## Supplementary material for "All-at-once RNA folding with 3D motif prediction framed by evolutionary information": RF01643_ceN56.surv

```
4.493099	0.0357143
2.976379	0.0714286
2.218019	0.107143
1.617651	0.142857
0.859291	0.178571
0.659168	0.214286
-0.004396	0.964286
-0.362511	1
&
4.461500	0.000116036
3.039576	0.000232072
2.797322	0.000348109
2.639330	0.000464145
2.576133	0.000580181
2.534002	0.000696217
2.418142	0.000812253
2.386544	0.00092829
2.365478	0.0012764
2.333880	0.00197262
2.323347	0.00208865
2.302281	0.00220469
2.291749	0.00243676
2.239085	0.0025528
2.207486	0.00278487
2.186421	0.00290091
2.081093	0.00301694
2.028429	0.00313298
2.017896	0.00324901
2.007364	0.00336505
1.996831	0.00348109
1.912569	0.00359712
1.902036	0.00371316
1.849372	0.00406127
1.796708	0.00440938
1.786175	0.00452541
1.765110	0.00464145
1.670315	0.00475748
1.586053	0.00487352
1.575520	0.00510559
1.533389	0.00522163
1.491258	0.00533767
1.470192	0.0054537
1.459659	0.00556974
1.438594	0.00568577
1.417528	0.00603388
1.406995	0.00614992
1.396463	0.00626595
1.375397	0.00649803
1.354332	0.0067301
1.343799	0.00696217
1.322733	0.00707821
1.312200	0.00731028
1.291135	0.00754235
1.249004	0.00789046
1.238471	0.00812253
1.206873	0.00823857
1.196340	0.00835461
1.185807	0.00847064
1.164742	0.00858668
1.143676	0.00870272
1.133143	0.00881875
1.101545	0.00916686
1.091012	0.0092829
1.080479	0.00939893
1.059414	0.00997911
1.027816	0.0103272
1.006750	0.0110234
0.996217	0.0112555
0.985684	0.0116036
0.954086	0.0117197
0.943553	0.0119517
0.901422	0.0122998
0.880357	0.0124159
0.869824	0.0126479
0.859291	0.012764
0.848758	0.0131121
0.838226	0.0132281
0.827693	0.0134602
0.817160	0.0138083
0.806627	0.0140404
0.785562	0.0143885
0.764496	0.0147366
0.753963	0.0149687
0.743431	0.0155489
0.711832	0.0156649
0.701299	0.016129
0.690767	0.0162451
0.680234	0.0163611
0.659168	0.0165932
0.648636	0.0168252
0.627570	0.0169413
0.617037	0.0171734
0.606505	0.0172894
0.595972	0.0174054
0.564373	0.0175215
0.553841	0.0176375
0.532775	0.0177535
0.522242	0.0178696
0.511710	0.0179856
0.480111	0.0183337
0.437980	0.0184498
0.427447	0.0190299
0.416915	0.0196101
0.406382	0.0198422
0.395849	0.0200743
0.385316	0.0201903
0.374783	0.0204224
0.364251	0.0206544
0.353718	0.0213507
0.343185	0.0220469
0.332652	0.0221629
0.322120	0.022511
0.311587	0.0226271
0.301054	0.0232072
0.290521	0.0234393
0.279988	0.0236714
0.269456	0.0242516
0.258923	0.0249478
0.248390	0.0252959
0.237857	0.02576
0.227325	0.0263402
0.216792	0.0275006
0.206259	0.0277327
0.195726	0.0284289
0.185194	0.0290091
0.174661	0.0293572
0.164128	0.0299373
0.153595	0.0306336
0.143062	0.0308656
0.132530	0.0316779
0.121997	0.032142
0.111464	0.0322581
0.100931	0.0326062
0.090399	0.0330703
0.079866	0.0331864
0.069333	0.0341146
0.058800	0.0345788
0.048267	0.0346948
0.037735	0.0357392
0.027202	0.0359712
0.016669	0.0363193
0.006136	0.0478069
-0.004396	0.928174
-0.014929	0.928522
-0.025462	0.92887
-0.035995	0.929334
-0.046528	0.929682
-0.057060	0.930146
-0.067593	0.930726
-0.078126	0.931074
-0.088659	0.932699
-0.099191	0.934324
-0.109724	0.935252
-0.120257	0.936644
-0.130790	0.937805
-0.141323	0.939081
-0.151855	0.940357
-0.162388	0.942214
-0.172921	0.944535
-0.183454	0.945927
-0.193986	0.948016
-0.204519	0.949408
-0.215052	0.951265
-0.225585	0.952889
-0.236117	0.954862
-0.246650	0.956254
-0.257183	0.957647
-0.267716	0.958459
-0.278249	0.959271
-0.288781	0.960548
-0.299314	0.962404
-0.309847	0.963797
-0.320380	0.964145
-0.330912	0.965189
-0.341445	0.966001
-0.351978	0.96693
-0.362511	0.967974
-0.373044	0.969018
-0.383576	0.970759
-0.394109	0.971919
-0.404642	0.974356
-0.415175	0.975168
-0.425707	0.975981
-0.436240	0.976329
-0.446773	0.977141
-0.457306	0.977721
-0.467839	0.978417
-0.478371	0.979694
-0.488904	0.980042
-0.499437	0.980274
-0.509970	0.98039
-0.520502	0.981782
-0.531035	0.982246
-0.541568	0.982595
-0.552101	0.983291
-0.562634	0.984103
-0.573166	0.984451
-0.583699	0.985263
-0.594232	0.985495
-0.604765	0.986192
-0.615297	0.986424
-0.625830	0.986772
-0.636363	0.987236
-0.646896	0.987352
-0.657428	0.987816
-0.667961	0.988396
-0.678494	0.988512
-0.689027	0.988977
-0.699560	0.989905
-0.710092	0.990137
-0.720625	0.990253
-0.731158	0.990601
-0.741691	0.990949
-0.773289	0.991181
-0.783822	0.991994
-0.794355	0.992574
-0.804887	0.99269
-0.815420	0.993038
-0.825953	0.993386
-0.857551	0.993734
-0.868084	0.99385
-0.878617	0.994662
-0.889150	0.995475
-0.899682	0.995823
-0.910215	0.996171
-0.920748	0.996519
-0.941813	0.996867
-0.962879	0.996983
-0.983945	0.997563
-1.026076	0.997679
-1.068207	0.997795
-1.089272	0.998259
-1.110338	0.998375
-1.120871	0.998724
-1.141936	0.998956
-1.205133	0.999188
-1.236731	0.999304
-1.257797	0.99942
-1.289395	0.999536
-1.363124	0.999652
-1.426321	0.999768
-1.468452	0.999884
-1.563247	1
&
6.041416	5.78302e-07
6.020351	1.1566e-06
5.967687	1.73491e-06
4.903877	2.31321e-06
4.777483	2.89151e-06
4.766951	3.46981e-06
4.693221	4.04811e-06
4.587894	4.62642e-06
4.556295	5.20472e-06
4.429902	5.78302e-06
4.419369	6.36132e-06
4.377238	6.93963e-06
4.366705	7.51793e-06
4.356172	8.09623e-06
4.335107	9.25283e-06
4.314041	9.83114e-06
4.303509	1.1566e-05
4.292976	1.33009e-05
4.282443	1.38793e-05
4.261377	1.61925e-05
4.240312	1.85057e-05
4.229779	2.02406e-05
4.219246	2.08189e-05
4.208714	2.42887e-05
4.198181	2.4867e-05
4.187648	2.60236e-05
4.177115	2.77585e-05
4.166582	2.94934e-05
4.156050	3.12283e-05
4.145517	3.35415e-05
4.134984	3.46981e-05
4.124451	4.04811e-05
4.113919	4.16378e-05
4.103386	4.51076e-05
4.092853	4.68425e-05
4.082320	5.03123e-05
4.071788	5.26255e-05
4.061255	5.32038e-05
4.050722	5.60953e-05
4.040189	5.84085e-05
4.029656	6.18783e-05
4.008591	6.41915e-05
3.998058	6.76613e-05
3.987525	6.93963e-05
3.976993	7.11312e-05
3.966460	7.4601e-05
3.955927	7.92274e-05
3.945394	8.15406e-05
3.934861	8.38538e-05
3.924329	8.55887e-05
3.913796	8.79019e-05
3.903263	9.07934e-05
3.882198	9.195e-05
3.871665	9.31066e-05
3.861132	9.54198e-05
3.850599	9.83114e-05
3.829534	0.000101203
3.819001	0.000103516
3.808468	0.000105829
3.797935	0.000107564
3.787403	0.000108721
3.776870	0.000109299
3.766337	0.000110456
3.755804	0.000111034
3.745271	0.000112769
3.734739	0.000114504
3.724206	0.000116817
3.713673	0.000118552
3.703140	0.000119709
3.692608	0.000120287
3.682075	0.000121443
3.671542	0.000123178
3.661009	0.000126648
3.650477	0.000128383
3.639944	0.000131275
3.629411	0.000133009
3.618878	0.000135323
3.576747	0.000138214
3.566214	0.000140527
3.555682	0.000141106
3.545149	0.000141684
3.534616	0.000142841
3.524083	0.000143419
3.513550	0.000145154
3.503018	0.00014631
3.492485	0.000146889
3.481952	0.000147467
3.471419	0.000148045
3.450354	0.00014978
3.429288	0.000150359
3.418755	0.000150937
3.408223	0.000151515
3.397690	0.000152672
3.387157	0.00015325
3.376624	0.000153828
3.366092	0.000154407
3.345026	0.000154985
3.334493	0.000157876
3.323960	0.000159033
3.313428	0.000159611
3.302895	0.000161925
3.292362	0.000163659
3.281829	0.000164238
3.271297	0.000167129
3.260764	0.000168286
3.250231	0.000169443
3.239698	0.000171756
3.229166	0.000173491
3.218633	0.000177539
3.208100	0.000179274
3.197567	0.000181009
3.187034	0.000182165
3.176502	0.000184478
3.165969	0.000186792
3.155436	0.000191996
3.144903	0.000197201
3.134371	0.000204141
3.123838	0.000208767
3.113305	0.000215707
3.102772	0.000218598
3.092239	0.000229586
3.081707	0.000235947
3.071174	0.000244043
3.060641	0.000249827
3.050108	0.000259079
3.039576	0.000267754
3.029043	0.000277007
3.018510	0.000290308
3.007977	0.000303609
2.997444	0.000315175
2.986912	0.000327897
2.976379	0.000339463
2.965846	0.000352186
2.955313	0.000366065
2.944781	0.000375318
2.934248	0.000391511
2.923715	0.000409438
2.913182	0.000423895
2.902649	0.000438353
2.892117	0.000447606
2.881584	0.000464955
2.871051	0.000478834
2.860518	0.00049734
2.849986	0.000515267
2.839453	0.000527412
2.828920	0.000541291
2.818387	0.00055517
2.807855	0.000566158
2.797322	0.000585242
2.786789	0.000595651
2.776256	0.000606061
2.765723	0.00061647
2.755191	0.000627458
2.744658	0.000640759
2.734125	0.000650012
2.723592	0.000659843
2.713060	0.000667361
2.702527	0.000673722
2.691994	0.000681818
2.681461	0.000689914
2.670928	0.000703215
2.660396	0.000711312
2.649863	0.000723456
2.639330	0.000733865
2.628797	0.000744275
2.618265	0.00076625
2.607732	0.000784756
2.597199	0.000802683
2.586666	0.000818876
2.576133	0.00083449
2.565601	0.000850104
2.555068	0.000870923
2.544535	0.000892898
2.534002	0.000907934
2.523470	0.000929331
2.512937	0.000948415
2.502404	0.000975017
2.491871	0.00100335
2.481338	0.00102649
2.470806	0.00105367
2.460273	0.001082
2.449740	0.00112538
2.439207	0.00114446
2.428675	0.00118205
2.418142	0.00120692
2.407609	0.00123005
2.397076	0.00127516
2.386544	0.00131853
2.376011	0.0013567
2.365478	0.00139486
2.354945	0.00141742
2.344412	0.00145212
2.333880	0.00149028
2.323347	0.00151862
2.312814	0.00156026
2.302281	0.00160016
2.291749	0.00163544
2.281216	0.00166956
2.270683	0.00171524
2.260150	0.00175399
2.249617	0.00180719
2.239085	0.00184247
2.228552	0.00186849
2.218019	0.00189799
2.207486	0.00193789
2.196954	0.00196796
2.186421	0.00199514
2.175888	0.00203158
2.165355	0.00208189
2.154822	0.00211948
2.144290	0.00218193
2.133757	0.0022201
2.123224	0.00227967
2.112691	0.00232362
2.102159	0.00237971
2.091626	0.00243292
2.081093	0.00249653
2.070560	0.00255378
2.060027	0.00260409
2.049495	0.0026573
2.038962	0.00271975
2.028429	0.00277412
2.017896	0.00283542
2.007364	0.00288631
1.996831	0.00294587
1.986298	0.00301122
1.975765	0.00306616
1.965233	0.0031263
1.954700	0.0031957
1.944167	0.00326914
1.933634	0.00332292
1.923101	0.00338075
1.912569	0.00344495
1.902036	0.00350856
1.891503	0.00355714
1.880970	0.00360398
1.870438	0.00363868
1.859905	0.0036913
1.849372	0.00372195
1.838839	0.00376648
1.828306	0.0038139
1.817774	0.00384629
1.807241	0.0038966
1.796708	0.00393245
1.786175	0.00397178
1.775643	0.00401284
1.765110	0.00406778
1.754577	0.00411231
1.744044	0.00414527
1.733511	0.00420426
1.722979	0.00427307
1.712446	0.00434189
1.701913	0.00441187
1.691380	0.0045044
1.680848	0.00461543
1.670315	0.00475653
1.659782	0.00490053
1.649249	0.00504569
1.638716	0.0051625
1.628184	0.00525503
1.617651	0.00535334
1.607118	0.00543026
1.596585	0.00550197
1.586053	0.00557946
1.575520	0.00567199
1.564987	0.0057703
1.554454	0.00585762
1.543922	0.00596634
1.533389	0.00609415
1.522856	0.00623988
1.512323	0.00639602
1.501790	0.00657183
1.491258	0.00672161
1.480725	0.00687254
1.470192	0.00706916
1.459659	0.00727562
1.449127	0.00750289
1.438594	0.00771571
1.428061	0.00794876
1.417528	0.00808466
1.406995	0.00825006
1.396463	0.00838885
1.385930	0.00854904
1.375397	0.00872427
1.364864	0.00892609
1.354332	0.00913313
1.343799	0.0093789
1.333266	0.00958073
1.322733	0.00983808
1.312200	0.0100347
1.301668	0.0102273
1.291135	0.0103828
1.280602	0.0105251
1.270069	0.010676
1.259537	0.010805
1.249004	0.0109467
1.238471	0.0110918
1.227938	0.0112335
1.217405	0.0113648
1.206873	0.0114862
1.196340	0.0116378
1.185807	0.0117684
1.175274	0.0118986
1.164742	0.0120576
1.154209	0.0122166
1.143676	0.0124109
1.133143	0.0125995
1.122610	0.0127706
1.112078	0.0129835
1.101545	0.013194
1.091012	0.0133917
1.080479	0.0135884
1.069947	0.0137948
1.059414	0.013977
1.048881	0.0141511
1.038348	0.0143396
1.027816	0.0145327
1.017283	0.014701
1.006750	0.0148577
0.996217	0.0150347
0.985684	0.0151833
0.975152	0.0153904
0.964619	0.0155592
0.954086	0.015698
0.943553	0.0158455
0.933021	0.0159733
0.922488	0.0161196
0.911955	0.0162653
0.901422	0.0164128
0.890889	0.0165759
0.880357	0.0167413
0.869824	0.0169165
0.859291	0.0170888
0.848758	0.0172594
0.838226	0.017448
0.827693	0.0176342
0.817160	0.0177811
0.806627	0.017954
0.796094	0.0181014
0.785562	0.0183114
0.775029	0.0185265
0.764496	0.0187601
0.753963	0.01904
0.743431	0.0192557
0.732898	0.0194969
0.722365	0.01969
0.711832	0.0199028
0.701299	0.0200561
0.690767	0.0202041
0.680234	0.0203348
0.669701	0.0204603
0.659168	0.0205881
0.648636	0.0207472
0.638103	0.020916
0.627570	0.0210716
0.617037	0.021215
0.606505	0.0213908
0.595972	0.0215753
0.585439	0.0217632
0.574906	0.0219333
0.564373	0.0220998
0.553841	0.0222438
0.543308	0.0224306
0.532775	0.0225711
0.522242	0.0227261
0.511710	0.022921
0.501177	0.0231072
0.490644	0.0232784
0.480111	0.0234687
0.469578	0.0236537
0.459046	0.0238446
0.448513	0.0240198
0.437980	0.024232
0.427447	0.0244246
0.416915	0.0246513
0.406382	0.0249144
0.395849	0.0252082
0.385316	0.0254811
0.374783	0.0258027
0.364251	0.0261248
0.353718	0.0265001
0.343185	0.026887
0.332652	0.0272854
0.322120	0.0277053
0.311587	0.0281737
0.301054	0.0286115
0.290521	0.0290551
0.279988	0.0294951
0.269456	0.0299896
0.258923	0.0304615
0.248390	0.0309368
0.237857	0.0314504
0.227325	0.0319946
0.216792	0.032537
0.206259	0.033091
0.195726	0.0335733
0.185194	0.0341401
0.174661	0.0346871
0.164128	0.0352417
0.153595	0.0357819
0.143062	0.0363041
0.132530	0.0368055
0.121997	0.0373554
0.111464	0.0378366
0.100931	0.0383276
0.090399	0.0388665
0.079866	0.0394471
0.069333	0.0400173
0.058800	0.0405419
0.048267	0.0411155
0.037735	0.0417349
0.027202	0.0424433
0.016669	0.0432934
0.006136	0.0538104
-0.004396	0.893225
-0.014929	0.894433
-0.025462	0.895981
-0.035995	0.898026
-0.046528	0.900221
-0.057060	0.902535
-0.067593	0.904857
-0.078126	0.907395
-0.088659	0.910113
-0.099191	0.912949
-0.109724	0.915902
-0.120257	0.919085
-0.130790	0.922396
-0.141323	0.925364
-0.151855	0.928364
-0.162388	0.931084
-0.172921	0.933814
-0.183454	0.936292
-0.193986	0.938765
-0.204519	0.941126
-0.215052	0.943407
-0.225585	0.945707
-0.236117	0.947863
-0.246650	0.949913
-0.257183	0.951927
-0.267716	0.953845
-0.278249	0.955649
-0.288781	0.957415
-0.299314	0.959166
-0.309847	0.960866
-0.320380	0.962452
-0.330912	0.963934
-0.341445	0.965409
-0.351978	0.96679
-0.362511	0.968197
-0.373044	0.969425
-0.383576	0.970656
-0.394109	0.971776
-0.404642	0.972822
-0.415175	0.973915
-0.425707	0.974869
-0.436240	0.975836
-0.446773	0.976753
-0.457306	0.977624
-0.467839	0.978497
-0.478371	0.979308
-0.488904	0.980081
-0.499437	0.980873
-0.509970	0.98158
-0.520502	0.982276
-0.531035	0.983022
-0.541568	0.983697
-0.552101	0.984341
-0.562634	0.984949
-0.573166	0.985462
-0.583699	0.986008
-0.594232	0.986497
-0.604765	0.986986
-0.615297	0.987409
-0.625830	0.987802
-0.636363	0.988209
-0.646896	0.988579
-0.657428	0.988945
-0.667961	0.989341
-0.678494	0.989682
-0.689027	0.989984
-0.699560	0.990291
-0.710092	0.990606
-0.720625	0.990906
-0.731158	0.991225
-0.741691	0.991523
-0.752223	0.991798
-0.762756	0.992033
-0.773289	0.992286
-0.783822	0.992545
-0.794355	0.992778
-0.804887	0.992993
-0.815420	0.993225
-0.825953	0.993437
-0.836486	0.993692
-0.847018	0.993927
-0.857551	0.994146
-0.868084	0.994364
-0.878617	0.994572
-0.889150	0.994775
-0.899682	0.994977
-0.910215	0.995171
-0.920748	0.995354
-0.931281	0.99553
-0.941813	0.995697
-0.952346	0.995908
-0.962879	0.99608
-0.973412	0.996249
-0.983945	0.996428
-0.994477	0.996587
-1.005010	0.996732
-1.015543	0.9969
-1.026076	0.99705
-1.036608	0.997203
-1.047141	0.997333
-1.057674	0.997465
-1.068207	0.997596
-1.078739	0.997727
-1.089272	0.997852
-1.099805	0.99796
-1.110338	0.998062
-1.120871	0.998154
-1.131403	0.998266
-1.141936	0.998359
-1.152469	0.998444
-1.163002	0.998547
-1.173534	0.998628
-1.184067	0.998713
-1.194600	0.998788
-1.205133	0.99886
-1.215666	0.998924
-1.226198	0.998987
-1.236731	0.999041
-1.247264	0.999085
-1.257797	0.999144
-1.268329	0.999201
-1.278862	0.999234
-1.289395	0.999285
-1.299928	0.999324
-1.310461	0.999372
-1.320993	0.99942
-1.331526	0.99944
-1.342059	0.999468
-1.352592	0.999495
-1.363124	0.999522
-1.373657	0.999556
-1.384190	0.999578
-1.394723	0.999603
-1.405256	0.999625
-1.415788	0.999648
-1.426321	0.999673
-1.436854	0.999696
-1.447387	0.999711
-1.457919	0.999731
-1.468452	0.999744
-1.478985	0.999757
-1.489518	0.99977
-1.500051	0.99978
-1.510583	0.999798
-1.521116	0.999806
-1.531649	0.999818
-1.542182	0.999827
-1.552714	0.999844
-1.563247	0.999854
-1.573780	0.999862
-1.584313	0.99987
-1.594845	0.999875
-1.605378	0.999885
-1.615911	0.999899
-1.626444	0.999902
-1.636977	0.999912
-1.647509	0.999917
-1.658042	0.999925
-1.668575	0.999928
-1.679108	0.999936
-1.689640	0.999939
-1.700173	0.999945
-1.710706	0.999948
-1.731772	0.999951
-1.742304	0.999956
-1.752837	0.999961
-1.763370	0.999962
-1.773903	0.999965
-1.784435	0.999967
-1.794968	0.999969
-1.805501	0.999973
-1.816034	0.999975
-1.826567	0.999978
-1.837099	0.999979
-1.847632	0.999979
-1.868698	0.99998
-1.879230	0.99998
-1.889763	0.999981
-1.900296	0.999984
-1.910829	0.999985
-1.921362	0.999988
-1.931894	0.99999
-1.942427	0.999991
-1.952960	0.999992
-1.963493	0.999992
-1.974025	0.999994
-1.984558	0.999994
-2.037222	0.999995
-2.047755	0.999995
-2.089886	0.999997
-2.110951	0.999998
-2.205746	0.999998
-2.247878	0.999999
-2.574394	1
&
22.177628	1.658e-20
22.167095	1.69228e-20
22.156562	1.72727e-20
22.146030	1.76298e-20
22.135497	1.79944e-20
22.124964	1.83664e-20
22.114431	1.87462e-20
22.103898	1.91338e-20
22.093366	1.95294e-20
22.082833	1.99332e-20
22.072300	2.03453e-20
22.061767	2.0766e-20
22.051235	2.11953e-20
22.040702	2.16336e-20
22.030169	2.20809e-20
22.019636	2.25374e-20
22.009104	2.30034e-20
21.998571	2.34791e-20
21.988038	2.39645e-20
21.977505	2.446e-20
21.966972	2.49658e-20
21.956440	2.5482e-20
21.945907	2.60089e-20
21.935374	2.65466e-20
21.924841	2.70955e-20
21.914309	2.76558e-20
21.903776	2.82276e-20
21.893243	2.88113e-20
21.882710	2.9407e-20
21.872177	3.0015e-20
21.861645	3.06357e-20
21.851112	3.12691e-20
21.840579	3.19157e-20
21.830046	3.25756e-20
21.819514	3.32492e-20
21.808981	3.39367e-20
21.798448	3.46384e-20
21.787915	3.53546e-20
21.777382	3.60856e-20
21.766850	3.68318e-20
21.756317	3.75934e-20
21.745784	3.83707e-20
21.735251	3.91641e-20
21.724719	3.99739e-20
21.714186	4.08005e-20
21.703653	4.16441e-20
21.693120	4.25052e-20
21.682587	4.33841e-20
21.672055	4.42812e-20
21.661522	4.51968e-20
21.650989	4.61314e-20
21.640456	4.70853e-20
21.629924	4.80589e-20
21.619391	4.90527e-20
21.608858	5.0067e-20
21.598325	5.11022e-20
21.587793	5.21589e-20
21.577260	5.32374e-20
21.566727	5.43383e-20
21.556194	5.54619e-20
21.545661	5.66087e-20
21.535129	5.77793e-20
21.524596	5.89741e-20
21.514063	6.01935e-20
21.503530	6.14382e-20
21.492998	6.27087e-20
21.482465	6.40054e-20
21.471932	6.53289e-20
21.461399	6.66798e-20
21.450866	6.80586e-20
21.440334	6.94659e-20
21.429801	7.09024e-20
21.419268	7.23685e-20
21.408735	7.3865e-20
21.398203	7.53924e-20
21.387670	7.69514e-20
21.377137	7.85427e-20
21.366604	8.01669e-20
21.356071	8.18246e-20
21.345539	8.35166e-20
21.335006	8.52436e-20
21.324473	8.70064e-20
21.313940	8.88056e-20
21.303408	9.0642e-20
21.292875	9.25163e-20
21.282342	9.44295e-20
21.271809	9.63822e-20
21.261276	9.83753e-20
21.250744	1.0041e-19
21.240211	1.02486e-19
21.229678	1.04605e-19
21.219145	1.06768e-19
21.208613	1.08976e-19
21.198080	1.1123e-19
21.187547	1.1353e-19
21.177014	1.15878e-19
21.166481	1.18274e-19
21.155949	1.2072e-19
21.145416	1.23216e-19
21.134883	1.25764e-19
21.124350	1.28365e-19
21.113818	1.3102e-19
21.103285	1.33729e-19
21.092752	1.36495e-19
21.082219	1.39317e-19
21.071687	1.42198e-19
21.061154	1.45139e-19
21.050621	1.4814e-19
21.040088	1.51204e-19
21.029555	1.54331e-19
21.019023	1.57522e-19
21.008490	1.6078e-19
20.997957	1.64105e-19
20.987424	1.67498e-19
20.976892	1.70962e-19
20.966359	1.74498e-19
20.955826	1.78106e-19
20.945293	1.8179e-19
20.934760	1.85549e-19
20.924228	1.89386e-19
20.913695	1.93303e-19
20.903162	1.973e-19
20.892629	2.01381e-19
20.882097	2.05545e-19
20.871564	2.09796e-19
20.861031	2.14135e-19
20.850498	2.18563e-19
20.839965	2.23083e-19
20.829433	2.27697e-19
20.818900	2.32406e-19
20.808367	2.37212e-19
20.797834	2.42118e-19
20.787302	2.47125e-19
20.776769	2.52236e-19
20.766236	2.57452e-19
20.755703	2.62776e-19
20.745170	2.68211e-19
20.734638	2.73758e-19
20.724105	2.79419e-19
20.713572	2.85198e-19
20.703039	2.91096e-19
20.692507	2.97116e-19
20.681974	3.03261e-19
20.671441	3.09533e-19
20.660908	3.15934e-19
20.650376	3.22468e-19
20.639843	3.29137e-19
20.629310	3.35944e-19
20.618777	3.42892e-19
20.608244	3.49984e-19
20.597712	3.57222e-19
20.587179	3.6461e-19
20.576646	3.72151e-19
20.566113	3.79847e-19
20.555581	3.87703e-19
20.545048	3.95721e-19
20.534515	4.03906e-19
20.523982	4.12259e-19
20.513449	4.20785e-19
20.502917	4.29488e-19
20.492384	4.38371e-19
20.481851	4.47437e-19
20.471318	4.56691e-19
20.460786	4.66136e-19
20.450253	4.75777e-19
20.439720	4.85617e-19
20.429187	4.95661e-19
20.418654	5.05912e-19
20.408122	5.16375e-19
20.397589	5.27055e-19
20.387056	5.37956e-19
20.376523	5.49082e-19
20.365991	5.60438e-19
20.355458	5.7203e-19
20.344925	5.83861e-19
20.334392	5.95936e-19
20.323859	6.08262e-19
20.313327	6.20842e-19
20.302794	6.33683e-19
20.292261	6.46789e-19
20.281728	6.60167e-19
20.271196	6.73821e-19
20.260663	6.87757e-19
20.250130	7.01982e-19
20.239597	7.16501e-19
20.229065	7.3132e-19
20.218532	7.46446e-19
20.207999	7.61885e-19
20.197466	7.77643e-19
20.186933	7.93727e-19
20.176401	8.10144e-19
20.165868	8.269e-19
20.155335	8.44003e-19
20.144802	8.6146e-19
20.134270	8.79278e-19
20.123737	8.97464e-19
20.113204	9.16027e-19
20.102671	9.34974e-19
20.092138	9.54312e-19
20.081606	9.74051e-19
20.071073	9.94198e-19
20.060540	1.01476e-18
20.050007	1.03575e-18
20.039475	1.05717e-18
20.028942	1.07904e-18
20.018409	1.10136e-18
20.007876	1.12414e-18
19.997343	1.14739e-18
19.986811	1.17112e-18
19.976278	1.19535e-18
19.965745	1.22007e-18
19.955212	1.24531e-18
19.944680	1.27106e-18
19.934147	1.29736e-18
19.923614	1.32419e-18
19.913081	1.35158e-18
19.902548	1.37954e-18
19.892016	1.40807e-18
19.881483	1.4372e-18
19.870950	1.46692e-18
19.860417	1.49727e-18
19.849885	1.52824e-18
19.839352	1.55985e-18
19.828819	1.59211e-18
19.818286	1.62504e-18
19.807754	1.65866e-18
19.797221	1.69297e-18
19.786688	1.72799e-18
19.776155	1.76373e-18
19.765622	1.80021e-18
19.755090	1.83745e-18
19.744557	1.87546e-18
19.734024	1.91425e-18
19.723491	1.95385e-18
19.712959	1.99426e-18
19.702426	2.03551e-18
19.691893	2.07762e-18
19.681360	2.12059e-18
19.670827	2.16446e-18
19.660295	2.20923e-18
19.649762	2.25493e-18
19.639229	2.30157e-18
19.628696	2.34918e-18
19.618164	2.39778e-18
19.607631	2.44738e-18
19.597098	2.498e-18
19.586565	2.54968e-18
19.576032	2.60242e-18
19.565500	2.65625e-18
19.554967	2.7112e-18
19.544434	2.76728e-18
19.533901	2.82452e-18
19.523369	2.88295e-18
19.512836	2.94259e-18
19.502303	3.00346e-18
19.491770	3.06559e-18
19.481237	3.129e-18
19.470705	3.19373e-18
19.460172	3.2598e-18
19.449639	3.32723e-18
19.439106	3.39606e-18
19.428574	3.46631e-18
19.418041	3.53801e-18
19.407508	3.6112e-18
19.396975	3.68591e-18
19.386443	3.76215e-18
19.375910	3.83998e-18
19.365377	3.91942e-18
19.354844	4.0005e-18
19.344311	4.08325e-18
19.333779	4.16772e-18
19.323246	4.25394e-18
19.312713	4.34194e-18
19.302180	4.43176e-18
19.291648	4.52344e-18
19.281115	4.61702e-18
19.270582	4.71253e-18
19.260049	4.81002e-18
19.249516	4.90952e-18
19.238984	5.01109e-18
19.228451	5.11475e-18
19.217918	5.22056e-18
19.207385	5.32856e-18
19.196853	5.43879e-18
19.186320	5.55131e-18
19.175787	5.66615e-18
19.165254	5.78337e-18
19.154721	5.90301e-18
19.144189	6.02513e-18
19.133656	6.14978e-18
19.123123	6.277e-18
19.112590	6.40686e-18
19.102058	6.5394e-18
19.091525	6.67469e-18
19.080992	6.81277e-18
19.070459	6.95372e-18
19.059926	7.09758e-18
19.049394	7.24441e-18
19.038861	7.39428e-18
19.028328	7.54726e-18
19.017795	7.7034e-18
19.007263	7.86276e-18
18.996730	8.02543e-18
18.986197	8.19146e-18
18.975664	8.36093e-18
18.965132	8.53391e-18
18.954599	8.71046e-18
18.944066	8.89067e-18
18.933533	9.0746e-18
18.923000	9.26234e-18
18.912468	9.45397e-18
18.901935	9.64956e-18
18.891402	9.8492e-18
18.880869	1.0053e-17
18.870337	1.02609e-17
18.859804	1.04732e-17
18.849271	1.06899e-17
18.838738	1.09111e-17
18.828205	1.11368e-17
18.817673	1.13672e-17
18.807140	1.16024e-17
18.796607	1.18425e-17
18.786074	1.20875e-17
18.775542	1.23375e-17
18.765009	1.25928e-17
18.754476	1.28533e-17
18.743943	1.31193e-17
18.733410	1.33907e-17
18.722878	1.36677e-17
18.712345	1.39505e-17
18.701812	1.42392e-17
18.691279	1.45338e-17
18.680747	1.48345e-17
18.670214	1.51414e-17
18.659681	1.54547e-17
18.649148	1.57744e-17
18.638615	1.61008e-17
18.628083	1.64339e-17
18.617550	1.67739e-17
18.607017	1.7121e-17
18.596484	1.74752e-17
18.585952	1.78368e-17
18.575419	1.82058e-17
18.564886	1.85825e-17
18.554353	1.8967e-17
18.543821	1.93594e-17
18.533288	1.976e-17
18.522755	2.01688e-17
18.512222	2.05861e-17
18.501689	2.10121e-17
18.491157	2.14468e-17
18.480624	2.18906e-17
18.470091	2.23435e-17
18.459558	2.28058e-17
18.449026	2.32777e-17
18.438493	2.37593e-17
18.427960	2.42509e-17
18.417427	2.47527e-17
18.406894	2.52649e-17
18.396362	2.57876e-17
18.385829	2.63212e-17
18.375296	2.68658e-17
18.364763	2.74217e-17
18.354231	2.79891e-17
18.343698	2.85682e-17
18.333165	2.91594e-17
18.322632	2.97627e-17
18.312099	3.03786e-17
18.301567	3.10071e-17
18.291034	3.16487e-17
18.280501	3.23036e-17
18.269968	3.2972e-17
18.259436	3.36543e-17
18.248903	3.43506e-17
18.238370	3.50614e-17
18.227837	3.57869e-17
18.217304	3.65274e-17
18.206772	3.72832e-17
18.196239	3.80547e-17
18.185706	3.88421e-17
18.175173	3.96459e-17
18.164641	4.04662e-17
18.154108	4.13036e-17
18.143575	4.21583e-17
18.133042	4.30306e-17
18.122509	4.3921e-17
18.111977	4.48299e-17
18.101444	4.57575e-17
18.090911	4.67044e-17
18.080378	4.76708e-17
18.069846	4.86573e-17
18.059313	4.96641e-17
18.048780	5.06918e-17
18.038247	5.17408e-17
18.027715	5.28114e-17
18.017182	5.39043e-17
18.006649	5.50197e-17
17.996116	5.61583e-17
17.985583	5.73204e-17
17.975051	5.85065e-17
17.964518	5.97172e-17
17.953985	6.0953e-17
17.943452	6.22143e-17
17.932920	6.35017e-17
17.922387	6.48158e-17
17.911854	6.61571e-17
17.901321	6.75261e-17
17.890788	6.89235e-17
17.880256	7.03498e-17
17.869723	7.18056e-17
17.859190	7.32915e-17
17.848657	7.48082e-17
17.838125	7.63563e-17
17.827592	7.79364e-17
17.817059	7.95492e-17
17.806526	8.11955e-17
17.795993	8.28757e-17
17.785461	8.45908e-17
17.774928	8.63413e-17
17.764395	8.81281e-17
17.753862	8.99519e-17
17.743330	9.18134e-17
17.732797	9.37135e-17
17.722264	9.56528e-17
17.711731	9.76323e-17
17.701198	9.96528e-17
17.690666	1.01715e-16
17.680133	1.0382e-16
17.669600	1.05969e-16
17.659067	1.08162e-16
17.648535	1.104e-16
17.638002	1.12685e-16
17.627469	1.15017e-16
17.616936	1.17397e-16
17.606404	1.19827e-16
17.595871	1.22307e-16
17.585338	1.24838e-16
17.574805	1.27421e-16
17.564272	1.30058e-16
17.553740	1.3275e-16
17.543207	1.35497e-16
17.532674	1.38302e-16
17.522141	1.41164e-16
17.511609	1.44085e-16
17.501076	1.47067e-16
17.490543	1.50111e-16
17.480010	1.53218e-16
17.469477	1.56389e-16
17.458945	1.59625e-16
17.448412	1.62929e-16
17.437879	1.66301e-16
17.427346	1.69743e-16
17.416814	1.73256e-16
17.406281	1.76842e-16
17.395748	1.80502e-16
17.385215	1.84237e-16
17.374682	1.88051e-16
17.364150	1.91943e-16
17.353617	1.95915e-16
17.343084	1.9997e-16
17.332551	2.04109e-16
17.322019	2.08333e-16
17.311486	2.12645e-16
17.300953	2.17046e-16
17.290420	2.21538e-16
17.279887	2.26123e-16
17.269355	2.30804e-16
17.258822	2.35581e-16
17.248289	2.40456e-16
17.237756	2.45433e-16
17.227224	2.50513e-16
17.216691	2.55698e-16
17.206158	2.6099e-16
17.195625	2.66392e-16
17.185093	2.71906e-16
17.174560	2.77534e-16
17.164027	2.83278e-16
17.153494	2.89142e-16
17.142961	2.95126e-16
17.132429	3.01235e-16
17.121896	3.0747e-16
17.111363	3.13834e-16
17.100830	3.20329e-16
17.090298	3.2696e-16
17.079765	3.33727e-16
17.069232	3.40635e-16
17.058699	3.47685e-16
17.048166	3.54882e-16
17.037634	3.62228e-16
17.027101	3.69725e-16
17.016568	3.77378e-16
17.006035	3.85189e-16
16.995503	3.93162e-16
16.984970	4.013e-16
16.974437	4.09607e-16
16.963904	4.18085e-16
16.953371	4.26739e-16
16.942839	4.35572e-16
16.932306	4.44588e-16
16.921773	4.53791e-16
16.911240	4.63184e-16
16.900708	4.72772e-16
16.890175	4.82558e-16
16.879642	4.92547e-16
16.869109	5.02742e-16
16.858576	5.13149e-16
16.848044	5.23771e-16
16.837511	5.34613e-16
16.826978	5.45679e-16
16.816445	5.56974e-16
16.805913	5.68504e-16
16.795380	5.80272e-16
16.784847	5.92284e-16
16.774314	6.04544e-16
16.763782	6.17058e-16
16.753249	6.29831e-16
16.742716	6.42869e-16
16.732183	6.56177e-16
16.721650	6.6976e-16
16.711118	6.83624e-16
16.700585	6.97776e-16
16.690052	7.1222e-16
16.679519	7.26964e-16
16.668987	7.42012e-16
16.658454	7.57373e-16
16.647921	7.73051e-16
16.637388	7.89054e-16
16.626855	8.05388e-16
16.616323	8.22061e-16
16.605790	8.39078e-16
16.595257	8.56448e-16
16.584724	8.74178e-16
16.574192	8.92275e-16
16.563659	9.10746e-16
16.553126	9.296e-16
16.542593	9.48844e-16
16.532060	9.68487e-16
16.521528	9.88536e-16
16.510995	1.009e-15
16.500462	1.02989e-15
16.489929	1.05121e-15
16.479397	1.07297e-15
16.468864	1.09518e-15
16.458331	1.11786e-15
16.447798	1.141e-15
16.437265	1.16462e-15
16.426733	1.18873e-15
16.416200	1.21334e-15
16.405667	1.23846e-15
16.395134	1.2641e-15
16.384602	1.29027e-15
16.374069	1.31698e-15
16.363536	1.34425e-15
16.353003	1.37208e-15
16.342471	1.40048e-15
16.331938	1.42948e-15
16.321405	1.45907e-15
16.310872	1.48928e-15
16.300339	1.52011e-15
16.289807	1.55158e-15
16.279274	1.58371e-15
16.268741	1.61649e-15
16.258208	1.64996e-15
16.247676	1.68412e-15
16.237143	1.71899e-15
16.226610	1.75458e-15
16.216077	1.7909e-15
16.205544	1.82798e-15
16.195012	1.86583e-15
16.184479	1.90446e-15
16.173946	1.94389e-15
16.163413	1.98413e-15
16.152881	2.02521e-15
16.142348	2.06714e-15
16.131815	2.10994e-15
16.121282	2.15363e-15
16.110749	2.19822e-15
16.100217	2.24373e-15
16.089684	2.29019e-15
16.079151	2.3376e-15
16.068618	2.386e-15
16.058086	2.43541e-15
16.047553	2.48583e-15
16.037020	2.5373e-15
16.026487	2.58983e-15
16.015954	2.64346e-15
16.005422	2.69819e-15
15.994889	2.75406e-15
15.984356	2.81108e-15
15.973823	2.86929e-15
15.963291	2.9287e-15
15.952758	2.98934e-15
15.942225	3.05123e-15
15.931692	3.11441e-15
15.921160	3.1789e-15
15.910627	3.24472e-15
15.900094	3.3119e-15
15.889561	3.38048e-15
15.879028	3.45047e-15
15.868496	3.52192e-15
15.857963	3.59485e-15
15.847430	3.66928e-15
15.836897	3.74526e-15
15.826365	3.82281e-15
15.815832	3.90197e-15
15.805299	3.98276e-15
15.794766	4.06523e-15
15.784233	4.14941e-15
15.773701	4.23533e-15
15.763168	4.32303e-15
15.752635	4.41255e-15
15.742102	4.50392e-15
15.731570	4.59718e-15
15.721037	4.69238e-15
15.710504	4.78954e-15
15.699971	4.88872e-15
15.689438	4.98996e-15
15.678906	5.09329e-15
15.668373	5.19875e-15
15.657840	5.30641e-15
15.647307	5.41629e-15
15.636775	5.52845e-15
15.626242	5.64293e-15
15.615709	5.75979e-15
15.605176	5.87906e-15
15.594643	6.00081e-15
15.584111	6.12507e-15
15.573578	6.25191e-15
15.563045	6.38138e-15
15.552512	6.51353e-15
15.541980	6.64841e-15
15.531447	6.78609e-15
15.520914	6.92662e-15
15.510381	7.07006e-15
15.499848	7.21647e-15
15.489316	7.36592e-15
15.478783	7.51846e-15
15.468250	7.67416e-15
15.457717	7.83308e-15
15.447185	7.9953e-15
15.436652	8.16088e-15
15.426119	8.32988e-15
15.415586	8.50239e-15
15.405054	8.67847e-15
15.394521	8.8582e-15
15.383988	9.04165e-15
15.373455	9.2289e-15
15.362922	9.42003e-15
15.352390	9.61512e-15
15.341857	9.81425e-15
15.331324	1.00175e-14
15.320791	1.0225e-14
15.310259	1.04367e-14
15.299726	1.06529e-14
15.289193	1.08735e-14
15.278660	1.10987e-14
15.268127	1.13286e-14
15.257595	1.15632e-14
15.247062	1.18027e-14
15.236529	1.20471e-14
15.225996	1.22966e-14
15.215464	1.25513e-14
15.204931	1.28112e-14
15.194398	1.30766e-14
15.183865	1.33474e-14
15.173332	1.36238e-14
15.162800	1.3906e-14
15.152267	1.4194e-14
15.141734	1.4488e-14
15.131201	1.47881e-14
15.120669	1.50944e-14
15.110136	1.5407e-14
15.099603	1.57261e-14
15.089070	1.60518e-14
15.078537	1.63843e-14
15.068005	1.67236e-14
15.057472	1.707e-14
15.046939	1.74236e-14
15.036406	1.77845e-14
15.025874	1.81528e-14
15.015341	1.85288e-14
15.004808	1.89126e-14
14.994275	1.93043e-14
14.983743	1.97042e-14
14.973210	2.01123e-14
14.962677	2.05289e-14
14.952144	2.09541e-14
14.941611	2.13881e-14
14.931079	2.18311e-14
14.920546	2.22833e-14
14.910013	2.27449e-14
14.899480	2.3216e-14
14.888948	2.36969e-14
14.878415	2.41878e-14
14.867882	2.46888e-14
14.857349	2.52002e-14
14.846816	2.57222e-14
14.836284	2.6255e-14
14.825751	2.67988e-14
14.815218	2.73539e-14
14.804685	2.79205e-14
14.794153	2.84989e-14
14.783620	2.90892e-14
14.773087	2.96918e-14
14.762554	3.03069e-14
14.752021	3.09347e-14
14.741489	3.15755e-14
14.730956	3.22295e-14
14.720423	3.28972e-14
14.709890	3.35786e-14
14.699358	3.42742e-14
14.688825	3.49842e-14
14.678292	3.57089e-14
14.667759	3.64487e-14
14.657226	3.72037e-14
14.646694	3.79744e-14
14.636161	3.87611e-14
14.625628	3.9564e-14
14.615095	4.03836e-14
14.604563	4.12202e-14
14.594030	4.20742e-14
14.583497	4.29458e-14
14.572964	4.38354e-14
14.562432	4.47435e-14
14.551899	4.56705e-14
14.541366	4.66166e-14
14.530833	4.75823e-14
14.520300	4.85681e-14
14.509768	4.95743e-14
14.499235	5.06013e-14
14.488702	5.16496e-14
14.478169	5.27196e-14
14.467637	5.38118e-14
14.457104	5.49266e-14
14.446571	5.60646e-14
14.436038	5.72261e-14
14.425505	5.84117e-14
14.414973	5.96218e-14
14.404440	6.0857e-14
14.393907	6.21179e-14
14.383374	6.34048e-14
14.372842	6.47184e-14
14.362309	6.60593e-14
14.351776	6.74279e-14
14.341243	6.88249e-14
14.330710	7.02508e-14
14.320178	7.17063e-14
14.309645	7.3192e-14
14.299112	7.47084e-14
14.288579	7.62563e-14
14.278047	7.78362e-14
14.267514	7.94489e-14
14.256981	8.1095e-14
14.246448	8.27752e-14
14.235915	8.44902e-14
14.225383	8.62408e-14
14.214850	8.80277e-14
14.204317	8.98515e-14
14.193784	9.17132e-14
14.183252	9.36135e-14
14.172719	9.55532e-14
14.162186	9.7533e-14
14.151653	9.95539e-14
14.141121	1.01617e-13
14.130588	1.03722e-13
14.120055	1.05871e-13
14.109522	1.08065e-13
14.098989	1.10304e-13
14.088457	1.1259e-13
14.077924	1.14923e-13
14.067391	1.17304e-13
14.056858	1.19735e-13
14.046326	1.22216e-13
14.035793	1.24748e-13
14.025260	1.27333e-13
14.014727	1.29971e-13
14.004194	1.32665e-13
13.993662	1.35414e-13
13.983129	1.3822e-13
13.972596	1.41084e-13
13.962063	1.44007e-13
13.951531	1.46991e-13
13.940998	1.50037e-13
13.930465	1.53146e-13
13.919932	1.5632e-13
13.909399	1.59559e-13
13.898867	1.62866e-13
13.888334	1.66241e-13
13.877801	1.69686e-13
13.867268	1.73202e-13
13.856736	1.76791e-13
13.846203	1.80455e-13
13.835670	1.84194e-13
13.825137	1.88011e-13
13.814604	1.91908e-13
13.804072	1.95884e-13
13.793539	1.99944e-13
13.783006	2.04087e-13
13.772473	2.08317e-13
13.761941	2.12634e-13
13.751408	2.1704e-13
13.740875	2.21538e-13
13.730342	2.2613e-13
13.719810	2.30816e-13
13.709277	2.35599e-13
13.698744	2.40482e-13
13.688211	2.45466e-13
13.677678	2.50553e-13
13.667146	2.55746e-13
13.656613	2.61046e-13
13.646080	2.66456e-13
13.635547	2.71978e-13
13.625015	2.77615e-13
13.614482	2.83369e-13
13.603949	2.89242e-13
13.593416	2.95236e-13
13.582883	3.01355e-13
13.572351	3.07601e-13
13.561818	3.13976e-13
13.551285	3.20484e-13
13.540752	3.27126e-13
13.530220	3.33906e-13
13.519687	3.40826e-13
13.509154	3.47891e-13
13.498621	3.55101e-13
13.488088	3.62461e-13
13.477556	3.69974e-13
13.467023	3.77642e-13
13.456490	3.85469e-13
13.445957	3.93459e-13
13.435425	4.01614e-13
13.424892	4.09938e-13
13.414359	4.18435e-13
13.403826	4.27108e-13
13.393293	4.35961e-13
13.382761	4.44998e-13
13.372228	4.54221e-13
13.361695	4.63636e-13
13.351162	4.73246e-13
13.340630	4.83056e-13
13.330097	4.93069e-13
13.319564	5.03289e-13
13.309031	5.13722e-13
13.298499	5.2437e-13
13.287966	5.3524e-13
13.277433	5.46335e-13
13.266900	5.57659e-13
13.256367	5.69219e-13
13.245835	5.81018e-13
13.235302	5.93062e-13
13.224769	6.05356e-13
13.214236	6.17905e-13
13.203704	6.30714e-13
13.193171	6.43788e-13
13.182638	6.57134e-13
13.172105	6.70756e-13
13.161572	6.84661e-13
13.151040	6.98854e-13
13.140507	7.13341e-13
13.129974	7.28129e-13
13.119441	7.43223e-13
13.108909	7.58631e-13
13.098376	7.74358e-13
13.087843	7.90411e-13
13.077310	8.06796e-13
13.066777	8.23522e-13
13.056245	8.40595e-13
13.045712	8.58021e-13
13.035179	8.75809e-13
13.024646	8.93966e-13
13.014114	9.12499e-13
13.003581	9.31417e-13
12.993048	9.50727e-13
12.982515	9.70437e-13
12.971982	9.90557e-13
12.961450	1.01109e-12
12.950917	1.03206e-12
12.940384	1.05345e-12
12.929851	1.07529e-12
12.919319	1.09759e-12
12.908786	1.12034e-12
12.898253	1.14357e-12
12.887720	1.16728e-12
12.877188	1.19148e-12
12.866655	1.21619e-12
12.856122	1.2414e-12
12.845589	1.26714e-12
12.835056	1.29341e-12
12.824524	1.32023e-12
12.813991	1.3476e-12
12.803458	1.37554e-12
12.792925	1.40406e-12
12.782393	1.43318e-12
12.771860	1.46289e-12
12.761327	1.49323e-12
12.750794	1.52419e-12
12.740261	1.55579e-12
12.729729	1.58805e-12
12.719196	1.62098e-12
12.708663	1.65459e-12
12.698130	1.6889e-12
12.687598	1.72392e-12
12.677065	1.75966e-12
12.666532	1.79615e-12
12.655999	1.8334e-12
12.645466	1.87141e-12
12.634934	1.91022e-12
12.624401	1.94983e-12
12.613868	1.99026e-12
12.603335	2.03153e-12
12.592803	2.07366e-12
12.582270	2.11666e-12
12.571737	2.16055e-12
12.561204	2.20536e-12
12.550671	2.25109e-12
12.540139	2.29777e-12
12.529606	2.34542e-12
12.519073	2.39406e-12
12.508540	2.44371e-12
12.498008	2.49438e-12
12.487475	2.54611e-12
12.476942	2.59891e-12
12.466409	2.65281e-12
12.455876	2.70782e-12
12.445344	2.76398e-12
12.434811	2.8213e-12
12.424278	2.87981e-12
12.413745	2.93953e-12
12.403213	3.0005e-12
12.392680	3.06272e-12
12.382147	3.12624e-12
12.371614	3.19108e-12
12.361082	3.25726e-12
12.350549	3.32481e-12
12.340016	3.39377e-12
12.329483	3.46416e-12
12.318950	3.536e-12
12.308418	3.60934e-12
12.297885	3.6842e-12
12.287352	3.76061e-12
12.276819	3.83861e-12
12.266287	3.91822e-12
12.255754	3.99949e-12
12.245221	4.08244e-12
12.234688	4.16712e-12
12.224155	4.25355e-12
12.213623	4.34177e-12
12.203090	4.43183e-12
12.192557	4.52375e-12
12.182024	4.61758e-12
12.171492	4.71336e-12
12.160959	4.81113e-12
12.150426	4.91092e-12
12.139893	5.01278e-12
12.129360	5.11676e-12
12.118828	5.2229e-12
12.108295	5.33124e-12
12.097762	5.44182e-12
12.087229	5.5547e-12
12.076697	5.66992e-12
12.066164	5.78754e-12
12.055631	5.90759e-12
12.045098	6.03014e-12
12.034565	6.15522e-12
12.024033	6.28291e-12
12.013500	6.41324e-12
12.002967	6.54628e-12
11.992434	6.68208e-12
11.981902	6.82069e-12
11.971369	6.96219e-12
11.960836	7.10662e-12
11.950303	7.25404e-12
11.939771	7.40453e-12
11.929238	7.55814e-12
11.918705	7.71493e-12
11.908172	7.87498e-12
11.897639	8.03836e-12
11.887107	8.20512e-12
11.876574	8.37534e-12
11.866041	8.5491e-12
11.855508	8.72646e-12
11.844976	8.9075e-12
11.834443	9.0923e-12
11.823910	9.28094e-12
11.813377	9.47349e-12
11.802844	9.67004e-12
11.792312	9.87067e-12
11.781779	1.00755e-11
11.771246	1.02845e-11
11.760713	1.04979e-11
11.750181	1.07157e-11
11.739648	1.0938e-11
11.729115	1.1165e-11
11.718582	1.13966e-11
11.708049	1.16331e-11
11.697517	1.18744e-11
11.686984	1.21208e-11
11.676451	1.23723e-11
11.665918	1.2629e-11
11.655386	1.28911e-11
11.644853	1.31586e-11
11.634320	1.34316e-11
11.623787	1.37103e-11
11.613254	1.39948e-11
11.602722	1.42852e-11
11.592189	1.45816e-11
11.581656	1.48842e-11
11.571123	1.5193e-11
11.560591	1.55083e-11
11.550058	1.58301e-11
11.539525	1.61586e-11
11.528992	1.64939e-11
11.518460	1.68362e-11
11.507927	1.71855e-11
11.497394	1.75422e-11
11.486861	1.79062e-11
11.476328	1.82778e-11
11.465796	1.86571e-11
11.455263	1.90443e-11
11.444730	1.94395e-11
11.434197	1.98429e-11
11.423665	2.02547e-11
11.413132	2.0675e-11
11.402599	2.11041e-11
11.392066	2.15421e-11
11.381533	2.19892e-11
11.371001	2.24455e-11
11.360468	2.29113e-11
11.349935	2.33868e-11
11.339402	2.38722e-11
11.328870	2.43677e-11
11.318337	2.48734e-11
11.307804	2.53896e-11
11.297271	2.59166e-11
11.286738	2.64545e-11
11.276206	2.70036e-11
11.265673	2.7564e-11
11.255140	2.81361e-11
11.244607	2.87201e-11
11.234075	2.93162e-11
11.223542	2.99247e-11
11.213009	3.05458e-11
11.202476	3.11798e-11
11.191943	3.1827e-11
11.181411	3.24876e-11
11.170878	3.3162e-11
11.160345	3.38503e-11
11.149812	3.4553e-11
11.139280	3.52702e-11
11.128747	3.60023e-11
11.118214	3.67496e-11
11.107681	3.75125e-11
11.097149	3.82912e-11
11.086616	3.9086e-11
11.076083	3.98974e-11
11.065550	4.07256e-11
11.055017	4.1571e-11
11.044485	4.2434e-11
11.033952	4.33149e-11
11.023419	4.42141e-11
11.012886	4.51319e-11
11.002354	4.60689e-11
10.991821	4.70252e-11
10.981288	4.80015e-11
10.970755	4.8998e-11
10.960222	5.00152e-11
10.949690	5.10536e-11
10.939157	5.21135e-11
10.928624	5.31954e-11
10.918091	5.42998e-11
10.907559	5.54272e-11
10.897026	5.65779e-11
10.886493	5.77526e-11
10.875960	5.89516e-11
10.865427	6.01756e-11
10.854895	6.14249e-11
10.844362	6.27003e-11
10.833829	6.40021e-11
10.823296	6.5331e-11
10.812764	6.66874e-11
10.802231	6.80721e-11
10.791698	6.94855e-11
10.781165	7.09283e-11
10.770632	7.2401e-11
10.760100	7.39043e-11
10.749567	7.54389e-11
10.739034	7.70053e-11
10.728501	7.86043e-11
10.717969	8.02365e-11
10.707436	8.19026e-11
10.696903	8.36033e-11
10.686370	8.53394e-11
10.675838	8.71115e-11
10.665305	8.89204e-11
10.654772	9.0767e-11
10.644239	9.26518e-11
10.633706	9.45759e-11
10.623174	9.65399e-11
10.612641	9.85447e-11
10.602108	1.00591e-10
10.591575	1.0268e-10
10.581043	1.04813e-10
10.570510	1.06989e-10
10.559977	1.09211e-10
10.549444	1.11479e-10
10.538911	1.13794e-10
10.528379	1.16158e-10
10.517846	1.1857e-10
10.507313	1.21033e-10
10.496780	1.23546e-10
10.486248	1.26112e-10
10.475715	1.28732e-10
10.465182	1.31405e-10
10.454649	1.34135e-10
10.444116	1.36921e-10
10.433584	1.39765e-10
10.423051	1.42667e-10
10.412518	1.45631e-10
10.401985	1.48656e-10
10.391453	1.51743e-10
10.380920	1.54895e-10
10.370387	1.58113e-10
10.359854	1.61397e-10
10.349321	1.64749e-10
10.338789	1.68172e-10
10.328256	1.71665e-10
10.317723	1.75231e-10
10.307190	1.78871e-10
10.296658	1.82587e-10
10.286125	1.86379e-10
10.275592	1.90251e-10
10.265059	1.94203e-10
10.254527	1.98238e-10
10.243994	2.02356e-10
10.233461	2.0656e-10
10.222928	2.10851e-10
10.212395	2.15231e-10
10.201863	2.19703e-10
10.191330	2.24267e-10
10.180797	2.28926e-10
10.170264	2.33682e-10
10.159732	2.38537e-10
10.149199	2.43493e-10
10.138666	2.48552e-10
10.128133	2.53716e-10
10.117600	2.58987e-10
10.107068	2.64368e-10
10.096535	2.69861e-10
10.086002	2.75468e-10
10.075469	2.81192e-10
10.064937	2.87034e-10
10.054404	2.92998e-10
10.043871	2.99086e-10
10.033338	3.05301e-10
10.022805	3.11644e-10
10.012273	3.1812e-10
10.001740	3.2473e-10
9.991207	3.31478e-10
9.980674	3.38366e-10
9.970142	3.45397e-10
9.959609	3.52575e-10
9.949076	3.59901e-10
9.938543	3.6738e-10
9.928010	3.75015e-10
9.917478	3.82808e-10
9.906945	3.90763e-10
9.896412	3.98884e-10
9.885879	4.07173e-10
9.875347	4.15635e-10
9.864814	4.24273e-10
9.854281	4.33091e-10
9.843748	4.42091e-10
9.833215	4.51279e-10
9.822683	4.60658e-10
9.812150	4.70233e-10
9.801617	4.80006e-10
9.791084	4.89982e-10
9.780552	5.00166e-10
9.770019	5.10562e-10
9.759486	5.21174e-10
9.748953	5.32006e-10
9.738421	5.43064e-10
9.727888	5.54352e-10
9.717355	5.65874e-10
9.706822	5.77637e-10
9.696289	5.89644e-10
9.685757	6.019e-10
9.675224	6.14412e-10
9.664691	6.27183e-10
9.654158	6.40221e-10
9.643626	6.53529e-10
9.633093	6.67115e-10
9.622560	6.80983e-10
9.612027	6.95139e-10
9.601494	7.0959e-10
9.590962	7.24342e-10
9.580429	7.394e-10
9.569896	7.54772e-10
9.559363	7.70463e-10
9.548831	7.86481e-10
9.538298	8.02832e-10
9.527765	8.19523e-10
9.517232	8.36561e-10
9.506699	8.53954e-10
9.496167	8.71709e-10
9.485634	8.89833e-10
9.475101	9.08334e-10
9.464568	9.2722e-10
9.454036	9.46499e-10
9.443503	9.66179e-10
9.432970	9.86269e-10
9.422437	1.00678e-09
9.411904	1.02771e-09
9.401372	1.04908e-09
9.390839	1.07089e-09
9.380306	1.09316e-09
9.369773	1.11589e-09
9.359241	1.1391e-09
9.348708	1.16279e-09
9.338175	1.18697e-09
9.327642	1.21165e-09
9.317110	1.23685e-09
9.306577	1.26257e-09
9.296044	1.28883e-09
9.285511	1.31563e-09
9.274978	1.34299e-09
9.264446	1.37092e-09
9.253913	1.39943e-09
9.243380	1.42854e-09
9.232847	1.45825e-09
9.222315	1.48858e-09
9.211782	1.51954e-09
9.201249	1.55114e-09
9.190716	1.58341e-09
9.180183	1.61634e-09
9.169651	1.64996e-09
9.159118	1.68428e-09
9.148585	1.71931e-09
9.138052	1.75508e-09
9.127520	1.79158e-09
9.116987	1.82885e-09
9.106454	1.86689e-09
9.095921	1.90573e-09
9.085388	1.94537e-09
9.074856	1.98584e-09
9.064323	2.02715e-09
9.053790	2.06932e-09
9.043257	2.11237e-09
9.032725	2.15632e-09
9.022192	2.20118e-09
9.011659	2.24697e-09
9.001126	2.29372e-09
8.990593	2.34144e-09
8.980061	2.39015e-09
8.969528	2.43988e-09
8.958995	2.49064e-09
8.948462	2.54246e-09
8.937930	2.59536e-09
8.927397	2.64937e-09
8.916864	2.70449e-09
8.906331	2.76076e-09
8.895799	2.81821e-09
8.885266	2.87685e-09
8.874733	2.93671e-09
8.864200	2.99782e-09
8.853667	3.06021e-09
8.843135	3.12389e-09
8.832602	3.18889e-09
8.822069	3.25525e-09
8.811536	3.323e-09
8.801004	3.39215e-09
8.790471	3.46275e-09
8.779938	3.53481e-09
8.769405	3.60837e-09
8.758872	3.68347e-09
8.748340	3.76013e-09
8.737807	3.83839e-09
8.727274	3.91828e-09
8.716741	3.99983e-09
8.706209	4.08308e-09
8.695676	4.16807e-09
8.685143	4.25483e-09
8.674610	4.34339e-09
8.664077	4.4338e-09
8.653545	4.52609e-09
8.643012	4.6203e-09
8.632479	4.71648e-09
8.621946	4.81466e-09
8.611414	4.91488e-09
8.600881	5.0172e-09
8.590348	5.12164e-09
8.579815	5.22826e-09
8.569282	5.33711e-09
8.558750	5.44822e-09
8.548217	5.56164e-09
8.537684	5.67743e-09
8.527151	5.79563e-09
8.516619	5.9163e-09
8.506086	6.03948e-09
8.495553	6.16522e-09
8.485020	6.29359e-09
8.474488	6.42463e-09
8.463955	6.5584e-09
8.453422	6.69496e-09
8.442889	6.83437e-09
8.432356	6.97668e-09
8.421824	7.12196e-09
8.411291	7.27026e-09
8.400758	7.42166e-09
8.390225	7.57621e-09
8.379693	7.73398e-09
8.369160	7.89504e-09
8.358627	8.05946e-09
8.348094	8.2273e-09
8.337561	8.39865e-09
8.327029	8.57356e-09
8.316496	8.75212e-09
8.305963	8.93441e-09
8.295430	9.12049e-09
8.284898	9.31045e-09
8.274365	9.50438e-09
8.263832	9.70234e-09
8.253299	9.90444e-09
8.242766	1.01107e-08
8.232234	1.03214e-08
8.221701	1.05364e-08
8.211168	1.07558e-08
8.200635	1.09799e-08
8.190103	1.12086e-08
8.179570	1.14421e-08
8.169037	1.16805e-08
8.158504	1.19238e-08
8.147971	1.21722e-08
8.137439	1.24258e-08
8.126906	1.26847e-08
8.116373	1.2949e-08
8.105840	1.32188e-08
8.095308	1.34942e-08
8.084775	1.37754e-08
8.074242	1.40624e-08
8.063709	1.43554e-08
8.053177	1.46545e-08
8.042644	1.49599e-08
8.032111	1.52716e-08
8.021578	1.55899e-08
8.011045	1.59147e-08
8.000513	1.62464e-08
7.989980	1.6585e-08
7.979447	1.69306e-08
7.968914	1.72834e-08
7.958382	1.76436e-08
7.947849	1.80113e-08
7.937316	1.83867e-08
7.926783	1.877e-08
7.916250	1.91612e-08
7.905718	1.95606e-08
7.895185	1.99683e-08
7.884652	2.03845e-08
7.874119	2.08094e-08
7.863587	2.12432e-08
7.853054	2.1686e-08
7.842521	2.2138e-08
7.831988	2.25995e-08
7.821455	2.30707e-08
7.810923	2.35516e-08
7.800390	2.40426e-08
7.789857	2.45439e-08
7.779324	2.50556e-08
7.768792	2.55779e-08
7.758259	2.61112e-08
7.747726	2.66557e-08
7.737193	2.72114e-08
7.726660	2.77788e-08
7.716128	2.8358e-08
7.705595	2.89494e-08
7.695062	2.9553e-08
7.684529	3.01693e-08
7.673997	3.07984e-08
7.663464	3.14407e-08
7.652931	3.20964e-08
7.642398	3.27657e-08
7.631866	3.34491e-08
7.621333	3.41467e-08
7.610800	3.48588e-08
7.600267	3.55859e-08
7.589734	3.63281e-08
7.579202	3.70858e-08
7.568669	3.78594e-08
7.558136	3.86491e-08
7.547603	3.94553e-08
7.537071	4.02783e-08
7.526538	4.11185e-08
7.516005	4.19763e-08
7.505472	4.28519e-08
7.494939	4.37459e-08
7.484407	4.46586e-08
7.473874	4.55903e-08
7.463341	4.65414e-08
7.452808	4.75125e-08
7.442276	4.85038e-08
7.431743	4.95158e-08
7.421210	5.0549e-08
7.410677	5.16038e-08
7.400144	5.26806e-08
7.389612	5.37798e-08
7.379079	5.49021e-08
7.368546	5.60478e-08
7.358013	5.72175e-08
7.347481	5.84116e-08
7.336948	5.96306e-08
7.326415	6.08751e-08
7.315882	6.21456e-08
7.305349	6.34427e-08
7.294817	6.47669e-08
7.284284	6.61188e-08
7.273751	6.74989e-08
7.263218	6.89078e-08
7.252686	7.03462e-08
7.242153	7.18147e-08
7.231620	7.33139e-08
7.221087	7.48444e-08
7.210555	7.64069e-08
7.200022	7.80021e-08
7.189489	7.96306e-08
7.178956	8.12931e-08
7.168423	8.29905e-08
7.157891	8.47233e-08
7.147358	8.64923e-08
7.136825	8.82984e-08
7.126292	9.01422e-08
7.115760	9.20245e-08
7.105227	9.39462e-08
7.094694	9.59081e-08
7.084161	9.79111e-08
7.073628	9.99559e-08
7.063096	1.02043e-07
7.052563	1.04175e-07
7.042030	1.06351e-07
7.031497	1.08572e-07
7.020965	1.1084e-07
7.010432	1.13155e-07
6.999899	1.15519e-07
6.989366	1.17932e-07
6.978833	1.20395e-07
6.968301	1.22911e-07
6.957768	1.25478e-07
6.947235	1.281e-07
6.936702	1.30776e-07
6.926170	1.33509e-07
6.915637	1.36298e-07
6.905104	1.39146e-07
6.894571	1.42054e-07
6.884038	1.45022e-07
6.873506	1.48052e-07
6.862973	1.51146e-07
6.852440	1.54305e-07
6.841907	1.5753e-07
6.831375	1.60822e-07
6.820842	1.64183e-07
6.810309	1.67615e-07
6.799776	1.71118e-07
6.789243	1.74695e-07
6.778711	1.78347e-07
6.768178	1.82075e-07
6.757645	1.85881e-07
6.747112	1.89767e-07
6.736580	1.93734e-07
6.726047	1.97784e-07
6.715514	2.0192e-07
6.704981	2.06141e-07
6.694449	2.10451e-07
6.683916	2.14852e-07
6.673383	2.19344e-07
6.662850	2.23931e-07
6.652317	2.28614e-07
6.641785	2.33395e-07
6.631252	2.38276e-07
6.620719	2.43259e-07
6.610186	2.48347e-07
6.599654	2.53541e-07
6.589121	2.58844e-07
6.578588	2.64259e-07
6.568055	2.69786e-07
6.557522	2.7543e-07
6.546990	2.81192e-07
6.536457	2.87074e-07
6.525924	2.9308e-07
6.515391	2.99212e-07
6.504859	3.05472e-07
6.494326	3.11864e-07
6.483793	3.18389e-07
6.473260	3.25051e-07
6.462727	3.31853e-07
6.452195	3.38798e-07
6.441662	3.45888e-07
6.431129	3.53127e-07
6.420596	3.60518e-07
6.410064	3.68063e-07
6.399531	3.75767e-07
6.388998	3.83633e-07
6.378465	3.91663e-07
6.367932	3.99862e-07
6.357400	4.08233e-07
6.346867	4.16779e-07
6.336334	4.25505e-07
6.325801	4.34414e-07
6.315269	4.43509e-07
6.304736	4.52796e-07
6.294203	4.62277e-07
6.283670	4.71957e-07
6.273138	4.81841e-07
6.262605	4.91932e-07
6.252072	5.02234e-07
6.241539	5.12753e-07
6.231006	5.23493e-07
6.220474	5.34458e-07
6.209941	5.45653e-07
6.199408	5.57083e-07
6.188875	5.68753e-07
6.178343	5.80669e-07
6.167810	5.92834e-07
6.157277	6.05255e-07
6.146744	6.17936e-07
6.136211	6.30884e-07
6.125679	6.44104e-07
6.115146	6.57602e-07
6.104613	6.71383e-07
6.094080	6.85453e-07
6.083548	6.9982e-07
6.073015	7.14487e-07
6.062482	7.29463e-07
6.051949	7.44754e-07
6.041416	7.60366e-07
6.030884	7.76306e-07
6.020351	7.92581e-07
6.009818	8.09198e-07
5.999285	8.26164e-07
5.988753	8.43487e-07
5.978220	8.61174e-07
5.967687	8.79233e-07
5.957154	8.97671e-07
5.946621	9.16497e-07
5.936089	9.35719e-07
5.925556	9.55345e-07
5.915023	9.75384e-07
5.904490	9.95844e-07
5.893958	1.01673e-06
5.883425	1.03806e-06
5.872892	1.05984e-06
5.862359	1.08208e-06
5.851827	1.10478e-06
5.841294	1.12796e-06
5.830761	1.15163e-06
5.820228	1.1758e-06
5.809695	1.20048e-06
5.799163	1.22567e-06
5.788630	1.2514e-06
5.778097	1.27767e-06
5.767564	1.30449e-06
5.757032	1.33187e-06
5.746499	1.35983e-06
5.735966	1.38838e-06
5.725433	1.41753e-06
5.714900	1.4473e-06
5.704368	1.47769e-06
5.693835	1.50872e-06
5.683302	1.54041e-06
5.672769	1.57276e-06
5.662237	1.60579e-06
5.651704	1.63952e-06
5.641171	1.67396e-06
5.630638	1.70913e-06
5.620105	1.74504e-06
5.609573	1.7817e-06
5.599040	1.81914e-06
5.588507	1.85736e-06
5.577974	1.8964e-06
5.567442	1.93625e-06
5.556909	1.97695e-06
5.546376	2.0185e-06
5.535843	2.06093e-06
5.525310	2.10425e-06
5.514778	2.14849e-06
5.504245	2.19366e-06
5.493712	2.23978e-06
5.483179	2.28688e-06
5.472647	2.33497e-06
5.462114	2.38407e-06
5.451581	2.43421e-06
5.441048	2.48541e-06
5.430516	2.53769e-06
5.419983	2.59107e-06
5.409450	2.64558e-06
5.398917	2.70124e-06
5.388384	2.75808e-06
5.377852	2.81611e-06
5.367319	2.87538e-06
5.356786	2.93589e-06
5.346253	2.99768e-06
5.335721	3.06078e-06
5.325188	3.12521e-06
5.314655	3.191e-06
5.304122	3.25818e-06
5.293589	3.32678e-06
5.283057	3.39683e-06
5.272524	3.46836e-06
5.261991	3.5414e-06
5.251458	3.61599e-06
5.240926	3.69215e-06
5.230393	3.76993e-06
5.219860	3.84935e-06
5.209327	3.93045e-06
5.198794	4.01327e-06
5.188262	4.09783e-06
5.177729	4.18419e-06
5.167196	4.27237e-06
5.156663	4.36243e-06
5.146131	4.45438e-06
5.135598	4.54829e-06
5.125065	4.64418e-06
5.114532	4.7421e-06
5.103999	4.84209e-06
5.093467	4.94421e-06
5.082934	5.04848e-06
5.072401	5.15497e-06
5.061868	5.26371e-06
5.051336	5.37475e-06
5.040803	5.48815e-06
5.030270	5.60396e-06
5.019737	5.72221e-06
5.009205	5.84298e-06
4.998672	5.9663e-06
4.988139	6.09224e-06
4.977606	6.22085e-06
4.967073	6.35219e-06
4.956541	6.48632e-06
4.946008	6.62329e-06
4.935475	6.76317e-06
4.924942	6.90602e-06
4.914410	7.0519e-06
4.903877	7.20087e-06
4.893344	7.35301e-06
4.882811	7.50839e-06
4.872278	7.66706e-06
4.861746	7.8291e-06
4.851213	7.99459e-06
4.840680	8.16359e-06
4.830147	8.33618e-06
4.819615	8.51244e-06
4.809082	8.69245e-06
4.798549	8.87629e-06
4.788016	9.06404e-06
4.777483	9.25578e-06
4.766951	9.4516e-06
4.756418	9.65159e-06
4.745885	9.85583e-06
4.735352	1.00644e-05
4.724820	1.02775e-05
4.714287	1.0495e-05
4.703754	1.07172e-05
4.693221	1.09442e-05
4.682688	1.11759e-05
4.672156	1.14126e-05
4.661623	1.16544e-05
4.651090	1.19013e-05
4.640557	1.21535e-05
4.630025	1.2411e-05
4.619492	1.26741e-05
4.608959	1.29427e-05
4.598426	1.32171e-05
4.587894	1.34973e-05
4.577361	1.37836e-05
4.566828	1.40759e-05
4.556295	1.43745e-05
4.545762	1.46794e-05
4.535230	1.49909e-05
4.524697	1.5309e-05
4.514164	1.5634e-05
4.503631	1.59658e-05
4.493099	1.63048e-05
4.482566	1.6651e-05
4.472033	1.70047e-05
4.461500	1.73659e-05
4.450967	1.77348e-05
4.440435	1.81116e-05
4.429902	1.84965e-05
4.419369	1.88896e-05
4.408836	1.92912e-05
4.398304	1.97014e-05
4.387771	2.01203e-05
4.377238	2.05483e-05
4.366705	2.09854e-05
4.356172	2.14319e-05
4.345640	2.1888e-05
4.335107	2.23538e-05
4.324574	2.28297e-05
4.314041	2.33158e-05
4.303509	2.38123e-05
4.292976	2.43196e-05
4.282443	2.48377e-05
4.271910	2.53669e-05
4.261377	2.59075e-05
4.250845	2.64598e-05
4.240312	2.7024e-05
4.229779	2.76003e-05
4.219246	2.8189e-05
4.208714	2.87904e-05
4.198181	2.94047e-05
4.187648	3.00323e-05
4.177115	3.06734e-05
4.166582	3.13284e-05
4.156050	3.19975e-05
4.145517	3.2681e-05
4.134984	3.33793e-05
4.124451	3.40927e-05
4.113919	3.48215e-05
4.103386	3.55661e-05
4.092853	3.63268e-05
4.082320	3.71039e-05
4.071788	3.78979e-05
4.061255	3.8709e-05
4.050722	3.95377e-05
4.040189	4.03844e-05
4.029656	4.12494e-05
4.019124	4.21332e-05
4.008591	4.30362e-05
3.998058	4.39588e-05
3.987525	4.49014e-05
3.976993	4.58645e-05
3.966460	4.68485e-05
3.955927	4.7854e-05
3.945394	4.88813e-05
3.934861	4.9931e-05
3.924329	5.10036e-05
3.913796	5.20996e-05
3.903263	5.32194e-05
3.892730	5.43637e-05
3.882198	5.5533e-05
3.871665	5.67278e-05
3.861132	5.79487e-05
3.850599	5.91963e-05
3.840066	6.04713e-05
3.829534	6.17741e-05
3.819001	6.31055e-05
3.808468	6.44661e-05
3.797935	6.58565e-05
3.787403	6.72775e-05
3.776870	6.87297e-05
3.766337	7.02138e-05
3.755804	7.17305e-05
3.745271	7.32807e-05
3.734739	7.4865e-05
3.724206	7.64842e-05
3.713673	7.81391e-05
3.703140	7.98306e-05
3.692608	8.15595e-05
3.682075	8.33266e-05
3.671542	8.51329e-05
3.661009	8.69792e-05
3.650477	8.88664e-05
3.639944	9.07955e-05
3.629411	9.27674e-05
3.618878	9.47833e-05
3.608345	9.6844e-05
3.597813	9.89506e-05
3.587280	0.000101104
3.576747	0.000103306
3.566214	0.000105557
3.555682	0.000107858
3.545149	0.000110211
3.534616	0.000112617
3.524083	0.000115076
3.513550	0.000117591
3.503018	0.000120163
3.492485	0.000122793
3.481952	0.000125482
3.471419	0.000128232
3.460887	0.000131044
3.450354	0.00013392
3.439821	0.000136861
3.429288	0.000139869
3.418755	0.000142946
3.408223	0.000146093
3.397690	0.000149312
3.387157	0.000152605
3.376624	0.000155973
3.366092	0.000159419
3.355559	0.000162944
3.345026	0.000166551
3.334493	0.000170241
3.323960	0.000174017
3.313428	0.000177881
3.302895	0.000181835
3.292362	0.000185881
3.281829	0.000190022
3.271297	0.000194261
3.260764	0.0001986
3.250231	0.000203041
3.239698	0.000207588
3.229166	0.000212243
3.218633	0.00021701
3.208100	0.000221891
3.197567	0.00022689
3.187034	0.000232009
3.176502	0.000237254
3.165969	0.000242626
3.155436	0.00024813
3.144903	0.00025377
3.134371	0.00025955
3.123838	0.000265475
3.113305	0.000271549
3.102772	0.000277776
3.092239	0.000284162
3.081707	0.000290712
3.071174	0.000297433
3.060641	0.000304329
3.050108	0.000311407
3.039576	0.000318675
3.029043	0.000326139
3.018510	0.000333808
3.007977	0.000341691
2.997444	0.000349796
2.986912	0.000358135
2.976379	0.000366719
2.965846	0.00037556
2.955313	0.000384674
2.944781	0.000394079
2.934248	0.000403792
2.923715	0.000413839
2.913182	0.000424248
2.902649	0.000435055
2.892117	0.000446308
2.881584	0.000458073
2.871051	0.000470449
2.860518	0.000483606
2.849986	0.000497904
&
```
