## Supplementary material for "All-at-once RNA folding with 3D motif prediction framed by evolutionary information": RF01644_ceN59.cacofold.cov

```
#
# Method Target_E-val [cov_min,cov_max] [FP | TP True Found | Sen PPV F] 
# GTp    0.05           [-2.18,4.06]    [0 | 2 187 2 | 1.07 100.00 2.12] 
#
# in_CaCoFold in_given  left_pos      right_pos  score            E-value       pvalue       substitutions    power
#------------------------------------------------------------------------------------------------------------------------
*	~	        32	        88	4.06123	0.016624	1.64155e-06	4		0.07
*	~	        88	        91	4.06123	0.016624	1.64155e-06	4		0.07
```
