## Supplementary material for "All-at-once RNA folding with 3D motif prediction framed by evolutionary information": RF01644_ceN59.cacofold.helixcov

```
# RMs = 7 L = 143

# RM_HELIX NESTED 13-15 24-26, nbp = 3 nbp_cov = 0
# pvals: 0.845369,0.845369,0.845369
# aggregated NONE
NESTED  ::::::::::::<<<________>>>:::::::::::::::::::::::::::::::::::::::::::::::::::::::::::::::::::::::::::::::::::::::::::::::::::::::::::::::::::::
        :::::::::::::::::::::::::::::::::::::::::::::::::::::::::::::::::::::::::::::::::::::::::::::::::::::::::::::::::::::::::::::::::::::::::::::::

# RM_HELIX NESTED 55-59 67-71, nbp = 5 nbp_cov = 0
# pvals: 0.845369,0.845369,0.845369,0.845369,0.845369
# aggregated NONE
NESTED  ::::::::::::::::::::::::::::::::::::::::::::::::::::::<<<<<_______>>>>>::::::::::::::::::::::::::::::::::::::::::::::::::::::::::::::::::::::::
        :::::::::::::::::::::::::::::::::::::::::::::::::::::::::::::::::::::::::::::::::::::::::::::::::::::::::::::::::::::::::::::::::::::::::::::::

# RM_HELIX NESTED 28-43 76-92, nbp = 16 nbp_cov = 1
# pvals: 0.845369,0.845369,0.0122949,0.845369,1.64155e-06,0.036185,0.845369,0.845369,0.935541,0.845369,0.845369,0.845369,0.845369,0.845369,0.845369,0.845369
# aggregated NONE
NESTED  :::::::::::::::::::::::::::<<<<<<<<<<<<<<<<________________________________>>>>>>>->>>>>>>>>:::::::::::::::::::::::::::::::::::::::::::::::::::
        :::::::::::::::::::::::::::::::<_______________________________________________________>:::::::::::::::::::::::::::::::::::::::::::::::::::::::

# RM_HELIX NESTED 93-103 109-120, nbp = 11 nbp_cov = 0
# pvals: 0.988321,0.0523655,0.845369,0.00843396,0.00326866,0.972732,0.845369,0.0314337,0.894599,0.0204662,0.845369
# aggregated NONE
NESTED  ::::::::::::::::::::::::::::::::::::::::::::::::::::::::::::::::::::::::::::::::::::::::::::<<<<<<<<<<<_____>>>>->>>>>>>:::::::::::::::::::::::
        :::::::::::::::::::::::::::::::::::::::::::::::::::::::::::::::::::::::::::::::::::::::::::::::::::::::::::::::::::::::::::::::::::::::::::::::

# RM_HELIX NESTED 4-12 123-131, nbp = 9 nbp_cov = 0
# pvals: 0.845369,0.845369,0.979062,0.845369,0.845369,0.845369,0.845369,0.845369,0.845369
# aggregated NONE
NESTED  :::<<<<<<<<<______________________________________________________________________________________________________________>>>>>>>>>::::::::::::
        :::::::::::::::::::::::::::::::::::::::::::::::::::::::::::::::::::::::::::::::::::::::::::::::::::::::::::::::::::::::::::::::::::::::::::::::

# RM_HELIX TRIPLET 88-88 91-91, nbp = 1 nbp_cov = 1
# pvals: 1.64155e-06
# aggregated NONE
TRIPLET :::::::::::::::::::::::::::::::::::::::::::::::::::::::::::::::::::::::::::::::::::::::<__>::::::::::::::::::::::::::::::::::::::::::::::::::::
        :::::::::::::::::::::::::::::::::::::::::::::::::::::::::::::::::::::::::::::::::::::::<__>::::::::::::::::::::::::::::::::::::::::::::::::::::

# RM_J4 J4_HCV_IRES.rot-2S 13-12 27-27 93-92 121-122, nbp = 0 nbp_cov = 0 nhl_b_cov 1/4
# aggregated NONE
RM_J4   :::::::::::zz:::::::::::::x::::::::::::::::::::::::::::::::::::::::::::::::::::::::::::::::zz:::::::::::::::::::::::::::xx::::::::::::::::::::: J4_HCV_IRES.rot-2S
```
