## Supplementary material for "All-at-once RNA folding with 3D motif prediction framed by evolutionary information": RF01644_ceN59.cacofold.power

```
# Power analysis of CaCoFold structure
#
# Powertype = SINGLE SUBSTITUTIONS
# covary left_pos right_pos substitutions power
#----------------------------------------------------------------
4		131		0		0.00
5		130		0		0.00
6		129		2		0.00
7		128		2		0.00
8		127		1		0.00
9		126		2		0.00
10		125		2		0.00
11		124		0		0.00
12		123		1		0.00
13		26		0		0.00
14		25		0		0.00
15		24		0		0.00
28		92		1		0.00
29		91		2		0.00
30		90		3		0.02
31		89		2		0.00
* 32		88		4		0.07
33		87		3		0.02
34		86		1		0.00
35		85		2		0.00
36		84		2		0.00
37		82		0		0.00
38		81		0		0.00
39		80		1		0.00
40		79		0		0.00
41		78		0		0.00
42		77		0		0.00
43		76		0		0.00
55		71		0		0.00
56		70		0		0.00
57		69		0		0.00
58		68		0		0.00
59		67		1		0.00
* 88		91		4		0.07
93		120		4		0.07
94		119		3		0.02
95		118		1		0.00
96		117		2		0.00
97		116		3		0.02
98		115		2		0.00
99		114		0		0.00
100		112		1		0.00
101		111		1		0.00
102		110		2		0.00
103		109		0		0.00
#
# BPAIRS 45
# avg substitutions per BP 1.2
# BPAIRS expected to covary 0.3 +/- 0.5
# BPAIRS observed to covary 2
#
```
