## Supplementary material for "All-at-once RNA folding with 3D motif prediction framed by evolutionary information": RF01644_ceN59.helixcov

```
# RMs = 4 L = 143

# RM_HELIX NESTED 23-27 36-40, nbp = 5 nbp_cov = 0
# pvals: 0.845369,0.845369,0.845369,0.845369,0.845369
# aggregated NONE
NESTED  ::::::::::::::::::::::<<<<<________>>>>>:::::::::::::::::::::::::::::::::::::::::::::::::::::::::::::::::::::::::::::::::::::::::::::::::::::::
        :::::::::::::::::::::::::::::::::::::::::::::::::::::::::::::::::::::::::::::::::::::::::::::::::::::::::::::::::::::::::::::::::::::::::::::::

# RM_HELIX NESTED 16-22 44-50, nbp = 7 nbp_cov = 0
# pvals: 0.845369,0.845369,0.845369,0.845369,0.845369,0.845369,0.845369
# aggregated NONE
NESTED  :::::::::::::::<<<<<<<_____________________>>>>>>>:::::::::::::::::::::::::::::::::::::::::::::::::::::::::::::::::::::::::::::::::::::::::::::
        :::::::::::::::::::::::::::::::::::::::::::::::::::::::::::::::::::::::::::::::::::::::::::::::::::::::::::::::::::::::::::::::::::::::::::::::

# RM_HELIX NESTED 3-10 54-61, nbp = 8 nbp_cov = 0
# pvals: 0.845369,0.845369,0.845369,0.845369,0.845369,0.845369,0.845369,0.845369
# aggregated NONE
NESTED  ::<<<<<<<<___________________________________________>>>>>>>>::::::::::::::::::::::::::::::::::::::::::::::::::::::::::::::::::::::::::::::::::
        :::::::::::::::::::::::::::::::::::::::::::::::::::::::::::::::::::::::::::::::::::::::::::::::::::::::::::::::::::::::::::::::::::::::::::::::

# RM_HELIX NESTED 73-80 129-135, nbp = 6 nbp_cov = 0
# pvals: 0.845369,0.845369,0.845369,0.845369,0.845369,0.00357234
# aggregated NONE
NESTED  ::::::::::::::::::::::::::::::::::::::::::::::::::::::::::::::::::::::::<<-<-<<<________________________________________________>>>->>>::::::::
        :::::::::::::::::::::::::::::::::::::::::::::::::::::::::::::::::::::::::::::::::::::::::::::::::::::::::::::::::::::::::::::::::::::::::::::::
```
