## Supplementary material for "All-at-once RNA folding with 3D motif prediction framed by evolutionary information": RF01644_ceN59.sorted.cacofold.cov

```
# The predicted CaCoFold structure
# BPAIRS observed to covary 2
#
#
# Method Target_E-val [cov_min,cov_max] [FP | TP True Found | Sen PPV F] 
# GTp    0.05         [-2.18,4.06]     [0 | 2 187 2 | 1.07 100.00 2.12] 
#
# in_fold in_given   left_pos       right_pos      score           E-value    pvalue       substitutions      power
#-----------------------------------------------------------------------------------------------------------------------
*	~	        88	        91	4.06123	0.016624	1.64155e-06	4		0.07
*	~	        32	        88	4.06123	0.016624	1.64155e-06	4		0.07
```
