## Supplementary material for "All-at-once RNA folding with 3D motif prediction framed by evolutionary information": RF01644_ceN59.surv

```
2.054868	0.0384615
-0.002523	1
&
4.061229	9.87459e-05
4.060567	0.000197492
3.264491	0.000592476
3.212797	0.000987459
3.181781	0.00108621
3.161104	0.00118495
2.788913	0.0012837
2.747558	0.00138244
2.664849	0.00148119
2.540785	0.00177743
2.509769	0.00197492
2.478753	0.00207366
2.416721	0.00246865
2.385705	0.00325862
2.375366	0.00335736
2.365028	0.00345611
2.354689	0.00375235
2.334012	0.00404858
2.292657	0.00464106
2.271980	0.0047398
2.240964	0.00483855
2.230625	0.00533228
2.220287	0.00562852
2.054868	0.00582601
1.992836	0.00612225
1.961820	0.00651723
1.817079	0.00661598
1.765386	0.00691221
1.734370	0.00720845
1.724031	0.0073072
1.703354	0.00740594
1.589629	0.00770218
1.558613	0.00789967
1.548274	0.00799842
1.537936	0.00829466
1.527597	0.00849215
1.517258	0.0085909
1.506920	0.00868964
1.475904	0.00888713
1.465565	0.00947961
1.444888	0.0096771
1.434549	0.0100721
1.424210	0.0104671
1.403533	0.0106646
1.393195	0.0110595
1.382856	0.0113558
1.372517	0.0115533
1.341501	0.0118495
1.331163	0.0122445
1.320824	0.0127382
1.300147	0.012837
1.279469	0.0129357
1.269131	0.0131332
1.258792	0.0135282
1.248453	0.0136269
1.217437	0.0147131
1.207099	0.0149106
1.196760	0.0159968
1.165744	0.0161943
1.155406	0.0166881
1.145067	0.0167868
1.134728	0.0168856
1.124390	0.0176755
1.114051	0.0179718
1.103712	0.0191567
1.093374	0.0194529
1.083035	0.0203417
1.072696	0.0205392
1.062358	0.0208354
1.052019	0.0213291
1.041680	0.0214279
1.031342	0.0218228
1.021003	0.0220203
0.989987	0.0221191
0.969310	0.0222178
0.948633	0.0223166
0.938294	0.0224153
0.927955	0.0232053
0.917617	0.023304
0.907278	0.0236003
0.896939	0.0237978
0.886601	0.0238965
0.855585	0.0239953
0.834907	0.024884
0.824569	0.0251802
0.814230	0.0260689
0.793553	0.0266614
0.783214	0.0269576
0.772875	0.0272539
0.762537	0.0274514
0.741859	0.0276489
0.731521	0.0279451
0.721182	0.0281426
0.710844	0.0282413
0.700505	0.0290313
0.679828	0.029525
0.669489	0.0297225
0.628134	0.0301175
0.617796	0.03071
0.607457	0.0315987
0.597118	0.0318949
0.576441	0.0325862
0.555764	0.0331786
0.545425	0.0335736
0.535086	0.0345611
0.524748	0.0348573
0.514409	0.0351535
0.504070	0.035746
0.483393	0.0358448
0.473055	0.0359435
0.452377	0.0362398
0.442039	0.0363385
0.421361	0.0366347
0.411023	0.0367335
0.400684	0.036931
0.390345	0.0380172
0.380007	0.0392021
0.369668	0.0396959
0.348991	0.0401896
0.338652	0.0405846
0.328313	0.0411771
0.317975	0.0412758
0.307636	0.0416708
0.286959	0.041967
0.276620	0.0420658
0.266281	0.042362
0.255943	0.0424607
0.245604	0.0426582
0.235266	0.0430532
0.214588	0.0434482
0.193911	0.0448307
0.183572	0.0450281
0.173234	0.0456206
0.162895	0.0461143
0.152556	0.0463118
0.142218	0.0465093
0.131879	0.0470031
0.121540	0.0472006
0.111202	0.047398
0.100863	0.0475955
0.090524	0.0482868
0.080186	0.0483855
0.069847	0.0486817
0.059508	0.0490767
0.049170	0.0499654
0.038831	0.0500642
0.028492	0.0502617
0.018154	0.0508542
0.007815	0.0512491
-0.002523	0.90313
-0.012862	0.911129
-0.023201	0.912511
-0.033539	0.913992
-0.043878	0.915079
-0.054217	0.91656
-0.064555	0.917745
-0.074894	0.918633
-0.085233	0.919325
-0.095571	0.920016
-0.105910	0.921497
-0.116249	0.922188
-0.126587	0.923571
-0.136926	0.925941
-0.147265	0.927619
-0.157603	0.92831
-0.167942	0.930483
-0.178281	0.932458
-0.188619	0.933445
-0.198958	0.935124
-0.209297	0.937099
-0.219635	0.938185
-0.229974	0.94095
-0.240312	0.942332
-0.250651	0.943517
-0.260990	0.943912
-0.271328	0.94569
-0.281667	0.945887
-0.292006	0.94727
-0.302344	0.94806
-0.312683	0.949936
-0.323022	0.950923
-0.333360	0.952404
-0.343699	0.953392
-0.354038	0.954972
-0.364376	0.955466
-0.385054	0.955959
-0.395392	0.956651
-0.405731	0.956848
-0.416070	0.957144
-0.426408	0.957737
-0.436747	0.958033
-0.447086	0.958625
-0.457424	0.959218
-0.467763	0.959613
-0.478101	0.95981
-0.488440	0.960502
-0.498779	0.961489
-0.509117	0.961785
-0.519456	0.961884
-0.529795	0.96218
-0.540133	0.962773
-0.550472	0.962872
-0.560811	0.96376
-0.571149	0.964353
-0.581488	0.964451
-0.591827	0.96455
-0.602165	0.966229
-0.612504	0.967118
-0.622843	0.967513
-0.633181	0.967611
-0.643520	0.967809
-0.653859	0.968303
-0.664197	0.968599
-0.674536	0.968698
-0.684875	0.969093
-0.695213	0.969981
-0.705552	0.970574
-0.715890	0.970672
-0.726229	0.970771
-0.736568	0.971265
-0.746906	0.971561
-0.757245	0.971956
-0.767584	0.972351
-0.777922	0.974227
-0.788261	0.975116
-0.808938	0.975807
-0.819277	0.9764
-0.829616	0.977585
-0.839954	0.977881
-0.850293	0.978572
-0.860632	0.979362
-0.870970	0.979658
-0.881309	0.981041
-0.891648	0.981633
-0.901986	0.981831
-0.922664	0.982028
-0.933002	0.982127
-0.964018	0.983707
-0.984695	0.984102
-0.995034	0.984694
-1.005373	0.984892
-1.015711	0.985287
-1.026050	0.986176
-1.036389	0.987064
-1.046727	0.988348
-1.057066	0.989138
-1.067405	0.989335
-1.077743	0.989434
-1.088082	0.989632
-1.098421	0.99052
-1.108759	0.990619
-1.119098	0.990817
-1.129437	0.990915
-1.139775	0.991014
-1.201807	0.992298
-1.212146	0.993483
-1.243162	0.993582
-1.253500	0.993976
-1.263839	0.994273
-1.284516	0.994865
-1.305194	0.995359
-1.315532	0.995754
-1.325871	0.99605
-1.336210	0.996149
-1.346548	0.996248
-1.356887	0.996741
-1.367226	0.997038
-1.387903	0.997136
-1.398242	0.997235
-1.418919	0.997334
-1.439596	0.997729
-1.460273	0.997926
-1.470612	0.99842
-1.491289	0.998519
-1.511967	0.998618
-1.522305	0.998815
-1.667046	0.998914
-1.698062	0.999013
-1.842804	0.999408
-1.935851	0.999704
-2.049577	0.999803
-2.132286	0.999901
-2.183979	1
&
4.308694	3.2831e-07
4.143276	6.5662e-07
4.132937	9.84931e-07
4.101921	1.31324e-06
4.091583	1.64155e-06
4.050228	1.96986e-06
4.019212	2.29817e-06
4.008874	2.62648e-06
3.988196	2.95479e-06
3.967519	3.2831e-06
3.957180	3.61141e-06
3.946842	4.59634e-06
3.926164	4.92465e-06
3.915826	6.23789e-06
3.905487	8.20775e-06
3.864132	9.19269e-06
3.853794	9.521e-06
3.833116	9.84931e-06
3.822778	1.05059e-05
3.812439	1.21475e-05
3.802100	1.28041e-05
3.791762	1.31324e-05
3.771085	1.3789e-05
3.760746	1.44456e-05
3.750407	1.4774e-05
3.740069	1.51023e-05
3.729730	1.64155e-05
3.719391	1.77288e-05
3.698714	1.83854e-05
3.688375	1.96986e-05
3.678037	2.00269e-05
3.667698	2.10119e-05
3.657359	2.19968e-05
3.636682	2.29817e-05
3.626343	2.39666e-05
3.616005	2.46233e-05
3.605666	2.52799e-05
3.595327	2.62648e-05
3.584989	2.69214e-05
3.574650	2.72497e-05
3.564311	2.75781e-05
3.553973	2.79064e-05
3.533296	2.8563e-05
3.512618	2.95479e-05
3.502280	2.98762e-05
3.491941	3.02045e-05
3.471264	3.15178e-05
3.460925	3.18461e-05
3.450586	3.25027e-05
3.440248	3.34876e-05
3.429909	3.48009e-05
3.419570	3.57858e-05
3.398893	3.61141e-05
3.388554	3.67707e-05
3.378216	3.70991e-05
3.367877	3.74274e-05
3.357538	3.8084e-05
3.347200	3.84123e-05
3.305845	3.90689e-05
3.254152	3.97255e-05
3.243813	4.00538e-05
3.233475	4.03822e-05
3.223136	4.07105e-05
3.192120	4.10388e-05
3.130088	4.13671e-05
3.119749	4.20237e-05
3.099072	4.26803e-05
3.078395	4.39936e-05
3.068056	4.53068e-05
3.057718	4.59634e-05
3.047379	4.662e-05
3.037040	4.89182e-05
3.026702	5.02315e-05
3.016363	5.22013e-05
3.006024	5.54844e-05
2.995686	6.04091e-05
2.985347	6.50054e-05
2.975008	7.02584e-05
2.964670	7.6168e-05
2.954331	8.5689e-05
2.943992	9.48816e-05
2.933654	0.000106373
2.923315	0.000117207
2.912976	0.000130996
2.902638	0.000143143
2.892299	0.00015923
2.881960	0.000185495
2.871622	0.000211432
2.861283	0.000240323
2.850944	0.000276765
2.840606	0.000310581
2.830267	0.00034965
2.819929	0.000386093
2.809590	0.000431728
2.799251	0.000478348
2.788913	0.000516104
2.778574	0.000565022
2.768235	0.000620506
2.757897	0.000676647
2.747558	0.000736071
2.737219	0.000782691
2.726881	0.000831281
2.716542	0.000894317
2.706203	0.000956696
2.695865	0.00101546
2.685526	0.00107456
2.675187	0.00114153
2.664849	0.00120359
2.654510	0.00126629
2.644171	0.00132211
2.633833	0.00138317
2.623494	0.00144456
2.613155	0.00152664
2.602817	0.00159066
2.592478	0.00164713
2.582140	0.00172658
2.571801	0.00179323
2.561462	0.00184313
2.551124	0.00193834
2.540785	0.00200663
2.530446	0.00207197
2.520108	0.00212679
2.509769	0.00219443
2.499430	0.00226436
2.489092	0.00233527
2.478753	0.00238747
2.468414	0.00244263
2.458076	0.00248531
2.447737	0.00253718
2.437398	0.00258971
2.427060	0.00263436
2.416721	0.00267671
2.406382	0.00271841
2.396044	0.00275978
2.385705	0.00279983
2.375366	0.002832
2.365028	0.00287107
2.354689	0.00290489
2.344351	0.00293411
2.334012	0.00296595
2.323673	0.00299977
2.313335	0.00303654
2.302996	0.00305657
2.292657	0.00308973
2.282319	0.00313372
2.271980	0.00315769
2.261641	0.0031764
2.251303	0.00320201
2.240964	0.00322368
2.230625	0.00324961
2.220287	0.00326866
2.209948	0.0032877
2.199609	0.00331068
2.189271	0.00332316
2.178932	0.00333432
2.168593	0.00334942
2.158255	0.00336813
2.147916	0.00338783
2.137577	0.00339801
2.127239	0.00341705
2.116900	0.00343609
2.106562	0.00346105
2.096223	0.00347287
2.085884	0.00349716
2.075546	0.00351292
2.065207	0.0035405
2.054868	0.00357234
2.044530	0.0036078
2.034191	0.0036321
2.023852	0.00366164
2.013514	0.00367839
2.003175	0.00371155
1.992836	0.00375193
1.982498	0.00379198
1.972159	0.0038455
1.961820	0.00389901
1.951482	0.00395285
1.941143	0.00404544
1.930804	0.00411898
1.920466	0.00422404
1.910127	0.00435044
1.899788	0.00448899
1.889450	0.00462622
1.879111	0.00472767
1.868773	0.0048301
1.858434	0.00495617
1.848095	0.005033
1.837757	0.00511409
1.827418	0.00519124
1.817079	0.00525953
1.806741	0.00533504
1.796402	0.00541252
1.786063	0.00545323
1.775725	0.00550182
1.765386	0.0055596
1.755047	0.00561607
1.744709	0.00568765
1.734370	0.0057602
1.724031	0.00581076
1.713693	0.00586854
1.703354	0.00593486
1.693015	0.00600808
1.682677	0.0060826
1.672338	0.00614794
1.661999	0.00622969
1.651661	0.00629403
1.641322	0.00637841
1.630984	0.00647854
1.620645	0.00657343
1.610306	0.00666141
1.599968	0.00676417
1.589629	0.00685971
1.579290	0.00695985
1.568952	0.00705867
1.558613	0.00715158
1.548274	0.00724745
1.537936	0.0073594
1.527597	0.0074661
1.517258	0.00756788
1.506920	0.00772383
1.496581	0.00790144
1.486242	0.00803145
1.475904	0.00822811
1.465565	0.00843396
1.455226	0.0085991
1.444888	0.00882366
1.434549	0.00901868
1.424210	0.00924653
1.413872	0.00945697
1.403533	0.00976132
1.393195	0.0100204
1.382856	0.010372
1.372517	0.0108234
1.362179	0.0112276
1.351840	0.0115972
1.341501	0.0119692
1.331163	0.0122949
1.320824	0.0126196
1.310485	0.0129768
1.300147	0.0133593
1.289808	0.0137345
1.279469	0.0141334
1.269131	0.0144562
1.258792	0.0148383
1.248453	0.0151673
1.238115	0.0155294
1.227776	0.0158452
1.217437	0.0162248
1.207099	0.0165344
1.196760	0.0168397
1.186421	0.0171578
1.176083	0.0174595
1.165744	0.0177944
1.155406	0.0181487
1.145067	0.0184908
1.134728	0.0188122
1.124390	0.0191093
1.114051	0.0193989
1.103712	0.0197157
1.093374	0.0200952
1.083035	0.0204662
1.072696	0.0208218
1.062358	0.0211337
1.052019	0.0215201
1.041680	0.0218441
1.031342	0.0221721
1.021003	0.0225155
1.010664	0.022851
1.000326	0.0231803
0.989987	0.0235251
0.979648	0.0238278
0.969310	0.0241111
0.958971	0.0244319
0.948633	0.0247648
0.938294	0.0250481
0.927955	0.0253396
0.917617	0.0256177
0.907278	0.0258781
0.896939	0.0261883
0.886601	0.0264385
0.876262	0.0266828
0.865923	0.0269254
0.855585	0.0272061
0.845246	0.0274517
0.834907	0.0277439
0.824569	0.0279944
0.814230	0.0283003
0.803891	0.0285942
0.793553	0.0288348
0.783214	0.0291211
0.772875	0.0293752
0.762537	0.0296622
0.752198	0.0298923
0.741859	0.0301559
0.731521	0.0304344
0.721182	0.0306986
0.710844	0.0310197
0.700505	0.0314337
0.690166	0.0318835
0.679828	0.0324331
0.669489	0.0329788
0.659150	0.0335625
0.648812	0.0340576
0.638473	0.0345021
0.628134	0.0349657
0.617796	0.0353725
0.607457	0.0357441
0.597118	0.036185
0.586780	0.0365698
0.576441	0.0369861
0.566102	0.0374746
0.555764	0.0379628
0.545425	0.0384766
0.535086	0.0389763
0.524748	0.0393499
0.514409	0.0397262
0.504070	0.040176
0.493732	0.0405709
0.483393	0.0409403
0.473055	0.0413293
0.462716	0.0417391
0.452377	0.04211
0.442039	0.0424942
0.431700	0.0428648
0.421361	0.0432467
0.411023	0.0436206
0.400684	0.0439768
0.390345	0.044314
0.380007	0.044638
0.369668	0.0450415
0.359329	0.0453912
0.348991	0.0457402
0.338652	0.0460865
0.328313	0.0464076
0.317975	0.0467307
0.307636	0.0470613
0.297297	0.0473945
0.286959	0.0476933
0.276620	0.04802
0.266281	0.048342
0.255943	0.0486175
0.245604	0.0489415
0.235266	0.0492111
0.224927	0.0495174
0.214588	0.0498395
0.204250	0.0502751
0.193911	0.0507896
0.183572	0.0513638
0.173234	0.0518838
0.162895	0.0523655
0.152556	0.052834
0.142218	0.053309
0.131879	0.0538842
0.121540	0.0544696
0.111202	0.0550832
0.100863	0.0557769
0.090524	0.0564736
0.080186	0.0571319
0.069847	0.0578798
0.059508	0.0587629
0.049170	0.0596576
0.038831	0.0606839
0.028492	0.0616517
0.018154	0.0626432
0.007815	0.0635832
-0.002523	0.845369
-0.012862	0.878308
-0.023201	0.879373
-0.033539	0.881093
-0.043878	0.883358
-0.054217	0.885845
-0.064555	0.888104
-0.074894	0.890069
-0.085233	0.891683
-0.095571	0.893204
-0.105910	0.894599
-0.116249	0.896063
-0.126587	0.897716
-0.136926	0.899439
-0.147265	0.901323
-0.157603	0.903399
-0.167942	0.905493
-0.178281	0.907656
-0.188619	0.909803
-0.198958	0.911966
-0.209297	0.914065
-0.219635	0.916161
-0.229974	0.918281
-0.240312	0.920399
-0.250651	0.922549
-0.260990	0.92469
-0.271328	0.926951
-0.281667	0.929107
-0.292006	0.931367
-0.302344	0.933497
-0.312683	0.935541
-0.323022	0.937389
-0.333360	0.939172
-0.343699	0.940979
-0.354038	0.942778
-0.364376	0.944618
-0.374715	0.946219
-0.385054	0.947899
-0.395392	0.949594
-0.405731	0.951134
-0.416070	0.952595
-0.426408	0.953983
-0.436747	0.955328
-0.447086	0.956525
-0.457424	0.957708
-0.467763	0.95878
-0.478101	0.959862
-0.488440	0.96082
-0.498779	0.961756
-0.509117	0.962626
-0.519456	0.963468
-0.529795	0.96426
-0.540133	0.965033
-0.550472	0.965786
-0.560811	0.966477
-0.571149	0.967164
-0.581488	0.967907
-0.591827	0.968625
-0.602165	0.969313
-0.612504	0.970006
-0.622843	0.970735
-0.633181	0.971384
-0.643520	0.972033
-0.653859	0.972732
-0.664197	0.973395
-0.674536	0.974042
-0.684875	0.974811
-0.695213	0.975567
-0.705552	0.976279
-0.715890	0.97696
-0.726229	0.977645
-0.736568	0.978356
-0.746906	0.979062
-0.757245	0.979717
-0.767584	0.980506
-0.777922	0.981214
-0.788261	0.981982
-0.798600	0.982701
-0.808938	0.983357
-0.819277	0.984049
-0.829616	0.984673
-0.839954	0.985284
-0.850293	0.985868
-0.860632	0.986553
-0.870970	0.987166
-0.881309	0.987817
-0.891648	0.988321
-0.901986	0.988864
-0.912325	0.989504
-0.922664	0.990058
-0.933002	0.99068
-0.943341	0.991238
-0.953679	0.991773
-0.964018	0.992267
-0.974357	0.992777
-0.984695	0.993282
-0.995034	0.993669
-1.005373	0.994046
-1.015711	0.994453
-1.026050	0.994739
-1.036389	0.995078
-1.046727	0.995379
-1.057066	0.995606
-1.067405	0.995949
-1.077743	0.996232
-1.088082	0.996509
-1.098421	0.996721
-1.108759	0.996977
-1.119098	0.997196
-1.129437	0.997361
-1.139775	0.997511
-1.150114	0.997658
-1.160453	0.997808
-1.170791	0.997951
-1.181130	0.99808
-1.191468	0.998223
-1.201807	0.998356
-1.212146	0.998451
-1.222484	0.998555
-1.232823	0.998641
-1.243162	0.998739
-1.253500	0.998823
-1.263839	0.998885
-1.274178	0.998957
-1.284516	0.999039
-1.294855	0.999111
-1.305194	0.999185
-1.315532	0.999237
-1.325871	0.999286
-1.336210	0.999337
-1.346548	0.99937
-1.356887	0.999415
-1.367226	0.99946
-1.377564	0.999505
-1.387903	0.999551
-1.398242	0.999597
-1.408580	0.999625
-1.418919	0.999657
-1.429257	0.999677
-1.439596	0.999703
-1.449935	0.999723
-1.460273	0.999747
-1.470612	0.999764
-1.480951	0.999785
-1.491289	0.999804
-1.501628	0.99982
-1.511967	0.999835
-1.522305	0.999852
-1.532644	0.999861
-1.542983	0.99987
-1.553321	0.99988
-1.563660	0.999891
-1.573999	0.999904
-1.584337	0.999911
-1.594676	0.999919
-1.605015	0.999925
-1.615353	0.999933
-1.625692	0.999937
-1.636031	0.99994
-1.646369	0.999945
-1.656708	0.999948
-1.667046	0.999952
-1.677385	0.999955
-1.687724	0.999959
-1.698062	0.99996
-1.708401	0.999962
-1.718740	0.999964
-1.729078	0.999966
-1.739417	0.999971
-1.749756	0.999973
-1.760094	0.999976
-1.770433	0.999978
-1.780772	0.999979
-1.791110	0.999981
-1.801449	0.999983
-1.811788	0.999985
-1.822126	0.999988
-1.832465	0.999989
-1.853142	0.99999
-1.863481	0.999991
-1.873820	0.999993
-1.904835	0.999993
-1.915174	0.999995
-1.925513	0.999995
-1.935851	0.999995
-1.946190	0.999998
-1.956529	0.999999
-2.008222	0.999999
-2.018561	1
-2.121947	1
&
```
