## Supplementary material for "All-at-once RNA folding with 3D motif prediction framed by evolutionary information": RF01645_ceN58.cacofold.helixcov

```
# RMs = 6 L = 140

# RM_HELIX NESTED 10-12 18-20, nbp = 3 nbp_cov = 0
# pvals: 0.980506,0.980506,0.980506
# aggregated NONE
NESTED  :::::::::<<<_____>>>::::::::::::::::::::::::::::::::::::::::::::::::::::::::::::::::::::::::::::::::::::::::::::::::::::::::::::::::::::::::
        ::::::::::::::::::::::::::::::::::::::::::::::::::::::::::::::::::::::::::::::::::::::::::::::::::::::::::::::::::::::::::::::::::::::::::::

# RM_HELIX NESTED 27-28 37-38, nbp = 2 nbp_cov = 0
# pvals: 0.980506,0.980506
# aggregated NONE
NESTED  ::::::::::::::::::::::::::<<________>>::::::::::::::::::::::::::::::::::::::::::::::::::::::::::::::::::::::::::::::::::::::::::::::::::::::
        ::::::::::::::::::::::::::::::::::::::::::::::::::::::::::::::::::::::::::::::::::::::::::::::::::::::::::::::::::::::::::::::::::::::::::::

# RM_HELIX NESTED 39-45 51-57, nbp = 7 nbp_cov = 0
# pvals: 0.980506,0.980506,0.980506,0.980506,0.980506,0.980506,0.980506
# aggregated NONE
NESTED  ::::::::::::::::::::::::::::::::::::::<<<<<<<_____>>>>>>>:::::::::::::::::::::::::::::::::::::::::::::::::::::::::::::::::::::::::::::::::::
        ::::::::::::::::::::::::::::::::::::::::::::::::::::::::::::::::::::::::::::::::::::::::::::::::::::::::::::::::::::::::::::::::::::::::::::

# RM_HELIX NESTED 3-9 59-65, nbp = 7 nbp_cov = 0
# pvals: 0.980506,0.980506,0.980506,0.980506,0.980506,0.980506,0.980506
# aggregated NONE
NESTED  ::<<<<<<<_________________________________________________>>>>>>>:::::::::::::::::::::::::::::::::::::::::::::::::::::::::::::::::::::::::::
        ::::::::::::::::::::::::::::::::::::::::::::::::::::::::::::::::::::::::::::::::::::::::::::::::::::::::::::::::::::::::::::::::::::::::::::

# RM_HELIX NESTED 80-84 96-100, nbp = 5 nbp_cov = 0
# pvals: 0.980506,0.980506,0.980506,0.980506,0.996442
# aggregated NONE
NESTED  :::::::::::::::::::::::::::::::::::::::::::::::::::::::::::::::::::::::::::::::<<<<<___________>>>>>::::::::::::::::::::::::::::::::::::::::
        ::::::::::::::::::::::::::::::::::::::::::::::::::::::::::::::::::::::::::::::::::::::::::::::::::::::::::::::::::::::::::::::::::::::::::::

# RM_HELIX NESTED 103-111 119-127, nbp = 8 nbp_cov = 0
# pvals: 0.980506,0.980506,0.980506,0.980506,0.980506,0.980506,0.980506,0.980506
# aggregated NONE
NESTED  ::::::::::::::::::::::::::::::::::::::::::::::::::::::::::::::::::::::::::::::::::::::::::::::::::::::<<<<<-<<<_______>>>->>>>>:::::::::::::
        ::::::::::::::::::::::::::::::::::::::::::::::::::::::::::::::::::::::::::::::::::::::::::::::::::::::::::::::::::::::::::::::::::::::::::::
```
