## Supplementary material for "All-at-once RNA folding with 3D motif prediction framed by evolutionary information": RF01645_ceN58.cacofold.power

```
# Power analysis of CaCoFold structure 
#
# Powertype = SINGLE SUBSTITUTIONS
# covary  left_pos      right_pos    substitutions      power
#----------------------------------------------------------------
          3		65		0		0.00
          4		64		0		0.00
          5		63		0		0.00
          6		62		0		0.00
          7		61		0		0.00
          8		60		0		0.00
          9		59		0		0.00
          10		20		0		0.00
          11		19		0		0.00
          12		18		0		0.00
          27		38		0		0.00
          28		37		0		0.00
          39		57		1		0.00
          40		56		1		0.00
          41		55		0		0.00
          42		54		0		0.00
          43		53		0		0.00
          44		52		0		0.00
          45		51		1		0.00
          80		100		0		0.00
          81		99		0		0.00
          82		98		1		0.00
          83		97		0		0.00
          84		96		2		0.00
          103		127		0		0.00
          104		126		0		0.00
          105		125		1		0.00
          106		124		0		0.00
          107		123		0		0.00
          109		121		1		0.00
          110		120		1		0.00
          111		119		0		0.00
#
# BPAIRS 32
# avg substitutions per BP  0.3
# BPAIRS expected to covary 0.0 +/- 0.0
# BPAIRS observed to covary 0
#
```
