## Supplementary material for "All-at-once RNA folding with 3D motif prediction framed by evolutionary information": RF01645_ceN58.power

```
# Power analysis of given structure 
#
# Powertype = SINGLE SUBSTITUTIONS
# covary  left_pos      right_pos    substitutions      power
#----------------------------------------------------------------
          3		65		0		0.00
          4		64		0		0.00
          5		63		0		0.00
          6		62		0		0.00
          7		61		0		0.00
          8		60		0		0.00
          9		59		0		0.00
          10		58		0		0.00
          13		57		0		0.00
          14		56		0		0.00
          15		55		0		0.00
          17		51		0		0.00
          18		50		0		0.00
          19		49		0		0.00
          20		48		0		0.00
          21		47		0		0.00
          22		46		3		0.02
          25		43		0		0.00
          26		42		0		0.00
          27		38		0		0.00
          28		37		0		0.00
          29		36		0		0.00
          30		35		0		0.00
          81		131		0		0.00
          82		130		1		0.00
          83		129		0		0.00
          84		128		2		0.00
          86		127		0		0.00
          89		124		0		0.00
          90		123		0		0.00
          91		122		0		0.00
          92		117		0		0.00
          93		116		0		0.00
          94		115		0		0.00
          96		113		1		0.00
          97		112		0		0.00
          98		111		0		0.00
          101		110		2		0.00
          102		109		0		0.00
          103		108		0		0.00
#
# BPAIRS 40
# avg substitutions per BP  0.2
# BPAIRS expected to covary 0.0 +/- 0.1
# BPAIRS observed to covary 0
#
```
