## Supplementary material for "All-at-once RNA folding with 3D motif prediction framed by evolutionary information": RF01645_ceN58.surv

```
1.055605	0.025
0.766424	0.05
-0.001017	0.975
-1.313453	1
&
2.557121	0.000103199
2.167839	0.000206398
2.045493	0.000515996
1.989881	0.000825593
1.900903	0.000928793
1.645089	0.00123839
1.633966	0.00134159
1.289174	0.00144479
1.244685	0.00154799
1.144584	0.00165119
1.133461	0.00175439
1.100094	0.00185759
1.088972	0.00196078
1.055605	0.00216718
0.944381	0.00227038
0.877647	0.00237358
0.822036	0.00268318
0.799791	0.00278638
0.788669	0.00288958
0.766424	0.00309598
0.755302	0.00319917
0.710812	0.00412797
0.688568	0.00423117
0.677445	0.00443756
0.621834	0.00454076
0.610711	0.00464396
0.543977	0.00505676
0.521733	0.00608875
0.510610	0.00629515
0.499488	0.00660475
0.432754	0.00670795
0.399387	0.00701754
0.377142	0.00712074
0.332653	0.00732714
0.310408	0.00804954
0.299286	0.00815273
0.277041	0.00825593
0.199185	0.00835913
0.165818	0.00866873
0.154695	0.00897833
0.143573	0.00928793
0.132451	0.00939112
0.076839	0.0103199
0.065717	0.0105263
0.043472	0.0107327
0.032350	0.0108359
0.010105	0.0109391
-0.001017	0.983282
-0.012140	0.983488
-0.034384	0.983591
-0.045507	0.983901
-0.056629	0.984314
-0.067751	0.984417
-0.078874	0.98483
-0.089996	0.984933
-0.101118	0.985449
-0.112241	0.985862
-0.123363	0.986481
-0.134485	0.986584
-0.145608	0.986894
-0.156730	0.987307
-0.178975	0.987822
-0.190097	0.988132
-0.201219	0.988442
-0.223464	0.988648
-0.234586	0.989267
-0.256831	0.989577
-0.267953	0.98968
-0.279076	0.98999
-0.290198	0.990506
-0.301320	0.991228
-0.312443	0.991331
-0.323565	0.992157
-0.334687	0.992363
-0.345810	0.992879
-0.356932	0.993189
-0.368055	0.993292
-0.401422	0.993395
-0.412544	0.993705
-0.423666	0.994014
-0.434789	0.994737
-0.445911	0.995046
-0.457033	0.99515
-0.479278	0.995253
-0.501523	0.995356
-0.512645	0.995666
-0.534890	0.996078
-0.590501	0.996182
-0.601624	0.996801
-0.623868	0.996904
-0.634991	0.997317
-0.657235	0.997936
-0.679480	0.998039
-0.712847	0.998142
-0.746214	0.998246
-0.757336	0.998349
-0.812948	0.998658
-0.835193	0.998762
-0.979783	0.999071
-1.157741	0.999174
-1.202230	0.999484
-1.291209	0.999794
-1.313453	1
&
3.813945	3.42583e-07
3.513642	6.85166e-07
3.057626	1.02775e-06
3.013137	1.37033e-06
3.002014	3.08325e-06
2.990892	4.45358e-06
2.979770	4.79616e-06
2.957525	5.13875e-06
2.946402	5.48133e-06
2.924158	1.02775e-05
2.913035	1.50737e-05
2.901913	1.88421e-05
2.890791	2.08976e-05
2.879668	2.15827e-05
2.868546	2.26105e-05
2.857424	2.4666e-05
2.846301	2.77492e-05
2.835179	3.08325e-05
2.824057	3.2888e-05
2.812934	3.66564e-05
2.801812	4.28229e-05
2.790690	4.72765e-05
2.779567	5.00171e-05
2.768445	5.3443e-05
2.757323	5.61836e-05
2.746200	5.92669e-05
2.735078	5.9952e-05
2.723956	6.44056e-05
2.712833	6.61185e-05
2.701711	6.85166e-05
2.690589	7.05721e-05
2.679466	8.35903e-05
2.668344	8.66735e-05
2.657222	9.45529e-05
2.646099	9.59233e-05
2.634977	0.000100034
2.623855	0.000100719
2.612732	0.000105173
2.601610	0.000107229
2.590488	0.00011545
2.579365	0.000118876
2.568243	0.000122645
2.557121	0.000124358
2.545998	0.000127441
2.534876	0.000128811
2.523754	0.000130867
2.512631	0.00013258
2.501509	0.00013395
2.490387	0.00013532
2.479264	0.000136348
2.468142	0.000137718
2.457020	0.000139774
2.445897	0.000140802
2.434775	0.000142857
2.423653	0.000145598
2.412530	0.000146968
2.401408	0.000149024
2.390286	0.000154505
2.379163	0.000157931
2.368041	0.000162384
2.356919	0.000162727
2.345796	0.000165468
2.334674	0.000168551
2.323552	0.000173004
2.312429	0.000179171
2.301307	0.000188763
2.290184	0.000190819
2.279062	0.000195615
2.267940	0.000200754
2.256817	0.000203494
2.245695	0.000210689
2.234573	0.000215827
2.223450	0.000236382
2.212328	0.000240836
2.201206	0.000247345
2.190083	0.000257965
2.178961	0.000273724
2.167839	0.000289825
2.156716	0.000297705
2.145594	0.000307297
2.134472	0.000328537
2.123349	0.000344981
2.112227	0.000363481
2.101105	0.000375471
2.089982	0.000404591
2.078860	0.000412127
2.067738	0.000423775
2.056615	0.000430627
2.045493	0.000457006
2.034371	0.000517643
2.023248	0.000527235
2.012126	0.000542309
2.001004	0.000559438
1.989881	0.000584104
1.978759	0.000613909
1.967637	0.000635492
1.956514	0.000650565
1.945392	0.000673861
1.934270	0.000693388
1.923147	0.000705036
1.912025	0.000738267
1.900903	0.000756423
1.889780	0.000768071
1.878658	0.000782802
1.867536	0.000803357
1.856413	0.000837273
1.845291	0.000861939
1.834169	0.000871189
1.823046	0.000883864
1.811924	0.000928743
1.800802	0.000945872
1.789679	0.000954779
1.778557	0.000971566
1.767435	0.000990065
1.756312	0.00101576
1.745190	0.00101953
1.734068	0.00105139
1.722945	0.0010579
1.711823	0.00107331
1.700701	0.00107982
1.689578	0.00109044
1.678456	0.00110072
1.667334	0.00111716
1.656211	0.00112676
1.645089	0.0011408
1.633966	0.00116238
1.622844	0.00119493
1.611722	0.00121343
1.600599	0.00124974
1.589477	0.00127681
1.578355	0.00131278
1.567232	0.00134156
1.556110	0.00136074
1.544988	0.00137787
1.533865	0.00143714
1.522743	0.00145427
1.511621	0.00146317
1.500498	0.00148544
1.489376	0.00150188
1.478254	0.00153237
1.467131	0.00154436
1.456009	0.00158068
1.444887	0.00160158
1.433764	0.00165228
1.422642	0.00169716
1.411520	0.00174717
1.400397	0.00178931
1.389275	0.00180884
1.378153	0.0018246
1.367030	0.00183111
1.355908	0.001852
1.344786	0.00186194
1.333663	0.00187873
1.322541	0.00188729
1.311419	0.00191881
1.300296	0.00195135
1.289174	0.00198835
1.278052	0.00201987
1.266929	0.00205481
1.255807	0.0021038
1.244685	0.00214526
1.233562	0.00222473
1.222440	0.00226584
1.211318	0.00230284
1.200195	0.00232991
1.189073	0.00237273
1.177951	0.00243919
1.166828	0.00247722
1.155706	0.00254711
1.144584	0.00259918
1.133461	0.00266221
1.122339	0.0027184
1.111217	0.00277595
1.100094	0.00286091
1.088972	0.0029123
1.077850	0.00296745
1.066727	0.00300719
1.055605	0.00306578
1.044483	0.00310415
1.033360	0.00315999
1.022238	0.00321
1.011116	0.00325385
0.999993	0.00329325
0.988871	0.00331141
0.977748	0.00334635
0.966626	0.00336828
0.955504	0.00339705
0.944381	0.0034433
0.933259	0.00349983
0.922137	0.00354608
0.911014	0.00360363
0.899892	0.00364611
0.888770	0.00368277
0.877647	0.00374546
0.866525	0.00378965
0.855403	0.00382905
0.844280	0.00390202
0.833158	0.00395341
0.822036	0.00403563
0.810913	0.00411682
0.799791	0.00418568
0.788669	0.00425831
0.777546	0.00432203
0.766424	0.00448476
0.755302	0.00454745
0.744179	0.00466084
0.733057	0.00474135
0.721935	0.00480027
0.710812	0.00484858
0.699690	0.00492052
0.688568	0.00497533
0.677445	0.00502227
0.666323	0.00504659
0.655201	0.00507845
0.644078	0.00511339
0.632956	0.00514388
0.621834	0.00517472
0.610711	0.00522097
0.599589	0.00527098
0.588467	0.0053258
0.577344	0.00536999
0.566222	0.00543988
0.555100	0.00551833
0.543977	0.00558684
0.532855	0.00572559
0.521733	0.00583933
0.510610	0.00593559
0.499488	0.00609866
0.488366	0.00625625
0.477243	0.00639363
0.466121	0.0065173
0.454999	0.00659952
0.443876	0.00670058
0.432754	0.00678349
0.421632	0.00684789
0.410509	0.00695272
0.399387	0.00706372
0.388265	0.00721411
0.377142	0.00733573
0.366020	0.00746728
0.354898	0.0075841
0.343775	0.00769339
0.332653	0.00784036
0.321531	0.00796677
0.310408	0.00809181
0.299286	0.00821823
0.288163	0.0083162
0.277041	0.00841932
0.265919	0.00854539
0.254796	0.00865296
0.243674	0.00878726
0.232552	0.00891504
0.221429	0.00901233
0.210307	0.00908051
0.199185	0.00917472
0.188062	0.00928914
0.176940	0.00938472
0.165818	0.00952175
0.154695	0.00970058
0.143573	0.00984481
0.132451	0.00999897
0.121328	0.0101487
0.110206	0.0103094
0.099084	0.0104138
0.087961	0.0105207
0.076839	0.0106759
0.065717	0.0108369
0.054594	0.0109798
0.043472	0.0111518
0.032350	0.0113885
0.021227	0.0115803
0.010105	0.0117516
-0.001017	0.980506
-0.012140	0.980771
-0.023262	0.981042
-0.034384	0.981276
-0.045507	0.981529
-0.056629	0.981811
-0.067751	0.982092
-0.078874	0.982417
-0.089996	0.982814
-0.101118	0.983234
-0.112241	0.983622
-0.123363	0.984024
-0.134485	0.984473
-0.145608	0.984906
-0.156730	0.985336
-0.167852	0.985805
-0.178975	0.986239
-0.190097	0.98664
-0.201219	0.987028
-0.212342	0.987416
-0.223464	0.987867
-0.234586	0.988219
-0.245709	0.988553
-0.256831	0.988875
-0.267953	0.989199
-0.279076	0.989516
-0.290198	0.989899
-0.301320	0.990283
-0.312443	0.990656
-0.323565	0.99094
-0.334687	0.991227
-0.345810	0.991482
-0.356932	0.991732
-0.368055	0.992015
-0.379177	0.992241
-0.390299	0.992521
-0.401422	0.992742
-0.412544	0.992952
-0.423666	0.99315
-0.434789	0.993323
-0.445911	0.9935
-0.457033	0.993711
-0.468156	0.993947
-0.479278	0.994133
-0.490400	0.994297
-0.501523	0.994468
-0.512645	0.994632
-0.523767	0.994853
-0.534890	0.995036
-0.546012	0.99523
-0.557134	0.995401
-0.568257	0.995583
-0.579379	0.995742
-0.590501	0.995888
-0.601624	0.996005
-0.612746	0.996137
-0.623868	0.996305
-0.634991	0.996442
-0.646113	0.996631
-0.657235	0.99679
-0.668358	0.997008
-0.679480	0.997153
-0.690602	0.997294
-0.701725	0.997393
-0.712847	0.997491
-0.723969	0.997604
-0.735092	0.997742
-0.746214	0.997832
-0.757336	0.997912
-0.768459	0.997993
-0.779581	0.998105
-0.790703	0.998169
-0.801826	0.998236
-0.812948	0.998307
-0.824070	0.998364
-0.835193	0.998415
-0.846315	0.998433
-0.857437	0.998461
-0.868560	0.99849
-0.879682	0.998513
-0.890804	0.998536
-0.901927	0.998559
-0.913049	0.998587
-0.924171	0.998631
-0.935294	0.998649
-0.946416	0.998678
-0.957538	0.998706
-0.968661	0.998744
-0.979783	0.998771
-0.990905	0.998809
-1.002028	0.998852
-1.013150	0.998873
-1.024273	0.998905
-1.035395	0.998934
-1.046517	0.998951
-1.057640	0.998988
-1.068762	0.999015
-1.079884	0.99904
-1.091007	0.999057
-1.102129	0.999106
-1.113251	0.999133
-1.124374	0.999161
-1.135496	0.999192
-1.146618	0.999227
-1.157741	0.99927
-1.168863	0.999298
-1.179985	0.999324
-1.191108	0.99935
-1.202230	0.999384
-1.213352	0.999426
-1.224475	0.999469
-1.235597	0.999495
-1.246719	0.999512
-1.257842	0.999546
-1.268964	0.999572
-1.280086	0.999598
-1.291209	0.999612
-1.302331	0.999668
-1.313453	0.999724
-1.324576	0.999755
-1.335698	0.999763
-1.346820	0.999797
-1.357943	0.99983
-1.369065	0.999838
-1.380187	0.999865
-1.391310	0.999891
-1.402432	0.99991
-1.413554	0.999919
-1.424677	0.999927
-1.435799	0.999936
-1.446921	0.999943
-1.458044	0.999953
-1.469166	0.999961
-1.480288	0.999965
-1.491411	0.999975
-1.502533	0.999978
-1.513655	0.999979
-1.524778	0.999983
-1.535900	0.999984
-1.547022	0.999985
-1.558145	0.999986
-1.569267	0.999988
-1.580389	0.999991
-1.591512	0.999991
-1.602634	0.999993
-1.624879	0.999995
-1.636001	0.999996
-1.647123	0.999996
-1.658246	0.999997
-1.691613	0.999999
-1.724980	0.999999
-1.758347	1
-1.813959	1
&
```
