## Supplementary material for "All-at-once RNA folding with 3D motif prediction framed by evolutionary information": RF01646_ceN63.surv

```
-0.000001	0.333333
-0.002090	1
&
0.614512	0.000426803
0.465162	0.000853606
0.085387	0.00298762
0.051250	0.00512164
0.000044	0.0460948
-0.002090	0.993171
-0.021292	0.997439
-0.038360	0.999573
-0.238916	1
&
0.614778	1.42086e-06
0.614512	0.000426257
0.465162	0.000852515
0.085387	0.0029838
0.051250	0.00511509
0.000044	0.0460358
-0.002090	0.99318
-0.021292	0.997442
-0.038360	0.999574
-0.238916	1
&
```
