## Supplementary material for "All-at-once RNA folding with 3D motif prediction framed by evolutionary information": RF01647_ceN61.cacofold.power

```
# Power analysis of CaCoFold structure 
#
# Powertype = SINGLE SUBSTITUTIONS
# covary  left_pos      right_pos    substitutions      power
#----------------------------------------------------------------
          1		13		1		0.00
          2		12		0		0.00
          3		11		0		0.00
          4		10		0		0.00
          20		64		0		0.00
          21		63		0		0.00
          22		62		0		0.00
          23		61		0		0.00
          24		60		0		0.00
          25		59		0		0.00
          29		55		0		0.00
          30		54		0		0.00
          31		53		1		0.00
#
# BPAIRS 13
# avg substitutions per BP  0.2
# BPAIRS expected to covary 0.0 +/- 0.0
# BPAIRS observed to covary 0
#
```
