## Supplementary material for "All-at-once RNA folding with 3D motif prediction framed by evolutionary information": RF01647_ceN61.surv

```
-0.000003	0.333333
-0.000871	1
&
1.521518	0.000351247
1.314329	0.000702494
1.260280	0.00105374
1.206231	0.00175623
0.990033	0.00245873
0.954000	0.00280998
0.944992	0.00316122
0.899951	0.00386372
0.827885	0.00421496
0.701770	0.00491746
0.674745	0.0052687
0.665737	0.00561995
0.647721	0.0059712
0.602680	0.00667369
0.548630	0.00702494
0.503589	0.00737619
0.467556	0.00772743
0.449540	0.00807868
0.422515	0.00842993
0.314416	0.00878117
0.143260	0.00913242
0.071194	0.00948367
0.044170	0.00983491
0.026153	0.0101862
0.008137	0.0105374
-0.000871	0.866175
-0.009880	0.984194
-0.027896	0.984545
-0.045913	0.984896
-0.072937	0.985248
-0.081945	0.985599
-0.090954	0.98595
-0.099962	0.986301
-0.108970	0.986653
-0.117978	0.987004
-0.135995	0.988058
-0.145003	0.988409
-0.181036	0.989111
-0.190044	0.989463
-0.217069	0.990165
-0.226077	0.990516
-0.235085	0.990868
-0.244093	0.99157
-0.262110	0.991921
-0.271118	0.992273
-0.289135	0.992975
-0.334176	0.993326
-0.352192	0.993678
-0.379217	0.99438
-0.388225	0.994731
-0.406241	0.995083
-0.415250	0.995434
-0.478307	0.995785
-0.487315	0.996136
-0.505332	0.996488
-0.622439	0.99719
-0.631447	0.997541
-0.640455	0.997893
-0.676488	0.998244
-0.739546	0.998595
-0.919710	0.998946
-0.964751	0.999298
-1.000784	0.999649
-1.721442	1
&
2.944818	1.75439e-06
2.872752	3.50877e-06
2.809694	5.26316e-06
2.440357	7.01754e-06
2.368292	8.77193e-06
2.215152	1.05263e-05
2.134078	1.22807e-05
2.125069	1.40351e-05
2.107053	2.10526e-05
2.098045	4.21053e-05
2.089037	5.26316e-05
2.080028	6.49123e-05
2.071020	0.000103509
2.062012	0.000154386
2.053004	0.000182456
2.043995	0.000203509
2.034987	0.000226316
2.025979	0.000240351
2.016971	0.000242105
2.007963	0.000245614
1.980938	0.000250877
1.953913	0.000252632
1.944905	0.000254386
1.935897	0.000266667
1.926889	0.000268421
1.908872	0.000278947
1.899864	0.000294737
1.890856	0.000303509
1.881847	0.000308772
1.872839	0.000317544
1.863831	0.000321053
1.854823	0.000322807
1.845815	0.000331579
1.836806	0.00034386
1.827798	0.000375439
1.818790	0.000385965
1.809782	0.000392982
1.800773	0.000403509
1.791765	0.000429825
1.782757	0.00044386
1.773749	0.000470175
1.764741	0.000478947
1.755732	0.000491228
1.746724	0.00055614
1.737716	0.000594737
1.728708	0.000601754
1.719699	0.00064386
1.710691	0.000689474
1.701683	0.000729825
1.692675	0.000745614
1.683666	0.000763158
1.674658	0.000777193
1.665650	0.000817544
1.656642	0.000842105
1.647634	0.000859649
1.638625	0.000878947
1.629617	0.000914035
1.620609	0.001
1.611601	0.00109474
1.602592	0.00115965
1.593584	0.00118246
1.584576	0.0012386
1.575568	0.00127368
1.566560	0.00132456
1.557551	0.00135965
1.548543	0.00138421
1.539535	0.0014
1.530527	0.00144386
1.521518	0.00147719
1.512510	0.00150877
1.503502	0.00154737
1.494494	0.0015807
1.485486	0.00166667
1.476477	0.00178246
1.467469	0.00181579
1.458461	0.0018807
1.449453	0.00190526
1.440444	0.00194912
1.431436	0.00200877
1.422428	0.00204737
1.413420	0.0021193
1.404412	0.00214386
1.395403	0.00218947
1.386395	0.00219298
1.377387	0.00222982
1.368379	0.00224211
1.359370	0.00229474
1.350362	0.00233333
1.341354	0.00241228
1.332346	0.00242982
1.323338	0.00247193
1.314329	0.00248947
1.305321	0.00254035
1.296313	0.00258947
1.287305	0.00262982
1.278296	0.00271579
1.269288	0.00277719
1.260280	0.00281579
1.251272	0.00285263
1.242264	0.0029193
1.233255	0.00296316
1.224247	0.00303333
1.215239	0.00306842
1.206231	0.00311053
1.197222	0.00317368
1.188214	0.0032
1.179206	0.00324035
1.170198	0.00330526
1.161190	0.00336842
1.152181	0.00338772
1.143173	0.00339825
1.134165	0.0034193
1.125157	0.00345088
1.116148	0.00347895
1.107140	0.00350702
1.098132	0.00354561
1.089124	0.00357018
1.080115	0.00359298
1.071107	0.00360877
1.062099	0.00362105
1.053091	0.00370877
1.044083	0.00374737
1.035074	0.00381053
1.026066	0.00385088
1.017058	0.0038807
1.008050	0.00390351
0.999041	0.00395965
0.990033	0.00400702
0.981025	0.00403509
0.972017	0.00406316
0.963009	0.00408947
0.954000	0.00412281
0.944992	0.00414561
0.935984	0.00416491
0.926976	0.00419649
0.917967	0.00422281
0.908959	0.00424211
0.899951	0.0042614
0.890943	0.00429298
0.881935	0.00432281
0.872926	0.00434211
0.863918	0.00435789
0.854910	0.00436842
0.845902	0.00439649
0.836893	0.00447193
0.827885	0.0045193
0.818877	0.00452982
0.809869	0.00457368
0.800861	0.00460702
0.791852	0.00465614
0.782844	0.00469825
0.773836	0.00478947
0.764828	0.00484737
0.755819	0.00496316
0.746811	0.00506316
0.737803	0.00510877
0.728795	0.00515439
0.719787	0.00521579
0.710778	0.00523509
0.701770	0.00526842
0.692762	0.00533684
0.683754	0.00539825
0.674745	0.00548772
0.665737	0.00558596
0.656729	0.00563333
0.647721	0.00570175
0.638713	0.0057386
0.629704	0.0058
0.620696	0.00583158
0.611688	0.0058614
0.602680	0.00591053
0.593671	0.00594386
0.584663	0.00597895
0.575655	0.00603684
0.566647	0.00607895
0.557639	0.00611404
0.548630	0.00614912
0.539622	0.00620877
0.530614	0.00626491
0.521606	0.00630351
0.512597	0.00632456
0.503589	0.0063614
0.494581	0.00638596
0.485573	0.00644035
0.476564	0.00646842
0.467556	0.00650526
0.458548	0.00654912
0.449540	0.00660877
0.440532	0.00667018
0.431523	0.00669123
0.422515	0.00671228
0.413507	0.00675439
0.404499	0.00678772
0.395490	0.00685088
0.386482	0.00689649
0.377474	0.00697719
0.368466	0.00708596
0.359458	0.00717193
0.350449	0.00720526
0.341441	0.00723684
0.332433	0.00730877
0.323425	0.0073614
0.314416	0.00739649
0.305408	0.00743158
0.296400	0.00746316
0.287392	0.00753509
0.278384	0.00762456
0.269375	0.00776316
0.260367	0.00827018
0.251359	0.00857368
0.242351	0.00887193
0.233342	0.00900877
0.224334	0.00906667
0.215326	0.00914737
0.206318	0.00920526
0.197310	0.00925614
0.188301	0.00930175
0.179293	0.00944386
0.170285	0.00959298
0.161277	0.0096807
0.152268	0.0098
0.143260	0.00991579
0.134252	0.00999825
0.125244	0.0101018
0.116236	0.0101877
0.107227	0.0103228
0.098219	0.0104509
0.089211	0.0106228
0.080203	0.0109614
0.071194	0.0113193
0.062186	0.0117
0.053178	0.0119491
0.044170	0.0121895
0.035162	0.0124509
0.026153	0.0129474
0.017145	0.0132649
0.008137	0.014093
-0.000871	0.870647
-0.009880	0.973512
-0.018888	0.975921
-0.027896	0.978088
-0.036904	0.9796
-0.045913	0.980537
-0.054921	0.981291
-0.063929	0.982512
-0.072937	0.983146
-0.081945	0.983577
-0.090954	0.984032
-0.099962	0.984498
-0.108970	0.984919
-0.117978	0.985275
-0.126987	0.985653
-0.135995	0.985893
-0.145003	0.986093
-0.154011	0.986361
-0.163019	0.986656
-0.172028	0.987054
-0.181036	0.987412
-0.190044	0.9877
-0.199052	0.988084
-0.208061	0.988298
-0.217069	0.988551
-0.226077	0.988868
-0.235085	0.989056
-0.244093	0.989311
-0.253102	0.989595
-0.262110	0.989875
-0.271118	0.990207
-0.280126	0.990498
-0.289135	0.990784
-0.298143	0.991023
-0.307151	0.991226
-0.316159	0.991437
-0.325167	0.991661
-0.334176	0.991839
-0.343184	0.99213
-0.352192	0.992354
-0.361200	0.992482
-0.370209	0.992667
-0.379217	0.992846
-0.388225	0.993109
-0.397233	0.993282
-0.406241	0.993481
-0.415250	0.993728
-0.424258	0.993923
-0.433266	0.994079
-0.442274	0.994253
-0.451283	0.994377
-0.460291	0.994505
-0.469299	0.994633
-0.478307	0.994788
-0.487315	0.994977
-0.496324	0.995098
-0.505332	0.995216
-0.514340	0.995314
-0.523348	0.995486
-0.532357	0.99563
-0.541365	0.995744
-0.550373	0.99586
-0.559381	0.996016
-0.568389	0.996093
-0.577398	0.996158
-0.586406	0.996237
-0.595414	0.996328
-0.604422	0.996421
-0.613431	0.996491
-0.622439	0.99656
-0.631447	0.996628
-0.640455	0.9967
-0.649464	0.99676
-0.658472	0.996807
-0.667480	0.996939
-0.676488	0.997079
-0.685496	0.997274
-0.694505	0.997337
-0.703513	0.997426
-0.712521	0.997489
-0.721529	0.9976
-0.730538	0.997661
-0.739546	0.997791
-0.748554	0.997844
-0.757562	0.997898
-0.766570	0.997982
-0.775579	0.998037
-0.784587	0.998088
-0.793595	0.998158
-0.802603	0.998228
-0.811612	0.998354
-0.820620	0.998411
-0.829628	0.998454
-0.838636	0.998493
-0.847644	0.998526
-0.856653	0.998598
-0.865661	0.998665
-0.874669	0.998709
-0.883677	0.998751
-0.892686	0.998788
-0.901694	0.998858
-0.910702	0.998907
-0.919710	0.998926
-0.928718	0.998949
-0.937727	0.998967
-0.946735	0.999002
-0.955743	0.999028
-0.964751	0.999042
-0.973760	0.99907
-0.982768	0.999118
-0.991776	0.999133
-1.000784	0.999172
-1.009792	0.999182
-1.018801	0.999204
-1.027809	0.999256
-1.036817	0.999275
-1.045825	0.999286
-1.054834	0.999311
-1.063842	0.999332
-1.072850	0.99934
-1.081858	0.999363
-1.090866	0.999374
-1.099875	0.999382
-1.108883	0.999396
-1.117891	0.999405
-1.126899	0.999418
-1.135908	0.999421
-1.144916	0.999426
-1.153924	0.999432
-1.162932	0.99944
-1.171941	0.999456
-1.180949	0.999468
-1.189957	0.999474
-1.198965	0.999481
-1.207973	0.999491
-1.216982	0.999496
-1.225990	0.999525
-1.234998	0.99953
-1.244006	0.999533
-1.262023	0.999539
-1.271031	0.99954
-1.280039	0.999546
-1.289047	0.999553
-1.298056	0.99956
-1.307064	0.999567
-1.316072	0.999582
-1.325080	0.999598
-1.334089	0.999605
-1.343097	0.999626
-1.361113	0.999628
-1.370121	0.99963
-1.379130	0.999647
-1.388138	0.999654
-1.397146	0.999663
-1.406154	0.99967
-1.415163	0.999684
-1.433179	0.999698
-1.442187	0.999716
-1.451195	0.999723
-1.460204	0.999726
-1.469212	0.999733
-1.478220	0.999742
-1.487228	0.999749
-1.496237	0.999765
-1.505245	0.99977
-1.514253	0.999774
-1.523261	0.999782
-1.532269	0.999788
-1.541278	0.999796
-1.550286	0.999807
-1.559294	0.999809
-1.568302	0.999812
-1.586319	0.999819
-1.595327	0.999821
-1.604335	0.999825
-1.613343	0.999828
-1.622352	0.999837
-1.631360	0.999844
-1.649376	0.999877
-1.658385	0.999888
-1.667393	0.999893
-1.676401	0.999896
-1.685409	0.999902
-1.694417	0.999909
-1.703426	0.999918
-1.712434	0.999933
-1.730450	0.999946
-1.739459	0.999965
-1.757475	0.999981
-1.775492	0.999982
-1.784500	0.999988
-1.793508	0.999991
-1.802516	0.999993
-1.820533	0.999995
-1.829541	0.999996
-1.856566	0.999998
-2.063755	1
&
15.970710	4.61539e-49
15.961702	4.93644e-49
15.952693	5.27981e-49
15.943685	5.64708e-49
15.934677	6.03989e-49
15.925669	6.46002e-49
15.916660	6.90937e-49
15.907652	7.38997e-49
15.898644	7.90401e-49
15.889636	8.4538e-49
15.880627	9.04183e-49
15.871619	9.67075e-49
15.862611	1.03434e-48
15.853603	1.10629e-48
15.844595	1.18324e-48
15.835586	1.26554e-48
15.826578	1.35357e-48
15.817570	1.44772e-48
15.808562	1.54841e-48
15.799553	1.65611e-48
15.790545	1.7713e-48
15.781537	1.89451e-48
15.772529	2.02628e-48
15.763521	2.16722e-48
15.754512	2.31795e-48
15.745504	2.47918e-48
15.736496	2.65161e-48
15.727488	2.83604e-48
15.718479	3.0333e-48
15.709471	3.24427e-48
15.700463	3.46992e-48
15.691455	3.71126e-48
15.682447	3.96938e-48
15.673438	4.24546e-48
15.664430	4.54074e-48
15.655422	4.85655e-48
15.646414	5.19433e-48
15.637405	5.55559e-48
15.628397	5.94199e-48
15.619389	6.35525e-48
15.610381	6.79726e-48
15.601373	7.27e-48
15.592364	7.77563e-48
15.583356	8.31641e-48
15.574348	8.89481e-48
15.565340	9.51342e-48
15.556331	1.01751e-47
15.547323	1.08827e-47
15.538315	1.16396e-47
15.529307	1.24491e-47
15.520299	1.33149e-47
15.511290	1.42409e-47
15.502282	1.52313e-47
15.493274	1.62906e-47
15.484266	1.74235e-47
15.475257	1.86352e-47
15.466249	1.99312e-47
15.457241	2.13173e-47
15.448233	2.27998e-47
15.439225	2.43854e-47
15.430216	2.60813e-47
15.421208	2.78951e-47
15.412200	2.9835e-47
15.403192	3.19098e-47
15.394183	3.41289e-47
15.385175	3.65023e-47
15.376167	3.90407e-47
15.367159	4.17557e-47
15.358150	4.46595e-47
15.349142	4.77652e-47
15.340134	5.10868e-47
15.331126	5.46394e-47
15.322118	5.84391e-47
15.313109	6.25029e-47
15.304101	6.68494e-47
15.295093	7.14981e-47
15.286085	7.647e-47
15.277076	8.17876e-47
15.268068	8.74751e-47
15.259060	9.35579e-47
15.250052	1.00064e-46
15.241044	1.07022e-46
15.232035	1.14464e-46
15.223027	1.22424e-46
15.214019	1.30937e-46
15.205011	1.40041e-46
15.196002	1.49779e-46
15.186994	1.60194e-46
15.177986	1.71334e-46
15.168978	1.83247e-46
15.159970	1.9599e-46
15.150961	2.09618e-46
15.141953	2.24193e-46
15.132945	2.39783e-46
15.123937	2.56456e-46
15.114928	2.74288e-46
15.105920	2.9336e-46
15.096912	3.13758e-46
15.087904	3.35575e-46
15.078896	3.58908e-46
15.069887	3.83864e-46
15.060879	4.10554e-46
15.051871	4.39101e-46
15.042863	4.69632e-46
15.033854	5.02286e-46
15.024846	5.3721e-46
15.015838	5.74563e-46
15.006830	6.14512e-46
14.997822	6.57239e-46
14.988813	7.02937e-46
14.979805	7.51811e-46
14.970797	8.04084e-46
14.961789	8.5999e-46
14.952780	9.19784e-46
14.943772	9.83734e-46
14.934764	1.05213e-45
14.925756	1.12528e-45
14.916748	1.20352e-45
14.907739	1.2872e-45
14.898731	1.37669e-45
14.889723	1.47241e-45
14.880715	1.57478e-45
14.871706	1.68426e-45
14.862698	1.80136e-45
14.853690	1.9266e-45
14.844682	2.06055e-45
14.835674	2.20381e-45
14.826665	2.35702e-45
14.817657	2.52089e-45
14.808649	2.69615e-45
14.799641	2.8836e-45
14.790632	3.08407e-45
14.781624	3.29848e-45
14.772616	3.5278e-45
14.763608	3.77306e-45
14.754599	4.03536e-45
14.745591	4.31591e-45
14.736583	4.61595e-45
14.727575	4.93685e-45
14.718567	5.28006e-45
14.709558	5.64713e-45
14.700550	6.03972e-45
14.691542	6.45959e-45
14.682534	6.90866e-45
14.673525	7.38893e-45
14.664517	7.9026e-45
14.655509	8.45197e-45
14.646501	9.03953e-45
14.637493	9.66793e-45
14.628484	1.034e-44
14.619476	1.10588e-44
14.610468	1.18276e-44
14.601460	1.26498e-44
14.592451	1.35291e-44
14.583443	1.44696e-44
14.574435	1.54755e-44
14.565427	1.65512e-44
14.556419	1.77018e-44
14.547410	1.89323e-44
14.538402	2.02484e-44
14.529394	2.16559e-44
14.520386	2.31613e-44
14.511377	2.47713e-44
14.502369	2.64932e-44
14.493361	2.83347e-44
14.484353	3.03043e-44
14.475345	3.24108e-44
14.466336	3.46637e-44
14.457328	3.70732e-44
14.448320	3.96502e-44
14.439312	4.24063e-44
14.430303	4.53539e-44
14.421295	4.85064e-44
14.412287	5.18781e-44
14.403279	5.5484e-44
14.394271	5.93406e-44
14.385262	6.34653e-44
14.376254	6.78766e-44
14.367246	7.25945e-44
14.358238	7.76403e-44
14.349229	8.30368e-44
14.340221	8.88084e-44
14.331213	9.49811e-44
14.322205	1.01583e-43
14.313197	1.08643e-43
14.304188	1.16195e-43
14.295180	1.24271e-43
14.286172	1.32908e-43
14.277164	1.42145e-43
14.268155	1.52025e-43
14.259147	1.62591e-43
14.250139	1.73892e-43
14.241131	1.85978e-43
14.232123	1.98904e-43
14.223114	2.12728e-43
14.214106	2.27513e-43
14.205098	2.43325e-43
14.196090	2.60236e-43
14.187081	2.78323e-43
14.178073	2.97666e-43
14.169065	3.18354e-43
14.160057	3.40479e-43
14.151048	3.64142e-43
14.142040	3.89449e-43
14.133032	4.16515e-43
14.124024	4.45462e-43
14.115016	4.76421e-43
14.106007	5.09531e-43
14.096999	5.44942e-43
14.087991	5.82813e-43
14.078983	6.23316e-43
14.069974	6.66634e-43
14.060966	7.12962e-43
14.051958	7.6251e-43
14.042950	8.155e-43
14.033942	8.72173e-43
14.024933	9.32783e-43
14.015925	9.97606e-43
14.006917	1.06693e-42
13.997909	1.14108e-42
13.988900	1.22037e-42
13.979892	1.30518e-42
13.970884	1.39588e-42
13.961876	1.49288e-42
13.952868	1.59662e-42
13.943859	1.70757e-42
13.934851	1.82623e-42
13.925843	1.95314e-42
13.916835	2.08886e-42
13.907826	2.23402e-42
13.898818	2.38925e-42
13.889810	2.55528e-42
13.880802	2.73284e-42
13.871794	2.92274e-42
13.862785	3.12584e-42
13.853777	3.34304e-42
13.844769	3.57534e-42
13.835761	3.82378e-42
13.826752	4.08947e-42
13.817744	4.37363e-42
13.808736	4.67754e-42
13.799728	5.00256e-42
13.790720	5.35016e-42
13.781711	5.72191e-42
13.772703	6.11949e-42
13.763695	6.54469e-42
13.754687	6.99943e-42
13.745678	7.48577e-42
13.736670	8.0059e-42
13.727662	8.56217e-42
13.718654	9.15708e-42
13.709646	9.79333e-42
13.700637	1.04738e-41
13.691629	1.12015e-41
13.682621	1.19798e-41
13.673613	1.28121e-41
13.664604	1.37023e-41
13.655596	1.46543e-41
13.646588	1.56725e-41
13.637580	1.67614e-41
13.628571	1.79259e-41
13.619563	1.91714e-41
13.610555	2.05033e-41
13.601547	2.19278e-41
13.592539	2.34513e-41
13.583530	2.50806e-41
13.574522	2.68231e-41
13.565514	2.86866e-41
13.556506	3.06796e-41
13.547497	3.28111e-41
13.538489	3.50906e-41
13.529481	3.75285e-41
13.520473	4.01357e-41
13.511465	4.2924e-41
13.502456	4.59061e-41
13.493448	4.90952e-41
13.484440	5.2506e-41
13.475432	5.61536e-41
13.466423	6.00547e-41
13.457415	6.42267e-41
13.448407	6.86885e-41
13.439399	7.34603e-41
13.430391	7.85635e-41
13.421382	8.40212e-41
13.412374	8.98581e-41
13.403366	9.61003e-41
13.394358	1.02776e-40
13.385349	1.09916e-40
13.376341	1.17551e-40
13.367333	1.25717e-40
13.358325	1.3445e-40
13.349317	1.4379e-40
13.340308	1.53778e-40
13.331300	1.64461e-40
13.322292	1.75885e-40
13.313284	1.88102e-40
13.304275	2.01169e-40
13.295267	2.15143e-40
13.286259	2.30087e-40
13.277251	2.46069e-40
13.268243	2.63162e-40
13.259234	2.81442e-40
13.250226	3.00991e-40
13.241218	3.21898e-40
13.232210	3.44257e-40
13.223201	3.68169e-40
13.214193	3.93742e-40
13.205185	4.21091e-40
13.196177	4.5034e-40
13.187169	4.8162e-40
13.178160	5.15072e-40
13.169152	5.50848e-40
13.160144	5.89108e-40
13.151136	6.30025e-40
13.142127	6.73785e-40
13.133119	7.20583e-40
13.124111	7.70632e-40
13.115103	8.24156e-40
13.106095	8.81397e-40
13.097086	9.42614e-40
13.088078	1.00808e-39
13.079070	1.0781e-39
13.070062	1.15297e-39
13.061053	1.23305e-39
13.052045	1.31869e-39
13.043037	1.41027e-39
13.034029	1.50822e-39
13.025020	1.61297e-39
13.016012	1.72499e-39
13.007004	1.84479e-39
12.997996	1.97291e-39
12.988988	2.10993e-39
12.979979	2.25646e-39
12.970971	2.41317e-39
12.961963	2.58076e-39
12.952955	2.75998e-39
12.943946	2.95166e-39
12.934938	3.15664e-39
12.925930	3.37586e-39
12.916922	3.61029e-39
12.907914	3.86101e-39
12.898905	4.12914e-39
12.889897	4.41589e-39
12.880889	4.72254e-39
12.871881	5.05049e-39
12.862872	5.40122e-39
12.853864	5.77629e-39
12.844856	6.17741e-39
12.835848	6.60638e-39
12.826840	7.06514e-39
12.817831	7.55575e-39
12.808823	8.08043e-39
12.799815	8.64153e-39
12.790807	9.2416e-39
12.781798	9.88333e-39
12.772790	1.05696e-38
12.763782	1.13036e-38
12.754774	1.20885e-38
12.745766	1.29278e-38
12.736757	1.38255e-38
12.727749	1.47855e-38
12.718741	1.58122e-38
12.709733	1.69101e-38
12.700724	1.80842e-38
12.691716	1.93399e-38
12.682708	2.06828e-38
12.673700	2.21189e-38
12.664692	2.36547e-38
12.655683	2.52971e-38
12.646675	2.70535e-38
12.637667	2.89319e-38
12.628659	3.09407e-38
12.619650	3.30889e-38
12.610642	3.53863e-38
12.601634	3.78432e-38
12.592626	4.04707e-38
12.583618	4.32805e-38
12.574609	4.62855e-38
12.565601	4.9499e-38
12.556593	5.29356e-38
12.547585	5.66108e-38
12.538576	6.05411e-38
12.529568	6.47443e-38
12.520560	6.92392e-38
12.511552	7.40462e-38
12.502543	7.91869e-38
12.493535	8.46845e-38
12.484527	9.05636e-38
12.475519	9.68509e-38
12.466511	1.03575e-37
12.457502	1.10765e-37
12.448494	1.18455e-37
12.439486	1.26678e-37
12.430478	1.35472e-37
12.421469	1.44877e-37
12.412461	1.54934e-37
12.403453	1.6569e-37
12.394445	1.77192e-37
12.385437	1.89493e-37
12.376428	2.02647e-37
12.367420	2.16714e-37
12.358412	2.31758e-37
12.349404	2.47846e-37
12.340395	2.65051e-37
12.331387	2.8345e-37
12.322379	3.03126e-37
12.313371	3.24167e-37
12.304363	3.46669e-37
12.295354	3.70733e-37
12.286346	3.96467e-37
12.277338	4.23987e-37
12.268330	4.53417e-37
12.259321	4.8489e-37
12.250313	5.18547e-37
12.241305	5.54541e-37
12.232297	5.93032e-37
12.223289	6.34195e-37
12.214280	6.78214e-37
12.205272	7.25289e-37
12.196264	7.7563e-37
12.187256	8.29466e-37
12.178247	8.87037e-37
12.169239	9.48604e-37
12.160231	1.01444e-36
12.151223	1.08485e-36
12.142215	1.16015e-36
12.133206	1.24067e-36
12.124198	1.32678e-36
12.115190	1.41886e-36
12.106182	1.51734e-36
12.097173	1.62265e-36
12.088165	1.73526e-36
12.079157	1.8557e-36
12.070149	1.98449e-36
12.061141	2.12221e-36
12.052132	2.2695e-36
12.043124	2.427e-36
12.034116	2.59543e-36
12.025108	2.77556e-36
12.016099	2.96818e-36
12.007091	3.17417e-36
11.998083	3.39445e-36
11.989075	3.63001e-36
11.980067	3.88192e-36
11.971058	4.15132e-36
11.962050	4.4394e-36
11.953042	4.74748e-36
11.944034	5.07693e-36
11.935025	5.42924e-36
11.926017	5.806e-36
11.917009	6.20889e-36
11.908001	6.63975e-36
11.898992	7.1005e-36
11.889984	7.59321e-36
11.880976	8.12012e-36
11.871968	8.68358e-36
11.862960	9.28614e-36
11.853951	9.9305e-36
11.844943	1.06196e-35
11.835935	1.13564e-35
11.826927	1.21445e-35
11.817918	1.29871e-35
11.808910	1.38883e-35
11.799902	1.48519e-35
11.790894	1.58824e-35
11.781886	1.69845e-35
11.772877	1.81629e-35
11.763869	1.94232e-35
11.754861	2.07708e-35
11.745853	2.2212e-35
11.736844	2.37531e-35
11.727836	2.54011e-35
11.718828	2.71635e-35
11.709820	2.90482e-35
11.700812	3.10635e-35
11.691803	3.32187e-35
11.682795	3.55235e-35
11.673787	3.7988e-35
11.664779	4.06236e-35
11.655770	4.3442e-35
11.646762	4.64559e-35
11.637754	4.96789e-35
11.628746	5.31254e-35
11.619738	5.6811e-35
11.610729	6.07523e-35
11.601721	6.4967e-35
11.592713	6.9474e-35
11.583705	7.42937e-35
11.574696	7.94477e-35
11.565688	8.49592e-35
11.556680	9.0853e-35
11.547672	9.71556e-35
11.538664	1.03895e-34
11.529655	1.11103e-34
11.520647	1.1881e-34
11.511639	1.27052e-34
11.502631	1.35865e-34
11.493622	1.4529e-34
11.484614	1.55368e-34
11.475606	1.66145e-34
11.466598	1.7767e-34
11.457590	1.89995e-34
11.448581	2.03174e-34
11.439573	2.17267e-34
11.430565	2.32337e-34
11.421557	2.48453e-34
11.412548	2.65686e-34
11.403540	2.84115e-34
11.394532	3.03822e-34
11.385524	3.24895e-34
11.376515	3.4743e-34
11.367507	3.71528e-34
11.358499	3.97297e-34
11.349491	4.24853e-34
11.340483	4.5432e-34
11.331474	4.85831e-34
11.322466	5.19527e-34
11.313458	5.5556e-34
11.304450	5.94091e-34
11.295441	6.35295e-34
11.286433	6.79355e-34
11.277425	7.26472e-34
11.268417	7.76855e-34
11.259409	8.30732e-34
11.250400	8.88346e-34
11.241392	9.49954e-34
11.232384	1.01584e-33
11.223376	1.08628e-33
11.214367	1.16162e-33
11.205359	1.24218e-33
11.196351	1.32832e-33
11.187343	1.42044e-33
11.178335	1.51894e-33
11.169326	1.62427e-33
11.160318	1.73691e-33
11.151310	1.85736e-33
11.142302	1.98616e-33
11.133293	2.12389e-33
11.124285	2.27117e-33
11.115277	2.42866e-33
11.106269	2.59707e-33
11.097261	2.77716e-33
11.088252	2.96973e-33
11.079244	3.17565e-33
11.070236	3.39586e-33
11.061228	3.63132e-33
11.052219	3.88312e-33
11.043211	4.15237e-33
11.034203	4.44029e-33
11.025195	4.74816e-33
11.016187	5.07739e-33
11.007178	5.42943e-33
10.998170	5.80588e-33
10.989162	6.20844e-33
10.980154	6.63889e-33
10.971145	7.09919e-33
10.962137	7.5914e-33
10.953129	8.11773e-33
10.944121	8.68055e-33
10.935113	9.28238e-33
10.926104	9.92593e-33
10.917096	1.06141e-32
10.908088	1.135e-32
10.899080	1.21368e-32
10.890071	1.29783e-32
10.881063	1.3878e-32
10.872055	1.48401e-32
10.863047	1.58689e-32
10.854039	1.69691e-32
10.845030	1.81454e-32
10.836022	1.94034e-32
10.827014	2.07485e-32
10.818006	2.21868e-32
10.808997	2.37248e-32
10.799989	2.53695e-32
10.790981	2.71281e-32
10.781973	2.90086e-32
10.772964	3.10195e-32
10.763956	3.31698e-32
10.754948	3.5469e-32
10.745940	3.79277e-32
10.736932	4.05567e-32
10.727923	4.33679e-32
10.718915	4.6374e-32
10.709907	4.95884e-32
10.700899	5.30256e-32
10.691890	5.6701e-32
10.682882	6.06311e-32
10.673874	6.48336e-32
10.664866	6.93273e-32
10.655858	7.41325e-32
10.646849	7.92706e-32
10.637841	8.47648e-32
10.628833	9.06398e-32
10.619825	9.69219e-32
10.610816	1.03639e-31
10.601808	1.10822e-31
10.592800	1.18503e-31
10.583792	1.26716e-31
10.574784	1.35498e-31
10.565775	1.44888e-31
10.556767	1.5493e-31
10.547759	1.65667e-31
10.538751	1.77148e-31
10.529742	1.89424e-31
10.520734	2.02552e-31
10.511726	2.16588e-31
10.502718	2.31598e-31
10.493710	2.47647e-31
10.484701	2.64809e-31
10.475693	2.83159e-31
10.466685	3.02781e-31
10.457677	3.23763e-31
10.448668	3.46198e-31
10.439660	3.70188e-31
10.430652	3.95839e-31
10.421644	4.23268e-31
10.412636	4.52597e-31
10.403627	4.83959e-31
10.394619	5.17493e-31
10.385611	5.5335e-31
10.376603	5.91691e-31
10.367594	6.32689e-31
10.358586	6.76526e-31
10.349578	7.23401e-31
10.340570	7.73523e-31
10.331562	8.27117e-31
10.322553	8.84424e-31
10.313545	9.45701e-31
10.304537	1.01122e-30
10.295529	1.08128e-30
10.286520	1.1562e-30
10.277512	1.2363e-30
10.268504	1.32195e-30
10.259496	1.41354e-30
10.250488	1.51147e-30
10.241479	1.61618e-30
10.232471	1.72814e-30
10.223463	1.84787e-30
10.214455	1.97588e-30
10.205446	2.11276e-30
10.196438	2.25912e-30
10.187430	2.41562e-30
10.178422	2.58296e-30
10.169413	2.76188e-30
10.160405	2.95321e-30
10.151397	3.15778e-30
10.142389	3.37652e-30
10.133381	3.61041e-30
10.124372	3.8605e-30
10.115364	4.12791e-30
10.106356	4.41384e-30
10.097348	4.71957e-30
10.088339	5.04647e-30
10.079331	5.39602e-30
10.070323	5.76977e-30
10.061315	6.1694e-30
10.052307	6.59671e-30
10.043298	7.05362e-30
10.034290	7.54216e-30
10.025282	8.06453e-30
10.016274	8.62308e-30
10.007265	9.2203e-30
9.998257	9.85888e-30
9.989249	1.05417e-29
9.980241	1.12718e-29
9.971233	1.20524e-29
9.962224	1.28871e-29
9.953216	1.37796e-29
9.944208	1.47339e-29
9.935200	1.57542e-29
9.926191	1.68452e-29
9.917183	1.80118e-29
9.908175	1.92591e-29
9.899167	2.05928e-29
9.890159	2.20188e-29
9.881150	2.35435e-29
9.872142	2.51739e-29
9.863134	2.69171e-29
9.854126	2.87809e-29
9.845117	3.07739e-29
9.836109	3.29048e-29
9.827101	3.51832e-29
9.818093	3.76194e-29
9.809085	4.02242e-29
9.800076	4.30093e-29
9.791068	4.59873e-29
9.782060	4.91714e-29
9.773052	5.25759e-29
9.764043	5.62161e-29
9.755035	6.01083e-29
9.746027	6.427e-29
9.737019	6.87197e-29
9.728011	7.34774e-29
9.719002	7.85645e-29
9.709994	8.40037e-29
9.700986	8.98194e-29
9.691978	9.60376e-29
9.682969	1.02686e-28
9.673961	1.09795e-28
9.664953	1.17396e-28
9.655945	1.25523e-28
9.646936	1.34213e-28
9.637928	1.43503e-28
9.628920	1.53437e-28
9.619912	1.64059e-28
9.610904	1.75416e-28
9.601895	1.87558e-28
9.592887	2.00541e-28
9.583879	2.14423e-28
9.574871	2.29265e-28
9.565862	2.45134e-28
9.556854	2.62102e-28
9.547846	2.80244e-28
9.538838	2.99641e-28
9.529830	3.20381e-28
9.520821	3.42556e-28
9.511813	3.66265e-28
9.502805	3.91616e-28
9.493797	4.1872e-28
9.484788	4.477e-28
9.475780	4.78685e-28
9.466772	5.11814e-28
9.457764	5.47236e-28
9.448756	5.85109e-28
9.439747	6.25602e-28
9.430739	6.68897e-28
9.421731	7.15188e-28
9.412723	7.64681e-28
9.403714	8.17599e-28
9.394706	8.74179e-28
9.385698	9.34673e-28
9.376690	9.99352e-28
9.367682	1.06851e-27
9.358673	1.14244e-27
9.349665	1.2215e-27
9.340657	1.30602e-27
9.331649	1.39639e-27
9.322640	1.49302e-27
9.313632	1.59632e-27
9.304624	1.70678e-27
9.295616	1.82487e-27
9.286608	1.95113e-27
9.277599	2.08613e-27
9.268591	2.23047e-27
9.259583	2.38479e-27
9.250575	2.54979e-27
9.241566	2.7262e-27
9.232558	2.91481e-27
9.223550	3.11647e-27
9.214542	3.33208e-27
9.205534	3.5626e-27
9.196525	3.80906e-27
9.187517	4.07258e-27
9.178509	4.35431e-27
9.169501	4.65554e-27
9.160492	4.9776e-27
9.151484	5.32193e-27
9.142476	5.69008e-27
9.133468	6.08369e-27
9.124460	6.50452e-27
9.115451	6.95445e-27
9.106443	7.4355e-27
9.097435	7.94982e-27
9.088427	8.49971e-27
9.079418	9.08762e-27
9.070410	9.71619e-27
9.061402	1.03882e-26
9.052394	1.11067e-26
9.043385	1.18749e-26
9.034377	1.26963e-26
9.025369	1.35744e-26
9.016361	1.45132e-26
9.007353	1.55169e-26
8.998344	1.65901e-26
8.989336	1.77374e-26
8.980328	1.89641e-26
8.971320	2.02756e-26
8.962311	2.16778e-26
8.953303	2.31769e-26
8.944295	2.47797e-26
8.935287	2.64932e-26
8.926279	2.83253e-26
8.917270	3.0284e-26
8.908262	3.23781e-26
8.899254	3.4617e-26
8.890246	3.70107e-26
8.881237	3.95699e-26
8.872229	4.2306e-26
8.863221	4.52312e-26
8.854213	4.83586e-26
8.845205	5.17022e-26
8.836196	5.5277e-26
8.827188	5.90988e-26
8.818180	6.31849e-26
8.809172	6.75534e-26
8.800163	7.22238e-26
8.791155	7.72171e-26
8.782147	8.25555e-26
8.773139	8.82629e-26
8.764131	9.43647e-26
8.755122	1.00888e-25
8.746114	1.07863e-25
8.737106	1.15319e-25
8.728098	1.23291e-25
8.719089	1.31814e-25
8.710081	1.40926e-25
8.701073	1.50667e-25
8.692065	1.61082e-25
8.683057	1.72216e-25
8.674048	1.8412e-25
8.665040	1.96847e-25
8.656032	2.10453e-25
8.647024	2.24999e-25
8.638015	2.4055e-25
8.629007	2.57176e-25
8.619999	2.74951e-25
8.610991	2.93954e-25
8.601983	3.1427e-25
8.592974	3.3599e-25
8.583966	3.59211e-25
8.574958	3.84036e-25
8.565950	4.10576e-25
8.556941	4.3895e-25
8.547933	4.69284e-25
8.538925	5.01714e-25
8.529917	5.36384e-25
8.520908	5.7345e-25
8.511900	6.13076e-25
8.502892	6.5544e-25
8.493884	7.0073e-25
8.484876	7.49149e-25
8.475867	8.00913e-25
8.466859	8.56253e-25
8.457851	9.15415e-25
8.448843	9.78665e-25
8.439834	1.04628e-24
8.430826	1.11857e-24
8.421818	1.19585e-24
8.412810	1.27847e-24
8.403802	1.3668e-24
8.394793	1.46123e-24
8.385785	1.56218e-24
8.376777	1.6701e-24
8.367769	1.78547e-24
8.358760	1.90882e-24
8.349752	2.04068e-24
8.340744	2.18165e-24
8.331736	2.33235e-24
8.322728	2.49346e-24
8.313719	2.6657e-24
8.304711	2.84983e-24
8.295703	3.04668e-24
8.286695	3.25712e-24
8.277686	3.48209e-24
8.268678	3.72259e-24
8.259670	3.97971e-24
8.250662	4.25457e-24
8.241654	4.54842e-24
8.232645	4.86255e-24
8.223637	5.19837e-24
8.214629	5.55738e-24
8.205621	5.94118e-24
8.196612	6.35147e-24
8.187604	6.79009e-24
8.178596	7.259e-24
8.169588	7.76027e-24
8.160580	8.29615e-24
8.151571	8.86903e-24
8.142563	9.48145e-24
8.133555	1.01361e-23
8.124547	1.0836e-23
8.115538	1.15842e-23
8.106530	1.23841e-23
8.097522	1.32392e-23
8.088514	1.41532e-23
8.079506	1.51304e-23
8.070497	1.6175e-23
8.061489	1.72918e-23
8.052481	1.84856e-23
8.043473	1.97618e-23
8.034464	2.1126e-23
8.025456	2.25845e-23
8.016448	2.41435e-23
8.007440	2.58102e-23
7.998432	2.75919e-23
7.989423	2.94966e-23
7.980415	3.15327e-23
7.971407	3.37092e-23
7.962399	3.6036e-23
7.953390	3.85234e-23
7.944382	4.11824e-23
7.935374	4.40248e-23
7.926366	4.70634e-23
7.917357	5.03116e-23
7.908349	5.3784e-23
7.899341	5.74959e-23
7.890333	6.1464e-23
7.881325	6.57058e-23
7.872316	7.02402e-23
7.863308	7.50875e-23
7.854300	8.02692e-23
7.845292	8.58084e-23
7.836283	9.17297e-23
7.827275	9.80594e-23
7.818267	1.04826e-22
7.809259	1.12059e-22
7.800251	1.19791e-22
7.791242	1.28056e-22
7.782234	1.36892e-22
7.773226	1.46337e-22
7.764218	1.56433e-22
7.755209	1.67226e-22
7.746201	1.78763e-22
7.737193	1.91096e-22
7.728185	2.0428e-22
7.719177	2.18372e-22
7.710168	2.33437e-22
7.701160	2.4954e-22
7.692152	2.66754e-22
7.683144	2.85155e-22
7.674135	3.04825e-22
7.665127	3.25852e-22
7.656119	3.48328e-22
7.647111	3.72354e-22
7.638103	3.98036e-22
7.629094	4.2549e-22
7.620086	4.54836e-22
7.611078	4.86206e-22
7.602070	5.19738e-22
7.593061	5.55582e-22
7.584053	5.93898e-22
7.575045	6.34855e-22
7.566037	6.78635e-22
7.557029	7.25434e-22
7.548020	7.75459e-22
7.539012	8.28932e-22
7.530004	8.86091e-22
7.520996	9.4719e-22
7.511987	1.0125e-21
7.502979	1.08231e-21
7.493971	1.15694e-21
7.484963	1.23671e-21
7.475955	1.32197e-21
7.466946	1.41311e-21
7.457938	1.51054e-21
7.448930	1.61467e-21
7.439922	1.72599e-21
7.430913	1.84497e-21
7.421905	1.97216e-21
7.412897	2.10811e-21
7.403889	2.25343e-21
7.394881	2.40876e-21
7.385872	2.57479e-21
7.376864	2.75227e-21
7.367856	2.94197e-21
7.358848	3.14475e-21
7.349839	3.36149e-21
7.340831	3.59317e-21
7.331823	3.84081e-21
7.322815	4.10551e-21
7.313806	4.38845e-21
7.304798	4.69087e-21
7.295790	5.01414e-21
7.286782	5.35967e-21
7.277774	5.729e-21
7.268765	6.12377e-21
7.259757	6.54573e-21
7.250749	6.99676e-21
7.241741	7.47886e-21
7.232732	7.99416e-21
7.223724	8.54495e-21
7.214716	9.13367e-21
7.205708	9.76294e-21
7.196700	1.04355e-20
7.187691	1.11545e-20
7.178683	1.19229e-20
7.169675	1.27443e-20
7.160667	1.36222e-20
7.151658	1.45605e-20
7.142650	1.55635e-20
7.133642	1.66355e-20
7.124634	1.77814e-20
7.115626	1.90061e-20
7.106617	2.03152e-20
7.097609	2.17144e-20
7.088601	2.32099e-20
7.079593	2.48084e-20
7.070584	2.65169e-20
7.061576	2.83431e-20
7.052568	3.02949e-20
7.043560	3.23811e-20
7.034552	3.46109e-20
7.025543	3.69942e-20
7.016535	3.95415e-20
7.007527	4.22642e-20
6.998519	4.51742e-20
6.989510	4.82845e-20
6.980502	5.16089e-20
6.971494	5.51621e-20
6.962486	5.89598e-20
6.953478	6.30188e-20
6.944469	6.73572e-20
6.935461	7.19941e-20
6.926453	7.69501e-20
6.917445	8.2247e-20
6.908436	8.79085e-20
6.899428	9.39594e-20
6.890420	1.00427e-19
6.881412	1.07339e-19
6.872404	1.14727e-19
6.863395	1.22623e-19
6.854387	1.31062e-19
6.845379	1.40082e-19
6.836371	1.49722e-19
6.827362	1.60025e-19
6.818354	1.71037e-19
6.809346	1.82807e-19
6.800338	1.95386e-19
6.791329	2.0883e-19
6.782321	2.23199e-19
6.773313	2.38556e-19
6.764305	2.5497e-19
6.755297	2.72512e-19
6.746288	2.9126e-19
6.737280	3.11297e-19
6.728272	3.32713e-19
6.719264	3.55601e-19
6.710255	3.80063e-19
6.701247	4.06206e-19
6.692239	4.34147e-19
6.683231	4.6401e-19
6.674223	4.95925e-19
6.665214	5.30034e-19
6.656206	5.66488e-19
6.647198	6.05448e-19
6.638190	6.47087e-19
6.629181	6.91587e-19
6.620173	7.39147e-19
6.611165	7.89975e-19
6.602157	8.44297e-19
6.593149	9.02352e-19
6.584140	9.64398e-19
6.575132	1.03071e-18
6.566124	1.10157e-18
6.557116	1.17731e-18
6.548107	1.25825e-18
6.539099	1.34475e-18
6.530091	1.4372e-18
6.521083	1.536e-18
6.512075	1.64159e-18
6.503066	1.75443e-18
6.494058	1.87502e-18
6.485050	2.0039e-18
6.476042	2.14163e-18
6.467033	2.28883e-18
6.458025	2.44613e-18
6.449017	2.61425e-18
6.440009	2.79391e-18
6.431001	2.98591e-18
6.421992	3.19109e-18
6.412984	3.41037e-18
6.403976	3.64471e-18
6.394968	3.89514e-18
6.385959	4.16277e-18
6.376951	4.44878e-18
6.367943	4.75443e-18
6.358935	5.08107e-18
6.349927	5.43013e-18
6.340918	5.80317e-18
6.331910	6.20181e-18
6.322902	6.62782e-18
6.313894	7.08308e-18
6.304885	7.5696e-18
6.295877	8.08951e-18
6.286869	8.64511e-18
6.277861	9.23885e-18
6.268853	9.87335e-18
6.259844	1.05514e-17
6.250836	1.1276e-17
6.241828	1.20503e-17
6.232820	1.28777e-17
6.223811	1.3762e-17
6.214803	1.47069e-17
6.205795	1.57167e-17
6.196787	1.67957e-17
6.187778	1.79488e-17
6.178770	1.9181e-17
6.169762	2.04977e-17
6.160754	2.19048e-17
6.151746	2.34084e-17
6.142737	2.50152e-17
6.133729	2.67322e-17
6.124721	2.8567e-17
6.115713	3.05276e-17
6.106704	3.26227e-17
6.097696	3.48615e-17
6.088688	3.72538e-17
6.079680	3.98102e-17
6.070672	4.25419e-17
6.061663	4.5461e-17
6.052655	4.85802e-17
6.043647	5.19133e-17
6.034639	5.5475e-17
6.025630	5.92809e-17
6.016622	6.33476e-17
6.007614	6.76932e-17
5.998606	7.23367e-17
5.989598	7.72986e-17
5.980589	8.26005e-17
5.971581	8.82659e-17
5.962573	9.43196e-17
5.953565	1.00788e-16
5.944556	1.077e-16
5.935548	1.15086e-16
5.926540	1.22978e-16
5.917532	1.3141e-16
5.908524	1.40421e-16
5.899515	1.50049e-16
5.890507	1.60336e-16
5.881499	1.71329e-16
5.872491	1.83074e-16
5.863482	1.95624e-16
5.854474	2.09034e-16
5.845466	2.23363e-16
5.836458	2.38673e-16
5.827450	2.55031e-16
5.818441	2.7251e-16
5.809433	2.91186e-16
5.800425	3.11142e-16
5.791417	3.32464e-16
5.782408	3.55245e-16
5.773400	3.79587e-16
5.764392	4.05596e-16
5.755384	4.33385e-16
5.746376	4.63077e-16
5.737367	4.94802e-16
5.728359	5.28699e-16
5.719351	5.64916e-16
5.710343	6.03612e-16
5.701334	6.44957e-16
5.692326	6.89131e-16
5.683318	7.36329e-16
5.674310	7.86757e-16
5.665301	8.40637e-16
5.656293	8.98203e-16
5.647285	9.59708e-16
5.638277	1.02542e-15
5.629269	1.09563e-15
5.620260	1.17064e-15
5.611252	1.25079e-15
5.602244	1.33642e-15
5.593236	1.4279e-15
5.584227	1.52564e-15
5.575219	1.63007e-15
5.566211	1.74164e-15
5.557203	1.86084e-15
5.548195	1.98819e-15
5.539186	2.12425e-15
5.530178	2.26962e-15
5.521170	2.42492e-15
5.512162	2.59084e-15
5.503153	2.76811e-15
5.494145	2.95749e-15
5.485137	3.15982e-15
5.476129	3.37598e-15
5.467121	3.60692e-15
5.458112	3.85364e-15
5.449104	4.11722e-15
5.440096	4.39881e-15
5.431088	4.69965e-15
5.422079	5.02104e-15
5.413071	5.3644e-15
5.404063	5.73121e-15
5.395055	6.12308e-15
5.386047	6.54173e-15
5.377038	6.98897e-15
5.368030	7.46676e-15
5.359022	7.97719e-15
5.350014	8.52248e-15
5.341005	9.10501e-15
5.331997	9.72732e-15
5.322989	1.03921e-14
5.313981	1.11023e-14
5.304973	1.1861e-14
5.295964	1.26715e-14
5.286956	1.35373e-14
5.277948	1.44622e-14
5.268940	1.54503e-14
5.259931	1.65058e-14
5.250923	1.76334e-14
5.241915	1.88378e-14
5.232907	2.01245e-14
5.223899	2.1499e-14
5.214890	2.29673e-14
5.205882	2.45358e-14
5.196874	2.62112e-14
5.187866	2.8001e-14
5.178857	2.99128e-14
5.169849	3.19551e-14
5.160841	3.41367e-14
5.151833	3.6467e-14
5.142825	3.89563e-14
5.133816	4.16153e-14
5.124808	4.44556e-14
5.115800	4.74896e-14
5.106792	5.07304e-14
5.097783	5.41921e-14
5.088775	5.78899e-14
5.079767	6.18397e-14
5.070759	6.60587e-14
5.061750	7.05652e-14
5.052742	7.53789e-14
5.043734	8.05205e-14
5.034726	8.60126e-14
5.025718	9.18788e-14
5.016709	9.81446e-14
5.007701	1.04837e-13
4.998693	1.11986e-13
4.989685	1.19621e-13
4.980676	1.27777e-13
4.971668	1.36488e-13
4.962660	1.45792e-13
4.953652	1.5573e-13
4.944644	1.66344e-13
4.935635	1.77681e-13
4.926627	1.8979e-13
4.917619	2.02723e-13
4.908611	2.16536e-13
4.899602	2.31289e-13
4.890594	2.47046e-13
4.881586	2.63876e-13
4.872578	2.81851e-13
4.863570	3.01048e-13
4.854561	3.21552e-13
4.845553	3.43451e-13
4.836545	3.66839e-13
4.827537	3.91818e-13
4.818528	4.18495e-13
4.809520	4.46987e-13
4.800512	4.77416e-13
4.791504	5.09914e-13
4.782496	5.44622e-13
4.773487	5.81688e-13
4.764479	6.21275e-13
4.755471	6.63552e-13
4.746463	7.08702e-13
4.737454	7.56921e-13
4.728446	8.08415e-13
4.719438	8.63409e-13
4.710430	9.22139e-13
4.701422	9.84858e-13
4.692413	1.05184e-12
4.683405	1.12337e-12
4.674397	1.19975e-12
4.665389	1.28133e-12
4.656380	1.36844e-12
4.647372	1.46146e-12
4.638364	1.56081e-12
4.629356	1.66689e-12
4.620348	1.78018e-12
4.611339	1.90115e-12
4.602331	2.03033e-12
4.593323	2.16828e-12
4.584315	2.31559e-12
4.575306	2.47289e-12
4.566298	2.64086e-12
4.557290	2.82023e-12
4.548282	3.01176e-12
4.539274	3.21628e-12
4.530265	3.43466e-12
4.521257	3.66785e-12
4.512249	3.91685e-12
4.503241	4.18273e-12
4.494232	4.46663e-12
4.485224	4.76976e-12
4.476216	5.09344e-12
4.467208	5.43905e-12
4.458199	5.80808e-12
4.449191	6.2021e-12
4.440183	6.62281e-12
4.431175	7.07202e-12
4.422167	7.55164e-12
4.413158	8.06374e-12
4.404150	8.61051e-12
4.395142	9.19429e-12
4.386134	9.81759e-12
4.377125	1.04831e-11
4.368117	1.11936e-11
4.359109	1.19522e-11
4.350101	1.27621e-11
4.341093	1.36268e-11
4.332084	1.455e-11
4.323076	1.55356e-11
4.314068	1.65879e-11
4.305060	1.77114e-11
4.296051	1.89107e-11
4.287043	2.01912e-11
4.278035	2.15582e-11
4.269027	2.30176e-11
4.260019	2.45756e-11
4.251010	2.62389e-11
4.242002	2.80146e-11
4.232994	2.99101e-11
4.223986	3.19337e-11
4.214977	3.4094e-11
4.205969	3.64001e-11
4.196961	3.88619e-11
4.187953	4.14899e-11
4.178945	4.42953e-11
4.169936	4.729e-11
4.160928	5.04867e-11
4.151920	5.38991e-11
4.142912	5.75417e-11
4.133903	6.143e-11
4.124895	6.55805e-11
4.115887	7.00109e-11
4.106879	7.47399e-11
4.097871	7.97878e-11
4.088862	8.51758e-11
4.079854	9.09269e-11
4.070846	9.70656e-11
4.061838	1.03618e-10
4.052829	1.10611e-10
4.043821	1.18076e-10
4.034813	1.26043e-10
4.025805	1.34547e-10
4.016797	1.43623e-10
4.007788	1.5331e-10
3.998780	1.63648e-10
3.989772	1.74683e-10
3.980764	1.86459e-10
3.971755	1.99028e-10
3.962747	2.12443e-10
3.953739	2.26759e-10
3.944731	2.42037e-10
3.935722	2.58343e-10
3.926714	2.75745e-10
3.917706	2.94316e-10
3.908698	3.14134e-10
3.899690	3.35284e-10
3.890681	3.57854e-10
3.881673	3.8194e-10
3.872665	4.07643e-10
3.863657	4.35071e-10
3.854648	4.64341e-10
3.845640	4.95574e-10
3.836632	5.28902e-10
3.827624	5.64466e-10
3.818616	6.02415e-10
3.809607	6.42909e-10
3.800599	6.86117e-10
3.791591	7.32222e-10
3.782583	7.81416e-10
3.773574	8.33906e-10
3.764566	8.89912e-10
3.755558	9.49669e-10
3.746550	1.01343e-09
3.737542	1.08145e-09
3.728533	1.15403e-09
3.719525	1.23147e-09
3.710517	1.31409e-09
3.701509	1.40223e-09
3.692500	1.49627e-09
3.683492	1.5966e-09
3.674484	1.70363e-09
3.665476	1.81782e-09
3.656468	1.93964e-09
3.647459	2.06959e-09
3.638451	2.20823e-09
3.629443	2.35612e-09
3.620435	2.51388e-09
3.611426	2.68218e-09
3.602418	2.8617e-09
3.593410	3.0532e-09
3.584402	3.25747e-09
3.575394	3.47537e-09
3.566385	3.70779e-09
3.557377	3.9557e-09
3.548369	4.22012e-09
3.539361	4.50217e-09
3.530352	4.80299e-09
3.521344	5.12385e-09
3.512336	5.46606e-09
3.503328	5.83104e-09
3.494320	6.22031e-09
3.485311	6.63547e-09
3.476303	7.07823e-09
3.467295	7.55042e-09
3.458287	8.054e-09
3.449278	8.59103e-09
3.440270	9.16373e-09
3.431262	9.77446e-09
3.422254	1.04257e-08
3.413246	1.11202e-08
3.404237	1.18608e-08
3.395229	1.26505e-08
3.386221	1.34925e-08
3.377213	1.43904e-08
3.368204	1.53477e-08
3.359196	1.63685e-08
3.350188	1.74568e-08
3.341180	1.86172e-08
3.332171	1.98544e-08
3.323163	2.11735e-08
3.314155	2.25798e-08
3.305147	2.40791e-08
3.296139	2.56774e-08
3.287130	2.73814e-08
3.278122	2.91979e-08
3.269114	3.11343e-08
3.260106	3.31986e-08
3.251097	3.5399e-08
3.242089	3.77445e-08
3.233081	4.02447e-08
3.224073	4.29097e-08
3.215065	4.57503e-08
3.206056	4.87779e-08
3.197048	5.20048e-08
3.188040	5.54441e-08
3.179032	5.91095e-08
3.170023	6.3016e-08
3.161015	6.71793e-08
3.152007	7.16161e-08
3.142999	7.63442e-08
3.133991	8.13827e-08
3.124982	8.67519e-08
3.115974	9.24731e-08
3.106966	9.85695e-08
3.097958	1.05065e-07
3.088949	1.11987e-07
3.079941	1.19361e-07
3.070933	1.27218e-07
3.061925	1.35589e-07
3.052917	1.44507e-07
3.043908	1.54008e-07
3.034900	1.6413e-07
3.025892	1.74912e-07
3.016884	1.86398e-07
3.007875	1.98633e-07
2.998867	2.11666e-07
2.989859	2.25547e-07
2.980851	2.40333e-07
2.971843	2.5608e-07
2.962834	2.72852e-07
2.953826	2.90714e-07
2.944818	3.09737e-07
2.935810	3.29995e-07
2.926801	3.51567e-07
2.917793	3.74539e-07
2.908785	3.98999e-07
2.899777	4.25044e-07
2.890769	4.52775e-07
2.881760	4.823e-07
2.872752	5.13735e-07
2.863744	5.472e-07
2.854736	5.82826e-07
2.845727	6.2075e-07
2.836719	6.61121e-07
2.827711	7.04092e-07
2.818703	7.49831e-07
2.809694	7.98512e-07
2.800686	8.50324e-07
2.791678	9.05464e-07
2.782670	9.64144e-07
2.773662	1.02659e-06
2.764653	1.09304e-06
2.755645	1.16374e-06
2.746637	1.23897e-06
2.737629	1.31901e-06
2.728620	1.40416e-06
2.719612	1.49474e-06
2.710604	1.59111e-06
2.701596	1.69361e-06
2.692588	1.80264e-06
2.683579	1.91861e-06
2.674571	2.04194e-06
2.665563	2.17311e-06
2.656555	2.31259e-06
2.647546	2.4609e-06
2.638538	2.6186e-06
2.629530	2.78628e-06
2.620522	2.96454e-06
2.611514	3.15405e-06
2.602505	3.35549e-06
2.593497	3.56962e-06
2.584489	3.79721e-06
2.575481	4.03908e-06
2.566472	4.29613e-06
2.557464	4.56927e-06
2.548456	4.85951e-06
2.539448	5.16787e-06
2.530440	5.49547e-06
2.521431	5.84348e-06
2.512423	6.21314e-06
2.503415	6.60576e-06
2.494407	7.02274e-06
2.485398	7.46554e-06
2.476390	7.93572e-06
2.467382	8.43494e-06
2.458374	8.96492e-06
2.449366	9.52752e-06
2.440357	1.01247e-05
2.431349	1.07584e-05
2.422341	1.1431e-05
2.413333	1.21447e-05
2.404324	1.29018e-05
2.395316	1.37051e-05
2.386308	1.45571e-05
2.377300	1.54607e-05
2.368292	1.6419e-05
2.359283	1.74351e-05
2.350275	1.85124e-05
2.341267	1.96544e-05
2.332259	2.08647e-05
2.323250	2.21474e-05
2.314242	2.35065e-05
2.305234	2.49464e-05
2.296226	2.64717e-05
2.287218	2.8087e-05
2.278209	2.97976e-05
2.269201	3.16086e-05
2.260193	3.35256e-05
2.251185	3.55545e-05
2.242176	3.77013e-05
2.233168	3.99725e-05
2.224160	4.23748e-05
2.215152	4.49151e-05
2.206143	4.7601e-05
2.197135	5.04399e-05
2.188127	5.344e-05
2.179119	5.66095e-05
2.170111	5.99573e-05
2.161102	6.34923e-05
2.152094	6.7224e-05
2.143086	7.11622e-05
2.134078	7.5317e-05
2.125069	7.96989e-05
2.116061	8.43188e-05
2.107053	8.9188e-05
2.098045	9.43179e-05
2.089037	9.97204e-05
2.080028	0.000105408
2.071020	0.000111392
2.062012	0.000117687
2.053004	0.000124305
2.043995	0.000131258
2.034987	0.00013856
2.025979	0.000146225
2.016971	0.000154265
2.007963	0.000162694
1.998954	0.000171523
1.989946	0.000180766
1.980938	0.000190435
1.971930	0.000200539
1.962921	0.000211091
1.953913	0.000222097
1.944905	0.000233567
1.935897	0.000245505
1.926889	0.000257916
1.917880	0.0002708
1.908872	0.000284154
1.899864	0.000297974
1.890856	0.000312249
1.881847	0.000326963
1.872839	0.000342095
1.863831	0.000357614
1.854823	0.000373483
1.845815	0.000389653
1.836806	0.000406063
1.827798	0.000422636
1.818790	0.000439277
1.809782	0.000455869
1.800773	0.000472265
1.791765	0.000488284
1.782757	0.000503697
1.773749	0.000518214
1.764741	0.000531451
1.755732	0.000542878
1.746724	0.000551687
&
```
