## Supplementary material for "All-at-once RNA folding with 3D motif prediction framed by evolutionary information": RF01648_ceN65.cacofold.helixcov

```
# RMs = 2 L = 65

# RM_HELIX NESTED 28-32 54-58, nbp = 5 nbp_cov = 0
# pvals: 0.998167,0.998167,0.998167,0.998167,0.998167
# aggregated NONE
NESTED  :::::::::::::::::::::::::::<<<<<_____________________>>>>>:::::::
        :::::::::::::::::::::::::::::::::::::::::::::::::::::::::::::::::

# RM_HELIX NESTED 22-25 61-64, nbp = 4 nbp_cov = 0
# pvals: 0.998167,0.998167,0.998167,0.998167
# aggregated NONE
NESTED  :::::::::::::::::::::<<<<___________________________________>>>>:
        :::::::::::::::::::::::::::::::::::::::::::::::::::::::::::::::::
```
