## Supplementary material for "All-at-once RNA folding with 3D motif prediction framed by evolutionary information": RF01648_ceN65.helixcov

```
# RMs = 1 L = 65

# RM_HELIX NESTED 2-4 63-65, nbp = 3 nbp_cov = 0
# pvals: 0.998167,0.998167,0.998167
# aggregated NONE
NESTED  :<<<__________________________________________________________>>>
        :::::::::::::::::::::::::::::::::::::::::::::::::::::::::::::::::
```
