## Supplementary material for "All-at-once RNA folding with 3D motif prediction framed by evolutionary information": RF01648_ceN65.surv

```
-0.000000	0.333333
-0.003335	1
&
1.032048	0.000481464
0.911655	0.000962927
0.137124	0.00144439
0.129098	0.00192585
0.101006	0.00240732
0.092980	0.00288878
-0.003335	0.998074
-0.103663	0.998556
-0.131755	0.999037
-0.143794	0.999519
-0.573197	1
&
1.073508	1.60256e-06
1.072179	1.92308e-05
1.032048	0.000435897
1.003956	0.000455128
0.911655	0.000871795
0.827379	0.000895833
0.803301	0.000902244
0.446134	0.000908654
0.434094	0.0009375
0.389950	0.000961538
0.369884	0.000985577
0.245478	0.00100962
0.137124	0.00142628
0.129098	0.00184295
0.121071	0.00187179
0.101006	0.00228846
0.092980	0.00270513
0.084953	0.00271154
0.016731	0.00271795
-0.003335	0.998167
-0.015374	0.998186
-0.039453	0.99821
-0.055506	0.998229
-0.071558	0.998236
-0.103663	0.998652
-0.131755	0.999069
-0.143794	0.999486
-0.195964	0.9995
-0.248135	0.999519
-0.276227	0.999526
-0.288266	0.99954
-0.352476	0.999559
-0.464843	0.999583
-0.573197	1
&
```
