## Supplementary material for "All-at-once RNA folding with 3D motif prediction framed by evolutionary information": RF01649_ceN67.cacofold.helixcov

```
# RMs = 6 L = 134

# RM_HELIX NESTED 16-27 35-45, nbp = 11 nbp_cov = 0
# pvals: 0.850005,0.850005,0.850005,0.00879624,0.850005,0.850005,0.0420383,0.850005,0.850005,0.850005,0.850005
# aggregated NONE
NESTED  :::::::::::::::<<<<<<<-<<<<_______>>>>>>>>>>>:::::::::::::::::::::::::::::::::::::::::::::::::::::::::::::::::::::::::::::::::::::::::
        ::::::::::::::::::::::::::::::::::::::::::::::::::::::::::::::::::::::::::::::::::::::::::::::::::::::::::::::::::::::::::::::::::::::

# RM_HELIX NESTED 3-9 51-57, nbp = 7 nbp_cov = 0
# pvals: 0.961552,0.850005,0.850005,0.850005,0.850005,0.850005,0.850005
# aggregated NONE
NESTED  ::<<<<<<<_________________________________________>>>>>>>:::::::::::::::::::::::::::::::::::::::::::::::::::::::::::::::::::::::::::::
        ::::::::::::::::::::::::::::::::::::::::::::::::::::::::::::::::::::::::::::::::::::::::::::::::::::::::::::::::::::::::::::::::::::::

# RM_HELIX NESTED 83-93 105-115, nbp = 11 nbp_cov = 1
# pvals: 0.855792,0.0600232,0.926714,0.850005,0.0172446,0.000434295,0.850005,0.0560465,0.882169,0.994973,0.850005
# aggregated NONE
NESTED  ::::::::::::::::::::::::::::::::::::::::::::::::::::::::::::::::::::::::::::::::::<<<<<<<<<<<___________>>>>>>>>>>>:::::::::::::::::::
        :::::::::::::::::::::::::::::::::::::::::::::::::::::::::::::::::::::::::::::::::::::::<_____________________>::::::::::::::::::::::::

# RM_HELIX NESTED 77-79 118-120, nbp = 3 nbp_cov = 0
# pvals: 0.948153,0.850005,0.850005
# aggregated NONE
NESTED  ::::::::::::::::::::::::::::::::::::::::::::::::::::::::::::::::::::::::::::<<<______________________________________>>>::::::::::::::
        ::::::::::::::::::::::::::::::::::::::::::::::::::::::::::::::::::::::::::::::::::::::::::::::::::::::::::::::::::::::::::::::::::::::

# RM_HELIX NESTED 60-73 123-134, nbp = 12 nbp_cov = 0
# pvals: 0.863221,0.850005,0.850005,0.850005,0.850005,0.850005,0.929944,0.850005,0.850005,0.984937,0.958599,0.850005
# aggregated NONE
NESTED  :::::::::::::::::::::::::::::::::::::::::::::::::::::::::::<<<<<<<--<<<<<_________________________________________________>>>>>>>>>>>>
        ::::::::::::::::::::::::::::::::::::::::::::::::::::::::::::::::::::::::::::::::::::::::::::::::::::::::::::::::::::::::::::::::::::::

# RM_IL pK-turn.rot 80-82 116-117, nbp = 0 nbp_cov = 0 nhl_b_cov 1/2
# aggregated NONE
RM_IL   :::::::::::::::::::::::::::::::::::::::::::::::::::::::::::::::::::::::::::::::xxx:::::::::::::::::::::::::::::::::XX::::::::::::::::: pK-turn.rot
```
