## Supplementary material for "All-at-once RNA folding with 3D motif prediction framed by evolutionary information": RF01649_ceN67.cacofold.power

```
# Power analysis of CaCoFold structure 
#
# Powertype = SINGLE SUBSTITUTIONS
# covary  left_pos      right_pos    substitutions      power
#----------------------------------------------------------------
          3		57		3		0.02
          4		56		0		0.00
          5		55		0		0.00
          6		54		0		0.00
          7		53		1		0.00
          8		52		0		0.00
          9		51		1		0.00
          16		45		0		0.00
          17		44		0		0.00
          18		43		0		0.00
          19		42		2		0.00
          20		41		0		0.00
          21		40		0		0.00
          22		39		2		0.00
          24		38		1		0.00
          25		37		0		0.00
          26		36		0		0.00
          27		35		1		0.00
          60		134		2		0.00
          61		133		1		0.00
          62		132		1		0.00
          63		131		0		0.00
          64		130		0		0.00
          65		129		1		0.00
          66		128		2		0.00
          69		127		0		0.00
          70		126		1		0.00
          71		125		2		0.00
          72		124		3		0.02
          73		123		0		0.00
          77		120		2		0.00
          78		119		1		0.00
          79		118		0		0.00
          83		115		1		0.00
          84		114		2		0.00
          85		113		2		0.00
          86		112		0		0.00
          87		111		2		0.00
     *    88		110		2		0.00
          89		109		1		0.00
          90		108		3		0.02
          91		107		3		0.02
          92		106		3		0.02
          93		105		1		0.00
#
# BPAIRS 44
# avg substitutions per BP  1.1
# BPAIRS expected to covary 0.1 +/- 0.3
# BPAIRS observed to covary 1
#
```
