## Supplementary material for "All-at-once RNA folding with 3D motif prediction framed by evolutionary information": RF01649_ceN67.helixcov

```
# RMs = 5 L = 134

# RM_HELIX NESTED 16-27 35-45, nbp = 11 nbp_cov = 0
# pvals: 0.850005,0.850005,0.850005,0.00879624,0.850005,0.850005,0.0420383,0.850005,0.850005,0.850005,0.850005
# aggregated NONE
NESTED  :::::::::::::::<<<<<<<-<<<<_______>>>>>>>>>>>:::::::::::::::::::::::::::::::::::::::::::::::::::::::::::::::::::::::::::::::::::::::::
        ::::::::::::::::::::::::::::::::::::::::::::::::::::::::::::::::::::::::::::::::::::::::::::::::::::::::::::::::::::::::::::::::::::::

# RM_HELIX NESTED 3-9 51-57, nbp = 7 nbp_cov = 0
# pvals: 0.961552,0.850005,0.850005,0.850005,0.850005,0.850005,0.850005
# aggregated NONE
NESTED  ::<<<<<<<_________________________________________>>>>>>>:::::::::::::::::::::::::::::::::::::::::::::::::::::::::::::::::::::::::::::
        ::::::::::::::::::::::::::::::::::::::::::::::::::::::::::::::::::::::::::::::::::::::::::::::::::::::::::::::::::::::::::::::::::::::

# RM_HELIX NESTED 85-96 103-113, nbp = 11 nbp_cov = 1
# pvals: 0.926714,0.850005,0.0172446,0.000434295,0.850005,0.0560465,0.882169,0.0115408,0.850005,0.850005,0.850005
# aggregated NONE
NESTED  ::::::::::::::::::::::::::::::::::::::::::::::::::::::::::::::::::::::::::::::::::::<<<<<<<-<<<<______>>>>>>>>>>>:::::::::::::::::::::
        :::::::::::::::::::::::::::::::::::::::::::::::::::::::::::::::::::::::::::::::::::::::<_____________________>::::::::::::::::::::::::

# RM_HELIX NESTED 77-80 117-120, nbp = 4 nbp_cov = 0
# pvals: 0.948153,0.850005,0.850005,0.850005
# aggregated NONE
NESTED  ::::::::::::::::::::::::::::::::::::::::::::::::::::::::::::::::::::::::::::<<<<____________________________________>>>>::::::::::::::
        ::::::::::::::::::::::::::::::::::::::::::::::::::::::::::::::::::::::::::::::::::::::::::::::::::::::::::::::::::::::::::::::::::::::

# RM_HELIX NESTED 69-73 123-127, nbp = 4 nbp_cov = 0
# pvals: 0.850005,0.850005,0.958599,0.850005
# aggregated NONE
NESTED  ::::::::::::::::::::::::::::::::::::::::::::::::::::::::::::::::::::<<-<<_________________________________________________>>->>:::::::
        ::::::::::::::::::::::::::::::::::::::::::::::::::::::::::::::::::::::::::::::::::::::::::::::::::::::::::::::::::::::::::::::::::::::
```
