## Supplementary material for "All-at-once RNA folding with 3D motif prediction framed by evolutionary information": RF01649_ceN67.surv

```
2.899008	0.027027
1.979253	0.0540541
1.777356	0.0810811
1.351127	0.108108
0.565970	0.135135
0.195825	0.162162
-0.006073	0.864865
-0.207970	0.891892
-0.376218	0.918919
-0.465950	0.945946
-0.533249	0.972973
-0.555683	1
&
3.033607	0.000112689
2.899008	0.000676133
2.820493	0.00090151
2.786843	0.0010142
2.753194	0.00123958
2.730760	0.00169033
2.697111	0.00180302
2.674678	0.0020284
2.618595	0.00214109
2.584946	0.00236646
2.517646	0.00247915
2.416698	0.00270453
2.383048	0.00281722
2.226017	0.0030426
2.147501	0.00349335
2.102635	0.00416948
2.091418	0.00585982
2.068985	0.00924048
2.046552	0.0102547
2.024119	0.0122831
1.990470	0.0123958
1.979253	0.01341
1.945603	0.013748
1.878304	0.0140861
1.855871	0.0144242
1.833438	0.0153257
1.788572	0.0160018
1.777356	0.017016
1.743706	0.0180302
1.721273	0.0181429
1.710056	0.018481
1.687623	0.0185936
1.653974	0.018819
1.609108	0.0189317
1.597891	0.0190444
1.541808	0.0191571
1.508159	0.0198332
1.407210	0.0199459
1.384777	0.020284
1.362344	0.0208474
1.351127	0.0219743
1.339911	0.0231012
1.328694	0.0233266
1.317478	0.0243408
1.306261	0.0244535
1.295045	0.0251296
1.283828	0.025693
1.272612	0.027158
1.261395	0.0272707
1.250179	0.0274961
1.171663	0.0277214
1.160446	0.0280595
1.138013	0.0282849
1.126797	0.0283976
1.115580	0.0285103
1.104364	0.0287356
1.081931	0.0291864
1.070714	0.0292991
1.059498	0.0294118
1.037065	0.0305387
0.992198	0.0309894
0.958549	0.0314402
0.947332	0.0327924
0.936116	0.0330178
0.902466	0.0333559
0.891250	0.0342574
0.868817	0.0373
0.857600	0.0379761
0.846384	0.039103
0.823951	0.0394411
0.767868	0.0397791
0.745435	0.0398918
0.700569	0.0402299
0.678136	0.0414695
0.666919	0.0418075
0.655703	0.0421456
0.610836	0.0430471
0.588403	0.0433852
0.577187	0.0439486
0.565970	0.0451882
0.554754	0.0472166
0.543537	0.0476673
0.532321	0.0502592
0.521104	0.0505973
0.509888	0.0508226
0.476238	0.0524003
0.465022	0.0531891
0.453805	0.0537525
0.442589	0.0553302
0.431372	0.0560063
0.420156	0.057922
0.408939	0.0589362
0.397722	0.0598377
0.364073	0.0602885
0.352856	0.0605139
0.319207	0.0608519
0.307990	0.0610773
0.296774	0.0616407
0.274341	0.0618661
0.251908	0.0623169
0.240691	0.0624296
0.229475	0.0626549
0.207041	0.0627676
0.195825	0.0628803
0.184608	0.0632184
0.150959	0.0641199
0.139742	0.064458
0.128526	0.064796
0.117309	0.0651341
0.106093	0.0667117
0.094876	0.0673879
0.083660	0.0694163
0.072443	0.0718954
0.061227	0.0724589
0.050010	0.0734731
0.038794	0.0743746
0.027577	0.074938
0.016360	0.0768537
0.005144	0.0785441
-0.006073	0.824431
-0.017289	0.825783
-0.028506	0.827699
-0.039722	0.829389
-0.050939	0.830065
-0.062155	0.832319
-0.073372	0.834911
-0.084588	0.838968
-0.095805	0.841447
-0.107021	0.847532
-0.118238	0.848659
-0.129454	0.850462
-0.140671	0.851589
-0.151887	0.852378
-0.163104	0.854068
-0.174321	0.854744
-0.185537	0.858125
-0.196754	0.858576
-0.207970	0.862294
-0.219187	0.866351
-0.230403	0.869957
-0.241620	0.874803
-0.252836	0.876268
-0.264053	0.877733
-0.275269	0.880325
-0.286486	0.884494
-0.297702	0.887311
-0.308919	0.893622
-0.320135	0.897228
-0.331352	0.899369
-0.342568	0.901961
-0.353785	0.90613
-0.365002	0.911539
-0.376218	0.917174
-0.387435	0.921118
-0.398651	0.924273
-0.409868	0.929231
-0.421084	0.933176
-0.432301	0.934641
-0.443517	0.936218
-0.454734	0.937458
-0.465950	0.940951
-0.477167	0.942754
-0.488383	0.945571
-0.499600	0.945909
-0.510816	0.946022
-0.522033	0.947149
-0.533249	0.950868
-0.544466	0.952445
-0.555683	0.95346
-0.578116	0.955037
-0.589332	0.957066
-0.600549	0.957516
-0.611765	0.959995
-0.622982	0.961348
-0.645415	0.963827
-0.656631	0.964503
-0.667848	0.966193
-0.679064	0.966757
-0.690281	0.96732
-0.701497	0.967433
-0.712714	0.970701
-0.723930	0.970814
-0.735147	0.97442
-0.746364	0.974532
-0.757580	0.977237
-0.768797	0.978476
-0.780013	0.98073
-0.791230	0.983998
-0.802446	0.984674
-0.813663	0.985463
-0.824879	0.987942
-0.836096	0.988168
-0.847312	0.989182
-0.880962	0.989858
-0.914611	0.990196
-0.925828	0.990309
-0.937045	0.990421
-0.970694	0.990534
-0.993127	0.991886
-1.004344	0.992337
-1.015560	0.993013
-1.026777	0.993915
-1.037993	0.99414
-1.049210	0.994366
-1.060426	0.994929
-1.094076	0.995042
-1.105292	0.995154
-1.116509	0.995605
-1.127726	0.996507
-1.138942	0.996957
-1.183808	0.99707
-1.195025	0.997183
-1.206241	0.997295
-1.273540	0.997634
-1.318407	0.997972
-1.329623	0.998648
-1.352056	0.999211
-1.363273	0.999437
-1.419355	0.999549
-1.542737	0.999662
-1.553954	0.999887
-1.901666	1
&
4.166476	3.7407e-07
4.065527	1.49628e-06
4.054311	1.87035e-06
4.043094	2.61849e-06
4.031878	4.11476e-06
4.020661	5.23697e-06
3.930929	6.35918e-06
3.919713	8.6036e-06
3.908496	1.00999e-05
3.897280	1.15962e-05
3.886063	1.27184e-05
3.863630	1.34665e-05
3.852413	1.42146e-05
3.841197	1.49628e-05
3.829980	1.53368e-05
3.818764	1.64591e-05
3.807547	1.68331e-05
3.796331	1.79553e-05
3.785114	1.98257e-05
3.773898	2.01998e-05
3.762681	2.09479e-05
3.751465	2.31923e-05
3.740248	2.46886e-05
3.729032	2.58108e-05
3.717815	2.76811e-05
3.706599	2.91774e-05
3.695382	3.06737e-05
3.684165	3.14218e-05
3.672949	3.36663e-05
3.661732	3.44144e-05
3.650516	3.70329e-05
3.639299	4.11476e-05
3.628083	4.45143e-05
3.616866	4.52624e-05
3.605650	4.93772e-05
3.594433	5.08735e-05
3.583217	5.16216e-05
3.572000	5.57364e-05
3.560784	5.83548e-05
3.549567	6.05993e-05
3.538351	6.17215e-05
3.527134	6.434e-05
3.515918	6.62103e-05
3.504701	6.65844e-05
3.493484	6.84547e-05
3.482268	7.06991e-05
3.471051	7.36917e-05
3.459835	7.5188e-05
3.448618	7.74324e-05
3.437402	8.11731e-05
3.426185	8.26694e-05
3.414969	8.30434e-05
3.403752	8.37916e-05
3.392536	8.71582e-05
3.381319	8.97767e-05
3.370103	9.08989e-05
3.358886	9.23952e-05
3.347670	9.35174e-05
3.336453	9.42655e-05
3.325237	9.57618e-05
3.314020	9.80062e-05
3.302803	0.000102121
3.291587	0.000102495
3.280370	0.000103991
3.269154	0.000105862
3.257937	0.000106984
3.246721	0.000108854
3.235504	0.000109602
3.224288	0.000111473
3.213071	0.000114839
3.201855	0.00011671
3.190638	0.000120076
3.179422	0.000125313
3.168205	0.000131298
3.156989	0.000135039
3.145772	0.000141398
3.134556	0.000144391
3.123339	0.000147757
3.112122	0.000153368
3.100906	0.000159728
3.089689	0.000166087
3.078473	0.00017282
3.067256	0.000180302
3.056040	0.000187783
3.044823	0.000199005
3.033607	0.000209105
3.022390	0.000218083
3.011174	0.000228182
2.999957	0.00023716
2.988741	0.000250252
2.977524	0.000265589
2.966308	0.000282048
2.955091	0.000300378
2.943875	0.000322448
2.932658	0.000352373
2.921441	0.000376314
2.910225	0.000403621
2.899008	0.000434295
2.887792	0.000469457
2.876575	0.000496016
2.865359	0.000525942
2.854142	0.000556241
2.842926	0.000595145
2.831709	0.000634422
2.820493	0.000678188
2.809276	0.000720458
2.798060	0.00075562
2.786843	0.000792279
2.775627	0.000838664
2.764410	0.000903004
2.753194	0.000953503
2.741977	0.000997269
2.730760	0.00105226
2.719544	0.00109976
2.708327	0.00113829
2.697111	0.00118056
2.685894	0.00123667
2.674678	0.00128755
2.663461	0.00134291
2.652245	0.00141249
2.641028	0.00146224
2.629812	0.00152546
2.618595	0.0015883
2.607379	0.00165601
2.596162	0.00171997
2.584946	0.00179404
2.573729	0.00184716
2.562513	0.00192496
2.551296	0.00200539
2.540079	0.00207945
2.528863	0.00216549
2.517646	0.00227696
2.506430	0.002363
2.495213	0.00246661
2.483997	0.00255302
2.472780	0.00265253
2.461564	0.00272472
2.450347	0.00282535
2.439131	0.00291475
2.427914	0.00300453
2.416698	0.00308533
2.405481	0.00316949
2.394265	0.00326338
2.383048	0.0033554
2.371832	0.00345154
2.360615	0.00354805
2.349399	0.00369394
2.338182	0.00380316
2.326965	0.00394307
2.315749	0.00407773
2.304532	0.0042296
2.293316	0.00436427
2.282099	0.00447948
2.270883	0.0046018
2.259666	0.00475106
2.248450	0.0049265
2.237233	0.00508809
2.226017	0.00525156
2.214800	0.00538623
2.203584	0.00557064
2.192367	0.00572738
2.181151	0.00587663
2.169934	0.00602439
2.158718	0.00620319
2.147501	0.00636853
2.136284	0.00652041
2.125068	0.00666068
2.113851	0.00681929
2.102635	0.00696817
2.091418	0.00713126
2.080202	0.00733588
2.068985	0.00749822
2.057769	0.00765496
2.046552	0.00781431
2.035336	0.00799461
2.024119	0.00815733
2.012903	0.00830659
2.001686	0.00847978
1.990470	0.00865634
1.979253	0.00879624
1.968037	0.00894961
1.956820	0.00911645
1.945603	0.00925523
1.934387	0.0094475
1.923170	0.00961845
1.911954	0.00975835
1.900737	0.00990087
1.889521	0.0100584
1.878304	0.0102559
1.867088	0.0103984
1.855871	0.0105521
1.844655	0.0107044
1.833438	0.0108424
1.822222	0.0109733
1.811005	0.0111166
1.799789	0.011267
1.788572	0.011399
1.777356	0.0115408
1.766139	0.0116706
1.754922	0.0117982
1.743706	0.0119351
1.732489	0.0120903
1.721273	0.0122242
1.710056	0.0123484
1.698840	0.0124913
1.687623	0.0125975
1.676407	0.0127404
1.665190	0.0129013
1.653974	0.012997
1.642757	0.0131025
1.631541	0.0132114
1.620324	0.0133229
1.609108	0.0134205
1.597891	0.0135477
1.586675	0.0136573
1.575458	0.0137774
1.564241	0.0138746
1.553025	0.0139771
1.541808	0.0140983
1.530592	0.014258
1.519375	0.0144589
1.508159	0.0145969
1.496942	0.0147331
1.485726	0.0148865
1.474509	0.0150301
1.463293	0.0151577
1.452076	0.0152729
1.440860	0.01539
1.429643	0.0154928
1.418427	0.0156226
1.407210	0.0157708
1.395994	0.0159391
1.384777	0.01614
1.373560	0.0164071
1.362344	0.0167886
1.351127	0.0172446
1.339911	0.0177167
1.328694	0.0182782
1.317478	0.0188539
1.306261	0.0193775
1.295045	0.0198204
1.283828	0.0203153
1.272612	0.0207392
1.261395	0.021172
1.250179	0.0215352
1.238962	0.0218344
1.227746	0.0221053
1.216529	0.0223723
1.205313	0.0226103
1.194096	0.0228463
1.182879	0.0230599
1.171663	0.0232653
1.160446	0.0234628
1.149230	0.0236704
1.138013	0.023887
1.126797	0.0240871
1.115580	0.0243145
1.104364	0.0245176
1.093147	0.0247619
1.081931	0.0250365
1.070714	0.0253286
1.059498	0.0256301
1.048281	0.025886
1.037065	0.0262002
1.025848	0.0264897
1.014632	0.0267901
1.003415	0.0271776
0.992198	0.0275873
0.980982	0.0279961
0.969765	0.0284222
0.958549	0.0288348
0.947332	0.0292515
0.936116	0.0296641
0.924899	0.0300879
0.913683	0.030533
0.902466	0.0310564
0.891250	0.0315251
0.880033	0.0319889
0.868817	0.0324423
0.857600	0.0328871
0.846384	0.0333206
0.835167	0.0338323
0.823951	0.0342109
0.812734	0.0346635
0.801517	0.0350634
0.790301	0.0354637
0.779084	0.0358471
0.767868	0.0362114
0.756651	0.0365462
0.745435	0.0368836
0.734218	0.0372412
0.723002	0.037518
0.711785	0.0378173
0.700569	0.0380668
0.689352	0.038332
0.678136	0.0385886
0.666919	0.0387888
0.655703	0.0389848
0.644486	0.0391961
0.633270	0.0394348
0.622053	0.0396465
0.610836	0.0399315
0.599620	0.0403109
0.588403	0.0407601
0.577187	0.0413519
0.565970	0.0420383
0.554754	0.0427554
0.543537	0.0434317
0.532321	0.0439906
0.521104	0.0445345
0.509888	0.0450073
0.498671	0.045491
0.487455	0.0459208
0.476238	0.0463622
0.465022	0.0467875
0.453805	0.0472218
0.442589	0.0476527
0.431372	0.0481031
0.420156	0.0486021
0.408939	0.0491011
0.397722	0.0495773
0.386506	0.049982
0.375289	0.0503883
0.364073	0.0507885
0.352856	0.0511529
0.341640	0.0515038
0.330423	0.0518079
0.319207	0.052167
0.307990	0.0525317
0.296774	0.0528867
0.285557	0.0532451
0.274341	0.0536139
0.263124	0.0539303
0.251908	0.0542895
0.240691	0.0546471
0.229475	0.0550058
0.218258	0.05532
0.207041	0.055672
0.195825	0.0560465
0.184608	0.0564067
0.173392	0.0568268
0.162175	0.0572431
0.150959	0.0577324
0.139742	0.0582048
0.128526	0.0587304
0.117309	0.0593368
0.106093	0.0600232
0.094876	0.060793
0.083660	0.0616848
0.072443	0.0626095
0.061227	0.0634751
0.050010	0.0643867
0.038794	0.0653526
0.027577	0.0663558
0.016360	0.0674455
0.005144	0.0686739
-0.006073	0.850005
-0.017289	0.851186
-0.028506	0.852326
-0.039722	0.853396
-0.050939	0.85452
-0.062155	0.855792
-0.073372	0.857429
-0.084588	0.859342
-0.095805	0.861321
-0.107021	0.863221
-0.118238	0.865048
-0.129454	0.86696
-0.140671	0.868799
-0.151887	0.870758
-0.163104	0.872987
-0.174321	0.875209
-0.185537	0.877472
-0.196754	0.879771
-0.207970	0.882169
-0.219187	0.884463
-0.230403	0.886951
-0.241620	0.889286
-0.252836	0.891982
-0.264053	0.894597
-0.275269	0.897184
-0.286486	0.900244
-0.297702	0.903161
-0.308919	0.906319
-0.320135	0.909621
-0.331352	0.912773
-0.342568	0.916294
-0.353785	0.919758
-0.365002	0.923298
-0.376218	0.926714
-0.387435	0.929944
-0.398651	0.932908
-0.409868	0.935808
-0.421084	0.938534
-0.432301	0.941222
-0.443517	0.943637
-0.454734	0.945951
-0.465950	0.948153
-0.477167	0.950132
-0.488383	0.952091
-0.499600	0.953962
-0.510816	0.955607
-0.522033	0.957162
-0.533249	0.958599
-0.544466	0.960052
-0.555683	0.961552
-0.566899	0.962924
-0.578116	0.964331
-0.589332	0.965552
-0.600549	0.966893
-0.611765	0.96827
-0.622982	0.969525
-0.634198	0.970683
-0.645415	0.971882
-0.656631	0.973115
-0.667848	0.974243
-0.679064	0.975403
-0.690281	0.976494
-0.701497	0.977608
-0.712714	0.978633
-0.723930	0.979565
-0.735147	0.980571
-0.746364	0.981449
-0.757580	0.982376
-0.768797	0.983218
-0.780013	0.984096
-0.791230	0.984937
-0.802446	0.985761
-0.813663	0.986449
-0.824879	0.987211
-0.836096	0.98795
-0.847312	0.988608
-0.858529	0.989262
-0.869745	0.989899
-0.880962	0.990466
-0.892178	0.991026
-0.903395	0.99155
-0.914611	0.992007
-0.925828	0.992408
-0.937045	0.992827
-0.948261	0.993183
-0.959478	0.993539
-0.970694	0.99388
-0.981911	0.99418
-0.993127	0.994467
-1.004344	0.994744
-1.015560	0.994973
-1.026777	0.995259
-1.037993	0.995499
-1.049210	0.995698
-1.060426	0.995896
-1.071643	0.996073
-1.082859	0.996251
-1.094076	0.996414
-1.105292	0.996533
-1.116509	0.996674
-1.127726	0.996802
-1.138942	0.996949
-1.150159	0.997079
-1.161375	0.997243
-1.172592	0.997393
-1.183808	0.997521
-1.195025	0.997618
-1.206241	0.99776
-1.217458	0.997903
-1.228674	0.998017
-1.239891	0.998135
-1.251107	0.998243
-1.262324	0.998342
-1.273540	0.99846
-1.284757	0.99857
-1.295973	0.998678
-1.307190	0.998754
-1.318407	0.99884
-1.329623	0.99893
-1.340840	0.999017
-1.352056	0.999084
-1.363273	0.999151
-1.374489	0.99922
-1.385706	0.999286
-1.396922	0.999348
-1.408139	0.999396
-1.419355	0.999451
-1.430572	0.999489
-1.441788	0.999529
-1.453005	0.999595
-1.464221	0.999629
-1.475438	0.999667
-1.486654	0.999691
-1.497871	0.999714
-1.509087	0.999737
-1.520304	0.999759
-1.531521	0.999778
-1.542737	0.999801
-1.553954	0.999821
-1.565170	0.999849
-1.576387	0.999867
-1.587603	0.999886
-1.598820	0.999894
-1.610036	0.999904
-1.621253	0.999909
-1.632469	0.999917
-1.643686	0.999929
-1.654902	0.999939
-1.666119	0.99995
-1.677335	0.999953
-1.688552	0.999961
-1.699768	0.999966
-1.710985	0.999968
-1.722202	0.999972
-1.733418	0.999974
-1.744635	0.999977
-1.755851	0.99998
-1.767068	0.999984
-1.778284	0.999985
-1.789501	0.999987
-1.800717	0.99999
-1.811934	0.999991
-1.823150	0.999991
-1.834367	0.999992
-1.845583	0.999993
-1.856800	0.999994
-1.868016	0.999995
-1.879233	0.999996
-1.890449	0.999997
-1.901666	0.999997
-1.912883	0.999998
-1.924099	0.999998
-1.935316	0.999999
-1.946532	0.999999
-1.957749	0.999999
-1.968965	1
-2.047481	1
&
```
