## Supplementary material for "All-at-once RNA folding with 3D motif prediction framed by evolutionary information": RF01651_ceN69.cacofold.helixcov

```
# RMs = 4 L = 107

# RM_HELIX NESTED 14-19 25-30, nbp = 6 nbp_cov = 0
# pvals: 0.868594,0.868594,0.868594,0.978189,0.868594,0.868594
# aggregated NONE
NESTED  :::::::::::::<<<<<<_____>>>>>>:::::::::::::::::::::::::::::::::::::::::::::::::::::::::::::::::::::::::::::
        :::::::::::::::::::::::::::::::::::::::::::::::::::::::::::::::::::::::::::::::::::::::::::::::::::::::::::

# RM_HELIX NESTED 47-52 60-65, nbp = 6 nbp_cov = 0
# pvals: 0.868594,0.868594,0.868594,0.978189,0.868594,0.868594
# aggregated NONE
NESTED  ::::::::::::::::::::::::::::::::::::::::::::::<<<<<<_______>>>>>>::::::::::::::::::::::::::::::::::::::::::
        :::::::::::::::::::::::::::::::::::::::::::::::::::::::::::::::::::::::::::::::::::::::::::::::::::::::::::

# RM_HELIX NESTED 39-43 72-76, nbp = 5 nbp_cov = 0
# pvals: 0.868594,0.868594,0.868594,0.868594,0.868594
# aggregated NONE
NESTED  ::::::::::::::::::::::::::::::::::::::<<<<<____________________________>>>>>:::::::::::::::::::::::::::::::
        :::::::::::::::::::::::::::::::::::::::::::::::::::::::::::::::::::::::::::::::::::::::::::::::::::::::::::

# RM_HELIX NESTED 1-5 103-107, nbp = 5 nbp_cov = 0
# pvals: 0.978189,0.868594,0.868594,0.868594,0.868594
# aggregated NONE
NESTED  <<<<<_________________________________________________________________________________________________>>>>>
        :::::::::::::::::::::::::::::::::::::::::::::::::::::::::::::::::::::::::::::::::::::::::::::::::::::::::::
```
