## Supplementary material for "All-at-once RNA folding with 3D motif prediction framed by evolutionary information": RF01651_ceN69.surv

```
-0.000000	0.2
-0.000048	0.8
-0.011373	1
&
3.397444	0.000176491
3.295520	0.000529474
3.193595	0.000705965
2.412172	0.000882457
1.857248	0.00105895
1.664723	0.00141193
1.608099	0.00176491
1.494849	0.0019414
1.449549	0.0021179
1.438224	0.00229439
1.392924	0.00247088
1.257024	0.00264737
1.234374	0.00282386
1.075825	0.00300035
1.041850	0.00317684
0.973900	0.00335334
0.815350	0.00370632
0.770050	0.00388281
0.747401	0.00423579
0.713426	0.00441228
0.634151	0.00458878
0.577526	0.00494176
0.498251	0.00529474
0.464276	0.00564772
0.441626	0.00582421
0.407651	0.00600071
0.271752	0.00635369
0.203802	0.00653018
0.181152	0.00688316
0.169827	0.00705965
0.135852	0.00723615
0.113202	0.00741264
0.090552	0.00758913
0.056577	0.00794211
0.045252	0.0081186
0.022602	0.00829509
0.011277	0.00847158
-0.000048	0.879986
-0.011373	0.981998
-0.022698	0.982174
-0.034023	0.982704
-0.045348	0.984292
-0.056673	0.985351
-0.067998	0.985528
-0.079323	0.986057
-0.090648	0.986234
-0.101973	0.98641
-0.113298	0.986763
-0.124623	0.987116
-0.147272	0.987469
-0.158597	0.987646
-0.169922	0.988175
-0.192572	0.988881
-0.203897	0.989058
-0.215222	0.989234
-0.226547	0.989411
-0.237872	0.989764
-0.249197	0.990116
-0.260522	0.990646
-0.283172	0.990822
-0.294497	0.990999
-0.305822	0.991175
-0.328472	0.991528
-0.385097	0.991705
-0.396422	0.992058
-0.407747	0.992411
-0.419072	0.992764
-0.430397	0.99294
-0.441722	0.99347
-0.464372	0.993823
-0.475697	0.994176
-0.498347	0.994529
-0.509672	0.995058
-0.520997	0.995235
-0.532322	0.995411
-0.543647	0.995588
-0.566297	0.995764
-0.588946	0.995941
-0.600271	0.996294
-0.611596	0.99647
-0.634246	0.996647
-0.656896	0.996823
-0.702196	0.997
-0.713521	0.997176
-0.736171	0.997353
-0.770146	0.997529
-0.838096	0.997706
-0.883396	0.998059
-0.951346	0.998235
-0.962671	0.998412
-1.007970	0.998588
-1.019295	0.998765
-1.121220	0.998941
-1.132545	0.999294
-1.279770	0.999471
-1.381695	0.999647
-1.404345	0.999824
-1.460969	1
&
4.031643	8.81679e-07
4.020318	1.76336e-06
3.952368	7.05343e-06
3.941043	1.14618e-05
3.929718	1.32252e-05
3.884418	1.41069e-05
3.873093	1.49885e-05
3.839118	1.58702e-05
3.827793	3.26221e-05
3.816469	3.52671e-05
3.793819	3.70305e-05
3.782494	3.96755e-05
3.771169	5.81908e-05
3.759844	6.25992e-05
3.748519	6.52442e-05
3.737194	6.70076e-05
3.714544	7.05343e-05
3.691894	7.31793e-05
3.680569	7.75877e-05
3.657919	8.02328e-05
3.646594	8.28778e-05
3.635269	8.46412e-05
3.623944	8.64045e-05
3.612619	9.34579e-05
3.601294	9.6103e-05
3.589969	9.8748e-05
3.578644	0.000100511
3.567319	0.000103156
3.555994	0.000104038
3.544669	0.000111973
3.533344	0.000113737
3.522019	0.000114618
3.510694	0.000118145
3.499369	0.000119908
3.488044	0.000121672
3.476719	0.000123435
3.465394	0.000126962
3.454069	0.000127843
3.442744	0.000129607
3.431419	0.000132252
3.420094	0.000135779
3.408769	0.000138424
3.397444	0.000140187
3.386119	0.00014195
3.374795	0.000143714
3.363470	0.000144595
3.352145	0.000150767
3.329495	0.000155175
3.318170	0.00015782
3.306845	0.000159584
3.295520	0.000160466
3.284195	0.000163111
3.272870	0.000166637
3.261545	0.000170164
3.250220	0.000172809
3.238895	0.000175454
3.227570	0.000179862
3.216245	0.000182507
3.204920	0.000199259
3.193595	0.000206313
3.182270	0.000208958
3.170945	0.000219538
3.159620	0.000223946
3.148295	0.000227473
3.136970	0.000230118
3.125645	0.000233645
3.114320	0.000237172
3.102995	0.000263622
3.091670	0.000268912
3.080345	0.000275965
3.069020	0.00027861
3.057695	0.000288309
3.046370	0.000291836
3.035045	0.000305943
3.023720	0.000314759
3.012395	0.000317404
3.001070	0.000321813
2.989745	0.000328866
2.978420	0.000331511
2.967095	0.000337683
2.955770	0.000358843
2.944445	0.00036237
2.933121	0.000369423
2.921796	0.000385294
2.910471	0.000387939
2.899146	0.000393229
2.887821	0.0003994
2.876496	0.000409099
2.865171	0.000415271
2.853846	0.000421442
2.842521	0.000438194
2.831196	0.000441721
2.819871	0.000446129
2.808546	0.00045671
2.797221	0.000462
2.785896	0.000469935
2.763246	0.000473461
2.751921	0.000476107
2.740596	0.000482278
2.729271	0.000491095
2.717946	0.000496385
2.706621	0.000499912
2.695296	0.000502557
2.683971	0.000505202
2.672646	0.0005149
2.661321	0.000515782
2.649996	0.000526362
2.638671	0.000530771
2.627346	0.000550168
2.616021	0.000551931
2.604696	0.000555458
2.593371	0.000564274
2.582046	0.000566038
2.570721	0.000575736
2.559396	0.000578381
2.548071	0.000581026
2.536746	0.000584553
2.525421	0.000585435
2.514096	0.000595133
2.502772	0.000596896
2.491447	0.000601305
2.480122	0.00060395
2.468797	0.000605713
2.457472	0.000624229
2.446147	0.000626874
2.434822	0.000629519
2.423497	0.0006304
2.412172	0.000631282
2.400847	0.00063569
2.389522	0.000640099
2.378197	0.000659496
2.366872	0.000663022
2.355547	0.000665667
2.332897	0.000667431
2.321572	0.000674484
2.310247	0.000675366
2.298922	0.000678893
2.287597	0.000681538
2.276272	0.000688591
2.264947	0.000691236
2.253622	0.000692118
2.242297	0.000693881
2.230972	0.000697408
2.219647	0.000699171
2.208322	0.000700935
2.196997	0.00070358
2.185672	0.00070887
2.174347	0.000709751
2.151697	0.000716805
2.140372	0.000718568
2.117722	0.000723858
2.106397	0.000726503
2.095072	0.000728267
2.083747	0.000731793
2.072422	0.000736202
2.061098	0.000741492
2.049773	0.000753835
2.038448	0.000757362
2.027123	0.000765297
2.015798	0.000790866
2.004473	0.000800564
1.993148	0.000808499
1.981823	0.000817316
1.970498	0.000838476
1.959173	0.000852583
1.947848	0.000856992
1.936523	0.000871099
1.925198	0.000876389
1.913873	0.000921354
1.902548	0.000932816
1.891223	0.000953095
1.879898	0.000958385
1.868573	0.000970728
1.857248	0.000979545
1.845923	0.00099806
1.834598	0.001006
1.823273	0.00101569
1.811948	0.00102539
1.800623	0.00103333
1.789298	0.00104126
1.777973	0.00105184
1.766648	0.0010633
1.755323	0.00108711
1.743998	0.0011021
1.732673	0.00113119
1.721348	0.00116117
1.710023	0.00119644
1.698698	0.00122994
1.687373	0.00128372
1.676048	0.0013234
1.664723	0.0013569
1.653398	0.0014054
1.642073	0.00144154
1.630748	0.00148122
1.619424	0.00151913
1.608099	0.0015544
1.596774	0.00159143
1.585449	0.00164698
1.574124	0.00168665
1.562799	0.00171398
1.551474	0.00173338
1.540149	0.00175983
1.528824	0.00178099
1.517499	0.00179862
1.506174	0.00181538
1.494849	0.0018674
1.483524	0.00190443
1.472199	0.00193528
1.460874	0.00197232
1.449549	0.00199612
1.438224	0.00202257
1.426899	0.00206136
1.415574	0.00209311
1.404249	0.00212573
1.392924	0.00215394
1.381599	0.00219803
1.370274	0.0022809
1.358949	0.00234086
1.347624	0.00237965
1.336299	0.00241139
1.324974	0.00247928
1.313649	0.00252248
1.302324	0.00257627
1.290999	0.00261594
1.279674	0.00266267
1.268349	0.00270235
1.257024	0.00274114
1.245699	0.00280197
1.234374	0.00285664
1.223049	0.0029113
1.211724	0.00295274
1.200399	0.00298272
1.189074	0.00301975
1.177750	0.00305766
1.166425	0.00309734
1.155100	0.0031617
1.143775	0.00319785
1.132450	0.00323223
1.121125	0.00325516
1.109800	0.00331159
1.098475	0.00333804
1.087150	0.00336889
1.075825	0.00340681
1.064500	0.00343326
1.053175	0.00345177
1.041850	0.00348704
1.030525	0.00352583
1.019200	0.00355405
1.007875	0.00358314
0.996550	0.00361312
0.985225	0.00363252
0.973900	0.00367307
0.962575	0.00370041
0.951250	0.00377358
0.939925	0.00380709
0.928600	0.00384324
0.917275	0.00387145
0.905950	0.00389526
0.894625	0.00393317
0.883300	0.0039605
0.871975	0.00401164
0.860650	0.0040328
0.849325	0.00407424
0.838000	0.00409981
0.826675	0.00417916
0.815350	0.00421795
0.804025	0.00426732
0.792700	0.00431758
0.781375	0.00435726
0.770050	0.00443396
0.758725	0.00447452
0.747401	0.00455916
0.736076	0.00460853
0.724751	0.00465526
0.713426	0.00472668
0.702101	0.00479986
0.690776	0.00488009
0.679451	0.0049665
0.668126	0.00503615
0.656801	0.00508376
0.645476	0.005149
0.634151	0.00520455
0.622826	0.00524687
0.611501	0.00532534
0.600176	0.00537031
0.588851	0.00541439
0.577526	0.00545142
0.566201	0.00548316
0.554876	0.00552636
0.543551	0.00557838
0.532226	0.00563481
0.520901	0.00570975
0.509576	0.00575384
0.498251	0.00578734
0.486926	0.00581996
0.475601	0.00586316
0.464276	0.00588873
0.452951	0.00594163
0.441626	0.0059866
0.430301	0.00601834
0.418976	0.00604743
0.407651	0.00606948
0.396326	0.00610386
0.385001	0.00612238
0.373676	0.00613825
0.362351	0.00616734
0.351026	0.00622818
0.339701	0.00626433
0.328376	0.00629254
0.317051	0.00631282
0.305727	0.00634632
0.294402	0.00637542
0.283077	0.00640451
0.271752	0.00654999
0.260427	0.00660466
0.249102	0.00662934
0.237777	0.00669018
0.226452	0.00681802
0.215127	0.00698642
0.203802	0.00710192
0.192477	0.00720243
0.181152	0.00727297
0.169827	0.00732587
0.158502	0.00740522
0.147177	0.00748898
0.135852	0.00757274
0.124527	0.00766884
0.113202	0.00776318
0.101877	0.00782754
0.090552	0.00789984
0.079227	0.00799683
0.067902	0.00810263
0.056577	0.00836008
0.045252	0.00865897
0.033927	0.00889085
0.022602	0.0090566
0.011277	0.00925674
-0.000048	0.868594
-0.011373	0.978189
-0.022698	0.978997
-0.034023	0.980451
-0.045348	0.981501
-0.056673	0.982362
-0.067998	0.982942
-0.079323	0.983388
-0.090648	0.983788
-0.101973	0.984057
-0.113298	0.984396
-0.124623	0.984788
-0.135947	0.985128
-0.147272	0.985435
-0.158597	0.985757
-0.169922	0.986035
-0.181247	0.98636
-0.192572	0.986703
-0.203897	0.987099
-0.215222	0.987448
-0.226547	0.987778
-0.237872	0.988074
-0.249197	0.988451
-0.260522	0.988861
-0.271847	0.989241
-0.283172	0.989585
-0.294497	0.989923
-0.305822	0.99024
-0.317147	0.990543
-0.328472	0.990917
-0.339797	0.99124
-0.351122	0.991505
-0.362447	0.991725
-0.373772	0.991951
-0.385097	0.992213
-0.396422	0.992443
-0.407747	0.992713
-0.419072	0.99292
-0.430397	0.993141
-0.441722	0.993357
-0.453047	0.993534
-0.464372	0.993717
-0.475697	0.993917
-0.487022	0.994076
-0.498347	0.994321
-0.509672	0.994532
-0.520997	0.994742
-0.532322	0.994888
-0.543647	0.995129
-0.554972	0.995294
-0.566297	0.995482
-0.577621	0.995667
-0.588946	0.995821
-0.600271	0.996004
-0.611596	0.996182
-0.622921	0.996311
-0.634246	0.996494
-0.645571	0.996643
-0.656896	0.996779
-0.668221	0.996944
-0.679546	0.997093
-0.690871	0.997234
-0.702196	0.997375
-0.713521	0.997483
-0.724846	0.997615
-0.736171	0.997758
-0.747496	0.997888
-0.758821	0.998039
-0.770146	0.998125
-0.781471	0.99823
-0.792796	0.998289
-0.804121	0.998393
-0.815446	0.998472
-0.826771	0.998542
-0.838096	0.998612
-0.849421	0.998685
-0.860746	0.998743
-0.872071	0.998826
-0.883396	0.99887
-0.894721	0.998949
-0.906046	0.998985
-0.917371	0.999013
-0.928696	0.999065
-0.940021	0.99909
-0.951346	0.999117
-0.962671	0.999147
-0.973996	0.999181
-0.985321	0.999207
-0.996646	0.999243
-1.007970	0.999266
-1.019295	0.999296
-1.030620	0.999312
-1.041945	0.999348
-1.053270	0.999361
-1.064595	0.999373
-1.075920	0.999392
-1.087245	0.99942
-1.098570	0.999451
-1.109895	0.999476
-1.121220	0.999495
-1.132545	0.999507
-1.143870	0.999519
-1.155195	0.999542
-1.166520	0.99956
-1.177845	0.999566
-1.189170	0.999573
-1.200495	0.999603
-1.211820	0.999627
-1.223145	0.999637
-1.234470	0.999644
-1.245795	0.999665
-1.257120	0.999677
-1.268445	0.99969
-1.279770	0.999714
-1.291095	0.999728
-1.302420	0.999741
-1.313745	0.99975
-1.325070	0.999762
-1.336395	0.999768
-1.347720	0.999777
-1.359045	0.999787
-1.370370	0.999808
-1.381695	0.999813
-1.393020	0.999822
-1.404345	0.999828
-1.415670	0.999832
-1.426995	0.999851
-1.438320	0.999855
-1.449644	0.999861
-1.460969	0.999876
-1.472294	0.999882
-1.483619	0.999892
-1.494944	0.999907
-1.506269	0.999914
-1.517594	0.999921
-1.528919	0.999939
-1.540244	0.999944
-1.551569	0.999948
-1.562894	0.999952
-1.574219	0.999955
-1.585544	0.999959
-1.596869	0.999962
-1.608194	0.999964
-1.619519	0.999966
-1.630844	0.999966
-1.642169	0.999967
-1.664819	0.999968
-1.687469	0.99997
-1.710119	0.999973
-1.732769	0.999974
-1.744094	0.999974
-1.755419	0.999975
-1.766744	0.999984
-1.778069	0.999985
-1.812044	0.999986
-1.823369	0.999987
-1.834694	0.999988
-1.846019	0.99999
-1.857344	0.999991
-1.879994	0.999993
-1.947943	0.999995
-1.959268	0.999996
-2.072518	0.999996
-2.219743	0.999997
-2.231068	0.999998
-2.242393	0.999999
-2.253718	1
&
18.165211	2.62792e-26
18.153886	2.73337e-26
18.142561	2.84306e-26
18.131236	2.95715e-26
18.119911	3.07581e-26
18.108586	3.19924e-26
18.097261	3.32762e-26
18.085936	3.46114e-26
18.074611	3.60003e-26
18.063286	3.74448e-26
18.051961	3.89473e-26
18.040636	4.05101e-26
18.029311	4.21355e-26
18.017986	4.38262e-26
18.006661	4.55847e-26
17.995336	4.74137e-26
17.984011	4.93161e-26
17.972686	5.12947e-26
17.961361	5.33528e-26
17.950036	5.54934e-26
17.938711	5.77199e-26
17.927386	6.00356e-26
17.916061	6.24443e-26
17.904736	6.49495e-26
17.893411	6.75553e-26
17.882086	7.02655e-26
17.870761	7.30845e-26
17.859436	7.60165e-26
17.848112	7.90661e-26
17.836787	8.2238e-26
17.825462	8.55371e-26
17.814137	8.89686e-26
17.802812	9.25376e-26
17.791487	9.62498e-26
17.780162	1.00111e-25
17.768837	1.04127e-25
17.757512	1.08304e-25
17.746187	1.12648e-25
17.734862	1.17167e-25
17.723537	1.21867e-25
17.712212	1.26755e-25
17.700887	1.3184e-25
17.689562	1.37128e-25
17.678237	1.42628e-25
17.666912	1.48349e-25
17.655587	1.54299e-25
17.644262	1.60488e-25
17.632937	1.66925e-25
17.621612	1.7362e-25
17.610287	1.80584e-25
17.598962	1.87827e-25
17.587637	1.9536e-25
17.576312	2.03195e-25
17.564987	2.11345e-25
17.553662	2.19821e-25
17.542337	2.28637e-25
17.531012	2.37807e-25
17.519687	2.47344e-25
17.508362	2.57263e-25
17.497037	2.6758e-25
17.485712	2.78311e-25
17.474387	2.89472e-25
17.463062	3.01081e-25
17.451737	3.13155e-25
17.440412	3.25712e-25
17.429087	3.38774e-25
17.417763	3.52359e-25
17.406438	3.66488e-25
17.395113	3.81184e-25
17.383788	3.96469e-25
17.372463	4.12367e-25
17.361138	4.28902e-25
17.349813	4.461e-25
17.338488	4.63988e-25
17.327163	4.82592e-25
17.315838	5.01942e-25
17.304513	5.22068e-25
17.293188	5.43e-25
17.281863	5.64771e-25
17.270538	5.87416e-25
17.259213	6.10967e-25
17.247888	6.35463e-25
17.236563	6.6094e-25
17.225238	6.87439e-25
17.213913	7.15e-25
17.202588	7.43665e-25
17.191263	7.73479e-25
17.179938	8.04488e-25
17.168613	8.3674e-25
17.157288	8.70284e-25
17.145963	9.05173e-25
17.134638	9.4146e-25
17.123313	9.79201e-25
17.111988	1.01846e-24
17.100663	1.05928e-24
17.089338	1.10174e-24
17.078013	1.14591e-24
17.066688	1.19184e-24
17.055363	1.23962e-24
17.044038	1.28931e-24
17.032713	1.34099e-24
17.021388	1.39474e-24
17.010063	1.45065e-24
16.998738	1.50879e-24
16.987413	1.56927e-24
16.976089	1.63217e-24
16.964764	1.69758e-24
16.953439	1.76562e-24
16.942114	1.83639e-24
16.930789	1.90999e-24
16.919464	1.98654e-24
16.908139	2.06616e-24
16.896814	2.14897e-24
16.885489	2.23509e-24
16.874164	2.32467e-24
16.862839	2.41783e-24
16.851514	2.51473e-24
16.840189	2.61551e-24
16.828864	2.72033e-24
16.817539	2.82934e-24
16.806214	2.94273e-24
16.794889	3.06065e-24
16.783564	3.1833e-24
16.772239	3.31086e-24
16.760914	3.44354e-24
16.749589	3.58152e-24
16.738264	3.72504e-24
16.726939	3.8743e-24
16.715614	4.02955e-24
16.704289	4.19101e-24
16.692964	4.35894e-24
16.681639	4.53359e-24
16.670314	4.71524e-24
16.658989	4.90417e-24
16.647664	5.10066e-24
16.636339	5.30503e-24
16.625014	5.51758e-24
16.613689	5.73864e-24
16.602364	5.96856e-24
16.591039	6.20768e-24
16.579714	6.45639e-24
16.568389	6.71505e-24
16.557064	6.98407e-24
16.545739	7.26387e-24
16.534415	7.55487e-24
16.523090	7.85753e-24
16.511765	8.1723e-24
16.500440	8.49968e-24
16.489115	8.84018e-24
16.477790	9.1943e-24
16.466465	9.56261e-24
16.455140	9.94567e-24
16.443815	1.03441e-23
16.432490	1.07584e-23
16.421165	1.11894e-23
16.409840	1.16376e-23
16.398515	1.21037e-23
16.387190	1.25885e-23
16.375865	1.30927e-23
16.364540	1.36171e-23
16.353215	1.41625e-23
16.341890	1.47298e-23
16.330565	1.53197e-23
16.319240	1.59333e-23
16.307915	1.65715e-23
16.296590	1.72352e-23
16.285265	1.79254e-23
16.273940	1.86433e-23
16.262615	1.93899e-23
16.251290	2.01665e-23
16.239965	2.09741e-23
16.228640	2.1814e-23
16.217315	2.26876e-23
16.205990	2.35962e-23
16.194665	2.45411e-23
16.183340	2.55238e-23
16.172015	2.65459e-23
16.160690	2.76089e-23
16.149365	2.87144e-23
16.138040	2.98642e-23
16.126715	3.10601e-23
16.115390	3.23037e-23
16.104065	3.35972e-23
16.092741	3.49424e-23
16.081416	3.63415e-23
16.070091	3.77966e-23
16.058766	3.93099e-23
16.047441	4.08838e-23
16.036116	4.25207e-23
16.024791	4.42231e-23
16.013466	4.59936e-23
16.002141	4.7835e-23
15.990816	4.97501e-23
15.979491	5.17418e-23
15.968166	5.38132e-23
15.956841	5.59676e-23
15.945516	5.82081e-23
15.934191	6.05383e-23
15.922866	6.29618e-23
15.911541	6.54822e-23
15.900216	6.81035e-23
15.888891	7.08297e-23
15.877566	7.36649e-23
15.866241	7.66136e-23
15.854916	7.96803e-23
15.843591	8.28698e-23
15.832266	8.61868e-23
15.820941	8.96365e-23
15.809616	9.32243e-23
15.798291	9.69556e-23
15.786966	1.00836e-22
15.775641	1.04872e-22
15.764316	1.09069e-22
15.752991	1.13435e-22
15.741666	1.17975e-22
15.730341	1.22696e-22
15.719016	1.27607e-22
15.707691	1.32714e-22
15.696366	1.38025e-22
15.685041	1.43548e-22
15.673716	1.49293e-22
15.662392	1.55267e-22
15.651067	1.61481e-22
15.639742	1.67943e-22
15.628417	1.74663e-22
15.617092	1.81653e-22
15.605767	1.88921e-22
15.594442	1.96481e-22
15.583117	2.04343e-22
15.571792	2.12519e-22
15.560467	2.21023e-22
15.549142	2.29866e-22
15.537817	2.39064e-22
15.526492	2.48629e-22
15.515167	2.58576e-22
15.503842	2.68922e-22
15.492517	2.79681e-22
15.481192	2.90871e-22
15.469867	3.02508e-22
15.458542	3.1461e-22
15.447217	3.27197e-22
15.435892	3.40287e-22
15.424567	3.539e-22
15.413242	3.68058e-22
15.401917	3.82781e-22
15.390592	3.98094e-22
15.379267	4.14019e-22
15.367942	4.30581e-22
15.356617	4.47804e-22
15.345292	4.65717e-22
15.333967	4.84346e-22
15.322642	5.03719e-22
15.311317	5.23868e-22
15.299992	5.44821e-22
15.288667	5.66613e-22
15.277342	5.89276e-22
15.266017	6.12845e-22
15.254692	6.37356e-22
15.243367	6.62847e-22
15.232042	6.89357e-22
15.220718	7.16928e-22
15.209393	7.456e-22
15.198068	7.75418e-22
15.186743	8.06429e-22
15.175418	8.38679e-22
15.164093	8.72218e-22
15.152768	9.07098e-22
15.141443	9.43372e-22
15.130118	9.81097e-22
15.118793	1.02033e-21
15.107468	1.06113e-21
15.096143	1.10356e-21
15.084818	1.14769e-21
15.073493	1.19358e-21
15.062168	1.2413e-21
15.050843	1.29094e-21
15.039518	1.34255e-21
15.028193	1.39623e-21
15.016868	1.45205e-21
15.005543	1.51011e-21
14.994218	1.57048e-21
14.982893	1.63327e-21
14.971568	1.69857e-21
14.960243	1.76648e-21
14.948918	1.8371e-21
14.937593	1.91054e-21
14.926268	1.98692e-21
14.914943	2.06635e-21
14.903618	2.14895e-21
14.892293	2.23485e-21
14.880968	2.32419e-21
14.869643	2.41709e-21
14.858318	2.51371e-21
14.846993	2.61419e-21
14.835668	2.71868e-21
14.824343	2.82735e-21
14.813018	2.94036e-21
14.801693	3.05788e-21
14.790368	3.1801e-21
14.779044	3.30721e-21
14.767719	3.43939e-21
14.756394	3.57685e-21
14.745069	3.7198e-21
14.733744	3.86846e-21
14.722419	4.02306e-21
14.711094	4.18384e-21
14.699769	4.35104e-21
14.688444	4.52491e-21
14.677119	4.70574e-21
14.665794	4.89378e-21
14.654469	5.08934e-21
14.643144	5.29271e-21
14.631819	5.5042e-21
14.620494	5.72413e-21
14.609169	5.95285e-21
14.597844	6.19071e-21
14.586519	6.43807e-21
14.575194	6.6953e-21
14.563869	6.96281e-21
14.552544	7.241e-21
14.541219	7.5303e-21
14.529894	7.83115e-21
14.518569	8.14402e-21
14.507244	8.46938e-21
14.495919	8.80774e-21
14.484594	9.1596e-21
14.473269	9.52552e-21
14.461944	9.90604e-21
14.450619	1.03018e-20
14.439294	1.07133e-20
14.427969	1.11412e-20
14.416644	1.15863e-20
14.405319	1.20491e-20
14.393994	1.25304e-20
14.382669	1.30309e-20
14.371344	1.35513e-20
14.360019	1.40926e-20
14.348694	1.46555e-20
14.337370	1.52408e-20
14.326045	1.58495e-20
14.314720	1.64825e-20
14.303395	1.71408e-20
14.292070	1.78254e-20
14.280745	1.85372e-20
14.269420	1.92775e-20
14.258095	2.00474e-20
14.246770	2.08479e-20
14.235445	2.16805e-20
14.224120	2.25462e-20
14.212795	2.34465e-20
14.201470	2.43828e-20
14.190145	2.53564e-20
14.178820	2.63689e-20
14.167495	2.74217e-20
14.156170	2.85166e-20
14.144845	2.96552e-20
14.133520	3.08392e-20
14.122195	3.20705e-20
14.110870	3.33509e-20
14.099545	3.46824e-20
14.088220	3.60671e-20
14.076895	3.7507e-20
14.065570	3.90043e-20
14.054245	4.05614e-20
14.042920	4.21806e-20
14.031595	4.38645e-20
14.020270	4.56155e-20
14.008945	4.74363e-20
13.997620	4.93299e-20
13.986295	5.12989e-20
13.974970	5.33465e-20
13.963645	5.54759e-20
13.952320	5.76901e-20
13.940995	5.99927e-20
13.929670	6.23872e-20
13.918345	6.48771e-20
13.907021	6.74664e-20
13.895696	7.0159e-20
13.884371	7.2959e-20
13.873046	7.58707e-20
13.861721	7.88985e-20
13.850396	8.20471e-20
13.839071	8.53212e-20
13.827746	8.8726e-20
13.816421	9.22665e-20
13.805096	9.59483e-20
13.793771	9.97769e-20
13.782446	1.03758e-19
13.771121	1.07898e-19
13.759796	1.12203e-19
13.748471	1.1668e-19
13.737146	1.21336e-19
13.725821	1.26177e-19
13.714496	1.31211e-19
13.703171	1.36446e-19
13.691846	1.41889e-19
13.680521	1.4755e-19
13.669196	1.53436e-19
13.657871	1.59557e-19
13.646546	1.65922e-19
13.635221	1.72541e-19
13.623896	1.79423e-19
13.612571	1.86581e-19
13.601246	1.94023e-19
13.589921	2.01762e-19
13.578596	2.0981e-19
13.567271	2.18178e-19
13.555946	2.2688e-19
13.544621	2.35929e-19
13.533296	2.45339e-19
13.521971	2.55124e-19
13.510646	2.65299e-19
13.499321	2.75879e-19
13.487996	2.86881e-19
13.476671	2.98322e-19
13.465347	3.10218e-19
13.454022	3.22589e-19
13.442697	3.35453e-19
13.431372	3.48829e-19
13.420047	3.62739e-19
13.408722	3.77203e-19
13.397397	3.92243e-19
13.386072	4.07883e-19
13.374747	4.24146e-19
13.363422	4.41056e-19
13.352097	4.58641e-19
13.340772	4.76927e-19
13.329447	4.95941e-19
13.318122	5.15712e-19
13.306797	5.36272e-19
13.295472	5.57651e-19
13.284147	5.79881e-19
13.272822	6.02997e-19
13.261497	6.27034e-19
13.250172	6.52029e-19
13.238847	6.78019e-19
13.227522	7.05045e-19
13.216197	7.33147e-19
13.204872	7.62369e-19
13.193547	7.92755e-19
13.182222	8.24351e-19
13.170897	8.57206e-19
13.159572	8.91369e-19
13.148247	9.26893e-19
13.136922	9.63832e-19
13.125597	1.00224e-18
13.114272	1.04218e-18
13.102947	1.08371e-18
13.091622	1.1269e-18
13.080297	1.1718e-18
13.068972	1.2185e-18
13.057647	1.26705e-18
13.046322	1.31753e-18
13.034997	1.37003e-18
13.023673	1.42462e-18
13.012348	1.48138e-18
13.001023	1.5404e-18
12.989698	1.60177e-18
12.978373	1.66558e-18
12.967048	1.73194e-18
12.955723	1.80093e-18
12.944398	1.87268e-18
12.933073	1.94727e-18
12.921748	2.02484e-18
12.910423	2.1055e-18
12.899098	2.18937e-18
12.887773	2.27658e-18
12.876448	2.36725e-18
12.865123	2.46154e-18
12.853798	2.55958e-18
12.842473	2.66153e-18
12.831148	2.76753e-18
12.819823	2.87775e-18
12.808498	2.99235e-18
12.797173	3.11152e-18
12.785848	3.23543e-18
12.774523	3.36428e-18
12.763198	3.49824e-18
12.751873	3.63755e-18
12.740548	3.78239e-18
12.729223	3.933e-18
12.717898	4.0896e-18
12.706573	4.25243e-18
12.695248	4.42174e-18
12.683923	4.59779e-18
12.672598	4.78085e-18
12.661273	4.97118e-18
12.649948	5.16909e-18
12.638623	5.37488e-18
12.627298	5.58885e-18
12.615973	5.81133e-18
12.604648	6.04266e-18
12.593323	6.2832e-18
12.581999	6.5333e-18
12.570674	6.79335e-18
12.559349	7.06375e-18
12.548024	7.3449e-18
12.536699	7.63724e-18
12.525374	7.9412e-18
12.514049	8.25725e-18
12.502724	8.58588e-18
12.491399	8.92757e-18
12.480074	9.28285e-18
12.468749	9.65226e-18
12.457424	1.00364e-17
12.446099	1.04357e-17
12.434774	1.0851e-17
12.423449	1.12828e-17
12.412124	1.17317e-17
12.400799	1.21985e-17
12.389474	1.26838e-17
12.378149	1.31885e-17
12.366824	1.37132e-17
12.355499	1.42588e-17
12.344174	1.4826e-17
12.332849	1.54158e-17
12.321524	1.60291e-17
12.310199	1.66667e-17
12.298874	1.73297e-17
12.287549	1.80191e-17
12.276224	1.87358e-17
12.264899	1.9481e-17
12.253574	2.02559e-17
12.242249	2.10615e-17
12.230924	2.18992e-17
12.219599	2.27702e-17
12.208274	2.36757e-17
12.196949	2.46173e-17
12.185624	2.55963e-17
12.174299	2.66142e-17
12.162974	2.76725e-17
12.151650	2.87729e-17
12.140325	2.9917e-17
12.129000	3.11066e-17
12.117675	3.23434e-17
12.106350	3.36294e-17
12.095025	3.49665e-17
12.083700	3.63567e-17
12.072375	3.78021e-17
12.061050	3.9305e-17
12.049725	4.08675e-17
12.038400	4.24922e-17
12.027075	4.41813e-17
12.015750	4.59376e-17
12.004425	4.77636e-17
11.993100	4.96622e-17
11.981775	5.16361e-17
11.970450	5.36885e-17
11.959125	5.58224e-17
11.947800	5.8041e-17
11.936475	6.03477e-17
11.925150	6.27461e-17
11.913825	6.52397e-17
11.902500	6.78323e-17
11.891175	7.05278e-17
11.879850	7.33304e-17
11.868525	7.62443e-17
11.857200	7.92738e-17
11.845875	8.24237e-17
11.834550	8.56986e-17
11.823225	8.91035e-17
11.811900	9.26436e-17
11.800575	9.63243e-17
11.789250	1.00151e-16
11.777925	1.0413e-16
11.766600	1.08266e-16
11.755275	1.12567e-16
11.743950	1.17039e-16
11.732625	1.21688e-16
11.721300	1.26521e-16
11.709976	1.31546e-16
11.698651	1.36771e-16
11.687326	1.42203e-16
11.676001	1.47851e-16
11.664676	1.53723e-16
11.653351	1.59828e-16
11.642026	1.66175e-16
11.630701	1.72774e-16
11.619376	1.79635e-16
11.608051	1.86767e-16
11.596726	1.94183e-16
11.585401	2.01894e-16
11.574076	2.0991e-16
11.562751	2.18244e-16
11.551426	2.26909e-16
11.540101	2.35917e-16
11.528776	2.45283e-16
11.517451	2.5502e-16
11.506126	2.65144e-16
11.494801	2.75669e-16
11.483476	2.86611e-16
11.472151	2.97988e-16
11.460826	3.09815e-16
11.449501	3.22112e-16
11.438176	3.34897e-16
11.426851	3.48188e-16
11.415526	3.62006e-16
11.404201	3.76373e-16
11.392876	3.91309e-16
11.381551	4.06837e-16
11.370226	4.22981e-16
11.358901	4.39765e-16
11.347576	4.57214e-16
11.336251	4.75355e-16
11.324926	4.94215e-16
11.313601	5.13823e-16
11.302276	5.34208e-16
11.290951	5.55402e-16
11.279626	5.77435e-16
11.268302	6.00341e-16
11.256977	6.24156e-16
11.245652	6.48914e-16
11.234327	6.74653e-16
11.223002	7.01413e-16
11.211677	7.29233e-16
11.200352	7.58155e-16
11.189027	7.88224e-16
11.177702	8.19484e-16
11.166377	8.51982e-16
11.155052	8.85768e-16
11.143727	9.20893e-16
11.132402	9.57409e-16
11.121077	9.95372e-16
11.109752	1.03484e-15
11.098427	1.07587e-15
11.087102	1.11852e-15
11.075777	1.16287e-15
11.064452	1.20897e-15
11.053127	1.2569e-15
11.041802	1.30672e-15
11.030477	1.35852e-15
11.019152	1.41237e-15
11.007827	1.46836e-15
10.996502	1.52656e-15
10.985177	1.58706e-15
10.973852	1.64996e-15
10.962527	1.71535e-15
10.951202	1.78333e-15
10.939877	1.85401e-15
10.928552	1.92748e-15
10.917227	2.00385e-15
10.905902	2.08326e-15
10.894577	2.1658e-15
10.883252	2.25161e-15
10.871927	2.34082e-15
10.860602	2.43357e-15
10.849277	2.52998e-15
10.837953	2.6302e-15
10.826628	2.7344e-15
10.815303	2.84271e-15
10.803978	2.95532e-15
10.792653	3.07238e-15
10.781328	3.19407e-15
10.770003	3.32058e-15
10.758678	3.45209e-15
10.747353	3.58881e-15
10.736028	3.73093e-15
10.724703	3.87868e-15
10.713378	4.03227e-15
10.702053	4.19194e-15
10.690728	4.35792e-15
10.679403	4.53047e-15
10.668078	4.70985e-15
10.656753	4.89632e-15
10.645428	5.09017e-15
10.634103	5.29168e-15
10.622778	5.50116e-15
10.611453	5.71892e-15
10.600128	5.9453e-15
10.588803	6.18063e-15
10.577478	6.42526e-15
10.566153	6.67957e-15
10.554828	6.94393e-15
10.543503	7.21874e-15
10.532178	7.50441e-15
10.520853	7.80138e-15
10.509528	8.11009e-15
10.498203	8.431e-15
10.486878	8.7646e-15
10.475553	9.11138e-15
10.464228	9.47187e-15
10.452903	9.84661e-15
10.441578	1.02362e-14
10.430253	1.06411e-14
10.418928	1.1062e-14
10.407603	1.14996e-14
10.396279	1.19545e-14
10.384954	1.24273e-14
10.373629	1.29188e-14
10.362304	1.34298e-14
10.350979	1.39609e-14
10.339654	1.4513e-14
10.328329	1.50869e-14
10.317004	1.56835e-14
10.305679	1.63036e-14
10.294354	1.69483e-14
10.283029	1.76184e-14
10.271704	1.83149e-14
10.260379	1.9039e-14
10.249054	1.97917e-14
10.237729	2.05741e-14
10.226404	2.13873e-14
10.215079	2.22327e-14
10.203754	2.31115e-14
10.192429	2.4025e-14
10.181104	2.49745e-14
10.169779	2.59615e-14
10.158454	2.69875e-14
10.147129	2.80539e-14
10.135804	2.91625e-14
10.124479	3.03148e-14
10.113154	3.15126e-14
10.101829	3.27577e-14
10.090504	3.40519e-14
10.079179	3.53972e-14
10.067854	3.67955e-14
10.056529	3.82491e-14
10.045204	3.97599e-14
10.033879	4.13304e-14
10.022554	4.29629e-14
10.011229	4.46597e-14
9.999904	4.64235e-14
9.988579	4.82569e-14
9.977254	5.01626e-14
9.965929	5.21434e-14
9.954605	5.42024e-14
9.943280	5.63425e-14
9.931955	5.85671e-14
9.920630	6.08794e-14
9.909305	6.32828e-14
9.897980	6.57811e-14
9.886655	6.83778e-14
9.875330	7.10769e-14
9.864005	7.38824e-14
9.852680	7.67985e-14
9.841355	7.98296e-14
9.830030	8.29801e-14
9.818705	8.62549e-14
9.807380	8.96586e-14
9.796055	9.31966e-14
9.784730	9.68739e-14
9.773405	1.00696e-13
9.762080	1.04669e-13
9.750755	1.08799e-13
9.739430	1.13091e-13
9.728105	1.17552e-13
9.716780	1.22189e-13
9.705455	1.27009e-13
9.694130	1.32018e-13
9.682805	1.37225e-13
9.671480	1.42637e-13
9.660155	1.48262e-13
9.648830	1.54109e-13
9.637505	1.60186e-13
9.626180	1.66502e-13
9.614855	1.73067e-13
9.603530	1.7989e-13
9.592205	1.86982e-13
9.580880	1.94353e-13
9.569555	2.02015e-13
9.558230	2.09978e-13
9.546905	2.18254e-13
9.535580	2.26857e-13
9.524255	2.35797e-13
9.512931	2.4509e-13
9.501606	2.54749e-13
9.490281	2.64787e-13
9.478956	2.75221e-13
9.467631	2.86065e-13
9.456306	2.97336e-13
9.444981	3.0905e-13
9.433656	3.21225e-13
9.422331	3.33879e-13
9.411006	3.47031e-13
9.399681	3.607e-13
9.388356	3.74906e-13
9.377031	3.89672e-13
9.365706	4.05018e-13
9.354381	4.20968e-13
9.343056	4.37544e-13
9.331731	4.54773e-13
9.320406	4.72679e-13
9.309081	4.91289e-13
9.297756	5.1063e-13
9.286431	5.30732e-13
9.275106	5.51624e-13
9.263781	5.73337e-13
9.252456	5.95904e-13
9.241131	6.19357e-13
9.229806	6.43733e-13
9.218481	6.69065e-13
9.207156	6.95394e-13
9.195831	7.22757e-13
9.184506	7.51195e-13
9.173181	7.8075e-13
9.161856	8.11466e-13
9.150531	8.43388e-13
9.139206	8.76565e-13
9.127881	9.11044e-13
9.116556	9.46878e-13
9.105231	9.84119e-13
9.093906	1.02282e-12
9.082582	1.06304e-12
9.071257	1.10485e-12
9.059932	1.14829e-12
9.048607	1.19344e-12
9.037282	1.24036e-12
9.025957	1.28912e-12
9.014632	1.3398e-12
9.003307	1.39247e-12
8.991982	1.4472e-12
8.980657	1.50408e-12
8.969332	1.56319e-12
8.958007	1.62462e-12
8.946682	1.68846e-12
8.935357	1.75481e-12
8.924032	1.82376e-12
8.912707	1.89541e-12
8.901382	1.96988e-12
8.890057	2.04726e-12
8.878732	2.12768e-12
8.867407	2.21126e-12
8.856082	2.29811e-12
8.844757	2.38836e-12
8.833432	2.48216e-12
8.822107	2.57963e-12
8.810782	2.68092e-12
8.799457	2.78618e-12
8.788132	2.89557e-12
8.776807	3.00925e-12
8.765482	3.12738e-12
8.754157	3.25014e-12
8.742832	3.37771e-12
8.731507	3.51028e-12
8.720182	3.64804e-12
8.708857	3.7912e-12
8.697532	3.93996e-12
8.686207	4.09456e-12
8.674882	4.25521e-12
8.663557	4.42215e-12
8.652232	4.59562e-12
8.640908	4.7759e-12
8.629583	4.96322e-12
8.618258	5.15789e-12
8.606933	5.36017e-12
8.595608	5.57038e-12
8.584283	5.78881e-12
8.572958	6.01579e-12
8.561633	6.25165e-12
8.550308	6.49674e-12
8.538983	6.75143e-12
8.527658	7.01608e-12
8.516333	7.29108e-12
8.505008	7.57684e-12
8.493683	7.87378e-12
8.482358	8.18234e-12
8.471033	8.50296e-12
8.459708	8.83613e-12
8.448383	9.18232e-12
8.437058	9.54204e-12
8.425733	9.91584e-12
8.414408	1.03042e-11
8.403083	1.07078e-11
8.391758	1.11272e-11
8.380433	1.1563e-11
8.369108	1.20158e-11
8.357783	1.24862e-11
8.346458	1.29751e-11
8.335133	1.34831e-11
8.323808	1.40109e-11
8.312483	1.45593e-11
8.301158	1.51292e-11
8.289833	1.57213e-11
8.278508	1.63366e-11
8.267183	1.69758e-11
8.255858	1.76401e-11
8.244533	1.83302e-11
8.233208	1.90474e-11
8.221883	1.97925e-11
8.210558	2.05667e-11
8.199234	2.13711e-11
8.187909	2.22069e-11
8.176584	2.30753e-11
8.165259	2.39777e-11
8.153934	2.49152e-11
8.142609	2.58893e-11
8.131284	2.69014e-11
8.119959	2.7953e-11
8.108634	2.90456e-11
8.097309	3.01808e-11
8.085984	3.13603e-11
8.074659	3.25858e-11
8.063334	3.38591e-11
8.052009	3.5182e-11
8.040684	3.65565e-11
8.029359	3.79845e-11
8.018034	3.94682e-11
8.006709	4.10098e-11
7.995384	4.26114e-11
7.984059	4.42754e-11
7.972734	4.60042e-11
7.961409	4.78004e-11
7.950084	4.96666e-11
7.938759	5.16054e-11
7.927434	5.36198e-11
7.916109	5.57126e-11
7.904784	5.78868e-11
7.893459	6.01458e-11
7.882134	6.24926e-11
7.870809	6.49309e-11
7.859484	6.7464e-11
7.848159	7.00957e-11
7.836834	7.28299e-11
7.825509	7.56704e-11
7.814184	7.86214e-11
7.802859	8.16872e-11
7.791534	8.48723e-11
7.780209	8.81813e-11
7.768884	9.16189e-11
7.757560	9.51903e-11
7.746235	9.89004e-11
7.734910	1.02755e-10
7.723585	1.06759e-10
7.712260	1.10919e-10
7.700935	1.15241e-10
7.689610	1.1973e-10
7.678285	1.24394e-10
7.666960	1.29239e-10
7.655635	1.34273e-10
7.644310	1.39502e-10
7.632985	1.44934e-10
7.621660	1.50577e-10
7.610335	1.56439e-10
7.599010	1.62529e-10
7.587685	1.68855e-10
7.576360	1.75426e-10
7.565035	1.82253e-10
7.553710	1.89345e-10
7.542385	1.96712e-10
7.531060	2.04365e-10
7.519735	2.12314e-10
7.508410	2.20572e-10
7.497085	2.29151e-10
7.485760	2.38062e-10
7.474435	2.47318e-10
7.463110	2.56934e-10
7.451785	2.66922e-10
7.440460	2.77297e-10
7.429135	2.88075e-10
7.417810	2.9927e-10
7.406485	3.10899e-10
7.395160	3.22979e-10
7.383835	3.35527e-10
7.372510	3.4856e-10
7.361185	3.62099e-10
7.349860	3.76162e-10
7.338535	3.90769e-10
7.327211	4.05942e-10
7.315886	4.21702e-10
7.304561	4.38072e-10
7.293236	4.55076e-10
7.281911	4.72738e-10
7.270586	4.91083e-10
7.259261	5.10138e-10
7.247936	5.2993e-10
7.236611	5.50488e-10
7.225286	5.7184e-10
7.213961	5.94018e-10
7.202636	6.17054e-10
7.191311	6.4098e-10
7.179986	6.6583e-10
7.168661	6.91641e-10
7.157336	7.1845e-10
7.146011	7.46294e-10
7.134686	7.75214e-10
7.123361	8.05251e-10
7.112036	8.36448e-10
7.100711	8.68849e-10
7.089386	9.02502e-10
7.078061	9.37453e-10
7.066736	9.73754e-10
7.055411	1.01146e-09
7.044086	1.05061e-09
7.032761	1.09128e-09
7.021436	1.13351e-09
7.010111	1.17738e-09
6.998786	1.22294e-09
6.987461	1.27025e-09
6.976136	1.31939e-09
6.964811	1.37042e-09
6.953486	1.42341e-09
6.942161	1.47845e-09
6.930836	1.53562e-09
6.919511	1.59498e-09
6.908186	1.65663e-09
6.896861	1.72065e-09
6.885537	1.78714e-09
6.874212	1.85619e-09
6.862887	1.9279e-09
6.851562	2.00236e-09
6.840237	2.0797e-09
6.828912	2.16001e-09
6.817587	2.2434e-09
6.806262	2.33001e-09
6.794937	2.41994e-09
6.783612	2.51334e-09
6.772287	2.61032e-09
6.760962	2.71104e-09
6.749637	2.81562e-09
6.738312	2.92422e-09
6.726987	3.037e-09
6.715662	3.1541e-09
6.704337	3.27571e-09
6.693012	3.40198e-09
6.681687	3.5331e-09
6.670362	3.66926e-09
6.659037	3.81064e-09
6.647712	3.95745e-09
6.636387	4.10989e-09
6.625062	4.26817e-09
6.613737	4.43253e-09
6.602412	4.60319e-09
6.591087	4.78039e-09
6.579762	4.96439e-09
6.568437	5.15544e-09
6.557112	5.35381e-09
6.545787	5.55978e-09
6.534462	5.77364e-09
6.523137	5.99568e-09
6.511812	6.22624e-09
6.500487	6.46561e-09
6.489162	6.71415e-09
6.477837	6.97221e-09
6.466512	7.24013e-09
6.455187	7.51831e-09
6.443863	7.80712e-09
6.432538	8.10698e-09
6.421213	8.4183e-09
6.409888	8.74152e-09
6.398563	9.0771e-09
6.387238	9.4255e-09
6.375913	9.7872e-09
6.364588	1.01627e-08
6.353263	1.05526e-08
6.341938	1.09573e-08
6.330613	1.13775e-08
6.319288	1.18138e-08
6.307963	1.22666e-08
6.296638	1.27368e-08
6.285313	1.32249e-08
6.273988	1.37316e-08
6.262663	1.42576e-08
6.251338	1.48036e-08
6.240013	1.53705e-08
6.228688	1.5959e-08
6.217363	1.65698e-08
6.206038	1.7204e-08
6.194713	1.78623e-08
6.183388	1.85456e-08
6.172063	1.92549e-08
6.160738	1.99913e-08
6.149413	2.07556e-08
6.138088	2.1549e-08
6.126763	2.23726e-08
6.115438	2.32275e-08
6.104113	2.41148e-08
6.092788	2.50359e-08
6.081463	2.5992e-08
6.070138	2.69844e-08
6.058813	2.80144e-08
6.047488	2.90835e-08
6.036163	3.01933e-08
6.024838	3.13451e-08
6.013513	3.25406e-08
6.002189	3.37814e-08
5.990864	3.50693e-08
5.979539	3.6406e-08
5.968214	3.77933e-08
5.956889	3.92332e-08
5.945564	4.07276e-08
5.934239	4.22786e-08
5.922914	4.38884e-08
5.911589	4.5559e-08
5.900264	4.72928e-08
5.888939	4.90922e-08
5.877614	5.09596e-08
5.866289	5.28976e-08
5.854964	5.49089e-08
5.843639	5.69961e-08
5.832314	5.91622e-08
5.820989	6.14101e-08
5.809664	6.37428e-08
5.798339	6.61635e-08
5.787014	6.86756e-08
5.775689	7.12824e-08
5.764364	7.39875e-08
5.753039	7.67946e-08
5.741714	7.97074e-08
5.730389	8.273e-08
5.719064	8.58663e-08
5.707739	8.91208e-08
5.696414	9.24978e-08
5.685089	9.60018e-08
5.673764	9.96376e-08
5.662439	1.0341e-07
5.651114	1.07324e-07
5.639789	1.11386e-07
5.628464	1.156e-07
5.617139	1.19972e-07
5.605814	1.24508e-07
5.594489	1.29215e-07
5.583164	1.34098e-07
5.571840	1.39165e-07
5.560515	1.44421e-07
5.549190	1.49874e-07
5.537865	1.55532e-07
5.526540	1.61401e-07
5.515215	1.6749e-07
5.503890	1.73807e-07
5.492565	1.80361e-07
5.481240	1.87159e-07
5.469915	1.94212e-07
5.458590	2.01529e-07
5.447265	2.09118e-07
5.435940	2.16991e-07
5.424615	2.25158e-07
5.413290	2.3363e-07
5.401965	2.42418e-07
5.390640	2.51533e-07
5.379315	2.60989e-07
5.367990	2.70796e-07
5.356665	2.80969e-07
5.345340	2.91521e-07
5.334015	3.02465e-07
5.322690	3.13817e-07
5.311365	3.2559e-07
5.300040	3.37802e-07
5.288715	3.50467e-07
5.277390	3.63602e-07
5.266065	3.77225e-07
5.254740	3.91354e-07
5.243415	4.06006e-07
5.232090	4.21202e-07
5.220765	4.36962e-07
5.209440	4.53304e-07
5.198115	4.70253e-07
5.186790	4.87828e-07
5.175465	5.06053e-07
5.164140	5.24953e-07
5.152815	5.44551e-07
5.141490	5.64873e-07
5.130166	5.85946e-07
5.118841	6.07796e-07
5.107516	6.30452e-07
5.096191	6.53944e-07
5.084866	6.78301e-07
5.073541	7.03556e-07
5.062216	7.29741e-07
5.050891	7.56889e-07
5.039566	7.85036e-07
5.028241	8.14218e-07
5.016916	8.44471e-07
5.005591	8.75836e-07
4.994266	9.08352e-07
4.982941	9.42061e-07
4.971616	9.77006e-07
4.960291	1.01323e-06
4.948966	1.05078e-06
4.937641	1.08971e-06
4.926316	1.13006e-06
4.914991	1.17189e-06
4.903666	1.21524e-06
4.892341	1.26018e-06
4.881016	1.30676e-06
4.869691	1.35504e-06
4.858366	1.40507e-06
4.847041	1.45693e-06
4.835716	1.51068e-06
4.824391	1.56639e-06
4.813066	1.62412e-06
4.801741	1.68394e-06
4.790416	1.74594e-06
4.779091	1.81019e-06
4.767766	1.87678e-06
4.756441	1.94577e-06
4.745116	2.01727e-06
4.733791	2.09135e-06
4.722466	2.16811e-06
4.711141	2.24765e-06
4.699816	2.33006e-06
4.688492	2.41544e-06
4.677167	2.50391e-06
4.665842	2.59556e-06
4.654517	2.69051e-06
4.643192	2.78888e-06
4.631867	2.89079e-06
4.620542	2.99636e-06
4.609217	3.10573e-06
4.597892	3.21901e-06
4.586567	3.33636e-06
4.575242	3.45791e-06
4.563917	3.58381e-06
4.552592	3.71422e-06
4.541267	3.84928e-06
4.529942	3.98917e-06
4.518617	4.13404e-06
4.507292	4.28408e-06
4.495967	4.43947e-06
4.484642	4.60038e-06
4.473317	4.76701e-06
4.461992	4.93956e-06
4.450667	5.11823e-06
4.439342	5.30323e-06
4.428017	5.49478e-06
4.416692	5.69311e-06
4.405367	5.89845e-06
4.394042	6.11104e-06
4.382717	6.33113e-06
4.371392	6.55898e-06
4.360067	6.79484e-06
4.348742	7.039e-06
4.337417	7.29173e-06
4.326092	7.55333e-06
4.314767	7.8241e-06
4.303442	8.10435e-06
4.292117	8.39439e-06
4.280792	8.69457e-06
4.269467	9.00522e-06
4.258142	9.32669e-06
4.246818	9.65935e-06
4.235493	1.00036e-05
4.224168	1.03598e-05
4.212843	1.07283e-05
4.201518	1.11096e-05
4.190193	1.1504e-05
4.178868	1.19121e-05
4.167543	1.23343e-05
4.156218	1.2771e-05
4.144893	1.32227e-05
4.133568	1.369e-05
4.122243	1.41733e-05
4.110918	1.46731e-05
4.099593	1.519e-05
4.088268	1.57245e-05
4.076943	1.62773e-05
4.065618	1.68489e-05
4.054293	1.74399e-05
4.042968	1.8051e-05
4.031643	1.86827e-05
4.020318	1.93359e-05
4.008993	2.0011e-05
3.997668	2.07089e-05
3.986343	2.14303e-05
3.975018	2.21759e-05
3.963693	2.29465e-05
3.952368	2.37429e-05
3.941043	2.45658e-05
3.929718	2.54162e-05
3.918393	2.62948e-05
3.907068	2.72026e-05
3.895743	2.81405e-05
3.884418	2.91093e-05
3.873093	3.011e-05
3.861768	3.11437e-05
3.850443	3.22113e-05
3.839118	3.33139e-05
3.827793	3.44525e-05
3.816469	3.56281e-05
3.805144	3.6842e-05
3.793819	3.80952e-05
3.782494	3.9389e-05
3.771169	4.07245e-05
3.759844	4.21029e-05
3.748519	4.35256e-05
3.737194	4.49937e-05
3.725869	4.65087e-05
3.714544	4.80718e-05
3.703219	4.96844e-05
3.691894	5.13481e-05
3.680569	5.3064e-05
3.669244	5.48339e-05
3.657919	5.66591e-05
3.646594	5.85412e-05
3.635269	6.04818e-05
3.623944	6.24824e-05
3.612619	6.45447e-05
3.601294	6.66703e-05
3.589969	6.88609e-05
3.578644	7.11183e-05
3.567319	7.34441e-05
3.555994	7.58401e-05
3.544669	7.83082e-05
3.533344	8.08501e-05
3.522019	8.34677e-05
3.510694	8.61629e-05
3.499369	8.89375e-05
3.488044	9.17934e-05
3.476719	9.47327e-05
3.465394	9.77572e-05
3.454069	0.000100869
3.442744	0.00010407
3.431419	0.000107362
3.420094	0.000110747
3.408769	0.000114227
3.397444	0.000117805
3.386119	0.000121481
3.374795	0.000125259
3.363470	0.000129139
3.352145	0.000133125
3.340820	0.000137218
3.329495	0.000141419
3.318170	0.000145731
3.306845	0.000150156
3.295520	0.000154695
3.284195	0.00015935
3.272870	0.000164122
3.261545	0.000169014
3.250220	0.000174026
3.238895	0.000179161
3.227570	0.000184418
3.216245	0.0001898
3.204920	0.000195308
3.193595	0.000200942
3.182270	0.000206703
3.170945	0.000212591
3.159620	0.000218607
3.148295	0.000224751
3.136970	0.000231023
3.125645	0.000237422
3.114320	0.000243948
3.102995	0.000250599
3.091670	0.000257374
3.080345	0.000264271
3.069020	0.000271289
3.057695	0.000278424
3.046370	0.000285673
3.035045	0.000293033
3.023720	0.000300498
3.012395	0.000308066
3.001070	0.000315728
2.989745	0.000323481
2.978420	0.000331315
2.967095	0.000339223
2.955770	0.000347197
2.944445	0.000355225
2.933121	0.000363297
2.921796	0.000371401
2.910471	0.000379521
2.899146	0.000387644
2.887821	0.000395752
2.876496	0.000403826
2.865171	0.000411846
2.853846	0.000419789
2.842521	0.000427629
2.831196	0.000435339
2.819871	0.000442888
2.808546	0.000450241
2.797221	0.000457361
2.785896	0.000464206
2.774571	0.000470727
2.763246	0.000476873
2.751921	0.000482582
2.740596	0.000487786
2.729271	0.000492404
2.717946	0.00049634
2.706621	0.000499474
2.695296	0.000501644
&
```
