## Supplementary material for "All-at-once RNA folding with 3D motif prediction framed by evolutionary information": RF01652_ceN70.helixcov

```
# RMs = 1 L = 71

# RM_HELIX NESTED 1-3 68-70, nbp = 3 nbp_cov = 0
# pvals: 0.981482,0.981482,0.981482
# aggregated NONE
NESTED  <<<________________________________________________________________>>>:
        :::::::::::::::::::::::::::::::::::::::::::::::::::::::::::::::::::::::
```
