## Supplementary material for "All-at-once RNA folding with 3D motif prediction framed by evolutionary information": RF01652_ceN70.surv

```
0.000000	0.333333
-0.006469	1
&
1.702026	0.000402901
1.701202	0.000805802
1.488574	0.0012087
1.428772	0.0016116
1.256011	0.0020145
1.222788	0.00282031
1.176276	0.00322321
1.089896	0.00362611
1.050028	0.00483481
0.943714	0.00523771
0.817466	0.00604351
0.571614	0.00644641
0.452011	0.00725222
0.246027	0.00805802
0.239382	0.00846092
0.126423	0.0100725
0.040043	0.0104754
0.000175	0.0394843
-0.006469	0.979452
-0.013114	0.980258
-0.019758	0.980661
-0.026403	0.982675
-0.039692	0.983884
-0.086205	0.984287
-0.092849	0.986301
-0.119428	0.986704
-0.126073	0.98751
-0.172585	0.987913
-0.199164	0.988719
-0.219098	0.989122
-0.225742	0.989927
-0.272255	0.99033
-0.298833	0.990733
-0.312122	0.991539
-0.318767	0.991942
-0.332056	0.992345
-0.345346	0.993151
-0.365279	0.993956
-0.438370	0.994762
-0.464949	0.995165
-0.531395	0.995971
-0.544685	0.996777
-0.551329	0.99718
-0.677577	0.997583
-0.704156	0.997985
-0.730734	0.998388
-0.797181	0.999194
-0.856982	0.999597
-0.956652	1
&
2.844079	1.34138e-06
2.584938	2.68276e-06
2.525137	4.02414e-06
2.372310	5.36553e-06
2.359021	9.38967e-06
2.339087	1.20724e-05
2.319153	1.34138e-05
2.285930	1.47552e-05
2.252707	1.7438e-05
2.232773	1.87793e-05
2.212839	2.01207e-05
2.199550	2.14621e-05
2.166326	2.41449e-05
2.153037	3.75587e-05
2.133103	3.89001e-05
2.126459	4.29242e-05
2.119814	4.69484e-05
2.106525	5.09725e-05
2.099880	6.70691e-05
2.093235	7.51174e-05
2.086591	7.78001e-05
2.079946	8.18243e-05
2.073301	8.31657e-05
2.066657	8.58484e-05
2.060012	8.71898e-05
2.040078	8.98726e-05
2.033434	9.52381e-05
2.026789	9.79209e-05
2.013500	9.92622e-05
2.006855	0.000105969
1.993566	0.000108652
1.973632	0.000115359
1.966987	0.000120724
1.960343	0.000124748
1.887252	0.00012609
1.880607	0.000131455
1.873962	0.000134138
1.867318	0.000139504
1.854029	0.000142186
1.840739	0.000144869
1.827450	0.000160966
1.820805	0.000166331
1.814161	0.000181087
1.807516	0.000304494
1.800871	0.000312542
1.794227	0.000317907
1.787582	0.000325956
1.780938	0.000327297
1.774293	0.000334004
1.767648	0.000358149
1.761004	0.000362173
1.754359	0.000383635
1.747714	0.000391683
1.741070	0.000438632
1.734425	0.000448021
1.727780	0.000462777
1.721136	0.000470825
1.714491	0.000472166
1.707847	0.000484239
1.701202	0.000519115
1.694557	0.000520456
1.687913	0.000551308
1.681268	0.000553991
1.674623	0.000556673
1.667979	0.000558015
1.661334	0.000564722
1.654689	0.000580818
1.641400	0.000583501
1.634756	0.000588867
1.628111	0.000657277
1.621466	0.000666667
1.614822	0.000668008
1.608177	0.000673374
1.601532	0.000678739
1.594888	0.00068008
1.581599	0.000681422
1.574954	0.000684105
1.568309	0.000701543
1.561665	0.000705567
1.555020	0.000714956
1.548375	0.000727029
1.535086	0.000735077
1.515152	0.000743125
1.508508	0.000759222
1.495218	0.000779343
1.488574	0.000791415
1.481929	0.000794098
1.475284	0.000812877
1.468640	0.000816901
1.461995	0.000818243
1.448706	0.000827632
1.442061	0.000850436
1.435417	0.000851777
1.428772	0.000866533
1.422127	0.00105298
1.415483	0.00105567
1.408838	0.00106774
1.402193	0.00107311
1.395549	0.00107579
1.388904	0.0010892
1.382259	0.00111066
1.375615	0.0011214
1.368970	0.00112408
1.362326	0.0011281
1.355681	0.00112944
1.349036	0.00114822
1.342392	0.00120456
1.335747	0.00121663
1.329102	0.00124212
1.322458	0.00124346
1.315813	0.00125419
1.309168	0.00126626
1.302524	0.001277
1.295879	0.00127968
1.289235	0.00129309
1.282590	0.00130516
1.275945	0.0013159
1.269301	0.00131858
1.262656	0.00133333
1.256011	0.00137223
1.249367	0.00139235
1.242722	0.00141382
1.236078	0.00146211
1.229433	0.00149966
1.222788	0.00163246
1.216144	0.00174782
1.209499	0.00179477
1.202854	0.00185513
1.196210	0.00195037
1.189565	0.00200537
1.182920	0.00203085
1.176276	0.00217572
1.169631	0.00228974
1.162987	0.002334
1.156342	0.00251911
1.149697	0.00256606
1.143053	0.00261301
1.136408	0.00267471
1.129763	0.00269215
1.123119	0.00270825
1.116474	0.00274447
1.109829	0.00275654
1.103185	0.00277532
1.096540	0.0028169
1.089896	0.00290275
1.083251	0.00292824
1.076606	0.00295641
1.069962	0.00301677
1.063317	0.00304091
1.056672	0.00308115
1.050028	0.00325285
1.043383	0.00327431
1.036738	0.00331992
1.030094	0.00334138
1.023449	0.0033776
1.016805	0.00343394
1.010160	0.00344869
1.003515	0.00347954
0.996871	0.00358283
0.990226	0.00364856
0.983581	0.00367807
0.976937	0.0037438
0.970292	0.00375721
0.963647	0.00380952
0.957003	0.00383099
0.950358	0.00384038
0.943714	0.00389805
0.937069	0.00394903
0.930424	0.00404561
0.923780	0.00407243
0.917135	0.00410195
0.910490	0.00413816
0.903846	0.00414085
0.897201	0.00415426
0.890556	0.00417036
0.883912	0.00418511
0.877267	0.00419852
0.870623	0.00420926
0.863978	0.00430584
0.857333	0.00431522
0.850689	0.00434474
0.844044	0.00436351
0.837399	0.00437693
0.830755	0.00439437
0.824110	0.00452985
0.817466	0.00459423
0.810821	0.00459691
0.804176	0.00462777
0.797532	0.00465862
0.790887	0.00465996
0.784242	0.00470691
0.777598	0.00472166
0.770953	0.00475654
0.764308	0.00477398
0.757664	0.00479142
0.751019	0.00481422
0.744375	0.00485446
0.737730	0.00486251
0.731085	0.00487726
0.724441	0.00492287
0.717796	0.00493763
0.711151	0.00499128
0.704507	0.00500604
0.697862	0.00503421
0.691217	0.00505298
0.684573	0.0050664
0.677928	0.00513615
0.671284	0.005167
0.664639	0.00517103
0.657994	0.00517371
0.651350	0.00519249
0.644705	0.00521529
0.638060	0.00523005
0.631416	0.00524078
0.624771	0.00526358
0.618126	0.00527565
0.611482	0.00528638
0.604837	0.00530785
0.598193	0.0053776
0.591548	0.00542321
0.584903	0.00543528
0.578259	0.00544869
0.571614	0.00546613
0.564969	0.00548491
0.558325	0.00549698
0.551680	0.00550503
0.545035	0.0055104
0.538391	0.0055171
0.531746	0.00553052
0.525102	0.00555466
0.518457	0.00557612
0.511812	0.00558149
0.505168	0.00559893
0.498523	0.00562039
0.491878	0.00578135
0.485234	0.00579209
0.478589	0.00581087
0.471944	0.00583903
0.465300	0.00585781
0.458655	0.00587928
0.452011	0.00596647
0.445366	0.00597988
0.438721	0.006
0.432077	0.00601878
0.425432	0.0060778
0.418787	0.00610865
0.412143	0.00614085
0.405498	0.00624681
0.398854	0.00633937
0.392209	0.00640376
0.385564	0.00643192
0.378920	0.00645339
0.372275	0.00651509
0.365630	0.00656204
0.358986	0.00666935
0.352341	0.00668947
0.345696	0.00672703
0.339052	0.00676593
0.332407	0.00679946
0.325763	0.0068786
0.319118	0.00694433
0.312473	0.00697384
0.305829	0.00698726
0.299184	0.00702482
0.292539	0.00705701
0.285895	0.00720858
0.279250	0.00723944
0.272605	0.0072837
0.265961	0.00732663
0.259316	0.00740845
0.252672	0.00750101
0.246027	0.00757344
0.239382	0.00777197
0.232738	0.00805902
0.226093	0.00817036
0.219448	0.0082173
0.212804	0.00826828
0.206159	0.0083273
0.199514	0.00834742
0.192870	0.00839034
0.186225	0.00840376
0.179581	0.00846948
0.172936	0.0085218
0.166291	0.00885446
0.159647	0.00887324
0.153002	0.00891616
0.146357	0.00894433
0.139713	0.00918712
0.133068	0.00924748
0.126423	0.0093226
0.119779	0.00949564
0.113134	0.00956137
0.106490	0.00966197
0.099845	0.00973038
0.093200	0.00997854
0.086556	0.0100751
0.079911	0.0101972
0.073266	0.0102495
0.066622	0.0103032
0.059977	0.010397
0.053333	0.0105057
0.046688	0.0106358
0.040043	0.0107834
0.033399	0.0109014
0.026754	0.0109953
0.020109	0.0111911
0.013465	0.0113052
0.006820	0.0114058
0.000175	0.0458618
-0.006469	0.981482
-0.013114	0.982044
-0.019758	0.982757
-0.026403	0.983658
-0.033048	0.984113
-0.039692	0.984837
-0.046337	0.985127
-0.052982	0.985227
-0.059626	0.985419
-0.066271	0.985579
-0.072916	0.985696
-0.079560	0.985903
-0.086205	0.986236
-0.092849	0.986657
-0.099494	0.986903
-0.106139	0.987162
-0.112783	0.98754
-0.119428	0.987804
-0.126073	0.987958
-0.132717	0.988598
-0.139362	0.988774
-0.146007	0.988889
-0.152651	0.989129
-0.159296	0.98926
-0.165940	0.989411
-0.172585	0.989498
-0.179230	0.989697
-0.185874	0.99006
-0.192519	0.990145
-0.199164	0.990365
-0.205808	0.990579
-0.212453	0.990806
-0.219098	0.990954
-0.225742	0.991226
-0.232387	0.991404
-0.239031	0.991547
-0.245676	0.991717
-0.252321	0.991922
-0.258965	0.992123
-0.265610	0.992263
-0.272255	0.992397
-0.278899	0.99257
-0.285544	0.992655
-0.292189	0.992746
-0.298833	0.992995
-0.305478	0.993144
-0.312122	0.99325
-0.318767	0.993403
-0.325412	0.993545
-0.332056	0.993708
-0.338701	0.993808
-0.345346	0.993897
-0.351990	0.993954
-0.358635	0.994146
-0.365279	0.994264
-0.371924	0.99433
-0.378569	0.994508
-0.385213	0.994529
-0.391858	0.994584
-0.398503	0.994676
-0.405147	0.994799
-0.411792	0.99492
-0.418437	0.995007
-0.425081	0.995082
-0.431726	0.99515
-0.438370	0.995227
-0.445015	0.995313
-0.451660	0.995363
-0.458304	0.995414
-0.464949	0.995447
-0.471594	0.995529
-0.478238	0.995706
-0.484883	0.99582
-0.491528	0.995852
-0.498172	0.996079
-0.504817	0.996355
-0.511461	0.996424
-0.518106	0.996439
-0.524751	0.996668
-0.531395	0.99681
-0.538040	0.9969
-0.544685	0.997005
-0.551329	0.997074
-0.557974	0.997107
-0.564619	0.997159
-0.571263	0.997247
-0.577908	0.997268
-0.584552	0.997304
-0.591197	0.997332
-0.597842	0.997352
-0.604486	0.997478
-0.611131	0.997513
-0.617776	0.997535
-0.624420	0.997572
-0.631065	0.997616
-0.637710	0.997704
-0.644354	0.997745
-0.650999	0.997789
-0.657643	0.997804
-0.664288	0.997903
-0.670933	0.997976
-0.677577	0.998019
-0.684222	0.998046
-0.690867	0.998058
-0.697511	0.99807
-0.704156	0.998093
-0.710801	0.998107
-0.717445	0.998125
-0.724090	0.998157
-0.730734	0.998193
-0.737379	0.998225
-0.744024	0.998276
-0.750668	0.998321
-0.757313	0.99837
-0.763958	0.998393
-0.770602	0.998425
-0.777247	0.998443
-0.783891	0.998465
-0.790536	0.998495
-0.797181	0.998634
-0.803825	0.998648
-0.810470	0.998677
-0.817115	0.998692
-0.823759	0.998799
-0.830404	0.99884
-0.837049	0.998861
-0.843693	0.99893
-0.850338	0.998942
-0.856982	0.999092
-0.863627	0.999113
-0.870272	0.999158
-0.876916	0.999194
-0.883561	0.999336
-0.890206	0.999362
-0.896850	0.99938
-0.903495	0.999496
-0.910140	0.999502
-0.916784	0.999524
-0.923429	0.999528
-0.930073	0.999539
-0.936718	0.999572
-0.943363	0.99962
-0.950007	0.999658
-0.956652	0.999745
-0.963297	0.9998
-0.969941	0.99981
-0.976586	0.999819
-0.983231	0.999844
-0.989875	0.999847
-0.996520	0.999875
-1.003164	0.999883
-1.009809	0.999885
-1.016454	0.999906
-1.036388	0.999911
-1.043032	0.999921
-1.049677	0.999924
-1.056322	0.999928
-1.062966	0.999934
-1.069611	0.999936
-1.076255	0.999938
-1.082900	0.99994
-1.096189	0.999944
-1.102834	0.999946
-1.109479	0.999957
-1.129412	0.999958
-1.136057	0.999961
-1.142702	0.99998
-1.162636	0.999983
-1.175925	0.999991
-1.182570	0.999992
-1.195859	0.999995
-1.209148	0.999996
-1.229082	0.999997
-1.242371	0.999999
-1.249016	1
&
```
