## Supplementary material for "All-at-once RNA folding with 3D motif prediction framed by evolutionary information": RF01653_ceN80.cacofold.cov

```
#
# Method Target_E-val [cov_min,cov_max] [FP | TP True Found | Sen PPV F] 
# GTp    0.05           [-2.33,7.32]    [0 | 1 166 1 | 0.60 100.00 1.20] 
#
# in_CaCoFold in_given  left_pos      right_pos  score            E-value       pvalue       substitutions    power
#------------------------------------------------------------------------------------------------------------------------
*	*	        70	       120	7.32098	2.70461e-06	6.9349e-08	4		0.07
```
