## Supplementary material for "All-at-once RNA folding with 3D motif prediction framed by evolutionary information": RF01653_ceN80.helixcov

```
# RMs = 6 L = 131

# RM_HELIX NESTED 24-26 31-33, nbp = 3 nbp_cov = 0
# pvals: 0.868635,0.868635,0.0134557
# aggregated NONE
NESTED  :::::::::::::::::::::::<<<____>>>::::::::::::::::::::::::::::::::::::::::::::::::::::::::::::::::::::::::::::::::::::::::::::::::::
        :::::::::::::::::::::::::::::::::::::::::::::::::::::::::::::::::::::::::::::::::::::::::::::::::::::::::::::::::::::::::::::::::::

# RM_HELIX NESTED 16-20 38-42, nbp = 5 nbp_cov = 0
# pvals: 0.868635,0.868635,0.868635,0.868635,0.868635
# aggregated NONE
NESTED  :::::::::::::::<<<<<_________________>>>>>:::::::::::::::::::::::::::::::::::::::::::::::::::::::::::::::::::::::::::::::::::::::::
        :::::::::::::::::::::::::::::::::::::::::::::::::::::::::::::::::::::::::::::::::::::::::::::::::::::::::::::::::::::::::::::::::::

# RM_HELIX NESTED 3-11 47-55, nbp = 9 nbp_cov = 0
# pvals: 0.868635,0.868635,0.868635,0.868635,0.868635,0.868635,0.868635,0.868635,0.868635
# aggregated NONE
NESTED  ::<<<<<<<<<___________________________________>>>>>>>>>::::::::::::::::::::::::::::::::::::::::::::::::::::::::::::::::::::::::::::
        :::::::::::::::::::::::::::::::::::::::::::::::::::::::::::::::::::::::::::::::::::::::::::::::::::::::::::::::::::::::::::::::::::

# RM_HELIX NESTED 89-92 98-101, nbp = 4 nbp_cov = 0
# pvals: 0.00678391,0.868635,0.868635,0.868635
# aggregated NONE
NESTED  ::::::::::::::::::::::::::::::::::::::::::::::::::::::::::::::::::::::::::::::::::::::::<<<<_____>>>>::::::::::::::::::::::::::::::
        :::::::::::::::::::::::::::::::::::::::::::::::::::::::::::::::::::::::::::::::::::::::::::::::::::::::::::::::::::::::::::::::::::

# RM_HELIX NESTED 76-86 105-115, nbp = 10 nbp_cov = 0
# pvals: 0.868635,0.868635,0.868635,0.868635,0.868635,0.868635,0.868635,0.868635,0.868635,0.868635
# aggregated NONE
NESTED  :::::::::::::::::::::::::::::::::::::::::::::::::::::::::::::::::::::::::::<<-<<<<<<<<__________________>>>>>>>>->>::::::::::::::::
        :::::::::::::::::::::::::::::::::::::::::::::::::::::::::::::::::::::::::::::::::::::::::::::::::::::::::::::::::::::::::::::::::::

# RM_HELIX NESTED 65-73 117-125, nbp = 8 nbp_cov = 1
# pvals: 0.868635,0.868635,0.868635,0.868635,6.9349e-08,0.868635,0.868635,0.868635
# aggregated NONE
NESTED  ::::::::::::::::::::::::::::::::::::::::::::::::::::::::::::::::<-<<<<<<<___________________________________________>>>>>>>->::::::
        :::::::::::::::::::::::::::::::::::::::::::::::::::::::::::::::::::::<_________________________________________________>:::::::::::
```
