## Supplementary material for "All-at-once RNA folding with 3D motif prediction framed by evolutionary information": RF01653_ceN80.power

```
# Power analysis of given structure 
#
# Powertype = SINGLE SUBSTITUTIONS
# covary  left_pos      right_pos    substitutions      power
#----------------------------------------------------------------
          3		55		0		0.00
          4		54		0		0.00
          5		53		0		0.00
          6		52		1		0.00
          7		51		2		0.00
          8		50		1		0.00
          9		49		1		0.00
          10		48		0		0.00
          11		47		0		0.00
          16		42		0		0.00
          17		41		0		0.00
          18		40		0		0.00
          19		39		2		0.00
          20		38		2		0.00
          24		33		0		0.00
          25		32		0		0.00
          26		31		3		0.02
          65		125		0		0.00
          67		123		0		0.00
          68		122		0		0.00
          69		121		0		0.00
     *    70		120		4		0.07
          71		119		1		0.00
          72		118		0		0.00
          73		117		0		0.00
          76		115		0		0.00
          77		114		0		0.00
          79		112		0		0.00
          80		111		0		0.00
          81		110		0		0.00
          82		109		0		0.00
          83		108		0		0.00
          84		107		0		0.00
          85		106		0		0.00
          86		105		0		0.00
          89		101		2		0.00
          90		100		0		0.00
          91		99		0		0.00
          92		98		3		0.02
#
# BPAIRS 39
# avg substitutions per BP  0.6
# BPAIRS expected to covary 0.1 +/- 0.3
# BPAIRS observed to covary 1
#
```
