## Supplementary material for "All-at-once RNA folding with 3D motif prediction framed by evolutionary information": RF01653_ceN80.surv

```
7.306881	0.025641
2.494066	0.0512821
1.300488	0.0769231
-0.008597	1
&
5.728278	0.00011798
5.458760	0.00023596
5.285499	0.000353941
4.958227	0.000471921
4.765715	0.000589901
4.746463	0.000707881
4.515448	0.000825861
3.841654	0.000943841
3.764649	0.00106182
3.379624	0.0011798
3.321870	0.00153374
3.225614	0.00165172
3.206363	0.0017697
3.167860	0.00188768
3.090855	0.00200566
2.782835	0.00212364
2.494066	0.00247758
2.474815	0.00259556
2.455564	0.00271354
2.397810	0.00283152
2.378559	0.00306748
2.301554	0.00318546
2.243800	0.00353941
2.205297	0.00365739
2.147544	0.00389335
2.109041	0.00401133
1.897277	0.00424729
1.839524	0.00460123
1.666262	0.00483719
1.647011	0.00519113
1.550755	0.00530911
1.473750	0.00542709
1.435247	0.00554507
1.415996	0.00566305
1.396745	0.00578103
1.358242	0.00589901
1.338991	0.00601699
1.300488	0.00648891
1.281237	0.00660689
1.242735	0.00672487
1.223483	0.00731477
1.165730	0.00743275
1.146478	0.00766871
1.127227	0.00802265
1.088725	0.00814063
1.069473	0.00896649
1.030971	0.00908447
0.973217	0.00932043
0.953966	0.00943841
0.934714	0.00979235
0.915463	0.0100283
0.896212	0.0102643
0.857709	0.0103823
0.819207	0.0105002
0.799956	0.0107362
0.780704	0.0109722
0.761453	0.0110901
0.722951	0.0113261
0.703699	0.011916
0.684448	0.0122699
0.665197	0.0126239
0.626694	0.0130958
0.607443	0.0134497
0.588192	0.0139217
0.568941	0.0141576
0.549689	0.0151015
0.530438	0.0154554
0.491936	0.0156914
0.472684	0.0159273
0.453433	0.0165172
0.434182	0.0171071
0.414930	0.017815
0.395679	0.018051
0.376428	0.0187588
0.357177	0.0192308
0.337925	0.0197027
0.318674	0.0207645
0.299423	0.0210005
0.280172	0.0214724
0.260920	0.0222983
0.241669	0.0227702
0.222418	0.0230061
0.203167	0.0243039
0.183915	0.0251298
0.164664	0.0265455
0.145413	0.0267815
0.126162	0.0280793
0.106910	0.0286692
0.087659	0.0293771
0.068408	0.029731
0.049157	0.0307928
0.029905	0.0324445
0.010654	0.0329165
-0.008597	0.927442
-0.027848	0.92874
-0.047100	0.930038
-0.066351	0.931807
-0.085602	0.933695
-0.104853	0.936763
-0.124105	0.939712
-0.143356	0.942072
-0.162607	0.944903
-0.181859	0.947499
-0.201110	0.95092
-0.220361	0.953634
-0.239612	0.955286
-0.258864	0.957645
-0.278115	0.958943
-0.297366	0.961185
-0.316617	0.963072
-0.335869	0.96496
-0.355120	0.967791
-0.374371	0.970623
-0.393622	0.972747
-0.412874	0.974634
-0.432125	0.976286
-0.451376	0.97723
-0.470627	0.978764
-0.489879	0.980887
-0.509130	0.982421
-0.528381	0.983601
-0.547632	0.985252
-0.566884	0.986196
-0.586135	0.987376
-0.605386	0.988084
-0.624637	0.988792
-0.643889	0.989264
-0.663140	0.99009
-0.682391	0.990326
-0.701642	0.991151
-0.720894	0.991859
-0.740145	0.992213
-0.759396	0.993157
-0.778648	0.993629
-0.797899	0.994101
-0.817150	0.994455
-0.836401	0.994809
-0.855653	0.995045
-0.874904	0.995163
-0.894155	0.995517
-0.951909	0.995989
-0.971160	0.996461
-1.028914	0.996579
-1.048165	0.996933
-1.067416	0.99705
-1.086668	0.997168
-1.125170	0.997404
-1.163673	0.997522
-1.202175	0.99764
-1.221426	0.997994
-1.240678	0.998112
-1.356185	0.99823
-1.394688	0.998348
-1.452442	0.998466
-1.471693	0.998584
-1.490944	0.998702
-1.548698	0.99882
-1.567949	0.998938
-1.606452	0.999174
-1.664205	0.999292
-1.721959	0.99941
-1.837467	0.999528
-1.856718	0.999646
-1.972225	0.999764
-2.183989	0.999882
-2.337999	1
&
6.267313	5.87199e-07
6.190308	1.7616e-06
6.171057	2.936e-06
6.151805	3.52319e-06
6.113303	4.11039e-06
6.074800	5.28479e-06
6.036298	7.04639e-06
6.017047	9.39518e-06
5.997795	1.11568e-05
5.959293	1.23312e-05
5.940041	1.40928e-05
5.920790	1.52672e-05
5.901539	1.64416e-05
5.882288	1.70288e-05
5.824534	1.87904e-05
5.805283	1.93776e-05
5.786031	1.99648e-05
5.728278	2.0552e-05
5.709026	2.11392e-05
5.689775	2.17264e-05
5.670524	2.23136e-05
5.632021	2.3488e-05
5.593519	2.46624e-05
5.574268	2.70112e-05
5.535765	3.05344e-05
5.516514	3.11216e-05
5.497263	3.52319e-05
5.478011	3.81679e-05
5.458760	4.11039e-05
5.439509	4.46271e-05
5.420258	4.75631e-05
5.401006	4.99119e-05
5.381755	5.46095e-05
5.362504	5.75455e-05
5.343252	6.04815e-05
5.324001	6.51791e-05
5.304750	6.75279e-05
5.285499	7.51615e-05
5.266247	7.86847e-05
5.246996	8.45567e-05
5.227745	8.86671e-05
5.208494	9.4539e-05
5.189242	9.92366e-05
5.169991	0.000106283
5.150740	0.000113329
5.131489	0.00011744
5.112237	0.000122137
5.092986	0.000125661
5.073735	0.000128009
5.054484	0.00013212
5.035232	0.000140928
5.015981	0.000146213
4.996730	0.000153846
4.977479	0.000162067
4.958227	0.000172637
4.938976	0.00018027
4.919725	0.000192601
4.900474	0.000203171
4.881222	0.00021374
4.861971	0.000231944
4.842720	0.000248385
4.823469	0.000258955
4.804217	0.000270699
4.784966	0.000289489
4.765715	0.00029771
4.746463	0.000313564
4.727212	0.000326483
4.707961	0.000352319
4.688710	0.000366412
4.669458	0.000378743
4.650207	0.000395185
4.630956	0.000412214
4.611705	0.000421022
4.592453	0.000437463
4.573202	0.000455079
4.553951	0.000477393
4.534700	0.000487375
4.515448	0.000499706
4.496197	0.000513799
4.476946	0.000522607
4.457695	0.0005367
4.438443	0.000554316
4.419192	0.000571345
4.399941	0.000585437
4.380690	0.000598356
4.361438	0.000622431
4.342187	0.000648268
4.322936	0.000664709
4.303685	0.000675279
4.284433	0.000690546
4.265182	0.000710511
4.245931	0.000738109
4.226680	0.000755725
4.207428	0.000778039
4.188177	0.000798004
4.168926	0.00083852
4.149675	0.000845567
4.130423	0.000864944
4.111172	0.000877275
4.091921	0.000896653
4.072669	0.000912507
4.053418	0.000925426
4.034167	0.000944803
4.014916	0.000958896
3.995664	0.000983558
3.976413	0.000997064
3.957162	0.00100763
3.937911	0.00102584
3.918659	0.00104404
3.899408	0.00105813
3.880157	0.0010781
3.860906	0.00109689
3.841654	0.00111627
3.822403	0.00113271
3.803152	0.00116853
3.783901	0.00119143
3.764649	0.00121726
3.745398	0.00123312
3.726147	0.00126248
3.706896	0.00129243
3.687644	0.00131885
3.668393	0.00134703
3.649142	0.00138579
3.629891	0.00142161
3.610639	0.00145802
3.591388	0.00149031
3.572137	0.00153611
3.552886	0.00156665
3.533634	0.0016148
3.514383	0.00166765
3.495132	0.00172108
3.475880	0.00180094
3.456629	0.00186318
3.437378	0.00193365
3.418127	0.0019771
3.398875	0.00205109
3.379624	0.00212214
3.360373	0.00220728
3.341122	0.00231885
3.321870	0.00242689
3.302619	0.0025044
3.283368	0.00257369
3.264117	0.00267293
3.244865	0.00280446
3.225614	0.00293482
3.206363	0.00304874
3.187112	0.00317264
3.167860	0.00329712
3.148609	0.00344216
3.129358	0.00358074
3.110107	0.00376336
3.090855	0.00392601
3.071604	0.00411157
3.052353	0.00429771
3.033102	0.00451262
3.013850	0.00467117
2.994599	0.00484087
2.975348	0.00500235
2.956097	0.005165
2.936845	0.00532002
2.917594	0.00545743
2.898343	0.00556606
2.879091	0.00569818
2.859840	0.00579448
2.840589	0.00586905
2.821338	0.00596301
2.802086	0.00603817
2.782835	0.00611274
2.763584	0.00616031
2.744333	0.00622137
2.725081	0.00626835
2.705830	0.00630417
2.686579	0.00634997
2.667328	0.00638755
2.648076	0.00643922
2.628825	0.00647093
2.609574	0.00650851
2.590323	0.00655549
2.571071	0.00659836
2.551820	0.00664063
2.532569	0.00669172
2.513318	0.00673635
2.494066	0.00678391
2.474815	0.00684204
2.455564	0.00690898
2.436313	0.00696477
2.417061	0.00702231
2.397810	0.00708103
2.378559	0.00713388
2.359308	0.0071744
2.340056	0.00719378
2.320805	0.00723077
2.301554	0.007266
2.282302	0.00730476
2.263051	0.00733705
2.243800	0.00737816
2.224549	0.00741691
2.205297	0.00745684
2.186046	0.00750029
2.166795	0.00754081
2.147544	0.00758074
2.128292	0.00761832
2.109041	0.00764651
2.089790	0.00767528
2.070539	0.00770464
2.051287	0.00773752
2.032036	0.00778156
2.012785	0.00781503
1.993534	0.00785731
1.974282	0.00789724
1.955031	0.00796124
1.935780	0.00800587
1.916529	0.00804991
1.897277	0.00810628
1.878026	0.00815443
1.858775	0.00826424
1.839524	0.00838579
1.820272	0.00855608
1.801021	0.00871169
1.781770	0.0088579
1.762519	0.00899883
1.743267	0.0091145
1.724016	0.00922255
1.704765	0.00932179
1.685513	0.00944745
1.666262	0.00963241
1.647011	0.00982854
1.627760	0.00997475
1.608508	0.0101292
1.589257	0.0103042
1.570006	0.0105026
1.550755	0.0107035
1.531503	0.0109107
1.512252	0.0111333
1.493001	0.0113864
1.473750	0.0116442
1.454498	0.0119289
1.435247	0.0122026
1.415996	0.012431
1.396745	0.0126424
1.377493	0.0128321
1.358242	0.0129994
1.338991	0.0131439
1.319740	0.0133112
1.300488	0.0134557
1.281237	0.0136283
1.261986	0.013788
1.242735	0.0139912
1.223483	0.0141867
1.204232	0.0143764
1.184981	0.0146224
1.165730	0.0148479
1.146478	0.0150781
1.127227	0.0153341
1.107976	0.015596
1.088725	0.0158573
1.069473	0.0161075
1.050222	0.0163183
1.030971	0.0165385
1.011719	0.016754
0.992468	0.0170029
0.973217	0.0172225
0.953966	0.0174257
0.934714	0.0176271
0.915463	0.0178532
0.896212	0.0180546
0.876961	0.0182689
0.857709	0.0185097
0.838458	0.018778
0.819207	0.0190223
0.799956	0.0192801
0.780704	0.0195596
0.761453	0.019862
0.742202	0.0201908
0.722951	0.0206195
0.703699	0.0211368
0.684448	0.0216318
0.665197	0.0220957
0.645946	0.0225449
0.626694	0.0230252
0.607443	0.0235373
0.588192	0.024027
0.568941	0.0246054
0.549689	0.0251398
0.530438	0.0256694
0.511187	0.0262824
0.491936	0.0269072
0.472684	0.027707
0.453433	0.0284792
0.434182	0.0293365
0.414930	0.0301732
0.395679	0.0310446
0.376428	0.0318315
0.357177	0.0325038
0.337925	0.0332466
0.318674	0.0339935
0.299423	0.034717
0.280172	0.0354604
0.260920	0.0362314
0.241669	0.0369336
0.222418	0.0376547
0.203167	0.0384774
0.183915	0.0394574
0.164664	0.0405831
0.145413	0.0417616
0.126162	0.0429254
0.106910	0.0441762
0.087659	0.0453752
0.068408	0.0466577
0.049157	0.0479818
0.029905	0.049424
0.010654	0.0511327
-0.008597	0.868635
-0.027848	0.871703
-0.047100	0.875617
-0.066351	0.879683
-0.085602	0.883957
-0.104853	0.888498
-0.124105	0.893168
-0.143356	0.897929
-0.162607	0.902511
-0.181859	0.906894
-0.201110	0.911506
-0.220361	0.915985
-0.239612	0.920576
-0.258864	0.925013
-0.278115	0.929325
-0.297366	0.933536
-0.316617	0.937486
-0.335869	0.941187
-0.355120	0.944571
-0.374371	0.947679
-0.393622	0.950715
-0.412874	0.953582
-0.432125	0.95613
-0.451376	0.958637
-0.470627	0.961002
-0.489879	0.963339
-0.509130	0.965408
-0.528381	0.967459
-0.547632	0.969296
-0.566884	0.971202
-0.586135	0.973049
-0.605386	0.974814
-0.624637	0.976506
-0.643889	0.978208
-0.663140	0.979771
-0.682391	0.981312
-0.701642	0.982741
-0.720894	0.984095
-0.740145	0.985366
-0.759396	0.98656
-0.778648	0.98777
-0.797899	0.988867
-0.817150	0.989779
-0.836401	0.990766
-0.855653	0.991638
-0.874904	0.992488
-0.894155	0.99321
-0.913406	0.99387
-0.932658	0.994457
-0.951909	0.995042
-0.971160	0.995556
-0.990411	0.996044
-1.009663	0.996491
-1.028914	0.996867
-1.048165	0.997221
-1.067416	0.9975
-1.086668	0.997786
-1.105919	0.997995
-1.125170	0.998213
-1.144421	0.998405
-1.163673	0.998553
-1.182924	0.998704
-1.202175	0.998841
-1.221426	0.998937
-1.240678	0.999046
-1.259929	0.999147
-1.279180	0.999236
-1.298431	0.999315
-1.317683	0.999383
-1.336934	0.999437
-1.356185	0.999482
-1.375436	0.999537
-1.394688	0.999583
-1.413939	0.999618
-1.433190	0.999652
-1.452442	0.999679
-1.471693	0.999709
-1.490944	0.999737
-1.510195	0.999758
-1.529447	0.999784
-1.548698	0.999804
-1.567949	0.999821
-1.587200	0.999834
-1.606452	0.99985
-1.625703	0.999861
-1.644954	0.999869
-1.664205	0.999881
-1.683457	0.999894
-1.702708	0.999907
-1.721959	0.999914
-1.741210	0.999922
-1.760462	0.999931
-1.779713	0.999941
-1.798964	0.999948
-1.818215	0.999952
-1.837467	0.999953
-1.856718	0.999957
-1.875969	0.999964
-1.895220	0.999967
-1.914472	0.999971
-1.933723	0.999976
-1.952974	0.999978
-1.991477	0.999979
-2.010728	0.999985
-2.029979	0.999989
-2.049231	0.999992
-2.126236	0.999994
-2.164738	0.999995
-2.203241	0.999997
-2.222492	0.999999
-2.260994	0.999999
-2.299497	1
&
24.787023	3.02706e-35
24.767772	3.24698e-35
24.748520	3.48287e-35
24.729269	3.7359e-35
24.710018	4.00732e-35
24.690767	4.29845e-35
24.671515	4.61072e-35
24.652264	4.94568e-35
24.633013	5.30497e-35
24.613762	5.69037e-35
24.594510	6.10375e-35
24.575259	6.54716e-35
24.556008	7.02278e-35
24.536757	7.53295e-35
24.517505	8.08018e-35
24.498254	8.66715e-35
24.479003	9.29676e-35
24.459752	9.9721e-35
24.440500	1.06965e-34
24.421249	1.14735e-34
24.401998	1.23069e-34
24.382746	1.32009e-34
24.363495	1.41598e-34
24.344244	1.51884e-34
24.324993	1.62917e-34
24.305741	1.7475e-34
24.286490	1.87444e-34
24.267239	2.01059e-34
24.247988	2.15663e-34
24.228736	2.31328e-34
24.209485	2.48131e-34
24.190234	2.66154e-34
24.170983	2.85485e-34
24.151731	3.06221e-34
24.132480	3.28463e-34
24.113229	3.5232e-34
24.093978	3.77909e-34
24.074726	4.05357e-34
24.055475	4.34798e-34
24.036224	4.66377e-34
24.016973	5.0025e-34
23.997721	5.36582e-34
23.978470	5.75553e-34
23.959219	6.17354e-34
23.939968	6.6219e-34
23.920716	7.10283e-34
23.901465	7.61867e-34
23.882214	8.17198e-34
23.862963	8.76546e-34
23.843711	9.40204e-34
23.824460	1.00848e-33
23.805209	1.08172e-33
23.785957	1.16028e-33
23.766706	1.24454e-33
23.747455	1.33492e-33
23.728204	1.43186e-33
23.708952	1.53584e-33
23.689701	1.64737e-33
23.670450	1.767e-33
23.651199	1.89532e-33
23.631947	2.03295e-33
23.612696	2.18058e-33
23.593445	2.33892e-33
23.574194	2.50876e-33
23.554942	2.69093e-33
23.535691	2.88633e-33
23.516440	3.09592e-33
23.497189	3.32072e-33
23.477937	3.56185e-33
23.458686	3.82048e-33
23.439435	4.09788e-33
23.420184	4.39543e-33
23.400932	4.71458e-33
23.381681	5.0569e-33
23.362430	5.42407e-33
23.343179	5.8179e-33
23.323927	6.24032e-33
23.304676	6.69341e-33
23.285425	7.17938e-33
23.266174	7.70064e-33
23.246922	8.25974e-33
23.227671	8.85943e-33
23.208420	9.50265e-33
23.189168	1.01926e-32
23.169917	1.09326e-32
23.150666	1.17263e-32
23.131415	1.25776e-32
23.112163	1.34907e-32
23.092912	1.44702e-32
23.073661	1.55207e-32
23.054410	1.66474e-32
23.035158	1.7856e-32
23.015907	1.91523e-32
22.996656	2.05426e-32
22.977405	2.20339e-32
22.958153	2.36335e-32
22.938902	2.53491e-32
22.919651	2.71893e-32
22.900400	2.9163e-32
22.881148	3.128e-32
22.861897	3.35507e-32
22.842646	3.59861e-32
22.823395	3.85983e-32
22.804143	4.14002e-32
22.784892	4.44053e-32
22.765641	4.76286e-32
22.746390	5.10858e-32
22.727138	5.4794e-32
22.707887	5.87712e-32
22.688636	6.30371e-32
22.669385	6.76126e-32
22.650133	7.25202e-32
22.630882	7.77839e-32
22.611631	8.34297e-32
22.592379	8.94851e-32
22.573128	9.598e-32
22.553877	1.02946e-31
22.534626	1.10418e-31
22.515374	1.18432e-31
22.496123	1.27028e-31
22.476872	1.36247e-31
22.457621	1.46135e-31
22.438369	1.56741e-31
22.419118	1.68117e-31
22.399867	1.80318e-31
22.380616	1.93404e-31
22.361364	2.0744e-31
22.342113	2.22494e-31
22.322862	2.38641e-31
22.303611	2.5596e-31
22.284359	2.74535e-31
22.265108	2.94457e-31
22.245857	3.15826e-31
22.226606	3.38745e-31
22.207354	3.63327e-31
22.188103	3.89692e-31
22.168852	4.1797e-31
22.149601	4.483e-31
22.130349	4.80831e-31
22.111098	5.15722e-31
22.091847	5.53144e-31
22.072596	5.93282e-31
22.053344	6.36331e-31
22.034093	6.82504e-31
22.014842	7.32027e-31
21.995591	7.85142e-31
21.976339	8.42111e-31
21.957088	9.03212e-31
21.937837	9.68747e-31
21.918585	1.03904e-30
21.899334	1.11442e-30
21.880083	1.19528e-30
21.860832	1.282e-30
21.841580	1.37502e-30
21.822329	1.47478e-30
21.803078	1.58178e-30
21.783827	1.69653e-30
21.764575	1.81962e-30
21.745324	1.95163e-30
21.726073	2.09322e-30
21.706822	2.24508e-30
21.687570	2.40795e-30
21.668319	2.58264e-30
21.649068	2.77e-30
21.629817	2.97095e-30
21.610565	3.18648e-30
21.591314	3.41764e-30
21.572063	3.66556e-30
21.552812	3.93147e-30
21.533560	4.21666e-30
21.514309	4.52254e-30
21.495058	4.8506e-30
21.475807	5.20246e-30
21.456555	5.57983e-30
21.437304	5.98458e-30
21.418053	6.41868e-30
21.398802	6.88426e-30
21.379550	7.38361e-30
21.360299	7.91917e-30
21.341048	8.49357e-30
21.321796	9.10963e-30
21.302545	9.77037e-30
21.283294	1.0479e-29
21.264043	1.12391e-29
21.244791	1.20542e-29
21.225540	1.29285e-29
21.206289	1.38662e-29
21.187038	1.48718e-29
21.167786	1.59504e-29
21.148535	1.71072e-29
21.129284	1.83479e-29
21.110033	1.96786e-29
21.090781	2.11057e-29
21.071530	2.26364e-29
21.052279	2.4278e-29
21.033028	2.60386e-29
21.013776	2.79269e-29
20.994525	2.99521e-29
20.975274	3.21242e-29
20.956023	3.44538e-29
20.936771	3.69522e-29
20.917520	3.96318e-29
20.898269	4.25057e-29
20.879018	4.55879e-29
20.859766	4.88936e-29
20.840515	5.2439e-29
20.821264	5.62414e-29
20.802013	6.03195e-29
20.782761	6.46932e-29
20.763510	6.9384e-29
20.744259	7.44149e-29
20.725007	7.98104e-29
20.705756	8.55972e-29
20.686505	9.18034e-29
20.667254	9.84595e-29
20.648002	1.05598e-28
20.628751	1.13254e-28
20.609500	1.21465e-28
20.590249	1.30272e-28
20.570997	1.39716e-28
20.551746	1.49846e-28
20.532495	1.60709e-28
20.513244	1.7236e-28
20.493992	1.84856e-28
20.474741	1.98257e-28
20.455490	2.12629e-28
20.436239	2.28044e-28
20.416987	2.44575e-28
20.397736	2.62305e-28
20.378485	2.8132e-28
20.359234	3.01712e-28
20.339982	3.23583e-28
20.320731	3.47039e-28
20.301480	3.72195e-28
20.282229	3.99174e-28
20.262977	4.28109e-28
20.243726	4.5914e-28
20.224475	4.9242e-28
20.205224	5.28112e-28
20.185972	5.66391e-28
20.166721	6.07444e-28
20.147470	6.51471e-28
20.128218	6.98689e-28
20.108967	7.49329e-28
20.089716	8.03638e-28
20.070465	8.61883e-28
20.051213	9.24348e-28
20.031962	9.9134e-28
20.012711	1.06319e-27
19.993460	1.14024e-27
19.974208	1.22287e-27
19.954957	1.3115e-27
19.935706	1.40654e-27
19.916455	1.50847e-27
19.897203	1.61779e-27
19.877952	1.73502e-27
19.858701	1.86075e-27
19.839450	1.99559e-27
19.820198	2.1402e-27
19.800947	2.29529e-27
19.781696	2.46161e-27
19.762445	2.63998e-27
19.743193	2.83127e-27
19.723942	3.03642e-27
19.704691	3.25644e-27
19.685440	3.49239e-27
19.666188	3.74543e-27
19.646937	4.01681e-27
19.627686	4.30785e-27
19.608435	4.61997e-27
19.589183	4.95469e-27
19.569932	5.31367e-27
19.550681	5.69864e-27
19.531430	6.11151e-27
19.512178	6.55428e-27
19.492927	7.02912e-27
19.473676	7.53835e-27
19.454424	8.08447e-27
19.435173	8.67015e-27
19.415922	9.29824e-27
19.396671	9.97183e-27
19.377419	1.06942e-26
19.358168	1.14689e-26
19.338917	1.22997e-26
19.319666	1.31907e-26
19.300414	1.41462e-26
19.281163	1.51708e-26
19.261912	1.62698e-26
19.242661	1.74482e-26
19.223409	1.87121e-26
19.204158	2.00674e-26
19.184907	2.15209e-26
19.165656	2.30797e-26
19.146404	2.47513e-26
19.127153	2.6544e-26
19.107902	2.84665e-26
19.088651	3.05282e-26
19.069399	3.27392e-26
19.050148	3.51103e-26
19.030897	3.76531e-26
19.011646	4.038e-26
18.992394	4.33043e-26
18.973143	4.64404e-26
18.953892	4.98035e-26
18.934641	5.34102e-26
18.915389	5.72779e-26
18.896138	6.14257e-26
18.876887	6.58738e-26
18.857635	7.06439e-26
18.838384	7.57594e-26
18.819133	8.12452e-26
18.799882	8.71281e-26
18.780630	9.34369e-26
18.761379	1.00202e-25
18.742128	1.07458e-25
18.722877	1.15238e-25
18.703625	1.23582e-25
18.684374	1.3253e-25
18.665123	1.42125e-25
18.645872	1.52415e-25
18.626620	1.6345e-25
18.607369	1.75283e-25
18.588118	1.87973e-25
18.568867	2.01582e-25
18.549615	2.16176e-25
18.530364	2.31825e-25
18.511113	2.48608e-25
18.491862	2.66605e-25
18.472610	2.85905e-25
18.453359	3.06601e-25
18.434108	3.28795e-25
18.414857	3.52596e-25
18.395605	3.78119e-25
18.376354	4.05489e-25
18.357103	4.3484e-25
18.337852	4.66314e-25
18.318600	5.00067e-25
18.299349	5.36262e-25
18.280098	5.75076e-25
18.260846	6.16698e-25
18.241595	6.61333e-25
18.222344	7.09197e-25
18.203093	7.60525e-25
18.183841	8.15566e-25
18.164590	8.7459e-25
18.145339	9.37884e-25
18.126088	1.00576e-24
18.106836	1.07854e-24
18.087585	1.15659e-24
18.068334	1.24029e-24
18.049083	1.33004e-24
18.029831	1.42629e-24
18.010580	1.5295e-24
17.991329	1.64018e-24
17.972078	1.75886e-24
17.952826	1.88613e-24
17.933575	2.0226e-24
17.914324	2.16895e-24
17.895073	2.32588e-24
17.875821	2.49417e-24
17.856570	2.67463e-24
17.837319	2.86814e-24
17.818068	3.07565e-24
17.798816	3.29816e-24
17.779565	3.53677e-24
17.760314	3.79265e-24
17.741063	4.06702e-24
17.721811	4.36124e-24
17.702560	4.67674e-24
17.683309	5.01506e-24
17.664057	5.37785e-24
17.644806	5.76687e-24
17.625555	6.18403e-24
17.606304	6.63135e-24
17.587052	7.11103e-24
17.567801	7.62539e-24
17.548550	8.17694e-24
17.529299	8.76838e-24
17.510047	9.40259e-24
17.490796	1.00827e-23
17.471545	1.08119e-23
17.452294	1.15939e-23
17.433042	1.24324e-23
17.413791	1.33315e-23
17.394540	1.42957e-23
17.375289	1.53295e-23
17.356037	1.64381e-23
17.336786	1.76269e-23
17.317535	1.89016e-23
17.298284	2.02684e-23
17.279032	2.17341e-23
17.259781	2.33057e-23
17.240530	2.49909e-23
17.221279	2.6798e-23
17.202027	2.87357e-23
17.182776	3.08134e-23
17.163525	3.30414e-23
17.144274	3.54304e-23
17.125022	3.79921e-23
17.105771	4.07389e-23
17.086520	4.36843e-23
17.067269	4.68425e-23
17.048017	5.02291e-23
17.028766	5.38603e-23
17.009515	5.77541e-23
16.990263	6.19292e-23
16.971012	6.64061e-23
16.951761	7.12065e-23
16.932510	7.63539e-23
16.913258	8.18732e-23
16.894007	8.77913e-23
16.874756	9.41372e-23
16.855505	1.00942e-22
16.836253	1.08238e-22
16.817002	1.16061e-22
16.797751	1.24449e-22
16.778500	1.33444e-22
16.759248	1.43089e-22
16.739997	1.5343e-22
16.720746	1.64519e-22
16.701495	1.76408e-22
16.682243	1.89157e-22
16.662992	2.02827e-22
16.643741	2.17484e-22
16.624490	2.332e-22
16.605238	2.50052e-22
16.585987	2.68121e-22
16.566736	2.87495e-22
16.547485	3.08269e-22
16.528233	3.30543e-22
16.508982	3.54426e-22
16.489731	3.80035e-22
16.470480	4.07493e-22
16.451228	4.36934e-22
16.431977	4.68502e-22
16.412726	5.02349e-22
16.393474	5.38642e-22
16.374223	5.77555e-22
16.354972	6.19279e-22
16.335721	6.64016e-22
16.316469	7.11984e-22
16.297218	7.63415e-22
16.277967	8.18561e-22
16.258716	8.77689e-22
16.239464	9.41087e-22
16.220213	1.00906e-21
16.200962	1.08195e-21
16.181711	1.16009e-21
16.162459	1.24388e-21
16.143208	1.33372e-21
16.123957	1.43004e-21
16.104706	1.53332e-21
16.085454	1.64406e-21
16.066203	1.76279e-21
16.046952	1.89009e-21
16.027701	2.02658e-21
16.008449	2.17293e-21
15.989198	2.32984e-21
15.969947	2.49807e-21
15.950696	2.67845e-21
15.931444	2.87185e-21
15.912193	3.07921e-21
15.892942	3.30154e-21
15.873691	3.53991e-21
15.854439	3.79549e-21
15.835188	4.06951e-21
15.815937	4.36331e-21
15.796685	4.67832e-21
15.777434	5.01605e-21
15.758183	5.37816e-21
15.738932	5.76641e-21
15.719680	6.18266e-21
15.700429	6.62896e-21
15.681178	7.10746e-21
15.661927	7.62049e-21
15.642675	8.17053e-21
15.623424	8.76026e-21
15.604173	9.39255e-21
15.584922	1.00704e-20
15.565670	1.07973e-20
15.546419	1.15765e-20
15.527168	1.2412e-20
15.507917	1.33077e-20
15.488665	1.4268e-20
15.469414	1.52977e-20
15.450163	1.64016e-20
15.430912	1.75851e-20
15.411660	1.8854e-20
15.392409	2.02144e-20
15.373158	2.1673e-20
15.353907	2.32368e-20
15.334655	2.49133e-20
15.315404	2.67107e-20
15.296153	2.86378e-20
15.276902	3.07039e-20
15.257650	3.2919e-20
15.238399	3.52938e-20
15.219148	3.78398e-20
15.199896	4.05695e-20
15.180645	4.34959e-20
15.161394	4.66334e-20
15.142143	4.99971e-20
15.122891	5.36034e-20
15.103640	5.74696e-20
15.084389	6.16146e-20
15.065138	6.60585e-20
15.045886	7.08227e-20
15.026635	7.59304e-20
15.007384	8.14063e-20
14.988133	8.72769e-20
14.968881	9.35707e-20
14.949630	1.00318e-19
14.930379	1.07552e-19
14.911128	1.15307e-19
14.891876	1.23622e-19
14.872625	1.32535e-19
14.853374	1.42091e-19
14.834123	1.52336e-19
14.814871	1.63318e-19
14.795620	1.75093e-19
14.776369	1.87716e-19
14.757118	2.01248e-19
14.737866	2.15756e-19
14.718615	2.31309e-19
14.699364	2.47983e-19
14.680113	2.65858e-19
14.660861	2.85021e-19
14.641610	3.05564e-19
14.622359	3.27588e-19
14.603108	3.51199e-19
14.583856	3.7651e-19
14.564605	4.03645e-19
14.545354	4.32734e-19
14.526102	4.63919e-19
14.506851	4.9735e-19
14.487600	5.33189e-19
14.468349	5.7161e-19
14.449097	6.12798e-19
14.429846	6.56952e-19
14.410595	7.04286e-19
14.391344	7.55029e-19
14.372092	8.09427e-19
14.352841	8.67742e-19
14.333590	9.30256e-19
14.314339	9.97272e-19
14.295087	1.06911e-18
14.275836	1.14613e-18
14.256585	1.22869e-18
14.237334	1.31719e-18
14.218082	1.41206e-18
14.198831	1.51377e-18
14.179580	1.6228e-18
14.160329	1.73967e-18
14.141077	1.86496e-18
14.121826	1.99927e-18
14.102575	2.14325e-18
14.083324	2.29759e-18
14.064072	2.46304e-18
14.044821	2.64039e-18
14.025570	2.83051e-18
14.006319	3.03432e-18
13.987067	3.25279e-18
13.967816	3.48698e-18
13.948565	3.73802e-18
13.929313	4.00713e-18
13.910062	4.29561e-18
13.890811	4.60483e-18
13.871560	4.93631e-18
13.852308	5.29164e-18
13.833057	5.67253e-18
13.813806	6.08083e-18
13.794555	6.5185e-18
13.775303	6.98765e-18
13.756052	7.49055e-18
13.736801	8.02962e-18
13.717550	8.60747e-18
13.698298	9.22688e-18
13.679047	9.89084e-18
13.659796	1.06026e-17
13.640545	1.13655e-17
13.621293	1.21832e-17
13.602042	1.30598e-17
13.582791	1.39994e-17
13.563540	1.50066e-17
13.544288	1.60861e-17
13.525037	1.72433e-17
13.505786	1.84838e-17
13.486535	1.98133e-17
13.467283	2.12385e-17
13.448032	2.27661e-17
13.428781	2.44036e-17
13.409530	2.61587e-17
13.390278	2.80401e-17
13.371027	3.00566e-17
13.351776	3.22181e-17
13.332524	3.45349e-17
13.313273	3.70182e-17
13.294022	3.968e-17
13.274771	4.25331e-17
13.255519	4.55912e-17
13.236268	4.88691e-17
13.217017	5.23824e-17
13.197766	5.61483e-17
13.178514	6.01846e-17
13.159263	6.4511e-17
13.140012	6.91482e-17
13.120761	7.41185e-17
13.101509	7.94459e-17
13.082258	8.51559e-17
13.063007	9.12761e-17
13.043756	9.78358e-17
13.024504	1.04867e-16
13.005253	1.12403e-16
12.986002	1.2048e-16
12.966751	1.29137e-16
12.947499	1.38415e-16
12.928248	1.4836e-16
12.908997	1.5902e-16
12.889746	1.70444e-16
12.870494	1.82689e-16
12.851243	1.95812e-16
12.831992	2.09878e-16
12.812741	2.24954e-16
12.793489	2.41112e-16
12.774238	2.58429e-16
12.754987	2.7699e-16
12.735735	2.96883e-16
12.716484	3.18203e-16
12.697233	3.41054e-16
12.677982	3.65544e-16
12.658730	3.91792e-16
12.639479	4.19923e-16
12.620228	4.50072e-16
12.600977	4.82385e-16
12.581725	5.17016e-16
12.562474	5.54132e-16
12.543223	5.9391e-16
12.523972	6.36542e-16
12.504720	6.82232e-16
12.485469	7.31198e-16
12.466218	7.83677e-16
12.446967	8.3992e-16
12.427715	9.00196e-16
12.408464	9.64795e-16
12.389213	1.03403e-15
12.369962	1.10822e-15
12.350710	1.18774e-15
12.331459	1.27295e-15
12.312208	1.36428e-15
12.292957	1.46215e-15
12.273705	1.56704e-15
12.254454	1.67945e-15
12.235203	1.79991e-15
12.215952	1.92901e-15
12.196700	2.06736e-15
12.177449	2.21563e-15
12.158198	2.37452e-15
12.138946	2.5448e-15
12.119695	2.72728e-15
12.100444	2.92283e-15
12.081193	3.1324e-15
12.061941	3.35698e-15
12.042690	3.59764e-15
12.023439	3.85555e-15
12.004188	4.13193e-15
11.984936	4.42811e-15
11.965685	4.7455e-15
11.946434	5.08562e-15
11.927183	5.4501e-15
11.907931	5.84068e-15
11.888680	6.25923e-15
11.869429	6.70774e-15
11.850178	7.18837e-15
11.830926	7.70341e-15
11.811675	8.25531e-15
11.792424	8.84673e-15
11.773173	9.48048e-15
11.753921	1.01596e-14
11.734670	1.08873e-14
11.715419	1.16671e-14
11.696168	1.25027e-14
11.676916	1.33981e-14
11.657665	1.43575e-14
11.638414	1.53856e-14
11.619163	1.64873e-14
11.599911	1.76678e-14
11.580660	1.89327e-14
11.561409	2.02881e-14
11.542158	2.17404e-14
11.522906	2.32966e-14
11.503655	2.49641e-14
11.484404	2.67509e-14
11.465152	2.86654e-14
11.445901	3.07168e-14
11.426650	3.29149e-14
11.407399	3.52701e-14
11.388147	3.77937e-14
11.368896	4.04977e-14
11.349645	4.33949e-14
11.330394	4.64993e-14
11.311142	4.98255e-14
11.291891	5.33894e-14
11.272640	5.72079e-14
11.253389	6.12993e-14
11.234137	6.5683e-14
11.214886	7.03799e-14
11.195635	7.54124e-14
11.176384	8.08043e-14
11.157132	8.65813e-14
11.137881	9.27709e-14
11.118630	9.94026e-14
11.099379	1.06508e-13
11.080127	1.1412e-13
11.060876	1.22277e-13
11.041625	1.31015e-13
11.022374	1.40377e-13
11.003122	1.50408e-13
10.983871	1.61155e-13
10.964620	1.72668e-13
10.945369	1.85003e-13
10.926117	1.98219e-13
10.906866	2.12378e-13
10.887615	2.27546e-13
10.868363	2.43797e-13
10.849112	2.61208e-13
10.829861	2.7986e-13
10.810610	2.99843e-13
10.791358	3.21251e-13
10.772107	3.44185e-13
10.752856	3.68756e-13
10.733605	3.95078e-13
10.714353	4.23276e-13
10.695102	4.53486e-13
10.675851	4.85848e-13
10.656600	5.20518e-13
10.637348	5.57658e-13
10.618097	5.97446e-13
10.598846	6.40068e-13
10.579595	6.85728e-13
10.560343	7.34641e-13
10.541092	7.87039e-13
10.521841	8.43169e-13
10.502590	9.03298e-13
10.483338	9.67709e-13
10.464087	1.03671e-12
10.444836	1.11062e-12
10.425585	1.18979e-12
10.406333	1.27461e-12
10.387082	1.36546e-12
10.367831	1.46277e-12
10.348580	1.56701e-12
10.329328	1.67868e-12
10.310077	1.79829e-12
10.290826	1.92641e-12
10.271574	2.06364e-12
10.252323	2.21064e-12
10.233072	2.3681e-12
10.213821	2.53675e-12
10.194569	2.7174e-12
10.175318	2.9109e-12
10.156067	3.11816e-12
10.136816	3.34015e-12
10.117564	3.57793e-12
10.098313	3.8326e-12
10.079062	4.10538e-12
10.059811	4.39755e-12
10.040559	4.71048e-12
10.021308	5.04564e-12
10.002057	5.40462e-12
9.982806	5.7891e-12
9.963554	6.20089e-12
9.944303	6.64193e-12
9.925052	7.11429e-12
9.905801	7.62019e-12
9.886549	8.16201e-12
9.867298	8.7423e-12
9.848047	9.36378e-12
9.828796	1.00294e-11
9.809544	1.07422e-11
9.790293	1.15056e-11
9.771042	1.23232e-11
9.751791	1.31988e-11
9.732539	1.41365e-11
9.713288	1.51407e-11
9.694037	1.62161e-11
9.674785	1.73678e-11
9.655534	1.86011e-11
9.636283	1.99219e-11
9.617032	2.13363e-11
9.597780	2.28509e-11
9.578529	2.44729e-11
9.559278	2.62098e-11
9.540027	2.80697e-11
9.520775	3.00615e-11
9.501524	3.21943e-11
9.482273	3.44781e-11
9.463022	3.69237e-11
9.443770	3.95424e-11
9.424519	4.23466e-11
9.405268	4.53492e-11
9.386017	4.85643e-11
9.366765	5.20069e-11
9.347514	5.56931e-11
9.328263	5.96401e-11
9.309012	6.38663e-11
9.289760	6.83914e-11
9.270509	7.32365e-11
9.251258	7.84242e-11
9.232007	8.39786e-11
9.212755	8.99256e-11
9.193504	9.62929e-11
9.174253	1.0311e-10
9.155002	1.10409e-10
9.135750	1.18224e-10
9.116499	1.2659e-10
9.097248	1.35547e-10
9.077997	1.45137e-10
9.058745	1.55404e-10
9.039494	1.66396e-10
9.020243	1.78163e-10
9.000991	1.90761e-10
8.981740	2.04247e-10
8.962489	2.18685e-10
8.943238	2.34141e-10
8.923986	2.50687e-10
8.904735	2.684e-10
8.885484	2.87361e-10
8.866233	3.07659e-10
8.846981	3.29388e-10
8.827730	3.52647e-10
8.808479	3.77545e-10
8.789228	4.04196e-10
8.769976	4.32725e-10
8.750725	4.63262e-10
8.731474	4.95949e-10
8.712223	5.30936e-10
8.692971	5.68386e-10
8.673720	6.0847e-10
8.654469	6.51374e-10
8.635218	6.97296e-10
8.615966	7.46446e-10
8.596715	7.99053e-10
8.577464	8.55357e-10
8.558213	9.15618e-10
8.538961	9.80112e-10
8.519710	1.04914e-09
8.500459	1.12301e-09
8.481208	1.20207e-09
8.461956	1.28668e-09
8.442705	1.37723e-09
8.423454	1.47414e-09
8.404202	1.57784e-09
8.384951	1.68882e-09
8.365700	1.80758e-09
8.346449	1.93467e-09
8.327197	2.07067e-09
8.307946	2.2162e-09
8.288695	2.37192e-09
8.269444	2.53856e-09
8.250192	2.71686e-09
8.230941	2.90765e-09
8.211690	3.1118e-09
8.192439	3.33023e-09
8.173187	3.56395e-09
8.153936	3.81401e-09
8.134685	4.08157e-09
8.115434	4.36783e-09
8.096182	4.6741e-09
8.076931	5.00177e-09
8.057680	5.35234e-09
8.038429	5.72739e-09
8.019177	6.12864e-09
7.999926	6.55789e-09
7.980675	7.0171e-09
7.961424	7.50835e-09
7.942172	8.03387e-09
7.922921	8.59603e-09
7.903670	9.19739e-09
7.884419	9.84065e-09
7.865167	1.05287e-08
7.845916	1.12648e-08
7.826665	1.2052e-08
7.807413	1.28941e-08
7.788162	1.37948e-08
7.768911	1.47581e-08
7.749660	1.57884e-08
7.730408	1.68904e-08
7.711157	1.80689e-08
7.691906	1.93294e-08
7.672655	2.06774e-08
7.653403	2.2119e-08
7.634152	2.36607e-08
7.614901	2.53093e-08
7.595650	2.70723e-08
7.576398	2.89576e-08
7.557147	3.09735e-08
7.537896	3.31292e-08
7.518645	3.54342e-08
7.499393	3.78988e-08
7.480142	4.0534e-08
7.460891	4.33515e-08
7.441640	4.63639e-08
7.422388	4.95846e-08
7.403137	5.30279e-08
7.383886	5.67091e-08
7.364635	6.06445e-08
7.345383	6.48516e-08
7.326132	6.9349e-08
7.306881	7.41567e-08
7.287630	7.92957e-08
7.268378	8.4789e-08
7.249127	9.06607e-08
7.229876	9.69367e-08
7.210624	1.03645e-07
7.191373	1.10814e-07
7.172122	1.18477e-07
7.152871	1.26666e-07
7.133619	1.35417e-07
7.114368	1.4477e-07
7.095117	1.54765e-07
7.075866	1.65445e-07
7.056614	1.76857e-07
7.037363	1.89052e-07
7.018112	2.02082e-07
6.998861	2.16004e-07
6.979609	2.30879e-07
6.960358	2.4677e-07
6.941107	2.63748e-07
6.921856	2.81886e-07
6.902604	3.01262e-07
6.883353	3.2196e-07
6.864102	3.4407e-07
6.844851	3.67686e-07
6.825599	3.92911e-07
6.806348	4.19853e-07
6.787097	4.48628e-07
6.767846	4.79359e-07
6.748594	5.12178e-07
6.729343	5.47225e-07
6.710092	5.8465e-07
6.690841	6.24612e-07
6.671589	6.67282e-07
6.652338	7.12841e-07
6.633087	7.61483e-07
6.613836	8.13413e-07
6.594584	8.68851e-07
6.575333	9.28032e-07
6.556082	9.91205e-07
6.536830	1.05864e-06
6.517579	1.13061e-06
6.498328	1.20742e-06
6.479077	1.2894e-06
6.459825	1.37689e-06
6.440574	1.47025e-06
6.421323	1.56986e-06
6.402072	1.67616e-06
6.382820	1.78956e-06
6.363569	1.91055e-06
6.344318	2.03963e-06
6.325067	2.17732e-06
6.305815	2.32418e-06
6.286564	2.48083e-06
6.267313	2.64791e-06
6.248062	2.82608e-06
6.228810	3.01609e-06
6.209559	3.21869e-06
6.190308	3.43471e-06
6.171057	3.66503e-06
6.151805	3.91056e-06
6.132554	4.1723e-06
6.113303	4.45128e-06
6.094052	4.74864e-06
6.074800	5.06553e-06
6.055549	5.40324e-06
6.036298	5.76307e-06
6.017047	6.14647e-06
5.997795	6.55492e-06
5.978544	6.99003e-06
5.959293	7.4535e-06
5.940041	7.94711e-06
5.920790	8.47278e-06
5.901539	9.03254e-06
5.882288	9.62853e-06
5.863036	1.0263e-05
5.843785	1.09384e-05
5.824534	1.16573e-05
5.805283	1.24224e-05
5.786031	1.32365e-05
5.766780	1.41027e-05
5.747529	1.50242e-05
5.728278	1.60044e-05
5.709026	1.70469e-05
5.689775	1.81555e-05
5.670524	1.93342e-05
5.651273	2.05873e-05
5.632021	2.19192e-05
5.612770	2.33346e-05
5.593519	2.48387e-05
5.574268	2.64365e-05
5.555016	2.81338e-05
5.535765	2.99363e-05
5.516514	3.18502e-05
5.497263	3.38819e-05
5.478011	3.60383e-05
5.458760	3.83266e-05
5.439509	4.07543e-05
5.420258	4.33292e-05
5.401006	4.60597e-05
5.381755	4.89543e-05
5.362504	5.20223e-05
5.343252	5.5273e-05
5.324001	5.87163e-05
5.304750	6.23627e-05
5.285499	6.62229e-05
5.266247	7.0308e-05
5.246996	7.46297e-05
5.227745	7.92001e-05
5.208494	8.40316e-05
5.189242	8.91372e-05
5.169991	9.453e-05
5.150740	0.000100224
5.131489	0.000106233
5.112237	0.00011257
5.092986	0.000119252
5.073735	0.000126292
5.054484	0.000133706
5.035232	0.000141507
5.015981	0.000149711
4.996730	0.000158333
4.977479	0.000167386
4.958227	0.000176884
4.938976	0.000186841
4.919725	0.000197267
4.900474	0.000208173
4.881222	0.000219569
4.861971	0.00023146
4.842720	0.000243852
4.823469	0.000256744
4.804217	0.000270135
4.784966	0.000284016
4.765715	0.000298375
4.746463	0.00031319
4.727212	0.000328434
4.707961	0.000344069
4.688710	0.000360043
4.669458	0.000376292
4.650207	0.00039273
4.630956	0.000409251
4.611705	0.000425719
4.592453	0.000441961
4.573202	0.000457755
4.553951	0.00047281
4.534700	0.000486734
4.515448	0.000498975
4.496197	0.000508658
&
```
