## Supplementary material for "All-at-once RNA folding with 3D motif prediction framed by evolutionary information": RF01654_ceN82.surv

```
2.828968	0.0333333
2.076536	0.0666667
1.079564	0.1
0.590483	0.133333
-0.011463	1
&
5.744643	0.000110926
5.217940	0.000221852
3.807130	0.000332779
3.412103	0.000443705
3.374482	0.000554631
2.960644	0.00122019
2.941833	0.00166389
2.923022	0.00177482
2.659671	0.00199667
2.603239	0.0021076
2.396320	0.00221852
2.377509	0.00232945
2.283455	0.00244038
2.114158	0.0025513
2.076536	0.00288408
2.038915	0.00332779
1.944861	0.00354964
1.926050	0.00388242
1.907239	0.00410427
1.888428	0.0042152
1.831996	0.00432612
1.775563	0.00443705
1.737942	0.00454798
1.643888	0.0046589
1.568644	0.00476983
1.512212	0.00499168
1.399347	0.00510261
1.380536	0.00521353
1.361726	0.00543539
1.342915	0.00576816
1.305293	0.00599002
1.248861	0.00610094
1.230050	0.00621187
1.211239	0.0063228
1.192428	0.00721021
1.098374	0.00743206
1.079564	0.00754298
1.041942	0.00798669
1.023131	0.00809762
0.985510	0.00820854
0.966699	0.00831947
0.947888	0.00854132
0.929077	0.00865225
0.910266	0.00876317
0.891456	0.00898502
0.872645	0.00909595
0.853834	0.0093178
0.835023	0.00942873
0.816212	0.00953966
0.722158	0.00987243
0.684537	0.00998336
0.665726	0.0104271
0.628104	0.010538
0.590483	0.0107598
0.571672	0.0112035
0.552861	0.0113145
0.534050	0.0116473
0.496429	0.0129784
0.458807	0.0133111
0.439996	0.013533
0.421185	0.0138658
0.402375	0.0144204
0.383564	0.0145313
0.345942	0.0147532
0.327131	0.015086
0.308321	0.0154187
0.270699	0.0156406
0.233077	0.0159734
0.214267	0.016528
0.195456	0.0170826
0.176645	0.01797
0.157834	0.0183028
0.139023	0.0188575
0.120213	0.0190793
0.101402	0.0193012
0.082591	0.019523
0.063780	0.0197449
0.044969	0.0201886
0.026159	0.0214088
0.007348	0.0216306
-0.011463	0.953189
-0.030274	0.954853
-0.049085	0.956628
-0.067895	0.958957
-0.086706	0.960621
-0.105517	0.963062
-0.124328	0.963838
-0.143139	0.96528
-0.161949	0.967055
-0.180760	0.968608
-0.199571	0.969273
-0.218382	0.97249
-0.237193	0.9736
-0.256004	0.974376
-0.274814	0.975485
-0.293625	0.977038
-0.312436	0.978148
-0.331247	0.979146
-0.350058	0.97959
-0.368868	0.980255
-0.387679	0.980588
-0.406490	0.981364
-0.425301	0.98325
-0.444112	0.984138
-0.462922	0.984803
-0.481733	0.985801
-0.500544	0.987909
-0.519355	0.988575
-0.538166	0.988796
-0.556976	0.989351
-0.594598	0.989795
-0.613409	0.990017
-0.632220	0.990238
-0.651030	0.990793
-0.669841	0.991459
-0.688652	0.991681
-0.726274	0.992124
-0.745084	0.992679
-0.763895	0.992901
-0.782706	0.993123
-0.820328	0.993233
-0.857949	0.993344
-0.895571	0.993455
-0.914382	0.994454
-0.933192	0.994565
-0.952003	0.994786
-0.970814	0.995563
-1.008436	0.995674
-1.102490	0.995785
-1.140111	0.996229
-1.158922	0.99645
-1.234165	0.996672
-1.347030	0.996783
-1.365841	0.997227
-1.403463	0.998003
-1.422273	0.998114
-1.497517	0.998558
-1.516327	0.99878
-1.553949	0.998891
-1.648003	0.999556
-1.854922	0.999667
-1.892543	0.999889
-2.268760	1
&
6.308967	5.52792e-07
6.102048	1.10558e-06
5.970373	1.65837e-06
5.951562	2.76396e-06
5.932751	3.31675e-06
5.913940	3.86954e-06
5.895129	6.08071e-06
5.838697	9.39746e-06
5.819886	1.21614e-05
5.801075	1.43726e-05
5.782265	1.65837e-05
5.763454	2.21117e-05
5.744643	3.04035e-05
5.725832	3.09563e-05
5.707021	3.64842e-05
5.688211	3.92482e-05
5.669400	4.47761e-05
5.650589	4.97512e-05
5.631778	5.3068e-05
5.612967	5.47264e-05
5.594157	5.63847e-05
5.575346	5.74903e-05
5.556535	5.80431e-05
5.537724	5.91487e-05
5.518913	6.02543e-05
5.500103	6.13599e-05
5.481292	6.24655e-05
5.443670	6.30182e-05
5.406049	6.3571e-05
5.387238	6.41238e-05
5.368427	6.46766e-05
5.311994	6.52294e-05
5.274373	6.74406e-05
5.236751	6.79934e-05
5.217940	6.85462e-05
5.180319	6.90989e-05
5.123886	7.07573e-05
5.105076	7.13101e-05
5.086265	7.35213e-05
5.067454	7.46269e-05
5.029832	7.51797e-05
4.973400	7.73908e-05
4.954589	7.84964e-05
4.935778	8.12604e-05
4.898157	8.18132e-05
4.879346	8.45771e-05
4.860535	8.78939e-05
4.841724	9.06578e-05
4.822914	9.23162e-05
4.804103	9.2869e-05
4.785292	9.39746e-05
4.766481	9.61857e-05
4.747670	0.000101161
4.728860	0.000101714
4.710049	0.000103372
4.691238	0.000106689
4.672427	0.000111664
4.653616	0.000113875
4.634806	0.00011885
4.615995	0.000121614
4.597184	0.000124931
4.578373	0.000128248
4.559562	0.000129906
4.540752	0.000133223
4.521941	0.000138198
4.503130	0.000142067
4.484319	0.00014262
4.465508	0.000145384
4.446698	0.000147595
4.427887	0.000153123
4.409076	0.000156993
4.390265	0.000163626
4.371454	0.000166943
4.352643	0.000172471
4.333833	0.000175235
4.315022	0.000185185
4.296211	0.000191819
4.277400	0.000198452
4.258589	0.000202875
4.239779	0.000206744
4.220968	0.000215036
4.202157	0.000218353
4.183346	0.000231067
4.164535	0.000235489
4.145725	0.000239912
4.126914	0.000254284
4.108103	0.00026147
4.089292	0.000269762
4.070481	0.000273079
4.051671	0.000277501
4.032860	0.000283029
4.014049	0.00028524
3.995238	0.000291321
3.976427	0.00029298
3.957617	0.000296296
3.938806	0.000302377
3.919995	0.000308458
3.901184	0.000310116
3.882373	0.000315644
3.863563	0.000321172
3.844752	0.00032283
3.825941	0.000326147
3.807130	0.000333333
3.788319	0.000334992
3.769509	0.000338861
3.750698	0.00035047
3.731887	0.00036042
3.713076	0.000365948
3.694265	0.000373687
3.675455	0.000385296
3.656644	0.00039801
3.637833	0.00041183
3.619022	0.000428966
3.600211	0.000435047
3.581401	0.000452184
3.562590	0.000457159
3.543779	0.000472637
3.524968	0.000499724
3.506157	0.000511332
3.487346	0.000541736
3.468536	0.000580984
3.449725	0.000603096
3.430914	0.000641791
3.412103	0.000666667
3.393292	0.000692095
3.374482	0.000737977
3.355671	0.000782753
3.336860	0.000811498
3.318049	0.000844113
3.299238	0.000886125
3.280428	0.00091874
3.261617	0.000953566
3.242806	0.00100719
3.223995	0.0010387
3.205184	0.0010691
3.186374	0.00111001
3.167563	0.00113322
3.148752	0.00116584
3.129941	0.00119735
3.111130	0.00122941
3.092320	0.00126258
3.073509	0.0012764
3.054698	0.00132338
3.035887	0.00136042
3.017076	0.00140077
2.998266	0.00143118
2.979455	0.00145992
2.960644	0.00151465
2.941833	0.00154505
2.923022	0.00158928
2.904212	0.00162134
2.885401	0.00166501
2.866590	0.00172195
2.847779	0.00177446
2.828968	0.00183085
2.810158	0.00187396
2.791347	0.00193975
2.772536	0.00198231
2.753725	0.00203814
2.734914	0.00208181
2.716104	0.00215146
2.697293	0.00222056
2.678482	0.00230182
2.659671	0.00237203
2.640860	0.00244887
2.622050	0.0025246
2.603239	0.00258872
2.584428	0.00265008
2.565617	0.00270757
2.546806	0.00276175
2.527995	0.00281371
2.509185	0.0028513
2.490374	0.00289663
2.471563	0.00293145
2.452752	0.00297236
2.433941	0.0030199
2.415131	0.00305252
2.396320	0.00307573
2.377509	0.00312161
2.358698	0.00315865
2.339887	0.00320674
2.321077	0.00325152
2.302266	0.00327861
2.283455	0.00330846
2.264644	0.00333665
2.245833	0.00336318
2.227023	0.00337977
2.208212	0.00341183
2.189401	0.00343284
2.170590	0.00346213
2.151779	0.00348314
2.132969	0.00350138
2.114158	0.00352792
2.095347	0.00355169
2.076536	0.00359259
2.057725	0.00366888
2.038915	0.00377999
2.020104	0.00386457
2.001293	0.0039309
1.982482	0.00399945
1.963671	0.00410779
1.944861	0.0041874
1.926050	0.0042681
1.907239	0.00435379
1.888428	0.00443615
1.869617	0.00450138
1.850807	0.0045738
1.831996	0.00466943
1.813185	0.00474793
1.794374	0.00481703
1.775563	0.00485683
1.756753	0.00489773
1.737942	0.0049309
1.719131	0.00496462
1.700320	0.0050105
1.681509	0.00504367
1.662699	0.00508624
1.643888	0.00516086
1.625077	0.0052272
1.606266	0.00527474
1.587455	0.00530569
1.568644	0.00533167
1.549834	0.00536871
1.531023	0.00540133
1.512212	0.00543892
1.493401	0.00549585
1.474590	0.00555666
1.455780	0.00561636
1.436969	0.00566059
1.418158	0.00572803
1.399347	0.00579491
1.380536	0.00587286
1.361726	0.00595467
1.342915	0.0060503
1.324104	0.00615257
1.305293	0.00625926
1.286482	0.00636816
1.267672	0.00647374
1.248861	0.00658817
1.230050	0.00668988
1.211239	0.00677446
1.192428	0.00687286
1.173618	0.00695135
1.154807	0.00703427
1.135996	0.00712935
1.117185	0.00719735
1.098374	0.00725926
1.079564	0.00734494
1.060753	0.00744002
1.041942	0.007534
1.023131	0.0076346
1.004320	0.0077225
0.985510	0.00782532
0.966699	0.00795412
0.947888	0.00806744
0.929077	0.00822001
0.910266	0.00845771
0.891456	0.00866114
0.872645	0.00879104
0.853834	0.00890713
0.835023	0.0090199
0.816212	0.0091487
0.797402	0.00929574
0.778591	0.00940962
0.759780	0.00953344
0.740969	0.00970149
0.722158	0.00994417
0.703347	0.0101868
0.684537	0.0103952
0.665726	0.0105815
0.646915	0.0107407
0.628104	0.0109082
0.609293	0.0111962
0.590483	0.0115174
0.571672	0.0117955
0.552861	0.012047
0.534050	0.0122996
0.515239	0.0125191
0.496429	0.0127231
0.477618	0.0129198
0.458807	0.013251
0.439996	0.0134975
0.421185	0.0137562
0.402375	0.0139829
0.383564	0.014173
0.364753	0.0144483
0.345942	0.0149088
0.327131	0.0152753
0.308321	0.015581
0.289510	0.0159983
0.270699	0.0163765
0.251888	0.016654
0.233077	0.0169585
0.214267	0.0174229
0.195456	0.0177634
0.176645	0.0181647
0.157834	0.0186407
0.139023	0.0191957
0.120213	0.0197407
0.101402	0.0202664
0.082591	0.0207938
0.063780	0.0213389
0.044969	0.021832
0.026159	0.0226506
0.007348	0.0242266
-0.011463	0.946356
-0.030274	0.949269
-0.049085	0.952332
-0.067895	0.955139
-0.086706	0.957612
-0.105517	0.959885
-0.124328	0.961961
-0.143139	0.964089
-0.161949	0.966054
-0.180760	0.967854
-0.199571	0.969519
-0.218382	0.971193
-0.237193	0.972632
-0.256004	0.974002
-0.274814	0.975208
-0.293625	0.976305
-0.312436	0.977352
-0.331247	0.978399
-0.350058	0.979379
-0.368868	0.98032
-0.387679	0.981285
-0.406490	0.982142
-0.425301	0.982964
-0.444112	0.983747
-0.462922	0.984514
-0.481733	0.98531
-0.500544	0.98607
-0.519355	0.986797
-0.538166	0.987517
-0.556976	0.988148
-0.575787	0.988727
-0.594598	0.989283
-0.613409	0.989811
-0.632220	0.990363
-0.651030	0.990845
-0.669841	0.991318
-0.688652	0.991739
-0.707463	0.992097
-0.726274	0.992449
-0.745084	0.992783
-0.763895	0.993082
-0.782706	0.993379
-0.801517	0.993639
-0.820328	0.993872
-0.839138	0.994093
-0.857949	0.9943
-0.876760	0.994494
-0.895571	0.994677
-0.914382	0.994879
-0.933192	0.99505
-0.952003	0.995203
-0.970814	0.995338
-0.989625	0.995465
-1.008436	0.995595
-1.027246	0.995725
-1.046057	0.995811
-1.064868	0.995901
-1.083679	0.996015
-1.102490	0.996094
-1.121300	0.996194
-1.140111	0.996296
-1.158922	0.996402
-1.177733	0.996491
-1.196544	0.996574
-1.215355	0.996663
-1.234165	0.996767
-1.252976	0.996846
-1.271787	0.996949
-1.290598	0.997053
-1.309409	0.997156
-1.328219	0.997276
-1.347030	0.997383
-1.365841	0.997492
-1.384652	0.997597
-1.403463	0.997701
-1.422273	0.997805
-1.441084	0.997941
-1.459895	0.99808
-1.478706	0.998227
-1.497517	0.998364
-1.516327	0.998513
-1.535138	0.998623
-1.553949	0.998734
-1.572760	0.99883
-1.591571	0.998927
-1.610381	0.999031
-1.629192	0.999106
-1.648003	0.999188
-1.666814	0.999271
-1.685625	0.999334
-1.704435	0.99939
-1.723246	0.999426
-1.742057	0.999467
-1.760868	0.999509
-1.779679	0.999548
-1.798489	0.999562
-1.817300	0.999587
-1.836111	0.999608
-1.854922	0.999625
-1.873733	0.999647
-1.892543	0.999669
-1.911354	0.999685
-1.930165	0.999699
-1.948976	0.999708
-1.967787	0.999724
-1.986597	0.999732
-2.005408	0.999744
-2.024219	0.999755
-2.043030	0.999759
-2.061841	0.999765
-2.080651	0.999778
-2.099462	0.999789
-2.118273	0.9998
-2.137084	0.999805
-2.155895	0.999811
-2.174706	0.999818
-2.193516	0.999825
-2.212327	0.999833
-2.231138	0.999836
-2.249949	0.999843
-2.268760	0.99985
-2.287570	0.999854
-2.306381	0.999857
-2.325192	0.999866
-2.344003	0.999875
-2.362814	0.999878
-2.381624	0.999883
-2.400435	0.999889
-2.419246	0.999899
-2.438057	0.999905
-2.456868	0.999917
-2.475678	0.999924
-2.494489	0.999932
-2.513300	0.999938
-2.532111	0.99994
-2.550922	0.999944
-2.569732	0.999946
-2.588543	0.999951
-2.607354	0.999957
-2.626165	0.999961
-2.644976	0.999964
-2.663786	0.999966
-2.682597	0.999973
-2.701408	0.999975
-2.720219	0.999978
-2.739030	0.999981
-2.757840	0.999981
-2.776651	0.999983
-2.795462	0.999987
-2.814273	0.999987
-2.833084	0.999989
-2.851894	0.999989
-2.870705	0.999992
-2.889516	0.999994
-2.908327	0.999997
-3.002381	0.999998
-3.077624	0.999999
-3.096435	1
&
22.787231	2.61091e-15
22.768421	2.6783e-15
22.749610	2.74742e-15
22.730799	2.81833e-15
22.711988	2.89107e-15
22.693177	2.96569e-15
22.674367	3.04223e-15
22.655556	3.12075e-15
22.636745	3.20129e-15
22.617934	3.28391e-15
22.599123	3.36867e-15
22.580313	3.45561e-15
22.561502	3.5448e-15
22.542691	3.63628e-15
22.523880	3.73013e-15
22.505069	3.8264e-15
22.486259	3.92515e-15
22.467448	4.02646e-15
22.448637	4.13037e-15
22.429826	4.23697e-15
22.411015	4.34632e-15
22.392205	4.45849e-15
22.373394	4.57356e-15
22.354583	4.6916e-15
22.335772	4.81268e-15
22.316961	4.93689e-15
22.298151	5.0643e-15
22.279340	5.195e-15
22.260529	5.32907e-15
22.241718	5.4666e-15
22.222907	5.60769e-15
22.204097	5.75241e-15
22.185286	5.90087e-15
22.166475	6.05316e-15
22.147664	6.20937e-15
22.128853	6.36962e-15
22.110042	6.53401e-15
22.091232	6.70264e-15
22.072421	6.87562e-15
22.053610	7.05306e-15
22.034799	7.23508e-15
22.015988	7.4218e-15
21.997178	7.61334e-15
21.978367	7.80982e-15
21.959556	8.01137e-15
21.940745	8.21812e-15
21.921934	8.43021e-15
21.903124	8.64777e-15
21.884313	8.87094e-15
21.865502	9.09988e-15
21.846691	9.33472e-15
21.827880	9.57562e-15
21.809070	9.82273e-15
21.790259	1.00762e-14
21.771448	1.03363e-14
21.752637	1.0603e-14
21.733826	1.08766e-14
21.715016	1.11573e-14
21.696205	1.14453e-14
21.677394	1.17406e-14
21.658583	1.20436e-14
21.639772	1.23544e-14
21.620962	1.26732e-14
21.602151	1.30003e-14
21.583340	1.33358e-14
21.564529	1.36799e-14
21.545718	1.40329e-14
21.526908	1.43951e-14
21.508097	1.47666e-14
21.489286	1.51476e-14
21.470475	1.55385e-14
21.451664	1.59395e-14
21.432854	1.63509e-14
21.414043	1.67728e-14
21.395232	1.72056e-14
21.376421	1.76496e-14
21.357610	1.81051e-14
21.338800	1.85723e-14
21.319989	1.90516e-14
21.301178	1.95432e-14
21.282367	2.00475e-14
21.263556	2.05649e-14
21.244746	2.10956e-14
21.225935	2.16399e-14
21.207124	2.21984e-14
21.188313	2.27712e-14
21.169502	2.33588e-14
21.150691	2.39616e-14
21.131881	2.45799e-14
21.113070	2.52142e-14
21.094259	2.58649e-14
21.075448	2.65323e-14
21.056637	2.7217e-14
21.037827	2.79193e-14
21.019016	2.86397e-14
21.000205	2.93788e-14
20.981394	3.01369e-14
20.962583	3.09146e-14
20.943773	3.17123e-14
20.924962	3.25306e-14
20.906151	3.337e-14
20.887340	3.42311e-14
20.868529	3.51144e-14
20.849719	3.60205e-14
20.830908	3.695e-14
20.812097	3.79035e-14
20.793286	3.88815e-14
20.774475	3.98848e-14
20.755665	4.0914e-14
20.736854	4.19698e-14
20.718043	4.30528e-14
20.699232	4.41637e-14
20.680421	4.53033e-14
20.661611	4.64723e-14
20.642800	4.76714e-14
20.623989	4.89015e-14
20.605178	5.01633e-14
20.586367	5.14577e-14
20.567557	5.27855e-14
20.548746	5.41475e-14
20.529935	5.55447e-14
20.511124	5.6978e-14
20.492313	5.84482e-14
20.473503	5.99563e-14
20.454692	6.15034e-14
20.435881	6.30903e-14
20.417070	6.47183e-14
20.398259	6.63882e-14
20.379449	6.81012e-14
20.360638	6.98584e-14
20.341827	7.16609e-14
20.323016	7.35099e-14
20.304205	7.54067e-14
20.285395	7.73524e-14
20.266584	7.93482e-14
20.247773	8.13956e-14
20.228962	8.34958e-14
20.210151	8.56502e-14
20.191340	8.78602e-14
20.172530	9.01271e-14
20.153719	9.24526e-14
20.134908	9.48381e-14
20.116097	9.72851e-14
20.097286	9.97952e-14
20.078476	1.0237e-13
20.059665	1.05011e-13
20.040854	1.07721e-13
20.022043	1.105e-13
20.003232	1.13351e-13
19.984422	1.16276e-13
19.965611	1.19276e-13
19.946800	1.22354e-13
19.927989	1.25511e-13
19.909178	1.28749e-13
19.890368	1.32071e-13
19.871557	1.35478e-13
19.852746	1.38974e-13
19.833935	1.42559e-13
19.815124	1.46238e-13
19.796314	1.50011e-13
19.777503	1.53881e-13
19.758692	1.57851e-13
19.739881	1.61924e-13
19.721070	1.66102e-13
19.702260	1.70387e-13
19.683449	1.74783e-13
19.664638	1.79293e-13
19.645827	1.83919e-13
19.627016	1.88664e-13
19.608206	1.93532e-13
19.589395	1.98525e-13
19.570584	2.03647e-13
19.551773	2.08901e-13
19.532962	2.1429e-13
19.514152	2.19819e-13
19.495341	2.2549e-13
19.476530	2.31308e-13
19.457719	2.37276e-13
19.438908	2.43397e-13
19.420098	2.49677e-13
19.401287	2.56118e-13
19.382476	2.62726e-13
19.363665	2.69504e-13
19.344854	2.76457e-13
19.326043	2.8359e-13
19.307233	2.90906e-13
19.288422	2.98411e-13
19.269611	3.0611e-13
19.250800	3.14007e-13
19.231989	3.22109e-13
19.213179	3.30419e-13
19.194368	3.38943e-13
19.175557	3.47687e-13
19.156746	3.56657e-13
19.137935	3.65858e-13
19.119125	3.75297e-13
19.100314	3.84979e-13
19.081503	3.94911e-13
19.062692	4.05099e-13
19.043881	4.1555e-13
19.025071	4.2627e-13
19.006260	4.37267e-13
18.987449	4.48548e-13
18.968638	4.6012e-13
18.949827	4.7199e-13
18.931017	4.84166e-13
18.912206	4.96657e-13
18.893395	5.09469e-13
18.874584	5.22612e-13
18.855773	5.36095e-13
18.836963	5.49924e-13
18.818152	5.64111e-13
18.799341	5.78664e-13
18.780530	5.93592e-13
18.761719	6.08905e-13
18.742909	6.24613e-13
18.724098	6.40726e-13
18.705287	6.57255e-13
18.686476	6.7421e-13
18.667665	6.91602e-13
18.648855	7.09444e-13
18.630044	7.27745e-13
18.611233	7.46518e-13
18.592422	7.65776e-13
18.573611	7.8553e-13
18.554801	8.05794e-13
18.535990	8.26581e-13
18.517179	8.47904e-13
18.498368	8.69776e-13
18.479557	8.92213e-13
18.460747	9.15229e-13
18.441936	9.38838e-13
18.423125	9.63056e-13
18.404314	9.87899e-13
18.385503	1.01338e-12
18.366692	1.03952e-12
18.347882	1.06634e-12
18.329071	1.09385e-12
18.310260	1.12206e-12
18.291449	1.15101e-12
18.272638	1.1807e-12
18.253828	1.21115e-12
18.235017	1.24239e-12
18.216206	1.27444e-12
18.197395	1.30732e-12
18.178584	1.34104e-12
18.159774	1.37563e-12
18.140963	1.41112e-12
18.122152	1.44751e-12
18.103341	1.48485e-12
18.084530	1.52315e-12
18.065720	1.56244e-12
18.046909	1.60274e-12
18.028098	1.64409e-12
18.009287	1.68649e-12
17.990476	1.73e-12
17.971666	1.77462e-12
17.952855	1.82039e-12
17.934044	1.86735e-12
17.915233	1.91552e-12
17.896422	1.96492e-12
17.877612	2.01561e-12
17.858801	2.0676e-12
17.839990	2.12093e-12
17.821179	2.17563e-12
17.802368	2.23175e-12
17.783558	2.28931e-12
17.764747	2.34836e-12
17.745936	2.40894e-12
17.727125	2.47107e-12
17.708314	2.53481e-12
17.689504	2.60019e-12
17.670693	2.66725e-12
17.651882	2.73605e-12
17.633071	2.80662e-12
17.614260	2.87901e-12
17.595450	2.95326e-12
17.576639	3.02944e-12
17.557828	3.10757e-12
17.539017	3.18772e-12
17.520206	3.26994e-12
17.501396	3.35428e-12
17.482585	3.44079e-12
17.463774	3.52954e-12
17.444963	3.62057e-12
17.426152	3.71395e-12
17.407341	3.80974e-12
17.388531	3.908e-12
17.369720	4.00879e-12
17.350909	4.11219e-12
17.332098	4.21824e-12
17.313287	4.32704e-12
17.294477	4.43864e-12
17.275666	4.55311e-12
17.256855	4.67054e-12
17.238044	4.791e-12
17.219233	4.91456e-12
17.200423	5.04131e-12
17.181612	5.17133e-12
17.162801	5.3047e-12
17.143990	5.44152e-12
17.125179	5.58185e-12
17.106369	5.72581e-12
17.087558	5.87348e-12
17.068747	6.02496e-12
17.049936	6.18034e-12
17.031125	6.33973e-12
17.012315	6.50323e-12
16.993504	6.67095e-12
16.974693	6.84299e-12
16.955882	7.01947e-12
16.937071	7.2005e-12
16.918261	7.38619e-12
16.899450	7.57668e-12
16.880639	7.77207e-12
16.861828	7.97251e-12
16.843017	8.17811e-12
16.824207	8.38902e-12
16.805396	8.60536e-12
16.786585	8.82728e-12
16.767774	9.05492e-12
16.748963	9.28844e-12
16.730153	9.52797e-12
16.711342	9.77368e-12
16.692531	1.00257e-11
16.673720	1.02843e-11
16.654909	1.05495e-11
16.636099	1.08215e-11
16.617288	1.11006e-11
16.598477	1.13869e-11
16.579666	1.16805e-11
16.560855	1.19817e-11
16.542044	1.22907e-11
16.523234	1.26076e-11
16.504423	1.29327e-11
16.485612	1.32662e-11
16.466801	1.36083e-11
16.447990	1.39593e-11
16.429180	1.43192e-11
16.410369	1.46885e-11
16.391558	1.50672e-11
16.372747	1.54558e-11
16.353936	1.58543e-11
16.335126	1.62632e-11
16.316315	1.66825e-11
16.297504	1.71127e-11
16.278693	1.7554e-11
16.259882	1.80066e-11
16.241072	1.84709e-11
16.222261	1.89472e-11
16.203450	1.94358e-11
16.184639	1.9937e-11
16.165828	2.0451e-11
16.147018	2.09784e-11
16.128207	2.15193e-11
16.109396	2.20742e-11
16.090585	2.26434e-11
16.071774	2.32272e-11
16.052964	2.38262e-11
16.034153	2.44405e-11
16.015342	2.50707e-11
15.996531	2.57171e-11
15.977720	2.63802e-11
15.958910	2.70604e-11
15.940099	2.77582e-11
15.921288	2.84739e-11
15.902477	2.92081e-11
15.883666	2.99612e-11
15.864856	3.07337e-11
15.846045	3.15261e-11
15.827234	3.2339e-11
15.808423	3.31728e-11
15.789612	3.40281e-11
15.770802	3.49054e-11
15.751991	3.58054e-11
15.733180	3.67286e-11
15.714369	3.76756e-11
15.695558	3.86469e-11
15.676748	3.96434e-11
15.657937	4.06655e-11
15.639126	4.17139e-11
15.620315	4.27894e-11
15.601504	4.38926e-11
15.582693	4.50243e-11
15.563883	4.61851e-11
15.545072	4.73759e-11
15.526261	4.85973e-11
15.507450	4.98502e-11
15.488639	5.11354e-11
15.469829	5.24538e-11
15.451018	5.38061e-11
15.432207	5.51933e-11
15.413396	5.66163e-11
15.394585	5.80759e-11
15.375775	5.95732e-11
15.356964	6.1109e-11
15.338153	6.26844e-11
15.319342	6.43005e-11
15.300531	6.59582e-11
15.281721	6.76586e-11
15.262910	6.94029e-11
15.244099	7.11921e-11
15.225288	7.30274e-11
15.206477	7.49101e-11
15.187667	7.68412e-11
15.168856	7.88222e-11
15.150045	8.08542e-11
15.131234	8.29386e-11
15.112423	8.50767e-11
15.093613	8.72699e-11
15.074802	8.95196e-11
15.055991	9.18273e-11
15.037180	9.41945e-11
15.018369	9.66228e-11
14.999559	9.91136e-11
14.980748	1.01669e-10
14.961937	1.04289e-10
14.943126	1.06978e-10
14.924315	1.09735e-10
14.905505	1.12564e-10
14.886694	1.15466e-10
14.867883	1.18442e-10
14.849072	1.21496e-10
14.830261	1.24627e-10
14.811451	1.2784e-10
14.792640	1.31135e-10
14.773829	1.34516e-10
14.755018	1.37983e-10
14.736207	1.4154e-10
14.717397	1.45188e-10
14.698586	1.48931e-10
14.679775	1.5277e-10
14.660964	1.56707e-10
14.642153	1.60747e-10
14.623342	1.6489e-10
14.604532	1.6914e-10
14.585721	1.735e-10
14.566910	1.77972e-10
14.548099	1.8256e-10
14.529288	1.87265e-10
14.510478	1.92092e-10
14.491667	1.97043e-10
14.472856	2.02122e-10
14.454045	2.07332e-10
14.435234	2.12676e-10
14.416424	2.18157e-10
14.397613	2.2378e-10
14.378802	2.29548e-10
14.359991	2.35464e-10
14.341180	2.41533e-10
14.322370	2.47758e-10
14.303559	2.54144e-10
14.284748	2.60694e-10
14.265937	2.67413e-10
14.247126	2.74305e-10
14.228316	2.81375e-10
14.209505	2.88627e-10
14.190694	2.96066e-10
14.171883	3.03696e-10
14.153072	3.11523e-10
14.134262	3.19552e-10
14.115451	3.27788e-10
14.096640	3.36236e-10
14.077829	3.44901e-10
14.059018	3.5379e-10
14.040208	3.62908e-10
14.021397	3.72261e-10
14.002586	3.81854e-10
13.983775	3.91695e-10
13.964964	4.0179e-10
13.946154	4.12144e-10
13.927343	4.22766e-10
13.908532	4.33661e-10
13.889721	4.44836e-10
13.870910	4.563e-10
13.852100	4.68059e-10
13.833289	4.80121e-10
13.814478	4.92494e-10
13.795667	5.05185e-10
13.776856	5.18204e-10
13.758046	5.31558e-10
13.739235	5.45256e-10
13.720424	5.59307e-10
13.701613	5.7372e-10
13.682802	5.88504e-10
13.663991	6.03669e-10
13.645181	6.19225e-10
13.626370	6.35181e-10
13.607559	6.51549e-10
13.588748	6.68338e-10
13.569937	6.8556e-10
13.551127	7.03226e-10
13.532316	7.21346e-10
13.513505	7.39933e-10
13.494694	7.59e-10
13.475883	7.78557e-10
13.457073	7.98618e-10
13.438262	8.19196e-10
13.419451	8.40304e-10
13.400640	8.61956e-10
13.381829	8.84166e-10
13.363019	9.06948e-10
13.344208	9.30316e-10
13.325397	9.54287e-10
13.306586	9.78875e-10
13.287775	1.0041e-09
13.268965	1.02997e-09
13.250154	1.0565e-09
13.231343	1.08373e-09
13.212532	1.11165e-09
13.193721	1.14029e-09
13.174911	1.16967e-09
13.156100	1.1998e-09
13.137289	1.23072e-09
13.118478	1.26243e-09
13.099667	1.29495e-09
13.080857	1.32831e-09
13.062046	1.36254e-09
13.043235	1.39764e-09
13.024424	1.43365e-09
13.005613	1.47058e-09
12.986803	1.50847e-09
12.967992	1.54733e-09
12.949181	1.58719e-09
12.930370	1.62808e-09
12.911559	1.67003e-09
12.892749	1.71305e-09
12.873938	1.75718e-09
12.855127	1.80245e-09
12.836316	1.84888e-09
12.817505	1.89651e-09
12.798694	1.94537e-09
12.779884	1.99549e-09
12.761073	2.04689e-09
12.742262	2.09962e-09
12.723451	2.15371e-09
12.704640	2.20919e-09
12.685830	2.2661e-09
12.667019	2.32447e-09
12.648208	2.38435e-09
12.629397	2.44577e-09
12.610586	2.50877e-09
12.591776	2.57339e-09
12.572965	2.63968e-09
12.554154	2.70768e-09
12.535343	2.77742e-09
12.516532	2.84896e-09
12.497722	2.92235e-09
12.478911	2.99762e-09
12.460100	3.07483e-09
12.441289	3.15403e-09
12.422478	3.23527e-09
12.403668	3.3186e-09
12.384857	3.40408e-09
12.366046	3.49176e-09
12.347235	3.5817e-09
12.328424	3.67395e-09
12.309614	3.76857e-09
12.290803	3.86564e-09
12.271992	3.9652e-09
12.253181	4.06733e-09
12.234370	4.17208e-09
12.215560	4.27953e-09
12.196749	4.38975e-09
12.177938	4.50281e-09
12.159127	4.61878e-09
12.140316	4.73773e-09
12.121506	4.85975e-09
12.102695	4.98491e-09
12.083884	5.11329e-09
12.065073	5.24497e-09
12.046262	5.38005e-09
12.027452	5.5186e-09
12.008641	5.66072e-09
11.989830	5.8065e-09
11.971019	5.95603e-09
11.952208	6.10941e-09
11.933398	6.26674e-09
11.914587	6.42812e-09
11.895776	6.59366e-09
11.876965	6.76345e-09
11.858154	6.93762e-09
11.839343	7.11627e-09
11.820533	7.29952e-09
11.801722	7.48748e-09
11.782911	7.68029e-09
11.764100	7.87805e-09
11.745289	8.08091e-09
11.726479	8.28899e-09
11.707668	8.50243e-09
11.688857	8.72136e-09
11.670046	8.94592e-09
11.651235	9.17627e-09
11.632425	9.41254e-09
11.613614	9.6549e-09
11.594803	9.90349e-09
11.575992	1.01585e-08
11.557181	1.042e-08
11.538371	1.06883e-08
11.519560	1.09635e-08
11.500749	1.12458e-08
11.481938	1.15353e-08
11.463127	1.18323e-08
11.444317	1.2137e-08
11.425506	1.24494e-08
11.406695	1.277e-08
11.387884	1.30987e-08
11.369073	1.34359e-08
11.350263	1.37819e-08
11.331452	1.41367e-08
11.312641	1.45006e-08
11.293830	1.48739e-08
11.275019	1.52568e-08
11.256209	1.56496e-08
11.237398	1.60524e-08
11.218587	1.64657e-08
11.199776	1.68896e-08
11.180965	1.73243e-08
11.162155	1.77703e-08
11.143344	1.82277e-08
11.124533	1.8697e-08
11.105722	1.91782e-08
11.086911	1.96719e-08
11.068101	2.01783e-08
11.049290	2.06977e-08
11.030479	2.12305e-08
11.011668	2.17769e-08
10.992857	2.23375e-08
10.974047	2.29124e-08
10.955236	2.35022e-08
10.936425	2.41071e-08
10.917614	2.47276e-08
10.898803	2.5364e-08
10.879992	2.60169e-08
10.861182	2.66865e-08
10.842371	2.73733e-08
10.823560	2.80778e-08
10.804749	2.88005e-08
10.785938	2.95417e-08
10.767128	3.0302e-08
10.748317	3.10819e-08
10.729506	3.18818e-08
10.710695	3.27023e-08
10.691884	3.35439e-08
10.673074	3.44071e-08
10.654263	3.52926e-08
10.635452	3.62008e-08
10.616641	3.71324e-08
10.597830	3.8088e-08
10.579020	3.90681e-08
10.560209	4.00735e-08
10.541398	4.11047e-08
10.522587	4.21624e-08
10.503776	4.32473e-08
10.484966	4.43602e-08
10.466155	4.55016e-08
10.447344	4.66725e-08
10.428533	4.78734e-08
10.409722	4.91052e-08
10.390912	5.03687e-08
10.372101	5.16647e-08
10.353290	5.2994e-08
10.334479	5.43575e-08
10.315668	5.57561e-08
10.296858	5.71907e-08
10.278047	5.86621e-08
10.259236	6.01714e-08
10.240425	6.17194e-08
10.221614	6.33073e-08
10.202804	6.4936e-08
10.183993	6.66066e-08
10.165182	6.83202e-08
10.146371	7.00778e-08
10.127560	7.18806e-08
10.108750	7.37298e-08
10.089939	7.56265e-08
10.071128	7.7572e-08
10.052317	7.95675e-08
10.033506	8.16143e-08
10.014695	8.37137e-08
9.995885	8.58671e-08
9.977074	8.80759e-08
9.958263	9.03414e-08
9.939452	9.26652e-08
9.920641	9.50487e-08
9.901831	9.74935e-08
9.883020	1.00001e-07
9.864209	1.02573e-07
9.845398	1.05212e-07
9.826587	1.07918e-07
9.807777	1.10693e-07
9.788966	1.1354e-07
9.770155	1.1646e-07
9.751344	1.19456e-07
9.732533	1.22528e-07
9.713723	1.25679e-07
9.694912	1.28911e-07
9.676101	1.32226e-07
9.657290	1.35627e-07
9.638479	1.39114e-07
9.619669	1.42692e-07
9.600858	1.46361e-07
9.582047	1.50125e-07
9.563236	1.53985e-07
9.544425	1.57945e-07
9.525615	1.62006e-07
9.506804	1.66172e-07
9.487993	1.70445e-07
9.469182	1.74828e-07
9.450371	1.79323e-07
9.431561	1.83934e-07
9.412750	1.88663e-07
9.393939	1.93513e-07
9.375128	1.98489e-07
9.356317	2.03592e-07
9.337507	2.08826e-07
9.318696	2.14195e-07
9.299885	2.19702e-07
9.281074	2.2535e-07
9.262263	2.31143e-07
9.243453	2.37085e-07
9.224642	2.4318e-07
9.205831	2.49432e-07
9.187020	2.55844e-07
9.168209	2.6242e-07
9.149399	2.69166e-07
9.130588	2.76085e-07
9.111777	2.83181e-07
9.092966	2.9046e-07
9.074155	2.97926e-07
9.055344	3.05584e-07
9.036534	3.13438e-07
9.017723	3.21494e-07
8.998912	3.29757e-07
8.980101	3.38232e-07
8.961290	3.46925e-07
8.942480	3.55841e-07
8.923669	3.64986e-07
8.904858	3.74365e-07
8.886047	3.83986e-07
8.867236	3.93854e-07
8.848426	4.03975e-07
8.829615	4.14356e-07
8.810804	4.25004e-07
8.791993	4.35925e-07
8.773182	4.47126e-07
8.754372	4.58615e-07
8.735561	4.70399e-07
8.716750	4.82485e-07
8.697939	4.94882e-07
8.679128	5.07597e-07
8.660318	5.20638e-07
8.641507	5.34015e-07
8.622696	5.47734e-07
8.603885	5.61806e-07
8.585074	5.76239e-07
8.566264	5.91042e-07
8.547453	6.06226e-07
8.528642	6.21799e-07
8.509831	6.37772e-07
8.491020	6.54154e-07
8.472210	6.70958e-07
8.453399	6.88192e-07
8.434588	7.05869e-07
8.415777	7.23999e-07
8.396966	7.42595e-07
8.378156	7.61668e-07
8.359345	7.8123e-07
8.340534	8.01294e-07
8.321723	8.21873e-07
8.302912	8.4298e-07
8.284102	8.64628e-07
8.265291	8.86832e-07
8.246480	9.09606e-07
8.227669	9.32964e-07
8.208858	9.56921e-07
8.190048	9.81493e-07
8.171237	1.00669e-06
8.152426	1.03254e-06
8.133615	1.05905e-06
8.114804	1.08625e-06
8.095993	1.11413e-06
8.077183	1.14274e-06
8.058372	1.17208e-06
8.039561	1.20217e-06
8.020750	1.23303e-06
8.001939	1.26468e-06
7.983129	1.29715e-06
7.964318	1.33045e-06
7.945507	1.3646e-06
7.926696	1.39962e-06
7.907885	1.43555e-06
7.889075	1.4724e-06
7.870264	1.51019e-06
7.851453	1.54895e-06
7.832642	1.5887e-06
7.813831	1.62947e-06
7.795021	1.67129e-06
7.776210	1.71418e-06
7.757399	1.75817e-06
7.738588	1.80328e-06
7.719777	1.84956e-06
7.700967	1.89702e-06
7.682156	1.94569e-06
7.663345	1.99561e-06
7.644534	2.04682e-06
7.625723	2.09933e-06
7.606913	2.15319e-06
7.588102	2.20843e-06
7.569291	2.26508e-06
7.550480	2.32319e-06
7.531669	2.38279e-06
7.512859	2.44391e-06
7.494048	2.5066e-06
7.475237	2.57089e-06
7.456426	2.63683e-06
7.437615	2.70446e-06
7.418805	2.77382e-06
7.399994	2.84496e-06
7.381183	2.91792e-06
7.362372	2.99275e-06
7.343561	3.06949e-06
7.324751	3.1482e-06
7.305940	3.22893e-06
7.287129	3.31172e-06
7.268318	3.39663e-06
7.249507	3.48372e-06
7.230697	3.57304e-06
7.211886	3.66464e-06
7.193075	3.75859e-06
7.174264	3.85494e-06
7.155453	3.95376e-06
7.136642	4.0551e-06
7.117832	4.15904e-06
7.099021	4.26565e-06
7.080210	4.37498e-06
7.061399	4.4871e-06
7.042588	4.6021e-06
7.023778	4.72004e-06
7.004967	4.84099e-06
6.986156	4.96504e-06
6.967345	5.09226e-06
6.948534	5.22274e-06
6.929724	5.35656e-06
6.910913	5.49379e-06
6.892102	5.63454e-06
6.873291	5.77889e-06
6.854480	5.92693e-06
6.835670	6.07875e-06
6.816859	6.23446e-06
6.798048	6.39414e-06
6.779237	6.55791e-06
6.760426	6.72587e-06
6.741616	6.89812e-06
6.722805	7.07477e-06
6.703994	7.25594e-06
6.685183	7.44174e-06
6.666372	7.63228e-06
6.647562	7.8277e-06
6.628751	8.0281e-06
6.609940	8.23363e-06
6.591129	8.44441e-06
6.572318	8.66058e-06
6.553508	8.88226e-06
6.534697	9.10961e-06
6.515886	9.34277e-06
6.497075	9.58188e-06
6.478264	9.82709e-06
6.459454	1.00786e-05
6.440643	1.03365e-05
6.421832	1.06009e-05
6.403021	1.08722e-05
6.384210	1.11503e-05
6.365400	1.14356e-05
6.346589	1.17281e-05
6.327778	1.20281e-05
6.308967	1.23358e-05
6.290156	1.26513e-05
6.271345	1.29749e-05
6.252535	1.33067e-05
6.233724	1.3647e-05
6.214913	1.39959e-05
6.196102	1.43538e-05
6.177291	1.47208e-05
6.158481	1.50971e-05
6.139670	1.5483e-05
6.120859	1.58788e-05
6.102048	1.62847e-05
6.083237	1.67009e-05
6.064427	1.71277e-05
6.045616	1.75654e-05
6.026805	1.80142e-05
6.007994	1.84745e-05
5.989183	1.89465e-05
5.970373	1.94305e-05
5.951562	1.99269e-05
5.932751	2.04359e-05
5.913940	2.09578e-05
5.895129	2.14931e-05
5.876319	2.20419e-05
5.857508	2.26048e-05
5.838697	2.31819e-05
5.819886	2.37738e-05
5.801075	2.43807e-05
5.782265	2.5003e-05
5.763454	2.56412e-05
5.744643	2.62956e-05
5.725832	2.69667e-05
5.707021	2.76548e-05
5.688211	2.83604e-05
5.669400	2.9084e-05
5.650589	2.98259e-05
5.631778	3.05867e-05
5.612967	3.13668e-05
5.594157	3.21667e-05
5.575346	3.2987e-05
5.556535	3.38281e-05
5.537724	3.46905e-05
5.518913	3.55748e-05
5.500103	3.64816e-05
5.481292	3.74114e-05
5.462481	3.83648e-05
5.443670	3.93423e-05
5.424859	4.03447e-05
5.406049	4.13725e-05
5.387238	4.24263e-05
5.368427	4.35069e-05
5.349616	4.46148e-05
5.330805	4.57509e-05
5.311994	4.69156e-05
5.293184	4.81099e-05
5.274373	4.93345e-05
5.255562	5.059e-05
5.236751	5.18774e-05
5.217940	5.31973e-05
5.199130	5.45506e-05
5.180319	5.59381e-05
5.161508	5.73607e-05
5.142697	5.88193e-05
5.123886	6.03147e-05
5.105076	6.18479e-05
5.086265	6.34199e-05
5.067454	6.50315e-05
5.048643	6.66839e-05
5.029832	6.83779e-05
5.011022	7.01147e-05
4.992211	7.18953e-05
4.973400	7.37208e-05
4.954589	7.55923e-05
4.935778	7.7511e-05
4.916968	7.9478e-05
4.898157	8.14946e-05
4.879346	8.35619e-05
4.860535	8.56812e-05
4.841724	8.78538e-05
4.822914	9.00811e-05
4.804103	9.23644e-05
4.785292	9.4705e-05
4.766481	9.71044e-05
4.747670	9.9564e-05
4.728860	0.000102085
4.710049	0.00010467
4.691238	0.000107319
4.672427	0.000110035
4.653616	0.000112819
4.634806	0.000115672
4.615995	0.000118597
4.597184	0.000121595
4.578373	0.000124668
4.559562	0.000127817
4.540752	0.000131046
4.521941	0.000134354
4.503130	0.000137746
4.484319	0.000141221
4.465508	0.000144783
4.446698	0.000148434
4.427887	0.000152176
4.409076	0.00015601
4.390265	0.00015994
4.371454	0.000163966
4.352643	0.000168093
4.333833	0.000172322
4.315022	0.000176655
4.296211	0.000181095
4.277400	0.000185645
4.258589	0.000190307
4.239779	0.000195084
4.220968	0.000199978
4.202157	0.000204992
4.183346	0.000210129
4.164535	0.000215391
4.145725	0.000220783
4.126914	0.000226305
4.108103	0.000231962
4.089292	0.000237757
4.070481	0.000243692
4.051671	0.000249771
4.032860	0.000255997
4.014049	0.000262373
3.995238	0.000268901
3.976427	0.000275587
3.957617	0.000282432
3.938806	0.000289439
3.919995	0.000296613
3.901184	0.000303957
3.882373	0.000311473
3.863563	0.000319166
3.844752	0.000327037
3.825941	0.000335091
3.807130	0.00034333
3.788319	0.000351757
3.769509	0.000360375
3.750698	0.000369187
3.731887	0.000378194
3.713076	0.000387398
3.694265	0.000396801
3.675455	0.000406404
3.656644	0.000416205
3.637833	0.000426204
3.619022	0.000436397
3.600211	0.000446779
3.581401	0.000457341
3.562590	0.000468067
3.543779	0.000478932
3.524968	0.000489891
3.506157	0.000500841
&
```
