## Supplementary material for "All-at-once RNA folding with 3D motif prediction framed by evolutionary information": RF01655_ceN84.cacofold.helixcov

```
# RMs = 5 L = 134

# RM_HELIX NESTED 21-30 36-43, nbp = 8 nbp_cov = 1
# pvals: 0.00932141,0.787505,0.434206,0.000775194,0.434206,0.787505,0.787505,0.00932141
# aggregated NONE
NESTED  ::::::::::::::::::::<<<--<<<<<_____>>>>>>>>:::::::::::::::::::::::::::::::::::::::::::::::::::::::::::::::::::::::::::::::::::::::
        :::::::::::::::::::::::::<_____________>::::::::::::::::::::::::::::::::::::::::::::::::::::::::::::::::::::::::::::::::::::::::::

# RM_HELIX NESTED 16-17 47-48, nbp = 2 nbp_cov = 0
# pvals: 0.434206,0.787505
# aggregated NONE
NESTED  :::::::::::::::<<_____________________________>>::::::::::::::::::::::::::::::::::::::::::::::::::::::::::::::::::::::::::::::::::
        ::::::::::::::::::::::::::::::::::::::::::::::::::::::::::::::::::::::::::::::::::::::::::::::::::::::::::::::::::::::::::::::::::

# RM_HELIX NESTED 3-11 53-62, nbp = 9 nbp_cov = 0
# pvals: 0.434206,0.434206,0.434206,0.434206,0.434206,0.434206,0.00887597,0.434206,0.434206
# aggregated NONE
NESTED  ::<<<<<<<<<_________________________________________>>>>>->>>>::::::::::::::::::::::::::::::::::::::::::::::::::::::::::::::::::::
        ::::::::::::::::::::::::::::::::::::::::::::::::::::::::::::::::::::::::::::::::::::::::::::::::::::::::::::::::::::::::::::::::::

# RM_HELIX NESTED 88-97 104-113, nbp = 9 nbp_cov = 0
# pvals: 0.806813,0.0265242,0.892146,0.910592,0.877812,0.00758736,0.0334186,0.0265242,0.0265242
# aggregated NONE
NESTED  :::::::::::::::::::::::::::::::::::::::::::::::::::::::::::::::::::::::::::::::::::::<<<<<<<<<_____>>>>>->>>>:::::::::::::::::::::
        ::::::::::::::::::::::::::::::::::::::::::::::::::::::::::::::::::::::::::::::::::::::::::::::::::::::::::::::::::::::::::::::::::

# RM_IL UAA_GAN 18-20 44-46, nbp = 0 nbp_cov = 0 nhl_b_cov 1/2
# aggregated NONE
RM_IL   :::::::::::::::::xxx:::::::::::::::::::::::XXX:::::::::::::::::::::::::::::::::::::::::::::::::::::::::::::::::::::::::::::::::::: UAA_GAN
```
