## Supplementary material for "All-at-once RNA folding with 3D motif prediction framed by evolutionary information": RF01655_ceN84.cacofold.power

```
# Power analysis of CaCoFold structure 
#
# Powertype = SINGLE SUBSTITUTIONS
# covary  left_pos      right_pos    substitutions      power
#----------------------------------------------------------------
          3		62		0		0.00
          4		61		0		0.00
          5		60		0		0.00
          6		59		1		0.00
          7		57		0		0.00
          8		56		0		0.00
          9		55		2		0.00
          10		54		0		0.00
          11		53		0		0.00
          16		48		0		0.00
          17		47		1		0.00
          21		43		2		0.00
          22		42		2		0.00
          23		41		1		0.00
     *    26		40		3		0.02
          27		39		1		0.00
          28		38		1		0.00
          29		37		1		0.00
          30		36		2		0.00
          88		113		0		0.00
          89		112		2		0.00
          90		111		1		0.00
          91		110		2		0.00
          93		108		1		0.00
          94		107		2		0.00
          95		106		2		0.00
          96		105		2		0.00
          97		104		2		0.00
#
# BPAIRS 28
# avg substitutions per BP  1.1
# BPAIRS expected to covary 0.0 +/- 0.1
# BPAIRS observed to covary 1
#
```
