## Supplementary material for "All-at-once RNA folding with 3D motif prediction framed by evolutionary information": RF01655_ceN84.helixcov

```
# RMs = 6 L = 134

# RM_HELIX NESTED 20-30 36-48, nbp = 11 nbp_cov = 1
# pvals: 0.434206,0.00932141,0.434206,0.0204204,0.00932141,0.943701,0.000775194,0.434206,0.787505,0.787505,0.00932141
# aggregated NONE
NESTED  :::::::::::::::::::<<<<<<<<<<<_____>>>>>->>>->>>::::::::::::::::::::::::::::::::::::::::::::::::::::::::::::::::::::::::::::::::::
        :::::::::::::::::::::::::<_____________>::::::::::::::::::::::::::::::::::::::::::::::::::::::::::::::::::::::::::::::::::::::::::

# RM_HELIX NESTED 15-17 51-53, nbp = 3 nbp_cov = 0
# pvals: 0.434206,0.434206,0.434206
# aggregated NONE
NESTED  ::::::::::::::<<<_________________________________>>>:::::::::::::::::::::::::::::::::::::::::::::::::::::::::::::::::::::::::::::
        ::::::::::::::::::::::::::::::::::::::::::::::::::::::::::::::::::::::::::::::::::::::::::::::::::::::::::::::::::::::::::::::::::

# RM_HELIX NESTED 7-10 54-57, nbp = 4 nbp_cov = 0
# pvals: 0.434206,0.434206,0.00887597,0.434206
# aggregated NONE
NESTED  ::::::<<<<___________________________________________>>>>:::::::::::::::::::::::::::::::::::::::::::::::::::::::::::::::::::::::::
        ::::::::::::::::::::::::::::::::::::::::::::::::::::::::::::::::::::::::::::::::::::::::::::::::::::::::::::::::::::::::::::::::::

# RM_HELIX NESTED 3-5 60-62, nbp = 3 nbp_cov = 0
# pvals: 0.434206,0.434206,0.434206
# aggregated NONE
NESTED  ::<<<______________________________________________________>>>::::::::::::::::::::::::::::::::::::::::::::::::::::::::::::::::::::
        ::::::::::::::::::::::::::::::::::::::::::::::::::::::::::::::::::::::::::::::::::::::::::::::::::::::::::::::::::::::::::::::::::

# RM_HELIX NESTED 88-97 104-113, nbp = 9 nbp_cov = 0
# pvals: 0.806813,0.0265242,0.892146,0.910592,0.877812,0.00758736,0.0334186,0.0265242,0.0265242
# aggregated NONE
NESTED  :::::::::::::::::::::::::::::::::::::::::::::::::::::::::::::::::::::::::::::::::::::<<<<<<<<<_____>>>>>->>>>:::::::::::::::::::::
        ::::::::::::::::::::::::::::::::::::::::::::::::::::::::::::::::::::::::::::::::::::::::::::::::::::::::::::::::::::::::::::::::::

# RM_HELIX NESTED 74-82 121-128, nbp = 6 nbp_cov = 0
# pvals: 0.957584,0.434206,0.434206,0.985063,0.00626476,0.787505
# aggregated NONE
NESTED  ::::::::::::::::::::::::::::::::::::::::::::::::::::::::::::::::::::::::<-<-<<<<____________________________________>>>>->->::::::
        ::::::::::::::::::::::::::::::::::::::::::::::::::::::::::::::::::::::::::::::::::::::::::::::::::::::::::::::::::::::::::::::::::
```
