## Supplementary material for "All-at-once RNA folding with 3D motif prediction framed by evolutionary information": RF01655_ceN84.power

```
# Power analysis of given structure 
#
# Powertype = SINGLE SUBSTITUTIONS
# covary  left_pos      right_pos    substitutions      power
#----------------------------------------------------------------
          3		62		0		0.00
          4		61		0		0.00
          5		60		0		0.00
          7		57		0		0.00
          8		56		0		0.00
          9		55		2		0.00
          10		54		0		0.00
          15		53		0		0.00
          16		52		0		0.00
          17		51		0		0.00
          20		48		0		0.00
          21		47		2		0.00
          22		46		0		0.00
          23		44		2		0.00
          24		43		2		0.00
          25		42		4		0.07
     *    26		40		3		0.02
          27		39		1		0.00
          28		38		1		0.00
          29		37		1		0.00
          30		36		2		0.00
          74		128		2		0.00
          77		126		0		0.00
          79		124		0		0.00
          80		123		2		0.00
          81		122		2		0.00
          82		121		1		0.00
          88		113		0		0.00
          89		112		2		0.00
          90		111		1		0.00
          91		110		2		0.00
          93		108		1		0.00
          94		107		2		0.00
          95		106		2		0.00
          96		105		2		0.00
          97		104		2		0.00
#
# BPAIRS 36
# avg substitutions per BP  1.1
# BPAIRS expected to covary 0.1 +/- 0.3
# BPAIRS observed to covary 1
#
```
