## Supplementary material for "All-at-once RNA folding with 3D motif prediction framed by evolutionary information": RF01655_ceN84.sorted.cov

```
#
# Method Target_E-val [cov_min,cov_max] [FP | TP True Found | Sen PPV F] 
# GTp    0.05         [-2.50,5.01]     [0 | 1 36 1 | 2.78 100.00 5.41] 
#
#       left_pos       right_pos        score          E-value           pvalue       substitutions      power
#--------------------------------------------------------------------------------------------------------------
*	      26	      40	4.09162	0.027907	0.000775194	3		0.02
```
