## Supplementary material for "All-at-once RNA folding with 3D motif prediction framed by evolutionary information": RF01655_ceN84.surv

```
4.091037	0.0277778
2.708097	0.0555556
2.539902	0.0833333
2.465148	0.111111
2.446460	0.194444
1.605483	0.222222
1.418599	0.305556
1.306469	0.333333
-0.001718	0.722222
-0.020406	0.805556
-0.057783	0.833333
-0.225978	0.861111
-0.263355	0.888889
-0.338109	0.916667
-0.543681	0.944444
-0.711876	0.972222
-1.235151	1
&
5.006768	0.000119775
4.259232	0.00023955
4.221856	0.000359324
4.091037	0.000479099
3.885465	0.000718649
3.773335	0.000958199
3.717269	0.00107797
3.567762	0.00131752
3.549074	0.0014373
3.418255	0.00167685
3.380879	0.0019164
3.362190	0.00215595
3.343502	0.00263505
3.268748	0.00275482
3.250060	0.0028746
3.193995	0.00299437
3.156618	0.00347347
3.137930	0.00359324
2.988423	0.00371302
2.969734	0.00407234
2.894981	0.00431189
2.838916	0.00479099
2.820227	0.00503054
2.764162	0.00550964
2.745474	0.00574919
2.708097	0.00586897
2.689409	0.00622829
2.652032	0.00646784
2.633344	0.00754581
2.614655	0.00766559
2.577278	0.00778536
2.539902	0.00790514
2.521213	0.00826446
2.502525	0.00850401
2.446460	0.0113786
2.409083	0.0117379
2.390395	0.012217
2.371706	0.0124566
2.353018	0.0129357
2.334329	0.0134148
2.296953	0.0147323
2.278264	0.0148521
2.240888	0.0149719
2.203511	0.0159301
2.184822	0.017008
2.166134	0.0171278
2.091381	0.0172476
2.035315	0.0173673
1.997939	0.0179662
1.979250	0.018086
1.923185	0.0183255
1.885808	0.0184453
1.829743	0.0185651
1.811055	0.0188046
1.792367	0.0192837
1.754990	0.0194035
1.736301	0.0196431
1.717613	0.0203617
1.680236	0.020721
1.661548	0.0208408
1.642860	0.0209606
1.624171	0.0214397
1.605483	0.0215595
1.586794	0.0229968
1.568106	0.0231165
1.549418	0.0241945
1.530729	0.0244341
1.512041	0.0252725
1.493352	0.0257516
1.455976	0.0259911
1.437287	0.02659
1.418599	0.0286262
1.399911	0.0300635
1.381222	0.0320997
1.362534	0.0331776
1.343845	0.0332974
1.325157	0.0336567
1.306469	0.0349742
1.287780	0.0355731
1.250404	0.0364115
1.231715	0.0373697
1.213027	0.0376093
1.138273	0.0382082
1.119585	0.0395257
1.082208	0.0402443
1.063520	0.040963
1.007455	0.0415619
0.988766	0.0428794
0.970078	0.0434783
0.951390	0.0445562
0.932701	0.0450353
0.914013	0.0461133
0.895324	0.0475506
0.876636	0.0480297
0.839259	0.0491077
0.820571	0.0510241
0.801882	0.0512636
0.783194	0.0525811
0.764506	0.0536591
0.745817	0.0537789
0.727129	0.0544975
0.708441	0.0547371
0.689752	0.0549766
0.671064	0.0560546
0.652375	0.0567733
0.633687	0.0573721
0.614999	0.0576117
0.596310	0.0582106
0.577622	0.0595281
0.558934	0.0614445
0.540245	0.0618038
0.521557	0.0619236
0.502868	0.0625225
0.484180	0.0637202
0.465492	0.0640795
0.446803	0.0647982
0.409427	0.0651575
0.390738	0.066475
0.372050	0.0671937
0.353361	0.0685112
0.334673	0.0703078
0.315985	0.0727033
0.297296	0.073422
0.278608	0.0740208
0.259920	0.0742604
0.241231	0.0752186
0.222543	0.0762966
0.203854	0.0801294
0.185166	0.0827644
0.166478	0.084561
0.147789	0.0858785
0.129101	0.0861181
0.110413	0.0868367
0.091724	0.0876752
0.073036	0.0885136
0.054347	0.0909091
0.035659	0.151395
0.016971	0.15966
-0.001718	0.463169
-0.020406	0.810037
-0.039095	0.816625
-0.057783	0.820458
-0.076471	0.825967
-0.095160	0.830758
-0.113848	0.839382
-0.132536	0.842855
-0.151225	0.849084
-0.169913	0.853755
-0.188602	0.856031
-0.207290	0.858187
-0.225978	0.865014
-0.244667	0.87256
-0.263355	0.87759
-0.282043	0.880704
-0.300732	0.88286
-0.319420	0.885136
-0.338109	0.888729
-0.356797	0.891125
-0.375485	0.893161
-0.394174	0.896754
-0.412862	0.89867
-0.431550	0.900467
-0.450239	0.905977
-0.468927	0.911726
-0.487616	0.915439
-0.506304	0.918793
-0.524992	0.921547
-0.543681	0.92538
-0.562369	0.927297
-0.581057	0.929812
-0.599746	0.93077
-0.618434	0.934723
-0.637123	0.9364
-0.655811	0.938076
-0.674499	0.938915
-0.693188	0.942867
-0.711876	0.945502
-0.730565	0.948377
-0.749253	0.949695
-0.767941	0.950413
-0.786630	0.950773
-0.805318	0.951491
-0.824006	0.95221
-0.842695	0.953647
-0.861383	0.954725
-0.880072	0.956642
-0.898760	0.958917
-0.917448	0.959277
-0.936137	0.961073
-0.954825	0.961792
-0.973513	0.96263
-0.992202	0.964547
-1.010890	0.965744
-1.029579	0.967301
-1.048267	0.969457
-1.066955	0.970775
-1.085644	0.972691
-1.104332	0.974368
-1.123020	0.974608
-1.141709	0.977363
-1.160397	0.97856
-1.179086	0.979519
-1.197774	0.981794
-1.216462	0.983591
-1.235151	0.984429
-1.253839	0.984908
-1.272527	0.986346
-1.291216	0.986825
-1.309904	0.988502
-1.328593	0.988981
-1.347281	0.98934
-1.384658	0.98958
-1.403346	0.989699
-1.422034	0.989939
-1.459411	0.990897
-1.496788	0.991137
-1.515476	0.991256
-1.534165	0.991496
-1.552853	0.991616
-1.571542	0.991855
-1.590230	0.992574
-1.608918	0.993532
-1.683672	0.993652
-1.702360	0.993891
-1.721049	0.994011
-1.739737	0.994371
-1.758425	0.996167
-1.795802	0.996287
-1.814490	0.996766
-1.833179	0.998084
-1.926621	0.998323
-1.982686	0.998563
-2.038751	0.999042
-2.057439	0.999521
-2.076128	0.99976
-2.169570	0.99988
-2.505960	1
&
6.501838	5.96303e-07
6.371019	1.19261e-06
6.314954	1.78891e-06
6.165447	2.38521e-06
6.034628	2.98151e-06
5.997252	4.17412e-06
5.959875	4.77042e-06
5.885121	5.96303e-06
5.810368	6.55933e-06
5.791679	8.94454e-06
5.754303	1.07335e-05
5.623484	1.13298e-05
5.586107	1.19261e-05
5.530042	1.25224e-05
5.492665	1.43113e-05
5.473977	1.49076e-05
5.436600	1.55039e-05
5.380535	1.61002e-05
5.361847	1.78891e-05
5.343158	1.90817e-05
5.305782	2.02743e-05
5.287093	2.14669e-05
5.268405	2.20632e-05
5.249716	2.32558e-05
5.231028	2.44484e-05
5.174963	2.62373e-05
5.156275	2.74299e-05
5.137586	2.92188e-05
5.118898	3.16041e-05
5.100209	3.39893e-05
5.081521	3.45856e-05
5.044144	3.57782e-05
5.025456	3.81634e-05
5.006768	4.11449e-05
4.969391	4.41264e-05
4.950702	4.59153e-05
4.913326	4.71079e-05
4.894637	4.83005e-05
4.875949	5.18784e-05
4.857261	5.36673e-05
4.838572	5.72451e-05
4.819884	5.96303e-05
4.801195	6.14192e-05
4.782507	6.44007e-05
4.763819	6.79785e-05
4.745130	7.63268e-05
4.726442	7.8712e-05
4.707753	8.4675e-05
4.689065	9.18306e-05
4.670377	9.60048e-05
4.651688	0.000104353
4.633000	0.00010972
4.614312	0.000116875
4.595623	0.000127013
4.576935	0.000132976
4.558246	0.00014192
4.539558	0.000149076
4.520870	0.000163983
4.502181	0.000176506
4.483493	0.000187835
4.464805	0.000205128
4.446116	0.000223614
4.427428	0.000242099
4.408739	0.000261181
4.390051	0.000286225
4.371363	0.000312463
4.352674	0.000334526
4.333986	0.000367323
4.315298	0.000392964
4.296609	0.000412045
4.277921	0.000447823
4.259232	0.000487776
4.240544	0.000526535
4.221856	0.00054681
4.203167	0.000573047
4.184479	0.00060644
4.165791	0.000644603
4.147102	0.000667859
4.128414	0.000697078
4.109725	0.000737627
4.091037	0.000775194
4.072349	0.000815146
4.053660	0.000867024
4.034972	0.000920692
4.016284	0.000964222
3.997595	0.00101968
3.978907	0.00106917
3.960218	0.0011294
3.941530	0.0011777
3.922842	0.00123673
3.904153	0.00129219
3.885465	0.00136136
3.866776	0.00142159
3.848088	0.00147764
3.829400	0.00153309
3.810711	0.00161837
3.792023	0.00168813
3.773335	0.00173643
3.754646	0.00180143
3.735958	0.00188551
3.717269	0.0019523
3.698581	0.00204114
3.679893	0.00210674
3.661204	0.00218306
3.642516	0.00227013
3.623828	0.00234645
3.605139	0.00241443
3.586451	0.00247406
3.567762	0.00250984
3.549074	0.00256887
3.530386	0.0026607
3.511697	0.00275134
3.493009	0.0028551
3.474321	0.00290757
3.455632	0.00295647
3.436944	0.00303339
3.418255	0.00312403
3.399567	0.0031932
3.380879	0.00325224
3.362190	0.00331187
3.343502	0.00336613
3.324814	0.00345915
3.306125	0.00351342
3.287437	0.00355158
3.268748	0.00362016
3.250060	0.00371616
3.231372	0.00379189
3.212683	0.00387418
3.193995	0.0039356
3.175307	0.00401073
3.156618	0.00409899
3.137930	0.00418128
3.119241	0.00424627
3.100553	0.00432439
3.081865	0.00440668
3.063176	0.00447227
3.044488	0.00452594
3.025799	0.00461658
3.007111	0.0046929
2.988423	0.00475432
2.969734	0.00485152
2.951046	0.00492427
2.932358	0.00502564
2.913669	0.00511509
2.894981	0.00522182
2.876292	0.00530411
2.857604	0.00540131
2.838916	0.00549672
2.820227	0.00559034
2.801539	0.00571735
2.782851	0.00581694
2.764162	0.00592904
2.745474	0.00605426
2.726785	0.00616995
2.708097	0.00626476
2.689409	0.00638939
2.670720	0.00652475
2.652032	0.00664758
2.633344	0.00674657
2.614655	0.00688253
2.595967	0.00702683
2.577278	0.00720751
2.558590	0.00740608
2.539902	0.00758736
2.521213	0.00782349
2.502525	0.00810555
2.483837	0.00848658
2.465148	0.00887597
2.446460	0.00932141
2.427771	0.00985033
2.409083	0.0102111
2.390395	0.0105438
2.371706	0.0107835
2.353018	0.0109839
2.334329	0.0111938
2.315641	0.0114055
2.296953	0.0115677
2.278264	0.0117221
2.259576	0.0118956
2.240888	0.0120304
2.222199	0.0122165
2.203511	0.0123357
2.184822	0.0125009
2.166134	0.012638
2.147446	0.0127794
2.128757	0.0129356
2.110069	0.0130561
2.091381	0.0131986
2.072692	0.0133602
2.054004	0.0134878
2.035315	0.0136756
2.016627	0.0138617
1.997939	0.0140537
1.979250	0.0142188
1.960562	0.014418
1.941874	0.0146553
1.923185	0.0148903
1.904497	0.0151455
1.885808	0.0154109
1.867120	0.0156989
1.848432	0.015935
1.829743	0.0162194
1.811055	0.0165081
1.792367	0.0168277
1.773678	0.0171067
1.754990	0.0174466
1.736301	0.0177174
1.717613	0.0180537
1.698925	0.01835
1.680236	0.0186965
1.661548	0.0191121
1.642860	0.0196136
1.624171	0.020025
1.605483	0.0204204
1.586794	0.0209064
1.568106	0.0212904
1.549418	0.0216875
1.530729	0.02213
1.512041	0.0226339
1.493352	0.0231258
1.474664	0.023771
1.455976	0.0244931
1.437287	0.025325
1.418599	0.0265242
1.399911	0.0277168
1.381222	0.0288306
1.362534	0.029994
1.343845	0.0311491
1.325157	0.0322683
1.306469	0.0334186
1.287780	0.0345301
1.269092	0.035579
1.250404	0.0364287
1.231715	0.0372284
1.213027	0.0377979
1.194338	0.0384246
1.175650	0.0388432
1.156962	0.0391753
1.138273	0.0395522
1.119585	0.0398599
1.100897	0.0401819
1.082208	0.0404943
1.063520	0.0407877
1.044831	0.0411377
1.026143	0.0414413
1.007455	0.0417162
0.988766	0.0420572
0.970078	0.0423262
0.951390	0.0426386
0.932701	0.0429845
0.914013	0.0433321
0.895324	0.0437179
0.876636	0.0440674
0.857948	0.0444526
0.839259	0.0448617
0.820571	0.0454442
0.801882	0.0459899
0.783194	0.0465218
0.764506	0.0469827
0.745817	0.0473977
0.727129	0.0479744
0.708441	0.0485253
0.689752	0.0490459
0.671064	0.0496321
0.652375	0.0502242
0.633687	0.0507871
0.614999	0.0513763
0.596310	0.0519153
0.577622	0.0524615
0.558934	0.0530423
0.540245	0.0535534
0.521557	0.054037
0.502868	0.0545206
0.484180	0.0550173
0.465492	0.0554949
0.446803	0.0560429
0.428115	0.0565784
0.409427	0.0571866
0.390738	0.0578444
0.372050	0.0585677
0.353361	0.0594574
0.334673	0.0604126
0.315985	0.0613459
0.297296	0.0622534
0.278608	0.0630793
0.259920	0.0641354
0.241231	0.0650537
0.222543	0.0661467
0.203854	0.0673542
0.185166	0.0689589
0.166478	0.0707913
0.147789	0.0723709
0.129101	0.0738897
0.110413	0.0751896
0.091724	0.076972
0.073036	0.0789803
0.054347	0.0811771
0.035659	0.124973
0.016971	0.140728
-0.001718	0.434206
-0.020406	0.787505
-0.039095	0.798649
-0.057783	0.806813
-0.076471	0.815089
-0.095160	0.823074
-0.113848	0.831898
-0.132536	0.840446
-0.151225	0.847691
-0.169913	0.854524
-0.188602	0.861413
-0.207290	0.869516
-0.225978	0.877812
-0.244667	0.885376
-0.263355	0.892146
-0.282043	0.897575
-0.300732	0.902321
-0.319420	0.906466
-0.338109	0.910592
-0.356797	0.914501
-0.375485	0.91814
-0.394174	0.921821
-0.412862	0.925321
-0.431550	0.928442
-0.450239	0.931331
-0.468927	0.933924
-0.487616	0.936587
-0.506304	0.939243
-0.524992	0.941605
-0.543681	0.943701
-0.562369	0.94573
-0.581057	0.947485
-0.599746	0.949148
-0.618434	0.950541
-0.637123	0.952065
-0.655811	0.953565
-0.674499	0.954974
-0.693188	0.956258
-0.711876	0.957584
-0.730565	0.958874
-0.749253	0.9601
-0.767941	0.961321
-0.786630	0.962482
-0.805318	0.963594
-0.824006	0.9648
-0.842695	0.965943
-0.861383	0.967012
-0.880072	0.968098
-0.898760	0.969226
-0.917448	0.970275
-0.936137	0.971364
-0.954825	0.972448
-0.973513	0.973457
-0.992202	0.97451
-1.010890	0.975364
-1.029579	0.976332
-1.048267	0.977228
-1.066955	0.978172
-1.085644	0.979017
-1.104332	0.979866
-1.123020	0.980595
-1.141709	0.981414
-1.160397	0.982253
-1.179086	0.982992
-1.197774	0.983672
-1.216462	0.984364
-1.235151	0.985063
-1.253839	0.985751
-1.272527	0.98638
-1.291216	0.987004
-1.309904	0.987525
-1.328593	0.988101
-1.347281	0.988584
-1.365969	0.989054
-1.384658	0.989497
-1.403346	0.989921
-1.422034	0.990349
-1.440723	0.990674
-1.459411	0.990993
-1.478100	0.991325
-1.496788	0.991657
-1.515476	0.991973
-1.534165	0.99228
-1.552853	0.992565
-1.571542	0.992861
-1.590230	0.993177
-1.608918	0.993465
-1.627607	0.993668
-1.646295	0.99389
-1.664983	0.994147
-1.683672	0.994411
-1.702360	0.994642
-1.721049	0.994841
-1.739737	0.995088
-1.758425	0.995317
-1.777114	0.995564
-1.795802	0.995836
-1.814490	0.996033
-1.833179	0.996252
-1.851867	0.996479
-1.870556	0.996673
-1.889244	0.996878
-1.907932	0.997064
-1.926621	0.997242
-1.945309	0.99745
-1.963997	0.997626
-1.982686	0.99777
-2.001374	0.997921
-2.020063	0.998038
-2.038751	0.998178
-2.057439	0.998281
-2.076128	0.998422
-2.094816	0.998556
-2.113504	0.99868
-2.132193	0.998778
-2.150881	0.998864
-2.169570	0.998955
-2.188258	0.999028
-2.206946	0.999095
-2.225635	0.999168
-2.244323	0.999227
-2.263012	0.999298
-2.281700	0.999363
-2.300388	0.999403
-2.319077	0.999443
-2.337765	0.999466
-2.356453	0.999509
-2.375142	0.999549
-2.393830	0.99959
-2.412519	0.999612
-2.431207	0.999646
-2.449895	0.999669
-2.468584	0.999699
-2.487272	0.999722
-2.505960	0.999739
-2.524649	0.999757
-2.543337	0.999779
-2.562026	0.999795
-2.580714	0.99981
-2.599402	0.999825
-2.618091	0.99984
-2.636779	0.999851
-2.655467	0.99986
-2.674156	0.999869
-2.692844	0.999874
-2.711533	0.99988
-2.730221	0.999884
-2.748909	0.999892
-2.767598	0.999904
-2.786286	0.999907
-2.804974	0.999921
-2.823663	0.999925
-2.842351	0.999929
-2.861040	0.999931
-2.879728	0.999934
-2.898416	0.999935
-2.917105	0.999942
-2.935793	0.999945
-2.954481	0.999948
-2.973170	0.999953
-2.991858	0.999962
-3.010547	0.999965
-3.029235	0.999967
-3.047923	0.999968
-3.066612	0.999969
-3.085300	0.999975
-3.103989	0.999979
-3.122677	0.99998
-3.141365	0.999982
-3.160054	0.999983
-3.178742	0.999987
-3.197430	0.999988
-3.216119	0.999989
-3.272184	0.999989
-3.290872	0.999992
-3.309561	0.999993
-3.365626	0.999993
-3.384314	0.999994
-3.421691	0.999997
-3.459068	0.999999
-3.496444	0.999999
-3.533821	1
&
23.171871	5.01274e-36
23.153183	5.39397e-36
23.134494	5.80419e-36
23.115806	6.24561e-36
23.097117	6.72059e-36
23.078429	7.2317e-36
23.059741	7.78168e-36
23.041052	8.37348e-36
23.022364	9.01029e-36
23.003676	9.69553e-36
22.984987	1.04329e-35
22.966299	1.12263e-35
22.947610	1.20801e-35
22.928922	1.29987e-35
22.910234	1.39873e-35
22.891545	1.5051e-35
22.872857	1.61956e-35
22.854169	1.74273e-35
22.835480	1.87526e-35
22.816792	2.01788e-35
22.798103	2.17133e-35
22.779415	2.33646e-35
22.760727	2.51414e-35
22.742038	2.70534e-35
22.723350	2.91107e-35
22.704662	3.13246e-35
22.685973	3.37067e-35
22.667285	3.627e-35
22.648596	3.90283e-35
22.629908	4.19963e-35
22.611220	4.519e-35
22.592531	4.86265e-35
22.573843	5.23244e-35
22.555155	5.63035e-35
22.536466	6.05851e-35
22.517778	6.51924e-35
22.499089	7.015e-35
22.480401	7.54847e-35
22.461713	8.12249e-35
22.443024	8.74017e-35
22.424336	9.40482e-35
22.405647	1.012e-34
22.386959	1.08896e-34
22.368271	1.17177e-34
22.349582	1.26088e-34
22.330894	1.35676e-34
22.312206	1.45993e-34
22.293517	1.57095e-34
22.274829	1.69041e-34
22.256140	1.81896e-34
22.237452	1.95728e-34
22.218764	2.10611e-34
22.200075	2.26627e-34
22.181387	2.4386e-34
22.162699	2.62404e-34
22.144010	2.82358e-34
22.125322	3.03829e-34
22.106633	3.26933e-34
22.087945	3.51794e-34
22.069257	3.78545e-34
22.050568	4.0733e-34
22.031880	4.38305e-34
22.013192	4.71634e-34
21.994503	5.07497e-34
21.975815	5.46088e-34
21.957126	5.87613e-34
21.938438	6.32296e-34
21.919750	6.80376e-34
21.901061	7.32112e-34
21.882373	7.87782e-34
21.863685	8.47684e-34
21.844996	9.12142e-34
21.826308	9.81501e-34
21.807619	1.05613e-33
21.788931	1.13644e-33
21.770243	1.22286e-33
21.751554	1.31584e-33
21.732866	1.41589e-33
21.714177	1.52356e-33
21.695489	1.63941e-33
21.676801	1.76406e-33
21.658112	1.8982e-33
21.639424	2.04253e-33
21.620736	2.19784e-33
21.602047	2.36496e-33
21.583359	2.54479e-33
21.564670	2.73828e-33
21.545982	2.94649e-33
21.527294	3.17054e-33
21.508605	3.41161e-33
21.489917	3.67102e-33
21.471229	3.95015e-33
21.452540	4.2505e-33
21.433852	4.57369e-33
21.415163	4.92145e-33
21.396475	5.29566e-33
21.377787	5.69831e-33
21.359098	6.13158e-33
21.340410	6.5978e-33
21.321722	7.09946e-33
21.303033	7.63926e-33
21.284345	8.2201e-33
21.265656	8.84511e-33
21.246968	9.51764e-33
21.228280	1.02413e-32
21.209591	1.102e-32
21.190903	1.18579e-32
21.172215	1.27594e-32
21.153526	1.37296e-32
21.134838	1.47735e-32
21.116149	1.58967e-32
21.097461	1.71054e-32
21.078773	1.8406e-32
21.060084	1.98054e-32
21.041396	2.13112e-32
21.022708	2.29315e-32
21.004019	2.46751e-32
20.985331	2.65511e-32
20.966642	2.85698e-32
20.947954	3.0742e-32
20.929266	3.30793e-32
20.910577	3.55944e-32
20.891889	3.83006e-32
20.873200	4.12126e-32
20.854512	4.43459e-32
20.835824	4.77175e-32
20.817135	5.13455e-32
20.798447	5.52492e-32
20.779759	5.94497e-32
20.761070	6.39696e-32
20.742382	6.88331e-32
20.723693	7.40663e-32
20.705005	7.96974e-32
20.686317	8.57566e-32
20.667628	9.22765e-32
20.648940	9.9292e-32
20.630252	1.06841e-31
20.611563	1.14964e-31
20.592875	1.23704e-31
20.574186	1.33109e-31
20.555498	1.43228e-31
20.536810	1.54118e-31
20.518121	1.65834e-31
20.499433	1.78442e-31
20.480745	1.92008e-31
20.462056	2.06606e-31
20.443368	2.22313e-31
20.424679	2.39214e-31
20.405991	2.574e-31
20.387303	2.76969e-31
20.368614	2.98025e-31
20.349926	3.20682e-31
20.331238	3.45061e-31
20.312549	3.71294e-31
20.293861	3.99521e-31
20.275172	4.29894e-31
20.256484	4.62575e-31
20.237796	4.97741e-31
20.219107	5.35581e-31
20.200419	5.76297e-31
20.181730	6.20108e-31
20.163042	6.67249e-31
20.144354	7.17975e-31
20.125665	7.72556e-31
20.106977	8.31286e-31
20.088289	8.94481e-31
20.069600	9.6248e-31
20.050912	1.03565e-30
20.032223	1.11438e-30
20.013535	1.19909e-30
19.994847	1.29025e-30
19.976158	1.38833e-30
19.957470	1.49387e-30
19.938782	1.60743e-30
19.920093	1.72963e-30
19.901405	1.86111e-30
19.882716	2.00259e-30
19.864028	2.15482e-30
19.845340	2.31863e-30
19.826651	2.49488e-30
19.807963	2.68454e-30
19.789275	2.88861e-30
19.770586	3.10819e-30
19.751898	3.34446e-30
19.733209	3.5987e-30
19.714521	3.87225e-30
19.695833	4.16661e-30
19.677144	4.48333e-30
19.658456	4.82414e-30
19.639768	5.19084e-30
19.621079	5.58542e-30
19.602391	6.01e-30
19.583702	6.46684e-30
19.565014	6.95841e-30
19.546326	7.48735e-30
19.527637	8.05649e-30
19.508949	8.66889e-30
19.490261	9.32784e-30
19.471572	1.00369e-29
19.452884	1.07998e-29
19.434195	1.16207e-29
19.415507	1.2504e-29
19.396819	1.34545e-29
19.378130	1.44772e-29
19.359442	1.55776e-29
19.340753	1.67617e-29
19.322065	1.80358e-29
19.303377	1.94067e-29
19.284688	2.08818e-29
19.266000	2.2469e-29
19.247312	2.41769e-29
19.228623	2.60146e-29
19.209935	2.79919e-29
19.191246	3.01196e-29
19.172558	3.24089e-29
19.153870	3.48723e-29
19.135181	3.75229e-29
19.116493	4.03749e-29
19.097805	4.34437e-29
19.079116	4.67458e-29
19.060428	5.02988e-29
19.041739	5.41219e-29
19.023051	5.82355e-29
19.004363	6.26618e-29
18.985674	6.74245e-29
18.966986	7.25492e-29
18.948298	7.80633e-29
18.929609	8.39966e-29
18.910921	9.03808e-29
18.892232	9.72502e-29
18.873544	1.04642e-28
18.854856	1.12595e-28
18.836167	1.21153e-28
18.817479	1.30361e-28
18.798791	1.40269e-28
18.780102	1.50929e-28
18.761414	1.62401e-28
18.742725	1.74743e-28
18.724037	1.88024e-28
18.705349	2.02315e-28
18.686660	2.17691e-28
18.667972	2.34236e-28
18.649284	2.52038e-28
18.630595	2.71193e-28
18.611907	2.91804e-28
18.593218	3.13982e-28
18.574530	3.37845e-28
18.555842	3.63521e-28
18.537153	3.91148e-28
18.518465	4.20875e-28
18.499776	4.52862e-28
18.481088	4.87279e-28
18.462400	5.24311e-28
18.443711	5.64158e-28
18.425023	6.07033e-28
18.406335	6.53167e-28
18.387646	7.02806e-28
18.368958	7.56217e-28
18.350269	8.13688e-28
18.331581	8.75525e-28
18.312893	9.42062e-28
18.294204	1.01366e-27
18.275516	1.09069e-27
18.256828	1.17358e-27
18.238139	1.26276e-27
18.219451	1.35873e-27
18.200762	1.46198e-27
18.182074	1.57309e-27
18.163386	1.69263e-27
18.144697	1.82126e-27
18.126009	1.95967e-27
18.107321	2.10859e-27
18.088632	2.26882e-27
18.069944	2.44124e-27
18.051255	2.62675e-27
18.032567	2.82637e-27
18.013879	3.04115e-27
17.995190	3.27225e-27
17.976502	3.52091e-27
17.957814	3.78847e-27
17.939125	4.07636e-27
17.920437	4.38612e-27
17.901748	4.71942e-27
17.883060	5.07805e-27
17.864372	5.46393e-27
17.845683	5.87913e-27
17.826995	6.32588e-27
17.808306	6.80657e-27
17.789618	7.32379e-27
17.770930	7.88031e-27
17.752241	8.47912e-27
17.733553	9.12342e-27
17.714865	9.81669e-27
17.696176	1.05626e-26
17.677488	1.13652e-26
17.658799	1.22288e-26
17.640111	1.31581e-26
17.621423	1.41579e-26
17.602734	1.52337e-26
17.584046	1.63912e-26
17.565358	1.76367e-26
17.546669	1.89768e-26
17.527981	2.04187e-26
17.509292	2.19702e-26
17.490604	2.36396e-26
17.471916	2.54358e-26
17.453227	2.73684e-26
17.434539	2.9448e-26
17.415851	3.16855e-26
17.397162	3.4093e-26
17.378474	3.66834e-26
17.359785	3.94706e-26
17.341097	4.24697e-26
17.322409	4.56965e-26
17.303720	4.91685e-26
17.285032	5.29043e-26
17.266344	5.6924e-26
17.247655	6.1249e-26
17.228967	6.59026e-26
17.210278	7.09098e-26
17.191590	7.62974e-26
17.172902	8.20943e-26
17.154213	8.83316e-26
17.135525	9.50427e-26
17.116837	1.02264e-25
17.098148	1.10033e-25
17.079460	1.18393e-25
17.060771	1.27388e-25
17.042083	1.37067e-25
17.023395	1.4748e-25
17.004706	1.58685e-25
16.986018	1.70741e-25
16.967329	1.83713e-25
16.948641	1.9767e-25
16.929953	2.12688e-25
16.911264	2.28846e-25
16.892576	2.46232e-25
16.873888	2.64939e-25
16.855199	2.85067e-25
16.836511	3.06724e-25
16.817822	3.30026e-25
16.799134	3.55098e-25
16.780446	3.82075e-25
16.761757	4.11101e-25
16.743069	4.42333e-25
16.724381	4.75936e-25
16.705692	5.12093e-25
16.687004	5.50996e-25
16.668315	5.92854e-25
16.649627	6.37892e-25
16.630939	6.86351e-25
16.612250	7.38491e-25
16.593562	7.94591e-25
16.574874	8.54954e-25
16.556185	9.19901e-25
16.537497	9.89782e-25
16.518808	1.06497e-24
16.500120	1.14587e-24
16.481432	1.23292e-24
16.462743	1.32657e-24
16.444055	1.42735e-24
16.425367	1.53577e-24
16.406678	1.65243e-24
16.387990	1.77796e-24
16.369301	1.91301e-24
16.350613	2.05833e-24
16.331925	2.21468e-24
16.313236	2.38291e-24
16.294548	2.56392e-24
16.275859	2.75868e-24
16.257171	2.96823e-24
16.238483	3.19369e-24
16.219794	3.43628e-24
16.201106	3.6973e-24
16.182418	3.97814e-24
16.163729	4.28031e-24
16.145041	4.60543e-24
16.126352	4.95525e-24
16.107664	5.33163e-24
16.088976	5.7366e-24
16.070287	6.17233e-24
16.051599	6.64116e-24
16.032911	7.14559e-24
16.014222	7.68833e-24
15.995534	8.27229e-24
15.976845	8.9006e-24
15.958157	9.57663e-24
15.939469	1.0304e-23
15.920780	1.10866e-23
15.902092	1.19287e-23
15.883404	1.28347e-23
15.864715	1.38095e-23
15.846027	1.48583e-23
15.827338	1.59869e-23
15.808650	1.72011e-23
15.789962	1.85075e-23
15.771273	1.99131e-23
15.752585	2.14255e-23
15.733897	2.30527e-23
15.715208	2.48035e-23
15.696520	2.66873e-23
15.677831	2.87141e-23
15.659143	3.08949e-23
15.640455	3.32412e-23
15.621766	3.57658e-23
15.603078	3.8482e-23
15.584390	4.14045e-23
15.565701	4.4549e-23
15.547013	4.79322e-23
15.528324	5.15724e-23
15.509636	5.5489e-23
15.490948	5.9703e-23
15.472259	6.4237e-23
15.453571	6.91152e-23
15.434882	7.4364e-23
15.416194	8.00113e-23
15.397506	8.60874e-23
15.378817	9.26249e-23
15.360129	9.96588e-23
15.341441	1.07227e-22
15.322752	1.15369e-22
15.304064	1.2413e-22
15.285375	1.33557e-22
15.266687	1.43699e-22
15.247999	1.54611e-22
15.229310	1.66351e-22
15.210622	1.78983e-22
15.191934	1.92575e-22
15.173245	2.07198e-22
15.154557	2.22931e-22
15.135868	2.39859e-22
15.117180	2.58073e-22
15.098492	2.77669e-22
15.079803	2.98753e-22
15.061115	3.21438e-22
15.042427	3.45846e-22
15.023738	3.72106e-22
15.005050	4.00361e-22
14.986361	4.3076e-22
14.967673	4.63468e-22
14.948985	4.98659e-22
14.930296	5.36521e-22
14.911608	5.77259e-22
14.892920	6.21089e-22
14.874231	6.68247e-22
14.855543	7.18985e-22
14.836854	7.73575e-22
14.818166	8.32309e-22
14.799478	8.95503e-22
14.780789	9.63494e-22
14.762101	1.03665e-21
14.743412	1.11535e-21
14.724724	1.20003e-21
14.706036	1.29114e-21
14.687347	1.38917e-21
14.668659	1.49464e-21
14.649971	1.60812e-21
14.631282	1.7302e-21
14.612594	1.86156e-21
14.593905	2.00289e-21
14.575217	2.15495e-21
14.556529	2.31855e-21
14.537840	2.49457e-21
14.519152	2.68396e-21
14.500464	2.88771e-21
14.481775	3.10694e-21
14.463087	3.34281e-21
14.444398	3.59658e-21
14.425710	3.86961e-21
14.407022	4.16337e-21
14.388333	4.47943e-21
14.369645	4.81948e-21
14.350957	5.18534e-21
14.332268	5.57898e-21
14.313580	6.00249e-21
14.294891	6.45814e-21
14.276203	6.94839e-21
14.257515	7.47584e-21
14.238826	8.04333e-21
14.220138	8.65389e-21
14.201450	9.3108e-21
14.182761	1.00176e-20
14.164073	1.0778e-20
14.145384	1.15961e-20
14.126696	1.24763e-20
14.108008	1.34233e-20
14.089319	1.44422e-20
14.070631	1.55385e-20
14.051943	1.67179e-20
14.033254	1.79868e-20
14.014566	1.93521e-20
13.995877	2.0821e-20
13.977189	2.24013e-20
13.958501	2.41016e-20
13.939812	2.59309e-20
13.921124	2.78991e-20
13.902435	3.00166e-20
13.883747	3.22948e-20
13.865059	3.47459e-20
13.846370	3.73831e-20
13.827682	4.02203e-20
13.808994	4.32729e-20
13.790305	4.65571e-20
13.771617	5.00906e-20
13.752928	5.38922e-20
13.734240	5.79823e-20
13.715552	6.23827e-20
13.696863	6.71171e-20
13.678175	7.22108e-20
13.659487	7.7691e-20
13.640798	8.3587e-20
13.622110	8.99304e-20
13.603421	9.67552e-20
13.584733	1.04098e-19
13.566045	1.11998e-19
13.547356	1.20497e-19
13.528668	1.29641e-19
13.509980	1.39479e-19
13.491291	1.50063e-19
13.472603	1.61451e-19
13.453914	1.73703e-19
13.435226	1.86884e-19
13.416538	2.01065e-19
13.397849	2.16322e-19
13.379161	2.32737e-19
13.360473	2.50398e-19
13.341784	2.69398e-19
13.323096	2.8984e-19
13.304407	3.11833e-19
13.285719	3.35494e-19
13.267031	3.60951e-19
13.248342	3.88339e-19
13.229654	4.17804e-19
13.210965	4.49505e-19
13.192277	4.83612e-19
13.173589	5.20305e-19
13.154900	5.59783e-19
13.136212	6.02255e-19
13.117524	6.4795e-19
13.098835	6.97111e-19
13.080147	7.50001e-19
13.061458	8.06904e-19
13.042770	8.68123e-19
13.024082	9.33986e-19
13.005393	1.00485e-18
12.986705	1.08108e-18
12.968017	1.1631e-18
12.949328	1.25134e-18
12.930640	1.34627e-18
12.911951	1.4484e-18
12.893263	1.55829e-18
12.874575	1.6765e-18
12.855886	1.80368e-18
12.837198	1.94051e-18
12.818510	2.08772e-18
12.799821	2.2461e-18
12.781133	2.41649e-18
12.762444	2.5998e-18
12.743756	2.79701e-18
12.725068	3.00918e-18
12.706379	3.23745e-18
12.687691	3.48302e-18
12.669003	3.74723e-18
12.650314	4.03147e-18
12.631626	4.33727e-18
12.612937	4.66626e-18
12.594249	5.0202e-18
12.575561	5.40099e-18
12.556872	5.81065e-18
12.538184	6.25138e-18
12.519496	6.72554e-18
12.500807	7.23565e-18
12.482119	7.78445e-18
12.463430	8.37487e-18
12.444742	9.01006e-18
12.426054	9.69342e-18
12.407365	1.04286e-17
12.388677	1.12195e-17
12.369988	1.20704e-17
12.351300	1.29859e-17
12.332612	1.39707e-17
12.313923	1.50303e-17
12.295235	1.61701e-17
12.276547	1.73964e-17
12.257858	1.87157e-17
12.239170	2.0135e-17
12.220481	2.1662e-17
12.201793	2.33047e-17
12.183105	2.5072e-17
12.164416	2.69732e-17
12.145728	2.90186e-17
12.127040	3.12191e-17
12.108351	3.35865e-17
12.089663	3.61333e-17
12.070974	3.88732e-17
12.052286	4.18208e-17
12.033598	4.4992e-17
12.014909	4.84035e-17
11.996221	5.20736e-17
11.977533	5.6022e-17
11.958844	6.02698e-17
11.940156	6.48395e-17
11.921467	6.97557e-17
11.902779	7.50445e-17
11.884091	8.07343e-17
11.865402	8.68554e-17
11.846714	9.34405e-17
11.828026	1.00525e-16
11.809337	1.08146e-16
11.790649	1.16345e-16
11.771960	1.25166e-16
11.753272	1.34655e-16
11.734584	1.44863e-16
11.715895	1.55845e-16
11.697207	1.67659e-16
11.678519	1.80369e-16
11.659830	1.94043e-16
11.641142	2.08752e-16
11.622453	2.24577e-16
11.603765	2.41601e-16
11.585077	2.59915e-16
11.566388	2.79617e-16
11.547700	3.00812e-16
11.529011	3.23614e-16
11.510323	3.48143e-16
11.491635	3.74532e-16
11.472946	4.0292e-16
11.454258	4.3346e-16
11.435570	4.66314e-16
11.416881	5.01658e-16
11.398193	5.3968e-16
11.379504	5.80583e-16
11.360816	6.24586e-16
11.342128	6.71923e-16
11.323439	7.22847e-16
11.304751	7.7763e-16
11.286063	8.36563e-16
11.267374	8.99962e-16
11.248686	9.68165e-16
11.229997	1.04154e-15
11.211309	1.12047e-15
11.192621	1.20537e-15
11.173932	1.29672e-15
11.155244	1.39498e-15
11.136556	1.50069e-15
11.117867	1.61441e-15
11.099179	1.73674e-15
11.080490	1.86834e-15
11.061802	2.00991e-15
11.043114	2.1622e-15
11.024425	2.32603e-15
11.005737	2.50227e-15
10.987049	2.69186e-15
10.968360	2.89582e-15
10.949672	3.11522e-15
10.930983	3.35124e-15
10.912295	3.60514e-15
10.893607	3.87828e-15
10.874918	4.1721e-15
10.856230	4.48817e-15
10.837541	4.82819e-15
10.818853	5.19396e-15
10.800165	5.58743e-15
10.781476	6.0107e-15
10.762788	6.46604e-15
10.744100	6.95585e-15
10.725411	7.48276e-15
10.706723	8.04957e-15
10.688034	8.65931e-15
10.669346	9.31523e-15
10.650658	1.00208e-14
10.631969	1.07798e-14
10.613281	1.15963e-14
10.594593	1.24747e-14
10.575904	1.34195e-14
10.557216	1.44359e-14
10.538527	1.55292e-14
10.519839	1.67053e-14
10.501151	1.79705e-14
10.482462	1.93315e-14
10.463774	2.07955e-14
10.445086	2.23703e-14
10.426397	2.40644e-14
10.407709	2.58867e-14
10.389020	2.7847e-14
10.370332	2.99558e-14
10.351644	3.22241e-14
10.332955	3.46642e-14
10.314267	3.7289e-14
10.295579	4.01125e-14
10.276890	4.31497e-14
10.258202	4.64168e-14
10.239513	4.99312e-14
10.220825	5.37117e-14
10.202137	5.77783e-14
10.183448	6.21527e-14
10.164760	6.68582e-14
10.146072	7.19198e-14
10.127383	7.73646e-14
10.108695	8.32214e-14
10.090006	8.95214e-14
10.071318	9.62983e-14
10.052630	1.03588e-13
10.033941	1.11429e-13
10.015253	1.19864e-13
9.996564	1.28937e-13
9.977876	1.38697e-13
9.959188	1.49195e-13
9.940499	1.60487e-13
9.921811	1.72634e-13
9.903123	1.857e-13
9.884434	1.99755e-13
9.865746	2.14873e-13
9.847057	2.31135e-13
9.828369	2.48627e-13
9.809681	2.67443e-13
9.790992	2.87682e-13
9.772304	3.09452e-13
9.753616	3.32869e-13
9.734927	3.58057e-13
9.716239	3.85151e-13
9.697550	4.14294e-13
9.678862	4.45642e-13
9.660174	4.79361e-13
9.641485	5.1563e-13
9.622797	5.54643e-13
9.604109	5.96606e-13
9.585420	6.41743e-13
9.566732	6.90293e-13
9.548043	7.42516e-13
9.529355	7.98688e-13
9.510667	8.59107e-13
9.491978	9.24096e-13
9.473290	9.93999e-13
9.454602	1.06919e-12
9.435913	1.15006e-12
9.417225	1.23705e-12
9.398536	1.33062e-12
9.379848	1.43126e-12
9.361160	1.53951e-12
9.342471	1.65595e-12
9.323783	1.78118e-12
9.305094	1.91589e-12
9.286406	2.06078e-12
9.267718	2.21662e-12
9.249029	2.38424e-12
9.230341	2.56453e-12
9.211653	2.75845e-12
9.192964	2.96703e-12
9.174276	3.19137e-12
9.155587	3.43267e-12
9.136899	3.69221e-12
9.118211	3.97136e-12
9.099522	4.27161e-12
9.080834	4.59455e-12
9.062146	4.94189e-12
9.043457	5.31548e-12
9.024769	5.7173e-12
9.006080	6.14948e-12
8.987392	6.61432e-12
8.968704	7.11427e-12
8.950015	7.652e-12
8.931327	8.23036e-12
8.912639	8.85241e-12
8.893950	9.52146e-12
8.875262	1.0241e-11
8.856573	1.1015e-11
8.837885	1.18474e-11
8.819197	1.27427e-11
8.800508	1.37056e-11
8.781820	1.47412e-11
8.763132	1.58551e-11
8.744443	1.7053e-11
8.725755	1.83415e-11
8.707066	1.97272e-11
8.688378	2.12176e-11
8.669690	2.28205e-11
8.651001	2.45445e-11
8.632313	2.63986e-11
8.613625	2.83928e-11
8.594936	3.05374e-11
8.576248	3.2844e-11
8.557559	3.53248e-11
8.538871	3.79928e-11
8.520183	4.08622e-11
8.501494	4.39482e-11
8.482806	4.72672e-11
8.464117	5.08366e-11
8.445429	5.46755e-11
8.426741	5.8804e-11
8.408052	6.32442e-11
8.389364	6.80194e-11
8.370676	7.3155e-11
8.351987	7.86781e-11
8.333299	8.4618e-11
8.314610	9.1006e-11
8.295922	9.7876e-11
8.277234	1.05264e-10
8.258545	1.1321e-10
8.239857	1.21755e-10
8.221169	1.30945e-10
8.202480	1.40827e-10
8.183792	1.51456e-10
8.165103	1.62885e-10
8.146415	1.75177e-10
8.127727	1.88396e-10
8.109038	2.02612e-10
8.090350	2.179e-10
8.071662	2.3434e-10
8.052973	2.5202e-10
8.034285	2.71033e-10
8.015596	2.91479e-10
7.996908	3.13467e-10
7.978220	3.37113e-10
7.959531	3.6254e-10
7.940843	3.89885e-10
7.922155	4.1929e-10
7.903466	4.50911e-10
7.884778	4.84916e-10
7.866089	5.21483e-10
7.847401	5.60805e-10
7.828713	6.03091e-10
7.810024	6.48562e-10
7.791336	6.97459e-10
7.772647	7.5004e-10
7.753959	8.06582e-10
7.735271	8.67383e-10
7.716582	9.32763e-10
7.697894	1.00307e-09
7.679206	1.07867e-09
7.660517	1.15996e-09
7.641829	1.24737e-09
7.623140	1.34137e-09
7.604452	1.44244e-09
7.585764	1.55113e-09
7.567075	1.66799e-09
7.548387	1.79365e-09
7.529699	1.92877e-09
7.511010	2.07406e-09
7.492322	2.23029e-09
7.473633	2.39827e-09
7.454945	2.57889e-09
7.436257	2.7731e-09
7.417568	2.98193e-09
7.398880	3.20646e-09
7.380192	3.44789e-09
7.361503	3.70748e-09
7.342815	3.98659e-09
7.324126	4.28669e-09
7.305438	4.60936e-09
7.286750	4.9563e-09
7.268061	5.32932e-09
7.249373	5.73039e-09
7.230685	6.16161e-09
7.211996	6.62524e-09
7.193308	7.12372e-09
7.174619	7.65967e-09
7.155931	8.2359e-09
7.137243	8.85542e-09
7.118554	9.5215e-09
7.099866	1.02376e-08
7.081178	1.10075e-08
7.062489	1.18353e-08
7.043801	1.27252e-08
7.025112	1.3682e-08
7.006424	1.47106e-08
6.987736	1.58164e-08
6.969047	1.70053e-08
6.950359	1.82834e-08
6.931670	1.96574e-08
6.912982	2.11346e-08
6.894294	2.27227e-08
6.875605	2.44299e-08
6.856917	2.62652e-08
6.838229	2.82382e-08
6.819540	3.03592e-08
6.800852	3.26393e-08
6.782163	3.50904e-08
6.763475	3.77253e-08
6.744787	4.05578e-08
6.726098	4.36026e-08
6.707410	4.68757e-08
6.688722	5.0394e-08
6.670033	5.41761e-08
6.651345	5.82416e-08
6.632656	6.26116e-08
6.613968	6.7309e-08
6.595280	7.23583e-08
6.576591	7.77857e-08
6.557903	8.36196e-08
6.539215	8.98902e-08
6.520526	9.66302e-08
6.501838	1.03875e-07
6.483149	1.11661e-07
6.464461	1.20031e-07
6.445773	1.29026e-07
6.427084	1.38695e-07
6.408396	1.49086e-07
6.389708	1.60255e-07
6.371019	1.72258e-07
6.352331	1.85159e-07
6.333642	1.99024e-07
6.314954	2.13926e-07
6.296266	2.2994e-07
6.277577	2.47151e-07
6.258889	2.65647e-07
6.240200	2.85525e-07
6.221512	3.06886e-07
6.202824	3.29843e-07
6.184135	3.54512e-07
6.165447	3.81022e-07
6.146759	4.0951e-07
6.128070	4.40122e-07
6.109382	4.73017e-07
6.090693	5.08365e-07
6.072005	5.46347e-07
6.053317	5.87159e-07
6.034628	6.31012e-07
6.015940	6.78131e-07
5.997252	7.28759e-07
5.978563	7.83156e-07
5.959875	8.41602e-07
5.941186	9.04397e-07
5.922498	9.71863e-07
5.903810	1.04435e-06
5.885121	1.12222e-06
5.866433	1.20588e-06
5.847745	1.29576e-06
5.829056	1.39231e-06
5.810368	1.49603e-06
5.791679	1.60746e-06
5.772991	1.72715e-06
5.754303	1.85572e-06
5.735614	1.99383e-06
5.716926	2.14218e-06
5.698238	2.30152e-06
5.679549	2.47267e-06
5.660861	2.65649e-06
5.642172	2.85393e-06
5.623484	3.06597e-06
5.604796	3.2937e-06
5.586107	3.53827e-06
5.567419	3.80092e-06
5.548731	4.08297e-06
5.530042	4.38585e-06
5.511354	4.71109e-06
5.492665	5.06033e-06
5.473977	5.43532e-06
5.455289	5.83794e-06
5.436600	6.27024e-06
5.417912	6.73436e-06
5.399223	7.23263e-06
5.380535	7.76755e-06
5.361847	8.3418e-06
5.343158	8.95823e-06
5.324470	9.61991e-06
5.305782	1.03301e-05
5.287093	1.10924e-05
5.268405	1.19106e-05
5.249716	1.27887e-05
5.231028	1.3731e-05
5.212340	1.47421e-05
5.193651	1.58272e-05
5.174963	1.69914e-05
5.156275	1.82406e-05
5.137586	1.95807e-05
5.118898	2.10184e-05
5.100209	2.25607e-05
5.081521	2.4215e-05
5.062833	2.59893e-05
5.044144	2.78922e-05
5.025456	2.99329e-05
5.006768	3.21212e-05
4.988079	3.44675e-05
4.969391	3.6983e-05
4.950702	3.96796e-05
4.932014	4.25702e-05
4.913326	4.56684e-05
4.894637	4.89886e-05
4.875949	5.25463e-05
4.857261	5.63582e-05
4.838572	6.04418e-05
4.819884	6.48158e-05
4.801195	6.95003e-05
4.782507	7.45164e-05
4.763819	7.98868e-05
4.745130	8.56354e-05
4.726442	9.17877e-05
4.707753	9.83707e-05
4.689065	0.000105413
4.670377	0.000112945
4.651688	0.000120998
4.633000	0.000129606
4.614312	0.000138805
4.595623	0.000148631
4.576935	0.000159124
4.558246	0.000170324
4.539558	0.000182273
4.520870	0.000195015
4.502181	0.000208595
4.483493	0.000223059
4.464805	0.000238451
4.446116	0.000254819
4.427428	0.000272206
4.408739	0.000290654
4.390051	0.000310199
4.371363	0.000330871
4.352674	0.000352686
4.333986	0.000375644
4.315298	0.000399713
4.296609	0.000424814
4.277921	0.000450781
4.259232	0.000477281
4.240544	0.000503563
&
```
