## Supplementary material for "All-at-once RNA folding with 3D motif prediction framed by evolutionary information": RF01656_ceN72-3_ceN74-2.cacofold.helixcov

```
# RMs = 6 L = 176

# RM_HELIX NESTED 49-56 61-68, nbp = 8 nbp_cov = 0
# pvals: 0.132171,0.120449,0.510908,0.641177,0.743358,0.510908,0.0149294,0.0149294
# aggregated NONE
NESTED  :::::::::::::::::::::::::::::::::::<<<<<<<<____>>>>>>>>::::::::::::::::::::::::::::::::::::::::::::::::::::::::::::::::::::::::::::::
        :::::::::::::::::::::::::::::::::::::::::::::::::::::::::::::::::::::::::::::::::::::::::::::::::::::::::::::::::::::::::::::::::::::

# RM_HELIX NESTED 74-79 94-99, nbp = 6 nbp_cov = 1
# pvals: 0.059746,0.0145648,0.0977216,4.07061e-05,0.414793,0.0651914
# aggregated NONE
NESTED  ::::::::::::::::::::::::::::::::::::::::::::::::::::::::::<<<<<<_____>>>>>>::::::::::::::::::::::::::::::::::::::::::::::::::::::::::
        :::::::::::::::::::::::::::::::::::::::::::::::::::::::::::::<_________>:::::::::::::::::::::::::::::::::::::::::::::::::::::::::::::

# RM_HELIX NESTED 120-126 135-140, nbp = 6 nbp_cov = 0
# pvals: 0.510908,0.0195489,0.189542,0.712509,0.0404021,0.142008
# aggregated NONE
NESTED  :::::::::::::::::::::::::::::::::::::::::::::::::::::::::::::::::::::::::::::::::<<<<<<______>>>>>>::::::::::::::::::::::::::::::::::
        :::::::::::::::::::::::::::::::::::::::::::::::::::::::::::::::::::::::::::::::::::::::::::::::::::::::::::::::::::::::::::::::::::::

# RM_HELIX NESTED 12-23 149-160, nbp = 11 nbp_cov = 0
# pvals: 0.385316,0.335669,0.00185692,0.414793,0.0103156,0.0723969,0.123536,0.385316,0.385316,0.350154,0.385316
# aggregated NONE
NESTED  :::::::::::<<-<<<<<<<<<____________________________________________________________________________________>>>>>>>>>->>::::::::::::::
        :::::::::::::::::::::::::::::::::::::::::::::::::::::::::::::::::::::::::::::::::::::::::::::::::::::::::::::::::::::::::::::::::::::

# RM_HELIX NESTED 2-10 166-176, nbp = 9 nbp_cov = 0
# pvals: 0.229295,0.680901,0.680901,0.126396,0.385316,0.385316,0.385316,0.385316,0.385316
# aggregated NONE
NESTED  :<<<<<<<<<__________________________________________________________________________________________________________________>>>>>>>>>
        :::::::::::::::::::::::::::::::::::::::::::::::::::::::::::::::::::::::::::::::::::::::::::::::::::::::::::::::::::::::::::::::::::::

# RM_HL CUYG-tetraloop 57-60, nbp = 0 nbp_cov = 0 nhl_b_cov 0/1
# aggregated NONE
RM_HL   :::::::::::::::::::::::::::::::::::::::::::xxxx:::::::::::::::::::::::::::::::::::::::::::::::::::::::::::::::::::::::::::::::::::::: CUYG-tetraloop
```
