## Supplementary material for "All-at-once RNA folding with 3D motif prediction framed by evolutionary information": RF01656_ceN72-3_ceN74-2.sorted.cov

```
#
# Method Target_E-val [cov_min,cov_max] [FP | TP True Found | Sen PPV F] 
# GTp    0.05         [-7.70,10.82]     [0 | 1 36 1 | 2.78 100.00 5.41] 
#
#       left_pos       right_pos        score          E-value           pvalue       substitutions      power
#--------------------------------------------------------------------------------------------------------------
*	      77	      96	10.79464	0.00146542	4.07061e-05	6		0.16
```
