## Supplementary material for "All-at-once RNA folding with 3D motif prediction framed by evolutionary information": RF01656_ceN72-3_ceN74-2.surv

```
10.766264	0.0277778
7.745021	0.0555556
5.641624	0.0833333
5.106214	0.138889
4.723779	0.166667
3.538228	0.194444
2.543894	0.222222
2.352677	0.25
1.779023	0.277778
1.396587	0.305556
1.358343	0.333333
1.128882	0.361111
0.708203	0.388889
0.440498	0.416667
0.019818	0.444444
-0.018425	0.472222
-0.056669	0.722222
-0.094913	0.777778
-0.209643	0.861111
-0.400861	0.888889
-0.477348	0.944444
-0.553836	0.972222
-0.630323	1
&
10.804508	0.00011439
10.230854	0.000228781
9.351252	0.000457561
8.701111	0.000571951
8.356919	0.000686342
7.745021	0.00125829
7.362586	0.00137268
7.209611	0.00148707
7.171368	0.00194464
7.133124	0.00217342
7.056637	0.00228781
6.865419	0.0024022
6.827175	0.00251659
6.750688	0.00274537
6.559470	0.00285976
6.291765	0.00297415
6.215278	0.00308854
6.177035	0.00320293
6.100547	0.0035461
5.985817	0.00400366
5.909330	0.00411805
5.871086	0.00457561
5.679868	0.00503317
5.603381	0.00514756
5.526894	0.00526195
5.488650	0.00537634
5.450407	0.00549073
5.412163	0.00560512
5.373919	0.00583391
5.335676	0.0059483
5.220945	0.00617708
5.182702	0.00629147
5.144458	0.00663464
5.106214	0.00789293
4.991484	0.00812171
4.953240	0.00892244
4.914996	0.00903683
4.876753	0.00938
4.838509	0.00949439
4.762022	0.0101807
4.723779	0.0117822
4.685535	0.0123542
4.647291	0.0128117
4.609048	0.0132693
4.570804	0.0134981
4.532561	0.0144132
4.494317	0.0145276
4.456073	0.014642
4.417830	0.0149851
4.379586	0.0152139
4.341343	0.0153283
4.303099	0.0157859
4.226612	0.0163578
4.188368	0.0170442
4.150125	0.0173873
4.111881	0.0178449
4.073638	0.0180737
4.035394	0.0184168
3.958907	0.0192176
3.920663	0.0196751
3.882420	0.0202471
3.844176	0.0205903
3.805933	0.0211622
3.767689	0.0216198
3.729445	0.0219629
3.691202	0.0224205
3.652958	0.0229925
3.614715	0.0235644
3.576471	0.0244795
3.538228	0.0251659
3.499984	0.0256234
3.461740	0.0275681
3.423497	0.0282544
3.385253	0.0292839
3.347010	0.030199
3.308766	0.030771
3.270522	0.0309998
3.232279	0.0315717
3.194035	0.0322581
3.155792	0.0329444
3.117548	0.0345459
3.079305	0.0352322
3.041061	0.0364905
3.002817	0.0403798
2.964574	0.0408373
2.926330	0.0414093
2.888087	0.0420956
2.849843	0.0435827
2.811600	0.0451842
2.773356	0.0460993
2.735112	0.0467856
2.696869	0.0480439
2.658625	0.0482727
2.620382	0.0487303
2.582138	0.0491878
2.543894	0.049531
2.505651	0.050103
2.467407	0.0502173
2.429164	0.0510181
2.390920	0.05159
2.352677	0.0520476
2.314433	0.0526195
2.276189	0.0536491
2.237946	0.0546786
2.199702	0.0552505
2.161459	0.0566232
2.123215	0.0577671
2.084971	0.0584534
2.046728	0.0592542
2.008484	0.0597117
1.970241	0.0606269
1.931997	0.0614276
1.893754	0.0621139
1.855510	0.0637154
1.817266	0.0664608
1.779023	0.0672615
1.740779	0.068291
1.702536	0.0689774
1.664292	0.07035
1.626049	0.0732098
1.587805	0.0774422
1.549561	0.078243
1.511318	0.0805308
1.473074	0.0814459
1.434831	0.0840769
1.396587	0.0873942
1.358343	0.0965454
1.320100	0.09849
1.281856	0.0999771
1.243613	0.101807
1.205369	0.104438
1.167126	0.105697
1.128882	0.107641
1.090638	0.110501
1.052395	0.114047
1.014151	0.117479
0.975908	0.119309
0.937664	0.124457
0.899420	0.127774
0.861177	0.134409
0.822933	0.136582
0.784690	0.140014
0.746446	0.141272
0.708203	0.144475
0.669959	0.146191
0.631715	0.15008
0.593472	0.159003
0.555228	0.161062
0.516985	0.16884
0.478741	0.176847
0.440498	0.183596
0.402254	0.186342
0.364010	0.196179
0.325767	0.205559
0.287523	0.217685
0.249280	0.22512
0.211036	0.243651
0.172792	0.257721
0.134549	0.272706
0.096305	0.286891
0.058062	0.312514
0.019818	0.326012
-0.018425	0.347861
-0.056669	0.446809
-0.094913	0.508579
-0.133156	0.537978
-0.171400	0.57035
-0.209643	0.610959
-0.247887	0.651338
-0.286131	0.685427
-0.324374	0.705674
-0.362618	0.729124
-0.400861	0.741935
-0.439105	0.758179
-0.477348	0.771219
-0.515592	0.78323
-0.553836	0.796728
-0.592079	0.806795
-0.630323	0.817319
-0.668566	0.828758
-0.706810	0.842256
-0.745053	0.850034
-0.783297	0.856326
-0.821541	0.864447
-0.859784	0.870167
-0.898028	0.876458
-0.936271	0.884237
-0.974515	0.892244
-1.012759	0.899565
-1.051002	0.902768
-1.089246	0.907001
-1.127489	0.909746
-1.165733	0.914436
-1.203976	0.917296
-1.242220	0.921871
-1.280464	0.924731
-1.318707	0.928849
-1.356951	0.930908
-1.395194	0.932967
-1.433438	0.936971
-1.471682	0.938687
-1.509925	0.940174
-1.548169	0.94269
-1.586412	0.944178
-1.624656	0.946008
-1.662899	0.94738
-1.701143	0.949211
-1.739387	0.950469
-1.777630	0.952642
-1.815874	0.953672
-1.854117	0.95493
-1.892361	0.956989
-1.930604	0.957447
-1.968848	0.958591
-2.007092	0.960764
-2.045335	0.962938
-2.083579	0.964425
-2.121822	0.966827
-2.160066	0.968199
-2.198310	0.969115
-2.236553	0.970487
-2.274797	0.970945
-2.313040	0.972089
-2.351284	0.973919
-2.389527	0.974605
-2.466015	0.975864
-2.504258	0.976779
-2.542502	0.977465
-2.580745	0.978495
-2.618989	0.978723
-2.657233	0.978838
-2.695476	0.97941
-2.733720	0.979753
-2.771963	0.979982
-2.810207	0.980554
-2.848450	0.98124
-2.886694	0.981812
-2.924938	0.98227
-2.963181	0.982727
-3.001425	0.983185
-3.039668	0.983871
-3.077912	0.984329
-3.116155	0.985015
-3.154399	0.985587
-3.192643	0.986159
-3.230886	0.986616
-3.269130	0.987074
-3.307373	0.987417
-3.345617	0.987646
-3.383861	0.988332
-3.422104	0.988447
-3.460348	0.989476
-3.498591	0.990048
-3.536835	0.990277
-3.575078	0.991078
-3.613322	0.991306
-3.651566	0.991764
-3.728053	0.992107
-3.766296	0.992221
-3.804540	0.992679
-3.842784	0.993137
-3.881027	0.993251
-3.919271	0.99348
-3.957514	0.993594
-4.034001	0.994166
-4.072245	0.994509
-4.186976	0.99531
-4.225219	0.995539
-4.263463	0.995653
-4.301706	0.995768
-4.339950	0.995882
-4.416437	0.996225
-4.454681	0.99634
-4.569412	0.996454
-4.645899	0.997255
-4.722386	0.997369
-4.760629	0.997712
-4.798873	0.997827
-4.837117	0.997941
-4.913604	0.998055
-5.028335	0.99817
-5.410770	0.998284
-5.449014	0.998513
-5.831450	0.998627
-5.946180	0.998742
-6.481591	0.999085
-6.672808	0.999199
-6.787539	0.999428
-6.940514	0.999657
-7.055244	0.999771
-7.705385	1
&
12.984392	5.69606e-06
12.831418	1.13921e-05
12.716687	1.70882e-05
12.028302	2.27842e-05
11.607623	2.84803e-05
11.378162	3.41763e-05
11.263431	3.98724e-05
10.880995	5.12645e-05
10.383828	5.69606e-05
10.345585	6.26566e-05
10.307341	6.83527e-05
10.154367	7.40488e-05
10.116123	7.97448e-05
10.077880	8.54409e-05
10.001393	0.000102529
9.963149	0.000113921
9.886662	0.000119617
9.810175	0.000131009
9.771931	0.000142401
9.733688	0.00015949
9.695444	0.000176578
9.657200	0.00018797
9.618957	0.000193666
9.504226	0.000199362
9.465983	0.000205058
9.427739	0.000222146
9.389495	0.000250627
9.313008	0.000267715
9.274765	0.000290499
9.236521	0.000301891
9.198277	0.000313283
9.160034	0.000318979
9.121790	0.000336067
9.083547	0.000364548
9.045303	0.000381636
9.007060	0.000438596
8.968816	0.000461381
8.930572	0.000472773
8.892329	0.000489861
8.854085	0.000524037
8.815842	0.000535429
8.777598	0.000552518
8.739355	0.000575302
8.701111	0.000603782
8.624624	0.000609478
8.586380	0.000615174
8.548137	0.000632262
8.509893	0.000660743
8.471649	0.000706311
8.433406	0.000734792
8.395162	0.000746184
8.356919	0.000791752
8.318675	0.000843017
8.280432	0.000894281
8.242188	0.000917065
8.203944	0.000979722
8.165701	0.0010139
8.127457	0.00105947
8.089214	0.00113921
8.050970	0.00117908
8.012726	0.00127592
7.974483	0.00132718
7.936239	0.00146389
7.897996	0.00149237
7.859752	0.00156072
7.821509	0.00167464
7.783265	0.00175439
7.745021	0.00185692
7.706778	0.00194805
7.668534	0.0020164
7.630291	0.00206197
7.592047	0.00211324
7.553804	0.00223285
7.515560	0.00228982
7.477316	0.00238665
7.439073	0.00247209
7.400829	0.00255753
7.362586	0.00264297
7.324342	0.00275689
7.286098	0.00285373
7.247855	0.00289929
7.209611	0.0030303
7.171368	0.00316131
7.133124	0.00326954
7.094881	0.00338346
7.056637	0.00350308
7.018393	0.00359421
6.980150	0.00369674
6.941906	0.00385623
6.903663	0.00397015
6.865419	0.00413534
6.827175	0.00428344
6.788932	0.00446571
6.750688	0.00461381
6.712445	0.00474482
6.674201	0.00484735
6.635958	0.00501823
6.597714	0.00518341
6.559470	0.00538278
6.521227	0.00552518
6.482983	0.00575302
6.444740	0.00590681
6.406496	0.00610617
6.368253	0.00632262
6.330009	0.00645363
6.291765	0.0066416
6.253522	0.00685805
6.215278	0.00705172
6.177035	0.00721691
6.138791	0.00739918
6.100547	0.00753589
6.062304	0.00771246
6.024060	0.00788334
5.985817	0.00806562
5.947573	0.00836751
5.909330	0.00858966
5.871086	0.0088175
5.832842	0.00906812
5.794599	0.00934154
5.756355	0.00957507
5.718112	0.00977444
5.679868	0.0100251
5.641624	0.0103156
5.603381	0.0105947
5.565137	0.0108054
5.526894	0.0110447
5.488650	0.011301
5.450407	0.0116769
5.412163	0.0119674
5.373919	0.0123263
5.335676	0.0126452
5.297432	0.0129984
5.259189	0.0133288
5.220945	0.0137902
5.182702	0.0141775
5.144458	0.0145648
5.106214	0.0149294
5.067971	0.0152711
5.029727	0.0157724
4.991484	0.0161483
4.953240	0.0165186
4.914996	0.0170084
4.876753	0.0175325
4.838509	0.018085
4.800266	0.0185919
4.762022	0.0189964
4.723779	0.0195489
4.685535	0.02009
4.647291	0.0206482
4.609048	0.0211609
4.570804	0.0216849
4.532561	0.0221805
4.494317	0.0228754
4.456073	0.0234507
4.417830	0.0239121
4.379586	0.0245044
4.341343	0.0251595
4.303099	0.0258658
4.264856	0.0264753
4.226612	0.0272499
4.188368	0.0279335
4.150125	0.0285031
4.111881	0.0291695
4.073638	0.0297733
4.035394	0.0305537
3.997151	0.0312657
3.958907	0.0319948
3.920663	0.0326954
3.882420	0.0334928
3.844176	0.0341934
3.805933	0.0349054
3.767689	0.0358567
3.729445	0.0365744
3.691202	0.0373832
3.652958	0.0381351
3.614715	0.0387674
3.576471	0.0395819
3.538228	0.0404021
3.499984	0.0410971
3.461740	0.0419344
3.423497	0.0426692
3.385253	0.0434552
3.347010	0.0442698
3.308766	0.0450672
3.270522	0.0458077
3.232279	0.0465482
3.194035	0.0471577
3.155792	0.0480121
3.117548	0.0490772
3.079305	0.0499032
3.041061	0.050638
3.002817	0.051686
2.964574	0.0526601
2.926330	0.0536227
2.888087	0.0548416
2.849843	0.0557245
2.811600	0.0566587
2.773356	0.0575985
2.735112	0.0585156
2.696869	0.059746
2.658625	0.0609478
2.620382	0.0620415
2.582138	0.0638186
2.543894	0.0651914
2.505651	0.0669629
2.467407	0.0681249
2.429164	0.0695717
2.390920	0.0709216
2.352677	0.0723969
2.314433	0.0737241
2.276189	0.0750684
2.237946	0.0767544
2.199702	0.078167
2.161459	0.0796366
2.123215	0.0811347
2.084971	0.0832137
2.046728	0.0846833
2.008484	0.086375
1.970241	0.0884142
1.931997	0.0901572
1.893754	0.0920141
1.855510	0.0939337
1.817266	0.0957735
1.779023	0.0977216
1.740779	0.0996184
1.702536	0.101435
1.664292	0.103366
1.626049	0.105514
1.587805	0.107707
1.549561	0.110099
1.511318	0.112634
1.473074	0.115186
1.434831	0.118028
1.396587	0.120449
1.358343	0.123536
1.320100	0.126396
1.281856	0.129187
1.243613	0.132171
1.205369	0.135412
1.167126	0.138448
1.128882	0.142008
1.090638	0.145859
1.052395	0.14914
1.014151	0.153093
0.975908	0.157274
0.937664	0.161278
0.899420	0.166268
0.861177	0.170882
0.822933	0.175535
0.784690	0.179876
0.746446	0.184233
0.708203	0.189542
0.669959	0.194594
0.631715	0.199778
0.593472	0.205428
0.555228	0.211022
0.516985	0.21706
0.478741	0.223223
0.440498	0.229295
0.402254	0.236107
0.364010	0.243319
0.325767	0.251094
0.287523	0.259552
0.249280	0.267669
0.211036	0.277284
0.172792	0.286956
0.134549	0.298246
0.096305	0.310805
0.058062	0.322448
0.019818	0.335669
-0.018425	0.350154
-0.056669	0.385316
-0.094913	0.414793
-0.133156	0.450866
-0.171400	0.48408
-0.209643	0.510908
-0.247887	0.538596
-0.286131	0.565277
-0.324374	0.590915
-0.362618	0.615909
-0.400861	0.641177
-0.439105	0.661882
-0.477348	0.680901
-0.515592	0.69742
-0.553836	0.712509
-0.592079	0.728275
-0.630323	0.743358
-0.668566	0.758612
-0.706810	0.772306
-0.745053	0.785395
-0.783297	0.796263
-0.821541	0.806966
-0.859784	0.816524
-0.898028	0.826145
-0.936271	0.834564
-0.974515	0.843165
-1.012759	0.851099
-1.051002	0.858282
-1.089246	0.864348
-1.127489	0.869822
-1.165733	0.875211
-1.203976	0.88028
-1.242220	0.884894
-1.280464	0.889599
-1.318707	0.894105
-1.356951	0.898377
-1.395194	0.901988
-1.433438	0.905622
-1.471682	0.909324
-1.509925	0.912321
-1.548169	0.915784
-1.586412	0.918797
-1.624656	0.921611
-1.662899	0.924294
-1.701143	0.927073
-1.739387	0.929699
-1.777630	0.932308
-1.815874	0.934848
-1.854117	0.937218
-1.892361	0.93936
-1.930604	0.941513
-1.968848	0.94362
-2.007092	0.94562
-2.045335	0.947727
-2.083579	0.949749
-2.121822	0.951726
-2.160066	0.953435
-2.198310	0.9554
-2.236553	0.957086
-2.274797	0.958817
-2.313040	0.960304
-2.351284	0.9617
-2.389527	0.963181
-2.427771	0.96465
-2.466015	0.965932
-2.504258	0.96743
-2.542502	0.968689
-2.580745	0.969925
-2.618989	0.971053
-2.657233	0.97218
-2.695476	0.973183
-2.733720	0.974254
-2.771963	0.975399
-2.810207	0.976299
-2.848450	0.97725
-2.886694	0.977962
-2.924938	0.97905
-2.963181	0.979916
-3.001425	0.98085
-3.039668	0.981619
-3.077912	0.982445
-3.116155	0.983077
-3.154399	0.983755
-3.192643	0.984404
-3.230886	0.985093
-3.269130	0.985709
-3.307373	0.986324
-3.345617	0.98691
-3.383861	0.987605
-3.422104	0.988152
-3.460348	0.988676
-3.498591	0.989189
-3.536835	0.989582
-3.575078	0.990066
-3.613322	0.99051
-3.651566	0.991012
-3.689809	0.991427
-3.728053	0.991781
-3.766296	0.992088
-3.804540	0.992396
-3.842784	0.992692
-3.881027	0.993074
-3.919271	0.993387
-3.957514	0.993643
-3.995758	0.9939
-4.034001	0.994167
-4.072245	0.994458
-4.110489	0.994748
-4.148732	0.994965
-4.186976	0.995164
-4.225219	0.995483
-4.263463	0.99566
-4.301706	0.995836
-4.339950	0.995996
-4.378194	0.996138
-4.416437	0.996258
-4.454681	0.996497
-4.492924	0.996639
-4.531168	0.996884
-4.569412	0.997072
-4.607655	0.997215
-4.645899	0.99734
-4.684142	0.997437
-4.722386	0.997591
-4.760629	0.99767
-4.798873	0.997807
-4.837117	0.997955
-4.875360	0.998041
-4.913604	0.998132
-4.951847	0.998234
-4.990091	0.99832
-5.028335	0.998428
-5.066578	0.998473
-5.104822	0.998576
-5.143065	0.998644
-5.181309	0.998735
-5.219552	0.99881
-5.257796	0.998861
-5.296040	0.998918
-5.334283	0.999003
-5.372527	0.999054
-5.410770	0.999106
-5.449014	0.999157
-5.487257	0.999237
-5.525501	0.999305
-5.563745	0.999368
-5.601988	0.999442
-5.640232	0.999482
-5.678475	0.999499
-5.716719	0.999504
-5.754963	0.999539
-5.793206	0.999561
-5.831450	0.999618
-5.869693	0.999641
-5.907937	0.999653
-5.946180	0.999675
-5.984424	0.99971
-6.022668	0.999727
-6.060911	0.999755
-6.099155	0.999789
-6.137398	0.999795
-6.175642	0.999801
-6.213886	0.999818
-6.290373	0.999841
-6.328616	0.999846
-6.366860	0.999858
-6.443347	0.999869
-6.481591	0.999875
-6.558078	0.99988
-6.596321	0.999897
-6.634565	0.999909
-6.672808	0.999926
-6.711052	0.999932
-6.825783	0.999943
-6.978757	0.999949
-7.017001	0.999954
-7.169975	0.999966
-7.246462	0.999972
-7.322949	0.999977
-7.361193	0.999983
-7.475924	0.999989
-7.514167	0.999994
-7.858359	1
&
36.312976	7.57273e-21
36.274733	7.9983e-21
36.236489	8.44779e-21
36.198245	8.92253e-21
36.160002	9.42395e-21
36.121758	9.95355e-21
36.083515	1.05129e-20
36.045271	1.11037e-20
36.007028	1.17277e-20
35.968784	1.23867e-20
35.930540	1.30828e-20
35.892297	1.3818e-20
35.854053	1.45945e-20
35.815810	1.54146e-20
35.777566	1.62808e-20
35.739322	1.71956e-20
35.701079	1.81619e-20
35.662835	1.91825e-20
35.624592	2.02604e-20
35.586348	2.13989e-20
35.548105	2.26013e-20
35.509861	2.38713e-20
35.471617	2.52127e-20
35.433374	2.66294e-20
35.395130	2.81257e-20
35.356887	2.97061e-20
35.318643	3.13752e-20
35.280399	3.31382e-20
35.242156	3.50002e-20
35.203912	3.69668e-20
35.165669	3.90439e-20
35.127425	4.12377e-20
35.089182	4.35547e-20
35.050938	4.60019e-20
35.012694	4.85866e-20
34.974451	5.13165e-20
34.936207	5.41998e-20
34.897964	5.7245e-20
34.859720	6.04614e-20
34.821477	6.38584e-20
34.783233	6.74462e-20
34.744989	7.12356e-20
34.706746	7.52379e-20
34.668502	7.9465e-20
34.630259	8.39296e-20
34.592015	8.8645e-20
34.553771	9.36253e-20
34.515528	9.88854e-20
34.477284	1.04441e-19
34.439041	1.10308e-19
34.400797	1.16506e-19
34.362554	1.23051e-19
34.324310	1.29964e-19
34.286066	1.37265e-19
34.247823	1.44977e-19
34.209579	1.53122e-19
34.171336	1.61724e-19
34.133092	1.70809e-19
34.094848	1.80405e-19
34.056605	1.90539e-19
34.018361	2.01243e-19
33.980118	2.12548e-19
33.941874	2.24489e-19
33.903631	2.37099e-19
33.865387	2.50418e-19
33.827143	2.64486e-19
33.788900	2.79343e-19
33.750656	2.95035e-19
33.712413	3.11608e-19
33.674169	3.29112e-19
33.635926	3.476e-19
33.597682	3.67125e-19
33.559438	3.87747e-19
33.521195	4.09528e-19
33.482951	4.32532e-19
33.444708	4.56827e-19
33.406464	4.82488e-19
33.368220	5.09589e-19
33.329977	5.38212e-19
33.291733	5.68443e-19
33.253490	6.00372e-19
33.215246	6.34094e-19
33.177003	6.6971e-19
33.138759	7.07326e-19
33.100515	7.47055e-19
33.062272	7.89015e-19
33.024028	8.33331e-19
32.985785	8.80136e-19
32.947541	9.29569e-19
32.909297	9.81778e-19
32.871054	1.03692e-18
32.832810	1.09516e-18
32.794567	1.15667e-18
32.756323	1.22163e-18
32.718080	1.29024e-18
32.679836	1.3627e-18
32.641592	1.43923e-18
32.603349	1.52006e-18
32.565105	1.60543e-18
32.526862	1.69559e-18
32.488618	1.79082e-18
32.450375	1.89139e-18
32.412131	1.99761e-18
32.373887	2.1098e-18
32.335644	2.22828e-18
32.297400	2.35342e-18
32.259157	2.48558e-18
32.220913	2.62516e-18
32.182669	2.77258e-18
32.144426	2.92828e-18
32.106182	3.09272e-18
32.067939	3.26639e-18
32.029695	3.44982e-18
31.991452	3.64354e-18
31.953208	3.84814e-18
31.914964	4.06423e-18
31.876721	4.29245e-18
31.838477	4.53348e-18
31.800234	4.78805e-18
31.761990	5.0569e-18
31.723746	5.34086e-18
31.685503	5.64075e-18
31.647259	5.95748e-18
31.609016	6.29199e-18
31.570772	6.64528e-18
31.532529	7.01841e-18
31.494285	7.41248e-18
31.456041	7.82868e-18
31.417798	8.26824e-18
31.379554	8.73248e-18
31.341311	9.22278e-18
31.303067	9.7406e-18
31.264824	1.02875e-17
31.226580	1.08651e-17
31.188336	1.14751e-17
31.150093	1.21194e-17
31.111849	1.27998e-17
31.073606	1.35184e-17
31.035362	1.42774e-17
30.997118	1.50789e-17
30.958875	1.59255e-17
30.920631	1.68196e-17
30.882388	1.77638e-17
30.844144	1.87611e-17
30.805901	1.98143e-17
30.767657	2.09267e-17
30.729413	2.21015e-17
30.691170	2.33422e-17
30.652926	2.46526e-17
30.614683	2.60365e-17
30.576439	2.74981e-17
30.538195	2.90417e-17
30.499952	3.0672e-17
30.461708	3.23938e-17
30.423465	3.42122e-17
30.385221	3.61327e-17
30.346978	3.81609e-17
30.308734	4.0303e-17
30.270490	4.25653e-17
30.232247	4.49545e-17
30.194003	4.74779e-17
30.155760	5.01429e-17
30.117516	5.29574e-17
30.079273	5.59299e-17
30.041029	5.90692e-17
30.002785	6.23847e-17
29.964542	6.58862e-17
29.926298	6.95842e-17
29.888055	7.34898e-17
29.849811	7.76145e-17
29.811567	8.19706e-17
29.773324	8.65713e-17
29.735080	9.14301e-17
29.696837	9.65615e-17
29.658593	1.01981e-16
29.620350	1.07704e-16
29.582106	1.13749e-16
29.543862	1.20133e-16
29.505619	1.26875e-16
29.467375	1.33995e-16
29.429132	1.41515e-16
29.390888	1.49457e-16
29.352644	1.57844e-16
29.314401	1.66702e-16
29.276157	1.76057e-16
29.237914	1.85937e-16
29.199670	1.96371e-16
29.161427	2.07391e-16
29.123183	2.19028e-16
29.084939	2.31319e-16
29.046696	2.44299e-16
29.008452	2.58008e-16
28.970209	2.72486e-16
28.931965	2.87776e-16
28.893722	3.03923e-16
28.855478	3.20977e-16
28.817234	3.38987e-16
28.778991	3.58007e-16
28.740747	3.78095e-16
28.702504	3.9931e-16
28.664260	4.21714e-16
28.626016	4.45376e-16
28.587773	4.70364e-16
28.549529	4.96755e-16
28.511286	5.24625e-16
28.473042	5.5406e-16
28.434799	5.85145e-16
28.396555	6.17974e-16
28.358311	6.52644e-16
28.320068	6.89259e-16
28.281824	7.27928e-16
28.243581	7.68766e-16
28.205337	8.11894e-16
28.167093	8.57441e-16
28.128850	9.05543e-16
28.090606	9.56343e-16
28.052363	1.00999e-15
28.014119	1.06665e-15
27.975876	1.12649e-15
27.937632	1.18968e-15
27.899388	1.25641e-15
27.861145	1.32689e-15
27.822901	1.40132e-15
27.784658	1.47993e-15
27.746414	1.56294e-15
27.708171	1.65061e-15
27.669927	1.74319e-15
27.631683	1.84097e-15
27.593440	1.94423e-15
27.555196	2.05328e-15
27.516953	2.16844e-15
27.478709	2.29007e-15
27.440465	2.41851e-15
27.402222	2.55416e-15
27.363978	2.69741e-15
27.325735	2.84869e-15
27.287491	3.00846e-15
27.249248	3.17719e-15
27.211004	3.35537e-15
27.172760	3.54355e-15
27.134517	3.74228e-15
27.096273	3.95214e-15
27.058030	4.17378e-15
27.019786	4.40784e-15
26.981542	4.65503e-15
26.943299	4.91607e-15
26.905055	5.19175e-15
26.866812	5.48289e-15
26.828568	5.79034e-15
26.790325	6.11504e-15
26.752081	6.45793e-15
26.713837	6.82005e-15
26.675594	7.20247e-15
26.637350	7.60632e-15
26.599107	8.03282e-15
26.560863	8.48322e-15
26.522620	8.95887e-15
26.484376	9.46119e-15
26.446132	9.99166e-15
26.407889	1.05519e-14
26.369645	1.11435e-14
26.331402	1.17682e-14
26.293158	1.2428e-14
26.254914	1.31248e-14
26.216671	1.38606e-14
26.178427	1.46377e-14
26.140184	1.54583e-14
26.101940	1.63249e-14
26.063697	1.724e-14
26.025453	1.82065e-14
25.987209	1.92271e-14
25.948966	2.0305e-14
25.910722	2.14432e-14
25.872479	2.26452e-14
25.834235	2.39146e-14
25.795991	2.52551e-14
25.757748	2.66707e-14
25.719504	2.81657e-14
25.681261	2.97445e-14
25.643017	3.14117e-14
25.604774	3.31723e-14
25.566530	3.50316e-14
25.528286	3.6995e-14
25.490043	3.90685e-14
25.451799	4.12582e-14
25.413556	4.35705e-14
25.375312	4.60124e-14
25.337069	4.85911e-14
25.298825	5.13143e-14
25.260581	5.41901e-14
25.222338	5.7227e-14
25.184094	6.0434e-14
25.145851	6.38207e-14
25.107607	6.73971e-14
25.069363	7.11739e-14
25.031120	7.51622e-14
24.992876	7.9374e-14
24.954633	8.38218e-14
24.916389	8.85186e-14
24.878146	9.34786e-14
24.839902	9.87164e-14
24.801658	1.04248e-13
24.763415	1.10089e-13
24.725171	1.16257e-13
24.686928	1.22771e-13
24.648684	1.29649e-13
24.610440	1.36913e-13
24.572197	1.44583e-13
24.533953	1.52684e-13
24.495710	1.61238e-13
24.457466	1.7027e-13
24.419223	1.79809e-13
24.380979	1.89882e-13
24.342735	2.00519e-13
24.304492	2.11752e-13
24.266248	2.23614e-13
24.228005	2.3614e-13
24.189761	2.49368e-13
24.151518	2.63336e-13
24.113274	2.78087e-13
24.075030	2.93663e-13
24.036787	3.10111e-13
23.998543	3.27481e-13
23.960300	3.45823e-13
23.922056	3.65192e-13
23.883812	3.85645e-13
23.845569	4.07244e-13
23.807325	4.30052e-13
23.769082	4.54136e-13
23.730838	4.7957e-13
23.692595	5.06426e-13
23.654351	5.34787e-13
23.616107	5.64735e-13
23.577864	5.96359e-13
23.539620	6.29754e-13
23.501377	6.65018e-13
23.463133	7.02256e-13
23.424889	7.41578e-13
23.386646	7.83102e-13
23.348402	8.26949e-13
23.310159	8.73251e-13
23.271915	9.22144e-13
23.233672	9.73774e-13
23.195428	1.02829e-12
23.157184	1.08586e-12
23.118941	1.14666e-12
23.080697	1.21085e-12
23.042454	1.27864e-12
23.004210	1.35022e-12
22.965967	1.4258e-12
22.927723	1.50562e-12
22.889479	1.5899e-12
22.851236	1.6789e-12
22.812992	1.77288e-12
22.774749	1.87211e-12
22.736505	1.9769e-12
22.698261	2.08755e-12
22.660018	2.20439e-12
22.621774	2.32777e-12
22.583531	2.45806e-12
22.545287	2.59563e-12
22.507044	2.74089e-12
22.468800	2.89429e-12
22.430556	3.05626e-12
22.392313	3.22729e-12
22.354069	3.4079e-12
22.315826	3.5986e-12
22.277582	3.79997e-12
22.239338	4.0126e-12
22.201095	4.23713e-12
22.162851	4.47422e-12
22.124608	4.72456e-12
22.086364	4.98891e-12
22.048121	5.26804e-12
22.009877	5.56278e-12
21.971633	5.874e-12
21.933390	6.20263e-12
21.895146	6.54964e-12
21.856903	6.91605e-12
21.818659	7.30294e-12
21.780416	7.71147e-12
21.742172	8.14285e-12
21.703928	8.59834e-12
21.665685	9.0793e-12
21.627441	9.58715e-12
21.589198	1.01234e-11
21.550954	1.06896e-11
21.512710	1.12875e-11
21.474467	1.19188e-11
21.436223	1.25854e-11
21.397980	1.32892e-11
21.359736	1.40324e-11
21.321493	1.48172e-11
21.283249	1.56458e-11
21.245005	1.65207e-11
21.206762	1.74445e-11
21.168518	1.84199e-11
21.130275	1.94499e-11
21.092031	2.05374e-11
21.053787	2.16857e-11
21.015544	2.28982e-11
20.977300	2.41784e-11
20.939057	2.55302e-11
20.900813	2.69574e-11
20.862570	2.84645e-11
20.824326	3.00557e-11
20.786082	3.17359e-11
20.747839	3.35099e-11
20.709595	3.5383e-11
20.671352	3.73608e-11
20.633108	3.94491e-11
20.594865	4.1654e-11
20.556621	4.39821e-11
20.518377	4.64403e-11
20.480134	4.90357e-11
20.441890	5.17761e-11
20.403647	5.46696e-11
20.365403	5.77247e-11
20.327159	6.09504e-11
20.288916	6.43562e-11
20.250672	6.79523e-11
20.212429	7.17492e-11
20.174185	7.57581e-11
20.135942	7.99908e-11
20.097698	8.44599e-11
20.059454	8.91786e-11
20.021211	9.41607e-11
19.982967	9.94209e-11
19.944724	1.04975e-10
19.906480	1.10839e-10
19.868236	1.1703e-10
19.829993	1.23567e-10
19.791749	1.30469e-10
19.753506	1.37756e-10
19.715262	1.4545e-10
19.677019	1.53573e-10
19.638775	1.6215e-10
19.600531	1.71205e-10
19.562288	1.80766e-10
19.524044	1.9086e-10
19.485801	2.01518e-10
19.447557	2.1277e-10
19.409314	2.2465e-10
19.371070	2.37193e-10
19.332826	2.50436e-10
19.294583	2.64417e-10
19.256339	2.79179e-10
19.218096	2.94764e-10
19.179852	3.11218e-10
19.141608	3.28591e-10
19.103365	3.46932e-10
19.065121	3.66296e-10
19.026878	3.86741e-10
18.988634	4.08326e-10
18.950391	4.31114e-10
18.912147	4.55173e-10
18.873903	4.80574e-10
18.835660	5.07392e-10
18.797416	5.35704e-10
18.759173	5.65596e-10
18.720929	5.97153e-10
18.682685	6.30471e-10
18.644442	6.65645e-10
18.606198	7.02781e-10
18.567955	7.41986e-10
18.529711	7.83377e-10
18.491468	8.27075e-10
18.453224	8.73209e-10
18.414980	9.21913e-10
18.376737	9.73332e-10
18.338493	1.02762e-09
18.300250	1.08493e-09
18.262006	1.14543e-09
18.223763	1.2093e-09
18.185519	1.27673e-09
18.147275	1.34792e-09
18.109032	1.42308e-09
18.070788	1.50242e-09
18.032545	1.58618e-09
17.994301	1.67461e-09
17.956057	1.76796e-09
17.917814	1.86651e-09
17.879570	1.97055e-09
17.841327	2.08038e-09
17.803083	2.19633e-09
17.764840	2.31874e-09
17.726596	2.44796e-09
17.688352	2.58437e-09
17.650109	2.72838e-09
17.611865	2.88041e-09
17.573622	3.04089e-09
17.535378	3.21032e-09
17.497134	3.38917e-09
17.458891	3.57797e-09
17.420647	3.77728e-09
17.382404	3.98769e-09
17.344160	4.2098e-09
17.305917	4.44426e-09
17.267673	4.69178e-09
17.229429	4.95306e-09
17.191186	5.22888e-09
17.152942	5.52004e-09
17.114699	5.8274e-09
17.076455	6.15185e-09
17.038212	6.49434e-09
16.999968	6.85589e-09
16.961724	7.23753e-09
16.923481	7.6404e-09
16.885237	8.06566e-09
16.846994	8.51457e-09
16.808750	8.98843e-09
16.770506	9.48864e-09
16.732263	1.00166e-08
16.694019	1.0574e-08
16.655776	1.11623e-08
16.617532	1.17833e-08
16.579289	1.24389e-08
16.541045	1.31308e-08
16.502801	1.38612e-08
16.464558	1.46322e-08
16.426314	1.5446e-08
16.388071	1.6305e-08
16.349827	1.72117e-08
16.311583	1.81687e-08
16.273340	1.91789e-08
16.235096	2.02452e-08
16.196853	2.13707e-08
16.158609	2.25587e-08
16.120366	2.38126e-08
16.082122	2.51361e-08
16.043878	2.65331e-08
16.005635	2.80076e-08
15.967391	2.95639e-08
15.929148	3.12066e-08
15.890904	3.29404e-08
15.852661	3.47704e-08
15.814417	3.6702e-08
15.776173	3.87406e-08
15.737930	4.08923e-08
15.699686	4.31634e-08
15.661443	4.55603e-08
15.623199	4.80902e-08
15.584955	5.07603e-08
15.546712	5.35784e-08
15.508468	5.65528e-08
15.470225	5.96919e-08
15.431981	6.3005e-08
15.393738	6.65017e-08
15.355494	7.01922e-08
15.317250	7.4087e-08
15.279007	7.81976e-08
15.240763	8.25359e-08
15.202520	8.71144e-08
15.164276	9.19464e-08
15.126032	9.7046e-08
15.087789	1.02428e-07
15.049545	1.08108e-07
15.011302	1.14102e-07
14.973058	1.20428e-07
14.934815	1.27103e-07
14.896571	1.34149e-07
14.858327	1.41584e-07
14.820084	1.4943e-07
14.781840	1.5771e-07
14.743597	1.66448e-07
14.705353	1.75669e-07
14.667110	1.854e-07
14.628866	1.95668e-07
14.590622	2.06505e-07
14.552379	2.1794e-07
14.514135	2.30006e-07
14.475892	2.4274e-07
14.437648	2.56177e-07
14.399404	2.70355e-07
14.361161	2.85317e-07
14.322917	3.01105e-07
14.284674	3.17764e-07
14.246430	3.35343e-07
14.208187	3.53892e-07
14.169943	3.73464e-07
14.131699	3.94116e-07
14.093456	4.15907e-07
14.055212	4.389e-07
14.016969	4.6316e-07
13.978725	4.88758e-07
13.940481	5.15767e-07
13.902238	5.44265e-07
13.863994	5.74332e-07
13.825751	6.06056e-07
13.787507	6.39528e-07
13.749264	6.74842e-07
13.711020	7.12101e-07
13.672776	7.51411e-07
13.634533	7.92884e-07
13.596289	8.3664e-07
13.558046	8.82802e-07
13.519802	9.31504e-07
13.481559	9.82883e-07
13.443315	1.03709e-06
13.405071	1.09427e-06
13.366828	1.1546e-06
13.328584	1.21824e-06
13.290341	1.28537e-06
13.252097	1.3562e-06
13.213853	1.43091e-06
13.175610	1.50972e-06
13.137366	1.59286e-06
13.099123	1.68056e-06
13.060879	1.77307e-06
13.022636	1.87065e-06
12.984392	1.97358e-06
12.946148	2.08215e-06
12.907905	2.19667e-06
12.869661	2.31746e-06
12.831418	2.44487e-06
12.793174	2.57925e-06
12.754930	2.72098e-06
12.716687	2.87047e-06
12.678443	3.02814e-06
12.640200	3.19442e-06
12.601956	3.3698e-06
12.563713	3.55475e-06
12.525469	3.74981e-06
12.487225	3.95552e-06
12.448982	4.17246e-06
12.410738	4.40123e-06
12.372495	4.64248e-06
12.334251	4.89689e-06
12.296008	5.16516e-06
12.257764	5.44805e-06
12.219520	5.74634e-06
12.181277	6.06087e-06
12.143033	6.39252e-06
12.104790	6.7422e-06
12.066546	7.1109e-06
12.028302	7.49963e-06
11.990059	7.90947e-06
11.951815	8.34157e-06
11.913572	8.79711e-06
11.875328	9.27737e-06
11.837085	9.78365e-06
11.798841	1.03174e-05
11.760597	1.088e-05
11.722354	1.14731e-05
11.684110	1.20982e-05
11.645867	1.27572e-05
11.607623	1.34517e-05
11.569379	1.41838e-05
11.531136	1.49554e-05
11.492892	1.57686e-05
11.454649	1.66256e-05
11.416405	1.75287e-05
11.378162	1.84805e-05
11.339918	1.94834e-05
11.301674	2.05403e-05
11.263431	2.16539e-05
11.225187	2.28272e-05
11.186944	2.40635e-05
11.148700	2.53659e-05
11.110457	2.67381e-05
11.072213	2.81837e-05
11.033969	2.97064e-05
10.995726	3.13105e-05
10.957482	3.3e-05
10.919239	3.47795e-05
10.880995	3.66537e-05
10.842751	3.86275e-05
10.804508	4.07061e-05
10.766264	4.28948e-05
10.728021	4.51994e-05
10.689777	4.76259e-05
10.651534	5.01805e-05
10.613290	5.28698e-05
10.575046	5.57007e-05
10.536803	5.86805e-05
10.498559	6.18165e-05
10.460316	6.51169e-05
10.422072	6.85899e-05
10.383828	7.22442e-05
10.345585	7.60888e-05
10.307341	8.01333e-05
10.269098	8.43876e-05
10.230854	8.88621e-05
10.192611	9.35676e-05
10.154367	9.85153e-05
10.116123	0.000103717
10.077880	0.000109185
10.039636	0.000114933
10.001393	0.000120972
9.963149	0.000127318
9.924906	0.000133985
9.886662	0.000140986
9.848418	0.000148339
9.810175	0.000156058
9.771931	0.000164159
9.733688	0.00017266
9.695444	0.000181579
9.657200	0.000190931
9.618957	0.000200735
9.580713	0.00021101
9.542470	0.000221774
9.504226	0.000233044
9.465983	0.000244839
9.427739	0.000257176
9.389495	0.000270073
9.351252	0.000283545
9.313008	0.000297606
9.274765	0.000312269
9.236521	0.000327542
9.198277	0.000343431
9.160034	0.000359936
9.121790	0.000377046
9.083547	0.000394743
9.045303	0.000412992
9.007060	0.000431733
8.968816	0.000450868
8.930572	0.000470239
8.892329	0.000489561
8.854085	0.00050825
&
```
