## Supplementary material for "All-at-once RNA folding with 3D motif prediction framed by evolutionary information": RF01658_ceN81.cacofold.helixcov

```
# RMs = 3 L = 126

# RM_HELIX NESTED 26-33 55-62, nbp = 8 nbp_cov = 1
# pvals: 0.988477,2.96296e-06,0.988477,0.988477,0.988477,0.988477,0.988477,0.988477
# aggregated NONE
NESTED  :::::::::::::::::::::::::<<<<<<<<_____________________>>>>>>>>::::::::::::::::::::::::::::::::::::::::::::::::::::::::::::::::
        ::::::::::::::::::::::::::<_________________________________>:::::::::::::::::::::::::::::::::::::::::::::::::::::::::::::::::

# RM_HELIX NESTED 2-12 69-79, nbp = 9 nbp_cov = 0
# pvals: 0.988477,0.988477,0.988477,0.988477,0.988477,0.988477,0.988477,0.988477,0.988477
# aggregated NONE
NESTED  :<<<<-<<<-<<________________________________________________________>>->>>->>>>:::::::::::::::::::::::::::::::::::::::::::::::
        ::::::::::::::::::::::::::::::::::::::::::::::::::::::::::::::::::::::::::::::::::::::::::::::::::::::::::::::::::::::::::::::

# RM_HELIX NESTED 81-87 116-122, nbp = 7 nbp_cov = 0
# pvals: 0.988477,0.988477,0.988477,0.988477,0.988477,0.988477,0.988477
# aggregated NONE
NESTED  ::::::::::::::::::::::::::::::::::::::::::::::::::::::::::::::::::::::::::::::::<<<<<<<____________________________>>>>>>>::::
        ::::::::::::::::::::::::::::::::::::::::::::::::::::::::::::::::::::::::::::::::::::::::::::::::::::::::::::::::::::::::::::::
```
