## Supplementary material for "All-at-once RNA folding with 3D motif prediction framed by evolutionary information": RF01658_ceN81.cacofold.power

```
# Power analysis of CaCoFold structure 
#
# Powertype = SINGLE SUBSTITUTIONS
# covary  left_pos      right_pos    substitutions      power
#----------------------------------------------------------------
          2		79		1		0.00
          3		78		0		0.00
          4		77		0		0.00
          5		76		0		0.00
          7		74		0		0.00
          8		73		0		0.00
          9		72		0		0.00
          11		70		0		0.00
          12		69		0		0.00
          26		62		0		0.00
     *    27		61		2		0.00
          28		60		1		0.00
          29		59		1		0.00
          30		58		1		0.00
          31		57		1		0.00
          32		56		1		0.00
          33		55		1		0.00
          81		122		0		0.00
          82		121		0		0.00
          83		120		0		0.00
          84		119		0		0.00
          85		118		0		0.00
          86		117		0		0.00
          87		116		0		0.00
#
# BPAIRS 24
# avg substitutions per BP  0.4
# BPAIRS expected to covary 0.0 +/- 0.0
# BPAIRS observed to covary 1
#
```
