## Supplementary material for "All-at-once RNA folding with 3D motif prediction framed by evolutionary information": RF01658_ceN81.helixcov

```
# RMs = 5 L = 126

# RM_HELIX NESTED 16-26 32-42, nbp = 10 nbp_cov = 0
# pvals: 0.988477,0.988477,0.988477,0.988477,0.988477,0.988477,0.988477,0.988477,0.988477,0.988477
# aggregated NONE
NESTED  :::::::::::::::<<<<<<<<-<<_____>>->>>>>>>>::::::::::::::::::::::::::::::::::::::::::::::::::::::::::::::::::::::::::::::::::::
        ::::::::::::::::::::::::::::::::::::::::::::::::::::::::::::::::::::::::::::::::::::::::::::::::::::::::::::::::::::::::::::::

# RM_HELIX NESTED 3-13 46-55, nbp = 10 nbp_cov = 0
# pvals: 0.988477,0.988477,0.988477,0.988477,0.988477,0.988477,0.988477,0.988477,0.988477,0.988477
# aggregated NONE
NESTED  ::<<<<<<<<-<<________________________________>>>>>>>>>>:::::::::::::::::::::::::::::::::::::::::::::::::::::::::::::::::::::::
        ::::::::::::::::::::::::::::::::::::::::::::::::::::::::::::::::::::::::::::::::::::::::::::::::::::::::::::::::::::::::::::::

# RM_HELIX NESTED 82-88 94-100, nbp = 7 nbp_cov = 0
# pvals: 0.988477,0.988477,0.988477,0.988477,0.988477,0.988477,0.988477
# aggregated NONE
NESTED  :::::::::::::::::::::::::::::::::::::::::::::::::::::::::::::::::::::::::::::::::<<<<<<<_____>>>>>>>::::::::::::::::::::::::::
        ::::::::::::::::::::::::::::::::::::::::::::::::::::::::::::::::::::::::::::::::::::::::::::::::::::::::::::::::::::::::::::::

# RM_HELIX NESTED 76-81 105-110, nbp = 6 nbp_cov = 0
# pvals: 0.988477,0.988477,0.988477,0.988477,0.988477,0.988477
# aggregated NONE
NESTED  :::::::::::::::::::::::::::::::::::::::::::::::::::::::::::::::::::::::::::<<<<<<_______________________>>>>>>::::::::::::::::
        ::::::::::::::::::::::::::::::::::::::::::::::::::::::::::::::::::::::::::::::::::::::::::::::::::::::::::::::::::::::::::::::

# RM_HELIX NESTED 64-72 114-120, nbp = 7 nbp_cov = 0
# pvals: 0.988477,0.988477,0.988477,0.988477,0.988477,0.988477,0.988477
# aggregated NONE
NESTED  :::::::::::::::::::::::::::::::::::::::::::::::::::::::::::::::<<<<<--<<_________________________________________>>>>>>>::::::
        ::::::::::::::::::::::::::::::::::::::::::::::::::::::::::::::::::::::::::::::::::::::::::::::::::::::::::::::::::::::::::::::
```
