## Supplementary material for "All-at-once RNA folding with 3D motif prediction framed by evolutionary information": RF01658_ceN81.surv

```
0.000014	0.025
-0.003732	1
&
2.280880	0.000127632
1.650642	0.000382897
1.466823	0.000893427
1.458070	0.00127632
1.107938	0.00165922
1.002898	0.00229738
0.906612	0.00268028
0.845339	0.00306318
0.731546	0.00497766
0.705286	0.00523293
0.617753	0.00650925
0.600246	0.00727505
0.521466	0.00804084
0.407674	0.00829611
0.355154	0.0102106
0.276374	0.0103382
0.250114	0.0104659
0.145075	0.0107211
0.092555	0.011104
-0.003732	0.989279
-0.073758	0.989407
-0.152538	0.989534
-0.196304	0.989789
-0.266331	0.990045
-0.292590	0.990428
-0.362617	0.991704
-0.380123	0.99298
-0.423890	0.993108
-0.441397	0.993235
-0.485163	0.99515
-0.537683	0.995533
-0.572696	0.99566
-0.642722	0.996043
-0.651476	0.996299
-0.668982	0.996937
-0.712749	0.997703
-0.730255	0.998979
-1.115401	0.999234
-1.150414	0.999617
-1.220440	1
&
2.867351	4.2328e-07
2.307140	8.46561e-07
2.289633	2.53968e-06
2.280880	2.96296e-06
2.272126	3.80952e-06
2.263373	7.19577e-06
2.245867	9.73545e-06
2.237113	1.14286e-05
2.228360	1.22751e-05
2.219607	1.43915e-05
2.210853	7.2381e-05
2.202100	7.53439e-05
2.193347	7.7037e-05
2.175840	8.84656e-05
2.167087	9.3545e-05
2.149580	9.86243e-05
2.132074	0.000100741
2.123320	0.000101587
2.105814	0.000102857
2.097060	0.000106243
2.088307	0.000107937
2.079554	0.00010963
2.044541	0.000113862
1.948254	0.000114709
1.921994	0.000123175
1.895735	0.000124021
1.878228	0.000125714
1.869475	0.000127407
1.816955	0.000128254
1.790695	0.000129947
1.781942	0.000135026
1.685655	0.00013545
1.676902	0.000137143
1.650642	0.000139259
1.641889	0.000151958
1.633136	0.000154921
1.615629	0.000155344
1.606876	0.00015746
1.598122	0.000161693
1.589369	0.000163386
1.580616	0.000166349
1.563109	0.000166772
1.554356	0.000168466
1.545603	0.000169735
1.536849	0.000173968
1.528096	0.000224762
1.519343	0.000238307
1.510589	0.000252698
1.501836	0.000254815
1.493083	0.000274709
1.484329	0.000301376
1.475576	0.000632381
1.466823	0.000689101
1.458070	0.000697989
1.449316	0.00072
1.440563	0.000775026
1.431810	0.000995979
1.423056	0.00102349
1.414303	0.00110222
1.405550	0.00110646
1.396796	0.00111238
1.388043	0.00112381
1.379290	0.00113524
1.370537	0.00116868
1.361783	0.00118265
1.353030	0.00120466
1.344277	0.00121651
1.335523	0.00126476
1.326770	0.00126688
1.318017	0.0012745
1.309263	0.00128466
1.300510	0.00129058
1.291757	0.00129185
1.283004	0.0013054
1.274250	0.00131048
1.265497	0.00131302
1.247990	0.00131894
1.239237	0.00138201
1.230484	0.00139132
1.221730	0.00139259
1.212977	0.00139683
1.204224	0.0014019
1.195471	0.00140698
1.186717	0.00140868
1.177964	0.00142392
1.169211	0.00142857
1.160457	0.0014328
1.151704	0.00144931
1.142951	0.00145058
1.134197	0.00145185
1.125444	0.00163005
1.116691	0.00165799
1.107938	0.00167238
1.099184	0.00167746
1.090431	0.00169354
1.081678	0.00170201
1.072924	0.00170624
1.064171	0.00171217
1.055418	0.00197079
1.046664	0.00197926
1.037911	0.00198984
1.029158	0.00201481
1.020405	0.00205714
1.011651	0.00207577
1.002898	0.00209947
0.994145	0.00211683
0.985391	0.00213206
0.976638	0.0021655
0.967885	0.0021909
0.959131	0.00219598
0.950378	0.00219894
0.941625	0.00225312
0.932872	0.00229503
0.924118	0.00231958
0.915365	0.0024436
0.906612	0.00244952
0.897858	0.00247407
0.889105	0.00253249
0.880352	0.00272042
0.871598	0.00274074
0.862845	0.0027873
0.854092	0.00286053
0.845339	0.00288
0.836585	0.00290709
0.827832	0.00299005
0.819079	0.00301164
0.810325	0.00301968
0.801572	0.00305566
0.792819	0.00305651
0.784065	0.00307217
0.775312	0.00310011
0.766559	0.00330074
0.757806	0.0033363
0.749052	0.00343196
0.740299	0.00345947
0.731546	0.00348825
0.722792	0.00350519
0.714039	0.00352042
0.705286	0.00352508
0.696532	0.0036127
0.687779	0.00443005
0.679026	0.00446984
0.670273	0.00456212
0.661519	0.00459852
0.652766	0.00466624
0.644013	0.00470095
0.635259	0.00481058
0.626506	0.00484952
0.617753	0.00490921
0.608999	0.0058345
0.600246	0.00599831
0.591493	0.00604825
0.582740	0.00610582
0.573986	0.00631958
0.565233	0.00640423
0.556480	0.0064745
0.547726	0.00649397
0.538973	0.00703788
0.530220	0.00706201
0.521466	0.00720296
0.512713	0.00732952
0.503960	0.00735788
0.495207	0.0073782
0.486453	0.00742434
0.477700	0.00744127
0.468947	0.00753058
0.460193	0.00764063
0.451440	0.00770709
0.442687	0.00778497
0.433933	0.00779302
0.425180	0.00785735
0.416427	0.00788021
0.407674	0.00801778
0.398920	0.00806265
0.390167	0.00819386
0.381414	0.00899513
0.372660	0.00905397
0.363907	0.00917757
0.355154	0.00926053
0.346400	0.00926222
0.337647	0.0092673
0.328894	0.00928635
0.320141	0.00929481
0.311387	0.00935704
0.302634	0.00936677
0.293881	0.00945185
0.285127	0.00947556
0.276374	0.00947767
0.267621	0.00949926
0.258867	0.00954074
0.250114	0.00955005
0.241361	0.00956275
0.232608	0.00957079
0.223854	0.00957122
0.215101	0.00958603
0.206348	0.00959788
0.197594	0.00960593
0.188841	0.00962116
0.180088	0.00962963
0.171334	0.00963132
0.153828	0.00964148
0.145075	0.00965122
0.136321	0.00965545
0.127568	0.00967958
0.118815	0.00997418
0.110061	0.0100516
0.101308	0.0101134
0.092555	0.0101291
0.083801	0.0101668
0.075048	0.0102019
0.066295	0.0103683
0.057542	0.0106235
0.048788	0.0110561
0.040035	0.0117617
0.031282	0.0120262
0.022528	0.0120935
0.013775	0.0121299
0.005022	0.0121414
-0.003732	0.988477
-0.012485	0.988563
-0.021238	0.988589
-0.029991	0.9886
-0.038745	0.988676
-0.047498	0.989164
-0.056251	0.989252
-0.065005	0.989393
-0.073758	0.989933
-0.082511	0.990452
-0.091265	0.990612
-0.100018	0.990624
-0.108771	0.990636
-0.117524	0.990639
-0.126278	0.990654
-0.135031	0.990667
-0.143784	0.990731
-0.152538	0.990745
-0.161291	0.99086
-0.170044	0.99088
-0.178798	0.990893
-0.187551	0.99096
-0.196304	0.99098
-0.205057	0.991001
-0.213811	0.991022
-0.222564	0.991051
-0.231317	0.991052
-0.240071	0.991127
-0.248824	0.991164
-0.257577	0.99121
-0.266331	0.991222
-0.275084	0.991402
-0.283837	0.991424
-0.292590	0.991468
-0.301344	0.991488
-0.310097	0.991528
-0.318850	0.99157
-0.327604	0.992372
-0.336357	0.992461
-0.345110	0.992726
-0.353864	0.992738
-0.362617	0.992819
-0.371370	0.992851
-0.380123	0.992871
-0.388877	0.992942
-0.397630	0.99298
-0.406383	0.993119
-0.415137	0.993337
-0.423890	0.993374
-0.432643	0.993443
-0.441397	0.993542
-0.450150	0.993593
-0.458903	0.994215
-0.467656	0.994747
-0.476410	0.994897
-0.485163	0.994952
-0.493916	0.995023
-0.502670	0.995334
-0.511423	0.995493
-0.520176	0.995581
-0.528930	0.995718
-0.537683	0.995789
-0.546436	0.995838
-0.555189	0.995901
-0.563943	0.995929
-0.572696	0.99595
-0.581449	0.996007
-0.590203	0.996055
-0.598956	0.996097
-0.607709	0.996132
-0.616463	0.996196
-0.625216	0.996332
-0.633969	0.996353
-0.642722	0.996382
-0.651476	0.9964
-0.660229	0.996427
-0.668982	0.996447
-0.677736	0.996539
-0.686489	0.99657
-0.695242	0.9969
-0.703996	0.996991
-0.712749	0.997561
-0.721502	0.997614
-0.730255	0.997702
-0.739009	0.997716
-0.747762	0.997756
-0.756515	0.997937
-0.765269	0.997994
-0.774022	0.998291
-0.782775	0.998323
-0.791529	0.998366
-0.800282	0.998409
-0.809035	0.998484
-0.817788	0.99852
-0.826542	0.998631
-0.835295	0.998661
-0.844048	0.99869
-0.852802	0.998724
-0.861555	0.998729
-0.870308	0.998742
-0.879062	0.998796
-0.887815	0.998814
-0.896568	0.998833
-0.905321	0.9989
-0.914075	0.998918
-0.922828	0.998921
-0.931581	0.998927
-0.940335	0.998946
-0.949088	0.998947
-0.957841	0.998952
-0.966595	0.998953
-0.975348	0.998966
-0.984101	0.99902
-0.992854	0.999041
-1.001608	0.999052
-1.010361	0.999072
-1.019114	0.999076
-1.027868	0.999088
-1.036621	0.999092
-1.045374	0.999101
-1.054128	0.999119
-1.062881	0.999284
-1.071634	0.999295
-1.080387	0.999305
-1.089141	0.999318
-1.097894	0.999336
-1.106647	0.999362
-1.115401	0.999406
-1.124154	0.999408
-1.132907	0.99942
-1.141661	0.999433
-1.150414	0.999442
-1.159167	0.999443
-1.167920	0.999448
-1.176674	0.999608
-1.185427	0.999615
-1.194180	0.999625
-1.202934	0.999645
-1.211687	0.999682
-1.220440	0.999694
-1.229194	0.999706
-1.237947	0.999726
-1.246700	0.999727
-1.255453	0.999735
-1.281713	0.999738
-1.290467	0.999893
-1.299220	0.999909
-1.307973	0.99991
-1.316727	0.999912
-1.334233	0.999924
-1.342986	0.999933
-1.351740	0.999938
-1.360493	0.999943
-1.369246	0.999944
-1.378000	0.999945
-1.386753	0.999948
-1.395506	0.999969
-1.413013	0.99997
-1.421766	0.999971
-1.439273	0.999972
-1.448026	0.999973
-1.456779	0.999975
-1.483039	0.999983
-1.491793	0.999984
-1.509299	0.999985
-1.518052	0.999986
-1.535559	0.999986
-1.544312	0.999989
-1.605585	0.999997
-1.623092	0.999998
-1.658105	0.999999
-1.710625	0.999999
-1.955717	1
-2.139537	1
&
```
