## Supplementary material for "All-at-once RNA folding with 3D motif prediction framed by evolutionary information": RF01659_ceN86.cacofold.helixcov

```
# RMs = 4 L = 124

# RM_HELIX NESTED 19-26 31-38, nbp = 8 nbp_cov = 0
# pvals: 0.0156264,0.977964,0.977964,0.00409258,0.977964,0.977964,0.977964,0.977964
# aggregated NONE
NESTED  ::::::::::::::::::<<<<<<<<____>>>>>>>>::::::::::::::::::::::::::::::::::::::::::::::::::::::::::::::::::::::::::::::::::::::
        ::::::::::::::::::::::::::::::::::::::::::::::::::::::::::::::::::::::::::::::::::::::::::::::::::::::::::::::::::::::::::::

# RM_HELIX NESTED 3-15 42-54, nbp = 12 nbp_cov = 0
# pvals: 0.977964,0.977964,0.977964,0.00222397,0.977964,0.977964,0.977964,0.977964,0.977964,0.977964,0.00849681,0.977964
# aggregated NONE
NESTED  ::<<<<<<<<<-<<<__________________________>>>->>>>>>>>>::::::::::::::::::::::::::::::::::::::::::::::::::::::::::::::::::::::
        ::::::::::::::::::::::::::::::::::::::::::::::::::::::::::::::::::::::::::::::::::::::::::::::::::::::::::::::::::::::::::::

# RM_HELIX NESTED 57-62 71-76, nbp = 6 nbp_cov = 0
# pvals: 0.977964,0.977964,0.977964,0.977964,0.977964,0.977964
# aggregated NONE
NESTED  ::::::::::::::::::::::::::::::::::::::::::::::::::::::::<<<<<<________>>>>>>::::::::::::::::::::::::::::::::::::::::::::::::
        ::::::::::::::::::::::::::::::::::::::::::::::::::::::::::::::::::::::::::::::::::::::::::::::::::::::::::::::::::::::::::::

# RM_HELIX NESTED 78-81 110-113, nbp = 4 nbp_cov = 0
# pvals: 0.977964,0.977964,0.977964,0.05255
# aggregated NONE
NESTED  :::::::::::::::::::::::::::::::::::::::::::::::::::::::::::::::::::::::::::::<<<<____________________________>>>>:::::::::::
        ::::::::::::::::::::::::::::::::::::::::::::::::::::::::::::::::::::::::::::::::::::::::::::::::::::::::::::::::::::::::::::
```
