## Supplementary material for "All-at-once RNA folding with 3D motif prediction framed by evolutionary information": RF01659_ceN86.cacofold.power

```
# Power analysis of CaCoFold structure 
#
# Powertype = SINGLE SUBSTITUTIONS
# covary  left_pos      right_pos    substitutions      power
#----------------------------------------------------------------
          3		54		0		0.00
          4		53		0		0.00
          5		52		0		0.00
          6		51		2		0.00
          7		50		0		0.00
          8		49		1		0.00
          9		48		1		0.00
          10		47		1		0.00
          11		46		1		0.00
          13		44		1		0.00
          14		43		2		0.00
          15		42		1		0.00
          19		38		1		0.00
          20		37		0		0.00
          21		36		0		0.00
          22		35		2		0.00
          23		34		1		0.00
          24		33		0		0.00
          25		32		1		0.00
          26		31		0		0.00
          57		76		1		0.00
          58		75		0		0.00
          59		74		0		0.00
          60		73		0		0.00
          61		72		0		0.00
          62		71		0		0.00
          78		113		0		0.00
          79		112		0		0.00
          80		111		1		0.00
          81		110		1		0.00
#
# BPAIRS 30
# avg substitutions per BP  0.6
# BPAIRS expected to covary 0.0 +/- 0.0
# BPAIRS observed to covary 0
#
```
