## Supplementary material for "All-at-once RNA folding with 3D motif prediction framed by evolutionary information": RF01659_ceN86.power

```
# Power analysis of given structure 
#
# Powertype = SINGLE SUBSTITUTIONS
# covary  left_pos      right_pos    substitutions      power
#----------------------------------------------------------------
          3		54		0		0.00
          4		53		0		0.00
          5		52		0		0.00
          13		46		1		0.00
          14		45		1		0.00
          15		44		0		0.00
          16		43		1		0.00
          17		42		1		0.00
          21		36		0		0.00
          22		35		2		0.00
          23		34		1		0.00
          24		33		0		0.00
          25		32		1		0.00
          26		31		0		0.00
          64		118		1		0.00
          65		117		0		0.00
          66		116		0		0.00
          67		115		1		0.00
          69		113		0		0.00
          70		112		0		0.00
          73		110		1		0.00
          74		109		0		0.00
          75		108		0		0.00
          76		107		0		0.00
          79		104		0		0.00
          80		103		0		0.00
          81		102		0		0.00
          83		100		0		0.00
          86		97		0		0.00
          87		96		1		0.00
          88		95		0		0.00
#
# BPAIRS 31
# avg substitutions per BP  0.4
# BPAIRS expected to covary 0.0 +/- 0.0
# BPAIRS observed to covary 0
#
```
