## Supplementary material for "All-at-once RNA folding with 3D motif prediction framed by evolutionary information": RF01659_ceN86.surv

```
0.849457	0.0322581
-0.006710	1
&
1.151704	0.000131666
1.151221	0.000263331
1.123150	0.000658328
1.017883	0.00171165
0.975777	0.00289664
0.849457	0.00552995
0.659978	0.00592495
0.652960	0.00710994
0.610853	0.00789993
0.603836	0.00947992
0.589800	0.0106649
0.575765	0.0134299
0.554711	0.0135616
0.519623	0.0154049
0.491551	0.0161949
0.484534	0.0189598
0.470498	0.0205398
0.456463	0.0214615
0.414356	0.0218565
0.379267	0.0226465
0.281019	0.0230415
0.252948	0.0233048
0.238912	0.0242265
0.182770	0.0250165
0.056450	0.0265964
0.000308	0.0585912
-0.006710	0.973272
-0.027763	0.97551
-0.118994	0.975642
-0.140047	0.977222
-0.154082	0.977617
-0.168118	0.979197
-0.196189	0.979592
-0.224260	0.980118
-0.259349	0.980382
-0.266367	0.980777
-0.280402	0.981303
-0.294438	0.981698
-0.329526	0.982093
-0.441811	0.982225
-0.497953	0.983015
-0.511988	0.983542
-0.519006	0.985385
-0.568130	0.990257
-0.582166	0.991047
-0.596201	0.993812
-0.666379	0.996577
-0.743574	0.997367
-0.750592	0.997762
-0.862876	0.998157
-0.883930	0.99842
-1.312013	0.999605
-1.613777	1
&
1.923175	4.37101e-07
1.509127	8.74202e-07
1.382807	1.3113e-06
1.375789	1.7484e-06
1.312629	5.68231e-06
1.305612	8.30492e-06
1.298594	8.74202e-06
1.242452	1.09275e-05
1.235434	1.3113e-05
1.214381	1.35501e-05
1.207363	1.61727e-05
1.200345	1.87953e-05
1.193327	2.66632e-05
1.186310	3.10342e-05
1.179292	4.15246e-05
1.172274	7.99895e-05
1.165256	0.000103156
1.158239	0.000116706
1.151221	0.000188391
1.144203	0.000237783
1.137185	0.000259638
1.130168	0.000291984
1.123150	0.000362357
1.116132	0.00038596
1.109114	0.000425299
1.102097	0.000450651
1.095079	0.000508786
1.088061	0.000526707
1.081043	0.000535886
1.074026	0.000554681
1.067008	0.000601014
1.059990	0.00064385
1.052972	0.000689309
1.045955	0.000740886
1.038937	0.000763179
1.031919	0.000924906
1.024901	0.000993531
1.017883	0.00123525
1.010866	0.00138211
1.003848	0.00153685
0.996830	0.00171387
0.989812	0.00181747
0.982795	0.0019333
0.975777	0.00222397
0.968759	0.00227293
0.961741	0.0024329
0.954724	0.00253868
0.947706	0.00262873
0.940688	0.00269691
0.933670	0.00274456
0.926653	0.00293033
0.919635	0.00303479
0.912617	0.00310473
0.905599	0.00317117
0.898582	0.00320876
0.891564	0.00325291
0.884546	0.00329574
0.877528	0.00331629
0.870511	0.00347189
0.863493	0.00353178
0.856475	0.00367165
0.849457	0.00409258
0.842439	0.00423201
0.835422	0.0042613
0.828404	0.00445406
0.821386	0.0044746
0.814368	0.00452968
0.807351	0.00457295
0.800333	0.00460617
0.793315	0.00465513
0.786297	0.00471239
0.779280	0.00491826
0.772262	0.0050424
0.765244	0.00511277
0.758226	0.00519101
0.751209	0.0053016
0.744191	0.00535361
0.737173	0.00539907
0.730155	0.00553151
0.723138	0.00568843
0.716120	0.00575706
0.709102	0.00586896
0.702084	0.00591223
0.695067	0.00607614
0.688049	0.00614783
0.681031	0.00632179
0.674013	0.00647915
0.666995	0.00673136
0.659978	0.00693461
0.652960	0.00724583
0.645942	0.00748579
0.638924	0.0076803
0.631907	0.0078381
0.624889	0.0080278
0.617871	0.00814057
0.610853	0.00849681
0.603836	0.00888058
0.596818	0.00913673
0.589800	0.00948772
0.582782	0.00976484
0.575765	0.0103794
0.568747	0.010591
0.561729	0.0107404
0.554711	0.0110241
0.547694	0.0112077
0.540676	0.0116334
0.533658	0.0117947
0.526640	0.0119696
0.519623	0.0123429
0.512605	0.0125046
0.505587	0.0126829
0.498569	0.0129644
0.491551	0.0132363
0.484534	0.0138565
0.477516	0.0142705
0.470498	0.0148361
0.463480	0.0151045
0.456463	0.0156264
0.449445	0.0159393
0.442427	0.0161588
0.435409	0.0162908
0.428392	0.0164809
0.421374	0.0166863
0.414356	0.0169394
0.407338	0.017154
0.400321	0.017415
0.393303	0.0175404
0.386285	0.0176287
0.379267	0.0180011
0.372250	0.0181139
0.365232	0.0182455
0.358214	0.0183993
0.351196	0.0184649
0.344179	0.018648
0.337161	0.018784
0.330143	0.0188605
0.323125	0.0188981
0.316107	0.0189488
0.309090	0.0190462
0.302072	0.019107
0.295054	0.0191651
0.288036	0.0192294
0.281019	0.0193465
0.274001	0.0194396
0.266983	0.0194855
0.259965	0.0195874
0.252948	0.0196953
0.245930	0.0197613
0.238912	0.0199519
0.231894	0.0200354
0.224877	0.020177
0.217859	0.0202461
0.210841	0.020323
0.203823	0.0204284
0.196806	0.0205022
0.189788	0.0205494
0.182770	0.0207269
0.175752	0.0208003
0.168735	0.0209013
0.161717	0.0209559
0.154699	0.0209992
0.147681	0.0210775
0.140663	0.0211386
0.133646	0.0212593
0.126628	0.0212873
0.119610	0.0213629
0.112592	0.0214267
0.105575	0.0215115
0.098557	0.0215972
0.091539	0.0216911
0.084521	0.0217427
0.077504	0.0217982
0.070486	0.0218682
0.063468	0.0219875
0.056450	0.0223341
0.049433	0.0224893
0.042415	0.0225973
0.035397	0.0227192
0.028379	0.0228031
0.021362	0.0229465
0.014344	0.0230829
0.007326	0.0231122
0.000308	0.05255
-0.006710	0.977964
-0.013727	0.978034
-0.020745	0.978103
-0.027763	0.978503
-0.034781	0.978627
-0.041798	0.97872
-0.048816	0.978782
-0.055834	0.978888
-0.062852	0.978928
-0.069869	0.978978
-0.076887	0.979089
-0.083905	0.97921
-0.090923	0.979293
-0.097940	0.979504
-0.104958	0.97961
-0.111976	0.979696
-0.118994	0.979854
-0.126011	0.980057
-0.133029	0.980194
-0.140047	0.980518
-0.147065	0.980744
-0.154082	0.981018
-0.161100	0.981189
-0.168118	0.981601
-0.175136	0.981828
-0.182154	0.982031
-0.189171	0.982218
-0.196189	0.982372
-0.203207	0.982558
-0.210225	0.982717
-0.217242	0.982821
-0.224260	0.983009
-0.231278	0.983138
-0.238296	0.983255
-0.245313	0.983343
-0.252331	0.98344
-0.259349	0.983606
-0.266367	0.983744
-0.273384	0.983864
-0.280402	0.984062
-0.287420	0.984155
-0.294438	0.984313
-0.301455	0.984412
-0.308473	0.984514
-0.315491	0.984589
-0.322509	0.984662
-0.329526	0.984751
-0.336544	0.984847
-0.343562	0.984895
-0.350580	0.984934
-0.357598	0.984994
-0.364615	0.98504
-0.371633	0.985082
-0.378651	0.985146
-0.385669	0.985187
-0.392686	0.98524
-0.399704	0.985282
-0.406722	0.98532
-0.413740	0.985386
-0.420757	0.985522
-0.427775	0.985604
-0.434793	0.98568
-0.441811	0.985768
-0.448828	0.985918
-0.455846	0.98609
-0.462864	0.986284
-0.469882	0.986586
-0.476899	0.986747
-0.483917	0.986876
-0.490935	0.987004
-0.497953	0.987484
-0.504970	0.987622
-0.511988	0.987814
-0.519006	0.988442
-0.526024	0.988756
-0.533042	0.989019
-0.540059	0.989322
-0.547077	0.989677
-0.554095	0.989896
-0.561113	0.990109
-0.568130	0.991063
-0.575148	0.991393
-0.582166	0.991692
-0.589184	0.991969
-0.596201	0.992802
-0.603219	0.993141
-0.610237	0.993524
-0.617255	0.993838
-0.624272	0.994311
-0.631290	0.994507
-0.638308	0.994728
-0.645326	0.994983
-0.652343	0.995223
-0.659361	0.995427
-0.666379	0.995949
-0.673397	0.996095
-0.680414	0.996393
-0.687432	0.996494
-0.694450	0.996559
-0.701468	0.996704
-0.708486	0.996844
-0.715503	0.996946
-0.722521	0.997058
-0.729539	0.997116
-0.736557	0.997297
-0.743574	0.997475
-0.750592	0.997608
-0.757610	0.997662
-0.764628	0.997724
-0.771645	0.99778
-0.778663	0.997808
-0.785681	0.997865
-0.792699	0.997924
-0.799716	0.997983
-0.806734	0.998016
-0.813752	0.998038
-0.820770	0.998054
-0.827787	0.998085
-0.834805	0.998109
-0.841823	0.998121
-0.848841	0.998141
-0.855858	0.99816
-0.862876	0.998249
-0.869894	0.998269
-0.876912	0.998297
-0.883930	0.998349
-0.890947	0.998359
-0.897965	0.998402
-0.904983	0.998443
-0.912001	0.998461
-0.919018	0.998462
-0.926036	0.998478
-0.933054	0.998493
-0.940072	0.998499
-0.947089	0.998509
-0.954107	0.998517
-0.961125	0.998521
-0.968143	0.998529
-0.975160	0.99855
-0.982178	0.998563
-0.989196	0.998569
-0.996214	0.998582
-1.003231	0.998586
-1.010249	0.998601
-1.017267	0.998614
-1.024285	0.99862
-1.031302	0.998632
-1.038320	0.998648
-1.045338	0.998653
-1.052356	0.998665
-1.059374	0.99867
-1.073409	0.998696
-1.080427	0.998712
-1.087445	0.998731
-1.094462	0.998746
-1.101480	0.998749
-1.108498	0.998773
-1.115516	0.998793
-1.122533	0.998802
-1.129551	0.998812
-1.136569	0.998824
-1.143587	0.998837
-1.150604	0.998889
-1.157622	0.998892
-1.164640	0.998923
-1.171658	0.998947
-1.178675	0.998955
-1.185693	0.998971
-1.192711	0.999
-1.199729	0.999006
-1.206746	0.999026
-1.213764	0.99904
-1.220782	0.999044
-1.227800	0.999056
-1.234818	0.999077
-1.241835	0.999124
-1.248853	0.999183
-1.255871	0.999201
-1.262889	0.999207
-1.269906	0.999216
-1.276924	0.999228
-1.283942	0.99926
-1.290960	0.999262
-1.297977	0.999274
-1.304995	0.999302
-1.312013	0.999455
-1.319031	0.999488
-1.326048	0.999494
-1.333066	0.9995
-1.340084	0.999509
-1.347102	0.999512
-1.354119	0.999516
-1.361137	0.999525
-1.368155	0.99955
-1.375173	0.999573
-1.382190	0.99958
-1.389208	0.999596
-1.396226	0.99963
-1.403244	0.999634
-1.410262	0.999666
-1.417279	0.99967
-1.424297	0.999682
-1.438333	0.999687
-1.445350	0.999688
-1.452368	0.999705
-1.459386	0.999709
-1.466404	0.999717
-1.473421	0.999728
-1.480439	0.999731
-1.487457	0.999739
-1.494475	0.999742
-1.501492	0.999746
-1.508510	0.999749
-1.515528	0.99975
-1.522546	0.99975
-1.529563	0.999752
-1.536581	0.999795
-1.550617	0.9998
-1.557635	0.999817
-1.564652	0.999822
-1.571670	0.999823
-1.578688	0.999831
-1.585706	0.999833
-1.592723	0.999838
-1.599741	0.99984
-1.606759	0.999842
-1.613777	0.999892
-1.620794	0.999897
-1.627812	0.999908
-1.634830	0.999915
-1.641848	0.999915
-1.648865	0.999917
-1.655883	0.999924
-1.662901	0.999927
-1.669919	0.999929
-1.676936	0.99993
-1.683954	0.999931
-1.690972	0.999933
-1.697990	0.999934
-1.705007	0.99994
-1.712025	0.999941
-1.719043	0.999947
-1.726061	0.999947
-1.733079	0.999964
-1.761150	0.999965
-1.768167	0.99997
-1.775185	0.99997
-1.782203	0.999971
-1.789221	0.999972
-1.803256	0.999973
-1.810274	0.999975
-1.824309	0.999976
-1.838345	0.999987
-1.845363	0.999988
-1.866416	0.999989
-1.873434	0.99999
-1.880451	0.999991
-1.894487	0.999992
-1.915540	0.999993
-1.929576	0.999993
-1.950629	0.999995
-1.978700	0.999996
-2.013789	0.999997
-2.027824	0.999998
-2.034842	0.999998
-2.083967	0.999999
-2.210286	0.999999
-2.217304	1
-2.357659	1
&
```
