## Supplementary material for "All-at-once RNA folding with 3D motif prediction framed by evolutionary information": RF01660_ceN88.helixcov

```
# RMs = 7 L = 141

# RM_HELIX NESTED 21-24 33-36, nbp = 4 nbp_cov = 1
# pvals: 0.934891,0.934891,0.934891,0.00110689
# aggregated NONE
NESTED  ::::::::::::::::::::<<<<________>>>>:::::::::::::::::::::::::::::::::::::::::::::::::::::::::::::::::::::::::::::::::::::::::::::::::::::::::
        :::::::::::::::::::::::<________>::::::::::::::::::::::::::::::::::::::::::::::::::::::::::::::::::::::::::::::::::::::::::::::::::::::::::::

# RM_HELIX NESTED 15-18 39-42, nbp = 4 nbp_cov = 0
# pvals: 0.934891,0.934891,0.934891,0.934891
# aggregated NONE
NESTED  ::::::::::::::<<<<____________________>>>>:::::::::::::::::::::::::::::::::::::::::::::::::::::::::::::::::::::::::::::::::::::::::::::::::::
        :::::::::::::::::::::::::::::::::::::::::::::::::::::::::::::::::::::::::::::::::::::::::::::::::::::::::::::::::::::::::::::::::::::::::::::

# RM_HELIX NESTED 3-10 48-55, nbp = 8 nbp_cov = 3
# pvals: 0.966033,0.934891,0.934891,0.934891,0.000729483,0.00119706,0.00119706,0.934891
# aggregated NONE
NESTED  ::<<<<<<<<_____________________________________>>>>>>>>::::::::::::::::::::::::::::::::::::::::::::::::::::::::::::::::::::::::::::::::::::::
        ::::::<<<_______________________________________>>>::::::::::::::::::::::::::::::::::::::::::::::::::::::::::::::::::::::::::::::::::::::::::

# RM_HELIX NESTED 65-67 73-75, nbp = 3 nbp_cov = 1
# pvals: 0.934891,0.000482776,0.934891
# aggregated NONE
NESTED  ::::::::::::::::::::::::::::::::::::::::::::::::::::::::::::::::<<<_____>>>::::::::::::::::::::::::::::::::::::::::::::::::::::::::::::::::::
        :::::::::::::::::::::::::::::::::::::::::::::::::::::::::::::::::<_______>:::::::::::::::::::::::::::::::::::::::::::::::::::::::::::::::::::

# RM_HELIX NESTED 95-100 110-115, nbp = 6 nbp_cov = 1
# pvals: 0.934891,0.934891,0.000235562,0.934891,0.00241591,0.934891
# aggregated NONE
NESTED  ::::::::::::::::::::::::::::::::::::::::::::::::::::::::::::::::::::::::::::::::::::::::::::::<<<<<<_________>>>>>>::::::::::::::::::::::::::
        ::::::::::::::::::::::::::::::::::::::::::::::::::::::::::::::::::::::::::::::::::::::::::::::::<_______________>::::::::::::::::::::::::::::

# RM_HELIX NESTED 91-92 118-119, nbp = 2 nbp_cov = 0
# pvals: 0.934891,0.934891
# aggregated NONE
NESTED  ::::::::::::::::::::::::::::::::::::::::::::::::::::::::::::::::::::::::::::::::::::::::::<<_________________________>>::::::::::::::::::::::
        :::::::::::::::::::::::::::::::::::::::::::::::::::::::::::::::::::::::::::::::::::::::::::::::::::::::::::::::::::::::::::::::::::::::::::::

# RM_HELIX NESTED 77-85 127-135, nbp = 9 nbp_cov = 0
# pvals: 0.934891,0.934891,0.934891,0.934891,0.934891,0.934891,0.934891,0.934891,0.934891
# aggregated NONE
NESTED  ::::::::::::::::::::::::::::::::::::::::::::::::::::::::::::::::::::::::::::<<<<<<<<<_________________________________________>>>>>>>>>::::::
        :::::::::::::::::::::::::::::::::::::::::::::::::::::::::::::::::::::::::::::::::::::::::::::::::::::::::::::::::::::::::::::::::::::::::::::
```
