## Supplementary material for "All-at-once RNA folding with 3D motif prediction framed by evolutionary information": RF01660_ceN88.sorted.cacofold.cov

```
# The predicted CaCoFold structure
# BPAIRS observed to covary 6
#
#
# Method Target_E-val [cov_min,cov_max] [FP | TP True Found | Sen PPV F] 
# GTp    0.05         [-1.24,3.78]     [0 | 6 41 6 | 14.63 100.00 25.53] 
#
# in_fold in_given   left_pos       right_pos      score           E-value    pvalue       substitutions      power
#-----------------------------------------------------------------------------------------------------------------------
*	*	        97	       113	3.76873	0.00848024	0.000235562	2		0.00
*	*	        66	        74	3.20094	0.0173799	0.000482776	4		0.07
*	*	         7	        51	2.70821	0.0262614	0.000729483	2		0.00
*	*	        24	        33	2.57878	0.039848	0.00110689	4		0.07
*	*	         8	        50	2.54864	0.0430942	0.00119706	2		0.00
*	*	         9	        49	2.54864	0.0430942	0.00119706	2		0.00
```
