## Supplementary material for "All-at-once RNA folding with 3D motif prediction framed by evolutionary information": RF01660_ceN88.sorted.cov

```
#
# Method Target_E-val [cov_min,cov_max] [FP | TP True Found | Sen PPV F] 
# GTp    0.05         [-1.24,3.78]     [0 | 6 36 6 | 16.67 100.00 28.57] 
#
#       left_pos       right_pos        score          E-value           pvalue       substitutions      power
#--------------------------------------------------------------------------------------------------------------
*	      97	     113	3.76873	0.00848024	0.000235562	2		0.00
*	      66	      74	3.20094	0.0173799	0.000482776	4		0.07
*	       7	      51	2.70821	0.0262614	0.000729483	2		0.00
*	      24	      33	2.57878	0.039848	0.00110689	4		0.07
*	       8	      50	2.54864	0.0430942	0.00119706	2		0.00
*	       9	      49	2.54864	0.0430942	0.00119706	2		0.00
```
