## Supplementary material for "All-at-once RNA folding with 3D motif prediction framed by evolutionary information": RF01660_ceN88.surv

```
3.748144	0.0277778
3.199905	0.0555556
2.693838	0.0833333
2.567321	0.111111
2.546235	0.166667
1.766049	0.194444
-0.005184	0.972222
-0.194959	1
&
3.769230	0.000101688
2.693838	0.000305064
2.651666	0.000406752
2.546235	0.000610128
2.166685	0.000711816
2.040169	0.000813504
1.702791	0.000915192
1.576274	0.00111857
1.555188	0.00122026
1.428672	0.00132194
1.386499	0.00142363
1.238897	0.00152532
1.112380	0.0017287
1.091294	0.00233882
1.070208	0.00244051
1.006949	0.00264389
0.943691	0.00274558
0.922605	0.00284726
0.880433	0.00294895
0.796088	0.00305064
0.775002	0.00315233
0.753916	0.0033557
0.711744	0.00355908
0.606313	0.00376246
0.585227	0.00437258
0.564141	0.00467765
0.543055	0.00498271
0.479797	0.00538947
0.437624	0.00569453
0.416538	0.00610128
0.395452	0.00640635
0.374366	0.0068131
0.353280	0.00701647
0.332194	0.00732154
0.311108	0.00752491
0.268935	0.0076266
0.247849	0.00772829
0.226763	0.00803335
0.205677	0.00844011
0.184591	0.00874517
0.163505	0.00905023
0.142419	0.0093553
0.121333	0.00945699
0.100247	0.00996543
0.079160	0.0101688
0.058074	0.0107789
0.036988	0.0114907
0.015902	0.0118975
-0.005184	0.96929
-0.026270	0.969494
-0.047356	0.970612
-0.068442	0.971222
-0.089528	0.972544
-0.110614	0.974171
-0.131701	0.975086
-0.152787	0.976713
-0.173873	0.978035
-0.194959	0.979764
-0.216045	0.981493
-0.237131	0.983323
-0.258217	0.984543
-0.279303	0.986984
-0.300389	0.988306
-0.321476	0.989424
-0.342562	0.991255
-0.363648	0.992475
-0.405820	0.993085
-0.426906	0.993594
-0.447992	0.994204
-0.469078	0.994916
-0.490164	0.995221
-0.511251	0.995932
-0.532337	0.997051
-0.553423	0.997661
-0.595595	0.997865
-0.616681	0.99817
-0.637767	0.998271
-0.658853	0.998576
-0.679939	0.998983
-0.764284	0.999186
-0.785370	0.999288
-0.827542	0.99939
-0.869714	0.999593
-0.890801	0.999695
-1.207092	0.999797
-1.249264	1
&
8.218399	5.06586e-07
8.112968	1.01317e-06
7.606902	1.51976e-06
7.016491	2.02634e-06
6.995405	3.03951e-06
6.974318	4.05268e-06
6.953232	5.06586e-06
6.932146	6.58561e-06
6.911060	7.0922e-06
6.889974	8.10537e-06
6.868888	1.01317e-05
6.847802	1.11449e-05
6.826716	1.16515e-05
6.805630	1.41844e-05
6.763457	1.67173e-05
6.742371	1.77305e-05
6.721285	1.92503e-05
6.700199	2.12766e-05
6.679113	2.27964e-05
6.658027	2.48227e-05
6.594768	2.53293e-05
6.573682	2.63425e-05
6.552596	2.73556e-05
6.510424	2.83688e-05
6.489338	2.88754e-05
6.468252	3.03951e-05
6.447166	3.14083e-05
6.383907	3.19149e-05
6.299563	3.29281e-05
6.278477	3.34347e-05
6.236305	3.39412e-05
6.194132	3.49544e-05
6.173046	3.64742e-05
6.151960	3.69807e-05
6.130874	3.85005e-05
6.046530	4.00203e-05
6.025443	4.20466e-05
6.004357	4.35664e-05
5.983271	4.40729e-05
5.962185	4.50861e-05
5.941099	4.60993e-05
5.920013	4.81256e-05
5.898927	5.11651e-05
5.877841	5.31915e-05
5.856755	5.47112e-05
5.835668	5.67376e-05
5.814582	5.77508e-05
5.793496	5.97771e-05
5.772410	6.231e-05
5.751324	6.58561e-05
5.730238	6.83891e-05
5.709152	7.04154e-05
5.688066	7.34549e-05
5.666980	7.44681e-05
5.645893	7.64944e-05
5.624807	7.80142e-05
5.603721	8.00405e-05
5.582635	8.15603e-05
5.561549	8.40932e-05
5.540463	8.66261e-05
5.519377	8.71327e-05
5.498291	8.81459e-05
5.456118	9.01722e-05
5.435032	9.21986e-05
5.413946	9.27052e-05
5.392860	9.42249e-05
5.371774	9.47315e-05
5.350688	9.52381e-05
5.329602	9.67579e-05
5.308516	9.7771e-05
5.287430	9.87842e-05
5.245257	9.92908e-05
5.224171	9.97974e-05
5.139827	0.000100304
5.118741	0.000100811
5.055482	0.000101824
5.013310	0.00010233
4.992224	0.000103343
4.971138	0.00010385
4.950052	0.000104357
4.928966	0.000104863
4.907880	0.00010537
4.844621	0.000105876
4.823535	0.00010689
4.802449	0.000107396
4.739191	0.000107903
4.718105	0.000108916
4.675932	0.000109422
4.654846	0.000110436
4.633760	0.000111449
4.612674	0.000111955
4.570502	0.000113475
4.549416	0.000114488
4.528330	0.000116008
4.507244	0.000116515
4.465071	0.000117528
4.443985	0.000119048
4.422899	0.000119554
4.401813	0.000120567
4.359641	0.000121074
4.338555	0.000121581
4.317469	0.000122087
4.296382	0.000122594
4.275296	0.000125127
4.254210	0.000125633
4.148780	0.000127153
4.127694	0.00012766
4.106607	0.000129179
4.085521	0.000130699
4.064435	0.000131206
4.043349	0.000131712
4.022263	0.000132725
4.001177	0.000133232
3.980091	0.000135258
3.916832	0.000136778
3.895746	0.000138298
3.874660	0.000141844
3.853574	0.000144377
3.832488	0.000154002
3.811402	0.00016616
3.790316	0.00018693
3.769230	0.000208713
3.748144	0.000235562
3.727057	0.000253293
3.705971	0.000269504
3.684885	0.000293313
3.663799	0.000318642
3.642713	0.000341439
3.621627	0.000358663
3.600541	0.00037234
3.579455	0.000387538
3.558369	0.000398176
3.537283	0.000407295
3.516196	0.000410841
3.495110	0.000417427
3.474024	0.000424012
3.452938	0.000433131
3.431852	0.000444276
3.410766	0.000451368
3.389680	0.000457447
3.368594	0.00045998
3.347508	0.000463526
3.326421	0.000467072
3.305335	0.000470618
3.284249	0.000476697
3.263163	0.000478217
3.242077	0.000480243
3.220991	0.000481763
3.199905	0.000482776
3.178819	0.000485816
3.157733	0.000488855
3.136646	0.000490881
3.115560	0.000491895
3.073388	0.000494428
3.052302	0.00049848
3.031216	0.000502533
3.010130	0.000506586
2.989044	0.000510638
2.967958	0.000513678
2.946871	0.000515198
2.925785	0.000518237
2.904699	0.000524316
2.883613	0.000527356
2.862527	0.000537487
2.841441	0.000548632
2.820355	0.000559777
2.799269	0.000579027
2.778183	0.00060233
2.757096	0.000625127
2.736010	0.000651469
2.714924	0.00068541
2.693838	0.000729483
2.672752	0.000782168
2.651666	0.000820162
2.630580	0.000905268
2.609494	0.000971631
2.588408	0.00103141
2.567321	0.00110689
2.546235	0.00119706
2.525149	0.00128014
2.504063	0.00134144
2.482977	0.00141337
2.461891	0.0014696
2.440805	0.00152533
2.419719	0.0015694
2.398633	0.00160588
2.377546	0.00164134
2.356460	0.00167325
2.335374	0.00170973
2.314288	0.00173354
2.293202	0.00175583
2.272116	0.00177406
2.251030	0.00179331
2.229944	0.00180952
2.208858	0.00182624
2.187771	0.001846
2.166685	0.0018612
2.145599	0.00187285
2.124513	0.00188349
2.103427	0.0019002
2.082341	0.00191236
2.061255	0.00192705
2.040169	0.00194276
2.019083	0.00195593
1.997996	0.00196859
1.976910	0.0019843
1.955824	0.00200203
1.934738	0.00202634
1.913652	0.00205978
1.892566	0.00209119
1.871480	0.00213019
1.850394	0.00216768
1.829308	0.00221277
1.808221	0.00227254
1.787135	0.00235208
1.766049	0.00241591
1.744963	0.00250456
1.723877	0.00266261
1.702791	0.00281966
1.681705	0.00300101
1.660619	0.00312057
1.639533	0.00320567
1.618447	0.00332928
1.597360	0.00345491
1.576274	0.00361196
1.555188	0.00369858
1.534102	0.00380142
1.513016	0.00390476
1.491930	0.00398683
1.470844	0.00405572
1.449758	0.00410892
1.428672	0.00418186
1.407585	0.00425329
1.386499	0.00431763
1.365413	0.00436272
1.344327	0.00441996
1.323241	0.00445137
1.302155	0.00449949
1.281069	0.00457801
1.259983	0.00465046
1.238897	0.00476596
1.217810	0.00488652
1.196724	0.00504053
1.175638	0.00516565
1.154552	0.00532168
1.133466	0.00547568
1.112380	0.00566616
1.091294	0.00588501
1.070208	0.00607396
1.049122	0.00622695
1.028035	0.00636069
1.006949	0.00651925
0.985863	0.00666717
0.964777	0.00679129
0.943691	0.00692756
0.922605	0.0070694
0.901519	0.00722138
0.880433	0.0073384
0.859347	0.00749645
0.838260	0.00770314
0.817174	0.00792908
0.796088	0.00822543
0.775002	0.00850861
0.753916	0.00885664
0.732830	0.00922036
0.711744	0.00954509
0.690658	0.00986373
0.669572	0.0101479
0.648485	0.0103556
0.627399	0.010542
0.606313	0.0107432
0.585227	0.0109807
0.564141	0.0112031
0.543055	0.0114645
0.521969	0.0117305
0.500883	0.0120426
0.479797	0.0124144
0.458710	0.0128237
0.437624	0.0131834
0.416538	0.0134934
0.395452	0.0137705
0.374366	0.0140415
0.353280	0.0143019
0.332194	0.0145643
0.311108	0.0148886
0.290022	0.0152462
0.268935	0.0156702
0.247849	0.0162366
0.226763	0.0169782
0.205677	0.0177214
0.184591	0.0185117
0.163505	0.0192133
0.142419	0.0198906
0.121333	0.0205248
0.100247	0.0211879
0.079160	0.0217432
0.058074	0.0223815
0.036988	0.0231641
0.015902	0.024112
-0.005184	0.934891
-0.026270	0.937096
-0.047356	0.940072
-0.068442	0.943493
-0.089528	0.947496
-0.110614	0.951391
-0.131701	0.955198
-0.152787	0.958909
-0.173873	0.962552
-0.194959	0.966033
-0.216045	0.969228
-0.237131	0.972064
-0.258217	0.974552
-0.279303	0.976733
-0.300389	0.97865
-0.321476	0.980423
-0.342562	0.982069
-0.363648	0.983573
-0.384734	0.984916
-0.405820	0.986171
-0.426906	0.987317
-0.447992	0.988375
-0.469078	0.989368
-0.490164	0.990341
-0.511251	0.991131
-0.532337	0.9919
-0.553423	0.992596
-0.574509	0.993212
-0.595595	0.993765
-0.616681	0.994273
-0.637767	0.994743
-0.658853	0.995171
-0.679939	0.995565
-0.701026	0.995929
-0.722112	0.996245
-0.743198	0.996553
-0.764284	0.996831
-0.785370	0.997063
-0.806456	0.997276
-0.827542	0.997478
-0.848628	0.997641
-0.869714	0.997796
-0.890801	0.997952
-0.911887	0.998085
-0.932973	0.998214
-0.954059	0.998325
-0.975145	0.998439
-0.996231	0.998553
-1.017317	0.998658
-1.038403	0.998758
-1.059489	0.998835
-1.080576	0.998908
-1.101662	0.998987
-1.122748	0.999068
-1.143834	0.999129
-1.164920	0.999197
-1.186006	0.999247
-1.207092	0.999298
-1.228178	0.999363
-1.249264	0.999418
-1.270351	0.99947
-1.291437	0.999508
-1.312523	0.999564
-1.333609	0.999598
-1.354695	0.999637
-1.375781	0.999677
-1.396867	0.999712
-1.417953	0.999739
-1.439039	0.999764
-1.460126	0.999802
-1.481212	0.999825
-1.502298	0.999851
-1.523384	0.999872
-1.544470	0.999892
-1.565556	0.999907
-1.586642	0.999921
-1.607728	0.999936
-1.628814	0.999942
-1.649901	0.999955
-1.670987	0.999963
-1.692073	0.999969
-1.713159	0.999975
-1.734245	0.999977
-1.755331	0.99998
-1.776417	0.999983
-1.797503	0.999984
-1.818589	0.999986
-1.839676	0.999988
-1.860762	0.999991
-1.881848	0.999993
-1.902934	0.999994
-1.924020	0.999995
-1.945106	0.999997
-1.966192	0.999999
-1.987278	0.999999
-2.029450	1
&
26.626573	4.19849e-13
26.605487	4.28172e-13
26.584401	4.3666e-13
26.563314	4.45315e-13
26.542228	4.54142e-13
26.521142	4.63144e-13
26.500056	4.72324e-13
26.478970	4.81686e-13
26.457884	4.91233e-13
26.436798	5.00969e-13
26.415712	5.10897e-13
26.394626	5.21023e-13
26.373539	5.31348e-13
26.352453	5.41878e-13
26.331367	5.52616e-13
26.310281	5.63567e-13
26.289195	5.74735e-13
26.268109	5.86123e-13
26.247023	5.97737e-13
26.225937	6.09581e-13
26.204851	6.21659e-13
26.183764	6.33975e-13
26.162678	6.46536e-13
26.141592	6.59345e-13
26.120506	6.72408e-13
26.099420	6.85729e-13
26.078334	6.99313e-13
26.057248	7.13167e-13
26.036162	7.27294e-13
26.015076	7.41701e-13
25.993989	7.56392e-13
25.972903	7.71375e-13
25.951817	7.86653e-13
25.930731	8.02234e-13
25.909645	8.18123e-13
25.888559	8.34326e-13
25.867473	8.5085e-13
25.846387	8.67701e-13
25.825301	8.84884e-13
25.804214	9.02408e-13
25.783128	9.20278e-13
25.762042	9.38501e-13
25.740956	9.57085e-13
25.719870	9.76036e-13
25.698784	9.95362e-13
25.677698	1.01507e-12
25.656612	1.03517e-12
25.635526	1.05566e-12
25.614439	1.07656e-12
25.593353	1.09788e-12
25.572267	1.11961e-12
25.551181	1.14178e-12
25.530095	1.16438e-12
25.509009	1.18743e-12
25.487923	1.21093e-12
25.466837	1.2349e-12
25.445751	1.25934e-12
25.424664	1.28427e-12
25.403578	1.30969e-12
25.382492	1.33561e-12
25.361406	1.36204e-12
25.340320	1.389e-12
25.319234	1.41649e-12
25.298148	1.44452e-12
25.277062	1.4731e-12
25.255976	1.50225e-12
25.234890	1.53198e-12
25.213803	1.56229e-12
25.192717	1.59321e-12
25.171631	1.62473e-12
25.150545	1.65688e-12
25.129459	1.68966e-12
25.108373	1.72309e-12
25.087287	1.75717e-12
25.066201	1.79194e-12
25.045115	1.82739e-12
25.024028	1.86354e-12
25.002942	1.9004e-12
24.981856	1.93799e-12
24.960770	1.97632e-12
24.939684	2.01541e-12
24.918598	2.05528e-12
24.897512	2.09593e-12
24.876426	2.13738e-12
24.855340	2.17965e-12
24.834253	2.22275e-12
24.813167	2.26671e-12
24.792081	2.31154e-12
24.770995	2.35725e-12
24.749909	2.40386e-12
24.728823	2.45139e-12
24.707737	2.49986e-12
24.686651	2.54929e-12
24.665565	2.59969e-12
24.644478	2.65109e-12
24.623392	2.7035e-12
24.602306	2.75695e-12
24.581220	2.81145e-12
24.560134	2.86703e-12
24.539048	2.92371e-12
24.517962	2.9815e-12
24.496876	3.04043e-12
24.475790	3.10053e-12
24.454703	3.16181e-12
24.433617	3.22431e-12
24.412531	3.28803e-12
24.391445	3.35301e-12
24.370359	3.41928e-12
24.349273	3.48685e-12
24.328187	3.55576e-12
24.307101	3.62602e-12
24.286015	3.69767e-12
24.264928	3.77074e-12
24.243842	3.84524e-12
24.222756	3.92122e-12
24.201670	3.99869e-12
24.180584	4.0777e-12
24.159498	4.15826e-12
24.138412	4.24041e-12
24.117326	4.32418e-12
24.096240	4.4096e-12
24.075153	4.4967e-12
24.054067	4.58553e-12
24.032981	4.6761e-12
24.011895	4.76846e-12
23.990809	4.86265e-12
23.969723	4.95869e-12
23.948637	5.05662e-12
23.927551	5.15649e-12
23.906465	5.25832e-12
23.885378	5.36216e-12
23.864292	5.46805e-12
23.843206	5.57602e-12
23.822120	5.68613e-12
23.801034	5.7984e-12
23.779948	5.91289e-12
23.758862	6.02963e-12
23.737776	6.14867e-12
23.716690	6.27006e-12
23.695603	6.39385e-12
23.674517	6.52007e-12
23.653431	6.64878e-12
23.632345	6.78003e-12
23.611259	6.91386e-12
23.590173	7.05033e-12
23.569087	7.18948e-12
23.548001	7.33138e-12
23.526915	7.47608e-12
23.505829	7.62363e-12
23.484742	7.77408e-12
23.463656	7.92749e-12
23.442570	8.08393e-12
23.421484	8.24345e-12
23.400398	8.40612e-12
23.379312	8.57198e-12
23.358226	8.74111e-12
23.337140	8.91358e-12
23.316054	9.08944e-12
23.294967	9.26876e-12
23.273881	9.45162e-12
23.252795	9.63807e-12
23.231709	9.8282e-12
23.210623	1.00221e-11
23.189537	1.02198e-11
23.168451	1.04213e-11
23.147365	1.06269e-11
23.126279	1.08365e-11
23.105192	1.10502e-11
23.084106	1.12681e-11
23.063020	1.14904e-11
23.041934	1.17169e-11
23.020848	1.1948e-11
22.999762	1.21836e-11
22.978676	1.24238e-11
22.957590	1.26688e-11
22.936504	1.29186e-11
22.915417	1.31733e-11
22.894331	1.3433e-11
22.873245	1.36978e-11
22.852159	1.39679e-11
22.831073	1.42432e-11
22.809987	1.4524e-11
22.788901	1.48103e-11
22.767815	1.51022e-11
22.746729	1.53999e-11
22.725642	1.57034e-11
22.704556	1.60129e-11
22.683470	1.63284e-11
22.662384	1.66502e-11
22.641298	1.69784e-11
22.620212	1.73129e-11
22.599126	1.76541e-11
22.578040	1.80019e-11
22.556954	1.83566e-11
22.535867	1.87183e-11
22.514781	1.90871e-11
22.493695	1.94631e-11
22.472609	1.98465e-11
22.451523	2.02375e-11
22.430437	2.06362e-11
22.409351	2.10427e-11
22.388265	2.14571e-11
22.367179	2.18798e-11
22.346092	2.23107e-11
22.325006	2.27501e-11
22.303920	2.31982e-11
22.282834	2.3655e-11
22.261748	2.41208e-11
22.240662	2.45958e-11
22.219576	2.50801e-11
22.198490	2.5574e-11
22.177404	2.60775e-11
22.156317	2.65909e-11
22.135231	2.71145e-11
22.114145	2.76483e-11
22.093059	2.81926e-11
22.071973	2.87475e-11
22.050887	2.93134e-11
22.029801	2.98904e-11
22.008715	3.04788e-11
21.987629	3.10787e-11
21.966542	3.16903e-11
21.945456	3.2314e-11
21.924370	3.295e-11
21.903284	3.35984e-11
21.882198	3.42596e-11
21.861112	3.49337e-11
21.840026	3.56211e-11
21.818940	3.6322e-11
21.797854	3.70366e-11
21.776767	3.77653e-11
21.755681	3.85082e-11
21.734595	3.92658e-11
21.713509	4.00382e-11
21.692423	4.08258e-11
21.671337	4.16289e-11
21.650251	4.24477e-11
21.629165	4.32825e-11
21.608079	4.41338e-11
21.586993	4.50018e-11
21.565906	4.58868e-11
21.544820	4.67892e-11
21.523734	4.77092e-11
21.502648	4.86474e-11
21.481562	4.96039e-11
21.460476	5.05792e-11
21.439390	5.15736e-11
21.418304	5.25876e-11
21.397218	5.36214e-11
21.376131	5.46755e-11
21.355045	5.57503e-11
21.333959	5.68462e-11
21.312873	5.79635e-11
21.291787	5.91028e-11
21.270701	6.02644e-11
21.249615	6.14488e-11
21.228529	6.26564e-11
21.207443	6.38877e-11
21.186356	6.51431e-11
21.165270	6.64232e-11
21.144184	6.77283e-11
21.123098	6.9059e-11
21.102012	7.04158e-11
21.080926	7.17992e-11
21.059840	7.32098e-11
21.038754	7.46479e-11
21.017668	7.61143e-11
20.996581	7.76094e-11
20.975495	7.91337e-11
20.954409	8.0688e-11
20.933323	8.22727e-11
20.912237	8.38885e-11
20.891151	8.55359e-11
20.870065	8.72156e-11
20.848979	8.89282e-11
20.827893	9.06743e-11
20.806806	9.24547e-11
20.785720	9.42699e-11
20.764634	9.61207e-11
20.743548	9.80077e-11
20.722462	9.99317e-11
20.701376	1.01893e-10
20.680290	1.03893e-10
20.659204	1.05933e-10
20.638118	1.08012e-10
20.617031	1.10132e-10
20.595945	1.12293e-10
20.574859	1.14497e-10
20.553773	1.16744e-10
20.532687	1.19034e-10
20.511601	1.2137e-10
20.490515	1.23751e-10
20.469429	1.26179e-10
20.448343	1.28655e-10
20.427256	1.31179e-10
20.406170	1.33752e-10
20.385084	1.36376e-10
20.363998	1.39051e-10
20.342912	1.41778e-10
20.321826	1.44559e-10
20.300740	1.47394e-10
20.279654	1.50285e-10
20.258568	1.53232e-10
20.237481	1.56236e-10
20.216395	1.593e-10
20.195309	1.62423e-10
20.174223	1.65608e-10
20.153137	1.68855e-10
20.132051	1.72165e-10
20.110965	1.7554e-10
20.089879	1.78981e-10
20.068793	1.82489e-10
20.047706	1.86066e-10
20.026620	1.89713e-10
20.005534	1.93431e-10
19.984448	1.97222e-10
19.963362	2.01087e-10
19.942276	2.05027e-10
19.921190	2.09044e-10
19.900104	2.1314e-10
19.879018	2.17316e-10
19.857932	2.21574e-10
19.836845	2.25915e-10
19.815759	2.3034e-10
19.794673	2.34852e-10
19.773587	2.39452e-10
19.752501	2.44142e-10
19.731415	2.48924e-10
19.710329	2.53799e-10
19.689243	2.58769e-10
19.668157	2.63836e-10
19.647070	2.69002e-10
19.625984	2.74269e-10
19.604898	2.79639e-10
19.583812	2.85114e-10
19.562726	2.90696e-10
19.541640	2.96387e-10
19.520554	3.02188e-10
19.499468	3.08103e-10
19.478382	3.14134e-10
19.457295	3.20282e-10
19.436209	3.2655e-10
19.415123	3.3294e-10
19.394037	3.39455e-10
19.372951	3.46098e-10
19.351865	3.5287e-10
19.330779	3.59774e-10
19.309693	3.66812e-10
19.288607	3.73988e-10
19.267520	3.81304e-10
19.246434	3.88763e-10
19.225348	3.96367e-10
19.204262	4.04119e-10
19.183176	4.12023e-10
19.162090	4.20081e-10
19.141004	4.28296e-10
19.119918	4.36671e-10
19.098832	4.45209e-10
19.077745	4.53914e-10
19.056659	4.62788e-10
19.035573	4.71836e-10
19.014487	4.8106e-10
18.993401	4.90463e-10
18.972315	5.0005e-10
18.951229	5.09824e-10
18.930143	5.19788e-10
18.909057	5.29946e-10
18.887970	5.40302e-10
18.866884	5.5086e-10
18.845798	5.61624e-10
18.824712	5.72597e-10
18.803626	5.83784e-10
18.782540	5.95189e-10
18.761454	6.06817e-10
18.740368	6.1867e-10
18.719282	6.30754e-10
18.698195	6.43074e-10
18.677109	6.55634e-10
18.656023	6.68438e-10
18.634937	6.81491e-10
18.613851	6.94798e-10
18.592765	7.08365e-10
18.571679	7.22195e-10
18.550593	7.36295e-10
18.529507	7.50669e-10
18.508420	7.65323e-10
18.487334	7.80262e-10
18.466248	7.95492e-10
18.445162	8.11018e-10
18.424076	8.26846e-10
18.402990	8.42982e-10
18.381904	8.59431e-10
18.360818	8.76201e-10
18.339732	8.93297e-10
18.318645	9.10725e-10
18.297559	9.28492e-10
18.276473	9.46605e-10
18.255387	9.6507e-10
18.234301	9.83894e-10
18.213215	1.00308e-09
18.192129	1.02265e-09
18.171043	1.04259e-09
18.149957	1.06292e-09
18.128870	1.08365e-09
18.107784	1.10478e-09
18.086698	1.12631e-09
18.065612	1.14827e-09
18.044526	1.17066e-09
18.023440	1.19348e-09
18.002354	1.21674e-09
17.981268	1.24045e-09
17.960182	1.26463e-09
17.939096	1.28927e-09
17.918009	1.31439e-09
17.896923	1.34001e-09
17.875837	1.36611e-09
17.854751	1.39273e-09
17.833665	1.41986e-09
17.812579	1.44752e-09
17.791493	1.47572e-09
17.770407	1.50446e-09
17.749321	1.53376e-09
17.728234	1.56363e-09
17.707148	1.59408e-09
17.686062	1.62512e-09
17.664976	1.65676e-09
17.643890	1.68901e-09
17.622804	1.7219e-09
17.601718	1.75541e-09
17.580632	1.78958e-09
17.559546	1.82442e-09
17.538459	1.85992e-09
17.517373	1.89612e-09
17.496287	1.93302e-09
17.475201	1.97063e-09
17.454115	2.00897e-09
17.433029	2.04806e-09
17.411943	2.0879e-09
17.390857	2.12852e-09
17.369771	2.16992e-09
17.348684	2.21213e-09
17.327598	2.25515e-09
17.306512	2.29901e-09
17.285426	2.34371e-09
17.264340	2.38928e-09
17.243254	2.43574e-09
17.222168	2.48309e-09
17.201082	2.53137e-09
17.179996	2.58057e-09
17.158909	2.63073e-09
17.137823	2.68186e-09
17.116737	2.73398e-09
17.095651	2.78711e-09
17.074565	2.84127e-09
17.053479	2.89648e-09
17.032393	2.95275e-09
17.011307	3.01012e-09
16.990221	3.06859e-09
16.969134	3.1282e-09
16.948048	3.18895e-09
16.926962	3.25089e-09
16.905876	3.31402e-09
16.884790	3.37837e-09
16.863704	3.44397e-09
16.842618	3.51084e-09
16.821532	3.579e-09
16.800446	3.64847e-09
16.779359	3.71929e-09
16.758273	3.79148e-09
16.737187	3.86507e-09
16.716101	3.94007e-09
16.695015	4.01653e-09
16.673929	4.09447e-09
16.652843	4.17391e-09
16.631757	4.25488e-09
16.610671	4.33742e-09
16.589584	4.42155e-09
16.568498	4.50731e-09
16.547412	4.59473e-09
16.526326	4.68383e-09
16.505240	4.77465e-09
16.484154	4.86723e-09
16.463068	4.9616e-09
16.441982	5.05778e-09
16.420896	5.15583e-09
16.399809	5.25576e-09
16.378723	5.35763e-09
16.357637	5.46146e-09
16.336551	5.56729e-09
16.315465	5.67516e-09
16.294379	5.78512e-09
16.273293	5.8972e-09
16.252207	6.01144e-09
16.231121	6.12788e-09
16.210035	6.24657e-09
16.188948	6.36754e-09
16.167862	6.49085e-09
16.146776	6.61654e-09
16.125690	6.74465e-09
16.104604	6.87522e-09
16.083518	7.00832e-09
16.062432	7.14398e-09
16.041346	7.28225e-09
16.020260	7.42319e-09
15.999173	7.56684e-09
15.978087	7.71326e-09
15.957001	7.8625e-09
15.935915	8.01461e-09
15.914829	8.16965e-09
15.893743	8.32768e-09
15.872657	8.48875e-09
15.851571	8.65292e-09
15.830485	8.82025e-09
15.809398	8.99081e-09
15.788312	9.16464e-09
15.767226	9.34182e-09
15.746140	9.52241e-09
15.725054	9.70647e-09
15.703968	9.89407e-09
15.682882	1.00853e-08
15.661796	1.02802e-08
15.640710	1.04788e-08
15.619623	1.06813e-08
15.598537	1.08876e-08
15.577451	1.10979e-08
15.556365	1.13123e-08
15.535279	1.15308e-08
15.514193	1.17534e-08
15.493107	1.19804e-08
15.472021	1.22117e-08
15.450935	1.24475e-08
15.429848	1.26877e-08
15.408762	1.29326e-08
15.387676	1.31822e-08
15.366590	1.34366e-08
15.345504	1.36959e-08
15.324418	1.39602e-08
15.303332	1.42295e-08
15.282246	1.4504e-08
15.261160	1.47838e-08
15.240073	1.50689e-08
15.218987	1.53595e-08
15.197901	1.56557e-08
15.176815	1.59576e-08
15.155729	1.62652e-08
15.134643	1.65788e-08
15.113557	1.68984e-08
15.092471	1.7224e-08
15.071385	1.7556e-08
15.050298	1.78943e-08
15.029212	1.82391e-08
15.008126	1.85905e-08
14.987040	1.89486e-08
14.965954	1.93136e-08
14.944868	1.96855e-08
14.923782	2.00646e-08
14.902696	2.0451e-08
14.881610	2.08448e-08
14.860523	2.12461e-08
14.839437	2.1655e-08
14.818351	2.20719e-08
14.797265	2.24966e-08
14.776179	2.29296e-08
14.755093	2.33708e-08
14.734007	2.38204e-08
14.712921	2.42786e-08
14.691835	2.47456e-08
14.670748	2.52216e-08
14.649662	2.57066e-08
14.628576	2.62009e-08
14.607490	2.67047e-08
14.586404	2.72181e-08
14.565318	2.77413e-08
14.544232	2.82745e-08
14.523146	2.88179e-08
14.502060	2.93717e-08
14.480973	2.9936e-08
14.459887	3.05111e-08
14.438801	3.10973e-08
14.417715	3.16946e-08
14.396629	3.23033e-08
14.375543	3.29236e-08
14.354457	3.35558e-08
14.333371	3.42e-08
14.312285	3.48565e-08
14.291199	3.55255e-08
14.270112	3.62074e-08
14.249026	3.69022e-08
14.227940	3.76102e-08
14.206854	3.83318e-08
14.185768	3.90671e-08
14.164682	3.98164e-08
14.143596	4.05801e-08
14.122510	4.13582e-08
14.101424	4.21512e-08
14.080337	4.29593e-08
14.059251	4.37828e-08
14.038165	4.4622e-08
14.017079	4.54772e-08
13.995993	4.63486e-08
13.974907	4.72366e-08
13.953821	4.81416e-08
13.932735	4.90637e-08
13.911649	5.00034e-08
13.890562	5.0961e-08
13.869476	5.19368e-08
13.848390	5.29312e-08
13.827304	5.39444e-08
13.806218	5.4977e-08
13.785132	5.60291e-08
13.764046	5.71013e-08
13.742960	5.81938e-08
13.721874	5.93071e-08
13.700787	6.04416e-08
13.679701	6.15976e-08
13.658615	6.27755e-08
13.637529	6.39758e-08
13.616443	6.51989e-08
13.595357	6.64453e-08
13.574271	6.77153e-08
13.553185	6.90094e-08
13.532099	7.0328e-08
13.511012	7.16716e-08
13.489926	7.30408e-08
13.468840	7.44359e-08
13.447754	7.58575e-08
13.426668	7.7306e-08
13.405582	7.8782e-08
13.384496	8.02859e-08
13.363410	8.18183e-08
13.342324	8.33798e-08
13.321237	8.49709e-08
13.300151	8.65921e-08
13.279065	8.82439e-08
13.257979	8.99271e-08
13.236893	9.16421e-08
13.215807	9.33896e-08
13.194721	9.51702e-08
13.173635	9.69844e-08
13.152549	9.88329e-08
13.131462	1.00716e-07
13.110376	1.02636e-07
13.089290	1.04591e-07
13.068204	1.06583e-07
13.047118	1.08613e-07
13.026032	1.10682e-07
13.004946	1.12789e-07
12.983860	1.14937e-07
12.962774	1.17124e-07
12.941687	1.19354e-07
12.920601	1.21625e-07
12.899515	1.23939e-07
12.878429	1.26297e-07
12.857343	1.28699e-07
12.836257	1.31146e-07
12.815171	1.3364e-07
12.794085	1.36181e-07
12.772999	1.38769e-07
12.751912	1.41407e-07
12.730826	1.44094e-07
12.709740	1.46832e-07
12.688654	1.49621e-07
12.667568	1.52463e-07
12.646482	1.55358e-07
12.625396	1.58308e-07
12.604310	1.61314e-07
12.583224	1.64376e-07
12.562138	1.67495e-07
12.541051	1.70674e-07
12.519965	1.73912e-07
12.498879	1.77211e-07
12.477793	1.80572e-07
12.456707	1.83996e-07
12.435621	1.87484e-07
12.414535	1.91038e-07
12.393449	1.94659e-07
12.372363	1.98348e-07
12.351276	2.02106e-07
12.330190	2.05935e-07
12.309104	2.09835e-07
12.288018	2.13809e-07
12.266932	2.17857e-07
12.245846	2.21981e-07
12.224760	2.26182e-07
12.203674	2.30463e-07
12.182588	2.34823e-07
12.161501	2.39265e-07
12.140415	2.43791e-07
12.119329	2.48401e-07
12.098243	2.53097e-07
12.077157	2.57882e-07
12.056071	2.62756e-07
12.034985	2.67721e-07
12.013899	2.72779e-07
11.992813	2.77932e-07
11.971726	2.83181e-07
11.950640	2.88528e-07
11.929554	2.93975e-07
11.908468	2.99524e-07
11.887382	3.05177e-07
11.866296	3.10935e-07
11.845210	3.168e-07
11.824124	3.22776e-07
11.803038	3.28862e-07
11.781951	3.35063e-07
11.760865	3.41379e-07
11.739779	3.47812e-07
11.718693	3.54366e-07
11.697607	3.61042e-07
11.676521	3.67842e-07
11.655435	3.74769e-07
11.634349	3.81825e-07
11.613263	3.89013e-07
11.592176	3.96334e-07
11.571090	4.03792e-07
11.550004	4.11388e-07
11.528918	4.19125e-07
11.507832	4.27007e-07
11.486746	4.35035e-07
11.465660	4.43212e-07
11.444574	4.51542e-07
11.423488	4.60025e-07
11.402401	4.68667e-07
11.381315	4.77469e-07
11.360229	4.86434e-07
11.339143	4.95566e-07
11.318057	5.04867e-07
11.296971	5.14341e-07
11.275885	5.2399e-07
11.254799	5.33818e-07
11.233713	5.43829e-07
11.212626	5.54024e-07
11.191540	5.64409e-07
11.170454	5.74986e-07
11.149368	5.85759e-07
11.128282	5.96731e-07
11.107196	6.07905e-07
11.086110	6.19287e-07
11.065024	6.30879e-07
11.043938	6.42685e-07
11.022851	6.5471e-07
11.001765	6.66956e-07
10.980679	6.79429e-07
10.959593	6.92132e-07
10.938507	7.05069e-07
10.917421	7.18245e-07
10.896335	7.31664e-07
10.875249	7.4533e-07
10.854163	7.59248e-07
10.833077	7.73423e-07
10.811990	7.87858e-07
10.790904	8.0256e-07
10.769818	8.17532e-07
10.748732	8.3278e-07
10.727646	8.48308e-07
10.706560	8.64121e-07
10.685474	8.80225e-07
10.664388	8.96625e-07
10.643302	9.13327e-07
10.622215	9.30335e-07
10.601129	9.47655e-07
10.580043	9.65293e-07
10.558957	9.83255e-07
10.537871	1.00155e-06
10.516785	1.02017e-06
10.495699	1.03914e-06
10.474613	1.05846e-06
10.453527	1.07812e-06
10.432440	1.09815e-06
10.411354	1.11855e-06
10.390268	1.13932e-06
10.369182	1.16046e-06
10.348096	1.182e-06
10.327010	1.20393e-06
10.305924	1.22626e-06
10.284838	1.24899e-06
10.263752	1.27214e-06
10.242665	1.29572e-06
10.221579	1.31972e-06
10.200493	1.34416e-06
10.179407	1.36905e-06
10.158321	1.39439e-06
10.137235	1.42019e-06
10.116149	1.44646e-06
10.095063	1.47321e-06
10.073977	1.50044e-06
10.052890	1.52817e-06
10.031804	1.5564e-06
10.010718	1.58515e-06
9.989632	1.61442e-06
9.968546	1.64422e-06
9.947460	1.67456e-06
9.926374	1.70545e-06
9.905288	1.7369e-06
9.884202	1.76892e-06
9.863115	1.80152e-06
9.842029	1.8347e-06
9.820943	1.86849e-06
9.799857	1.9029e-06
9.778771	1.93792e-06
9.757685	1.97357e-06
9.736599	2.00987e-06
9.715513	2.04683e-06
9.694427	2.08445e-06
9.673340	2.12275e-06
9.652254	2.16174e-06
9.631168	2.20143e-06
9.610082	2.24184e-06
9.588996	2.28297e-06
9.567910	2.32484e-06
9.546824	2.36747e-06
9.525738	2.41086e-06
9.504652	2.45504e-06
9.483565	2.5e-06
9.462479	2.54577e-06
9.441393	2.59237e-06
9.420307	2.6398e-06
9.399221	2.68808e-06
9.378135	2.73722e-06
9.357049	2.78724e-06
9.335963	2.83816e-06
9.314877	2.88999e-06
9.293790	2.94274e-06
9.272704	2.99644e-06
9.251618	3.05109e-06
9.230532	3.10672e-06
9.209446	3.16334e-06
9.188360	3.22097e-06
9.167274	3.27963e-06
9.146188	3.33933e-06
9.125102	3.40009e-06
9.104015	3.46194e-06
9.082929	3.52488e-06
9.061843	3.58894e-06
9.040757	3.65413e-06
9.019671	3.72049e-06
8.998585	3.78801e-06
8.977499	3.85674e-06
8.956413	3.92668e-06
8.935327	3.99786e-06
8.914241	4.0703e-06
8.893154	4.14402e-06
8.872068	4.21904e-06
8.850982	4.29538e-06
8.829896	4.37307e-06
8.808810	4.45213e-06
8.787724	4.53258e-06
8.766638	4.61445e-06
8.745552	4.69775e-06
8.724466	4.78252e-06
8.703379	4.86878e-06
8.682293	4.95656e-06
8.661207	5.04587e-06
8.640121	5.13675e-06
8.619035	5.22922e-06
8.597949	5.32331e-06
8.576863	5.41904e-06
8.555777	5.51645e-06
8.534691	5.61556e-06
8.513604	5.7164e-06
8.492518	5.819e-06
8.471432	5.92338e-06
8.450346	6.02958e-06
8.429260	6.13763e-06
8.408174	6.24756e-06
8.387088	6.35939e-06
8.366002	6.47317e-06
8.344916	6.58892e-06
8.323829	6.70668e-06
8.302743	6.82647e-06
8.281657	6.94834e-06
8.260571	7.07231e-06
8.239485	7.19842e-06
8.218399	7.32671e-06
8.197313	7.45721e-06
8.176227	7.58996e-06
8.155141	7.72499e-06
8.134054	7.86234e-06
8.112968	8.00206e-06
8.091882	8.14417e-06
8.070796	8.28871e-06
8.049710	8.43573e-06
8.028624	8.58527e-06
8.007538	8.73737e-06
7.986452	8.89206e-06
7.965366	9.04939e-06
7.944279	9.2094e-06
7.923193	9.37214e-06
7.902107	9.53764e-06
7.881021	9.70596e-06
7.859935	9.87714e-06
7.838849	1.00512e-05
7.817763	1.02282e-05
7.796677	1.04083e-05
7.775591	1.05913e-05
7.754504	1.07775e-05
7.733418	1.09668e-05
7.712332	1.11593e-05
7.691246	1.1355e-05
7.670160	1.1554e-05
7.649074	1.17563e-05
7.627988	1.19621e-05
7.606902	1.21713e-05
7.585816	1.2384e-05
7.564729	1.26002e-05
7.543643	1.28201e-05
7.522557	1.30436e-05
7.501471	1.32708e-05
7.480385	1.35018e-05
7.459299	1.37367e-05
7.438213	1.39754e-05
7.417127	1.42181e-05
7.396041	1.44648e-05
7.374954	1.47156e-05
7.353868	1.49705e-05
7.332782	1.52296e-05
7.311696	1.5493e-05
7.290610	1.57607e-05
7.269524	1.60328e-05
7.248438	1.63093e-05
7.227352	1.65904e-05
7.206266	1.6876e-05
7.185180	1.71663e-05
7.164093	1.74613e-05
7.143007	1.77612e-05
7.121921	1.80658e-05
7.100835	1.83754e-05
7.079749	1.86901e-05
7.058663	1.90097e-05
7.037577	1.93346e-05
7.016491	1.96646e-05
6.995405	2e-05
6.974318	2.03407e-05
6.953232	2.06869e-05
6.932146	2.10386e-05
6.911060	2.13959e-05
6.889974	2.17589e-05
6.868888	2.21276e-05
6.847802	2.25022e-05
6.826716	2.28827e-05
6.805630	2.32693e-05
6.784543	2.36619e-05
6.763457	2.40606e-05
6.742371	2.44656e-05
6.721285	2.4877e-05
6.700199	2.52948e-05
6.679113	2.57191e-05
6.658027	2.61499e-05
6.636941	2.65875e-05
6.615855	2.70318e-05
6.594768	2.7483e-05
6.573682	2.79411e-05
6.552596	2.84063e-05
6.531510	2.88785e-05
6.510424	2.9358e-05
6.489338	2.98448e-05
6.468252	3.0339e-05
6.447166	3.08407e-05
6.426080	3.135e-05
6.404993	3.18669e-05
6.383907	3.23916e-05
6.362821	3.29242e-05
6.341735	3.34647e-05
6.320649	3.40132e-05
6.299563	3.457e-05
6.278477	3.51349e-05
6.257391	3.57082e-05
6.236305	3.62899e-05
6.215218	3.68801e-05
6.194132	3.7479e-05
6.173046	3.80865e-05
6.151960	3.87029e-05
6.130874	3.93281e-05
6.109788	3.99624e-05
6.088702	4.06058e-05
6.067616	4.12583e-05
6.046530	4.19201e-05
6.025443	4.25913e-05
6.004357	4.3272e-05
5.983271	4.39622e-05
5.962185	4.46621e-05
5.941099	4.53717e-05
5.920013	4.60911e-05
5.898927	4.68205e-05
5.877841	4.75599e-05
5.856755	4.83094e-05
5.835668	4.9069e-05
5.814582	4.98389e-05
5.793496	5.06192e-05
5.772410	5.14099e-05
5.751324	5.22111e-05
5.730238	5.30229e-05
5.709152	5.38454e-05
5.688066	5.46786e-05
5.666980	5.55226e-05
5.645893	5.63775e-05
5.624807	5.72433e-05
5.603721	5.81202e-05
5.582635	5.90081e-05
5.561549	5.99071e-05
5.540463	6.08174e-05
5.519377	6.17388e-05
5.498291	6.26716e-05
5.477205	6.36156e-05
5.456118	6.45711e-05
5.435032	6.55379e-05
5.413946	6.65162e-05
5.392860	6.75059e-05
5.371774	6.85071e-05
5.350688	6.95197e-05
5.329602	7.05439e-05
5.308516	7.15795e-05
5.287430	7.26267e-05
5.266344	7.36853e-05
5.245257	7.47554e-05
5.224171	7.5837e-05
5.203085	7.69299e-05
5.181999	7.80342e-05
5.160913	7.91498e-05
5.139827	8.02767e-05
5.118741	8.14147e-05
5.097655	8.25639e-05
5.076569	8.3724e-05
5.055482	8.48951e-05
5.034396	8.60769e-05
5.013310	8.72694e-05
4.992224	8.84724e-05
4.971138	8.96858e-05
4.950052	9.09094e-05
4.928966	9.2143e-05
4.907880	9.33864e-05
4.886794	9.46394e-05
4.865707	9.59017e-05
4.844621	9.71732e-05
4.823535	9.84535e-05
4.802449	9.97423e-05
4.781363	0.000101039
4.760277	0.000102344
4.739191	0.000103657
4.718105	0.000104976
4.697019	0.000106302
4.675932	0.000107635
4.654846	0.000108973
4.633760	0.000110317
4.612674	0.000111665
4.591588	0.000113017
4.570502	0.000114373
4.549416	0.000115732
4.528330	0.000117093
4.507244	0.000118455
4.486157	0.000119818
4.465071	0.000121181
4.443985	0.000122543
4.422899	0.000123903
4.401813	0.00012526
4.380727	0.000126612
4.359641	0.000127959
4.338555	0.0001293
4.317469	0.000130633
4.296382	0.000131957
4.275296	0.00013327
4.254210	0.000134571
4.233124	0.000135858
4.212038	0.000137129
4.190952	0.000138382
4.169866	0.000139615
4.148780	0.000140827
4.127694	0.000142013
4.106607	0.000143173
4.085521	0.000144302
4.064435	0.000145398
4.043349	0.000146457
4.022263	0.000147476
4.001177	0.00014845
3.980091	0.000149374
3.959005	0.000150244
3.937919	0.000151052
3.916832	0.000151791
3.895746	0.000152453
3.874660	0.000153027
3.853574	0.000153496
3.832488	0.000153839
&
```
