## Supplementary material for "All-at-once RNA folding with 3D motif prediction framed by evolutionary information": RF01661_ceN92.cacofold.helixcov

```
# RMs = 5 L = 132

# RM_HELIX NESTED 21-31 36-46, nbp = 11 nbp_cov = 0
# pvals: 0.0457379,0.00489244,0.00555575,0.830862,0.0245374,0.830862,0.935765,0.85011,0.830862,0.0191314,0.830862
# aggregated NONE
NESTED  ::::::::::::::::::::<<<<<<<<<<<____>>>>>>>>>>>::::::::::::::::::::::::::::::::::::::::::::::::::::::::::::::::::::::::::::::::::::::
        ::::::::::::::::::::::::::::::::::::::::::::::::::::::::::::::::::::::::::::::::::::::::::::::::::::::::::::::::::::::::::::::::::::

# RM_HELIX NESTED 1-8 54-61, nbp = 8 nbp_cov = 0
# pvals: 0.830862,0.0541117,0.00696623,0.830862,0.830862,0.830862,0.0635959,0.830862
# aggregated NONE
NESTED  <<<<<<<<_____________________________________________>>>>>>>>:::::::::::::::::::::::::::::::::::::::::::::::::::::::::::::::::::::::
        ::::::::::::::::::::::::::::::::::::::::::::::::::::::::::::::::::::::::::::::::::::::::::::::::::::::::::::::::::::::::::::::::::::

# RM_HELIX NESTED 78-80 86-88, nbp = 3 nbp_cov = 0
# pvals: 0.830862,0.830862,0.830862
# aggregated NONE
NESTED  :::::::::::::::::::::::::::::::::::::::::::::::::::::::::::::::::::::::::::::<<<_____>>>::::::::::::::::::::::::::::::::::::::::::::
        ::::::::::::::::::::::::::::::::::::::::::::::::::::::::::::::::::::::::::::::::::::::::::::::::::::::::::::::::::::::::::::::::::::

# RM_HELIX NESTED 92-103 109-120, nbp = 11 nbp_cov = 0
# pvals: 0.830862,0.830862,0.830862,0.13477,0.830862,0.830862,0.13477,0.830862,0.830862,0.830862,0.830862
# aggregated NONE
NESTED  :::::::::::::::::::::::::::::::::::::::::::::::::::::::::::::::::::::::::::::::::::::::::::<<<<<<<-<<<<_____>>>>->>>>>>>::::::::::::
        ::::::::::::::::::::::::::::::::::::::::::::::::::::::::::::::::::::::::::::::::::::::::::::::::::::::::::::::::::::::::::::::::::::

# RM_HELIX NESTED 66-73 125-132, nbp = 8 nbp_cov = 0
# pvals: 0.830862,0.830862,0.13477,0.13477,0.830862,0.830862,0.830862,0.830862
# aggregated NONE
NESTED  :::::::::::::::::::::::::::::::::::::::::::::::::::::::::::::::::<<<<<<<<___________________________________________________>>>>>>>>
        ::::::::::::::::::::::::::::::::::::::::::::::::::::::::::::::::::::::::::::::::::::::::::::::::::::::::::::::::::::::::::::::::::::
```
