## Supplementary material for "All-at-once RNA folding with 3D motif prediction framed by evolutionary information": RF01661_ceN92.cacofold.power

```
# Power analysis of CaCoFold structure 
#
# Powertype = SINGLE SUBSTITUTIONS
# covary  left_pos      right_pos    substitutions      power
#----------------------------------------------------------------
          1		61		1		0.00
          2		60		4		0.07
          3		59		2		0.00
          4		58		1		0.00
          5		57		0		0.00
          6		56		1		0.00
          7		55		3		0.02
          8		54		1		0.00
          21		46		2		0.00
          22		45		2		0.00
          23		44		2		0.00
          24		43		2		0.00
          25		42		3		0.02
          26		41		0		0.00
          27		40		3		0.02
          28		39		3		0.02
          29		38		2		0.00
          30		37		2		0.00
          31		36		1		0.00
          66		132		1		0.00
          67		131		0		0.00
          68		130		1		0.00
          69		129		1		0.00
          70		128		0		0.00
          71		127		0		0.00
          72		126		0		0.00
          73		125		0		0.00
          78		88		0		0.00
          79		87		0		0.00
          80		86		1		0.00
          92		120		0		0.00
          93		119		1		0.00
          94		118		0		0.00
          95		117		1		0.00
          96		116		0		0.00
          97		115		1		0.00
          98		114		2		0.00
          100		112		1		0.00
          101		111		0		0.00
          102		110		0		0.00
          103		109		1		0.00
#
# BPAIRS 41
# avg substitutions per BP  1.1
# BPAIRS expected to covary 0.1 +/- 0.3
# BPAIRS observed to covary 0
#
```
