## Supplementary material for "All-at-once RNA folding with 3D motif prediction framed by evolutionary information": RF01661_ceN92.helixcov

```
# RMs = 4 L = 132

# RM_HELIX NESTED 21-31 36-46, nbp = 10 nbp_cov = 0
# pvals: 0.0457379,0.00489244,0.00555575,0.830862,0.0245374,0.830862,0.935765,0.85011,0.0191314,0.830862
# aggregated NONE
NESTED  ::::::::::::::::::::<<<<<<<<-<<____>>->>>>>>>>::::::::::::::::::::::::::::::::::::::::::::::::::::::::::::::::::::::::::::::::::::::
        ::::::::::::::::::::::::::::::::::::::::::::::::::::::::::::::::::::::::::::::::::::::::::::::::::::::::::::::::::::::::::::::::::::

# RM_HELIX NESTED 2-8 54-60, nbp = 7 nbp_cov = 0
# pvals: 0.0541117,0.00696623,0.830862,0.830862,0.830862,0.0635959,0.830862
# aggregated NONE
NESTED  :<<<<<<<_____________________________________________>>>>>>>::::::::::::::::::::::::::::::::::::::::::::::::::::::::::::::::::::::::
        ::::::::::::::::::::::::::::::::::::::::::::::::::::::::::::::::::::::::::::::::::::::::::::::::::::::::::::::::::::::::::::::::::::

# RM_HELIX NESTED 83-94 101-111, nbp = 10 nbp_cov = 0
# pvals: 0.830862,0.830862,0.00696623,0.830862,0.830862,0.830862,0.830862,0.830862,0.830862,0.830862
# aggregated NONE
NESTED  ::::::::::::::::::::::::::::::::::::::::::::::::::::::::::::::::::::::::::::::::::<<-<<<<<-<<<______>>>>>>>>->>:::::::::::::::::::::
        ::::::::::::::::::::::::::::::::::::::::::::::::::::::::::::::::::::::::::::::::::::::::::::::::::::::::::::::::::::::::::::::::::::

# RM_HELIX NESTED 75-77 117-119, nbp = 3 nbp_cov = 0
# pvals: 0.928773,0.830862,0.830862
# aggregated NONE
NESTED  ::::::::::::::::::::::::::::::::::::::::::::::::::::::::::::::::::::::::::<<<_______________________________________>>>:::::::::::::
        ::::::::::::::::::::::::::::::::::::::::::::::::::::::::::::::::::::::::::::::::::::::::::::::::::::::::::::::::::::::::::::::::::::
```
