## Supplementary material for "All-at-once RNA folding with 3D motif prediction framed by evolutionary information": RF01661_ceN92.power

```
# Power analysis of given structure 
#
# Powertype = SINGLE SUBSTITUTIONS
# covary  left_pos      right_pos    substitutions      power
#----------------------------------------------------------------
          2		60		4		0.07
          3		59		2		0.00
          4		58		1		0.00
          5		57		0		0.00
          6		56		1		0.00
          7		55		3		0.02
          8		54		1		0.00
          21		46		2		0.00
          22		45		2		0.00
          23		44		2		0.00
          24		43		2		0.00
          25		42		3		0.02
          26		41		0		0.00
          27		40		3		0.02
          28		39		3		0.02
          30		37		2		0.00
          31		36		1		0.00
          75		119		2		0.00
          76		118		0		0.00
          77		117		0		0.00
          83		111		0		0.00
          84		110		0		0.00
          86		108		2		0.00
          87		107		0		0.00
          88		106		0		0.00
          89		105		0		0.00
          90		104		0		0.00
          92		103		0		0.00
          93		102		0		0.00
          94		101		0		0.00
#
# BPAIRS 30
# avg substitutions per BP  1.2
# BPAIRS expected to covary 0.1 +/- 0.3
# BPAIRS observed to covary 0
#
```
