## Supplementary material for "All-at-once RNA folding with 3D motif prediction framed by evolutionary information": RF01661_ceN92.surv

```
1.930979	0.0333333
1.900150	0.0666667
1.823076	0.133333
1.345221	0.166667
1.175659	0.2
0.620730	0.233333
0.451168	0.266667
0.266192	0.3
-0.011273	0.9
-0.057517	0.933333
-0.350397	0.966667
-0.396641	1
&
4.243185	0.000116063
4.212355	0.000232126
4.150696	0.000348189
3.349132	0.000580316
3.287473	0.000928505
3.056253	0.00104457
3.025423	0.00116063
3.010009	0.00127669
2.686300	0.00150882
2.670885	0.00162488
2.593812	0.00174095
2.501323	0.00197307
2.455079	0.00208914
2.347176	0.0022052
2.208444	0.00243733
2.085126	0.00324977
1.977223	0.00336583
1.961809	0.00417827
1.930979	0.00696379
1.915565	0.00719591
1.900150	0.00789229
1.884735	0.00835655
1.838491	0.00858867
1.823076	0.0104457
1.761418	0.0111421
1.730588	0.0139276
1.668929	0.0140436
1.653515	0.0141597
1.638100	0.014624
1.607271	0.0160167
1.576441	0.0167131
1.483953	0.0170613
1.468538	0.0175255
1.453124	0.0182219
1.437709	0.0191504
1.391465	0.0192665
1.376050	0.0199629
1.360635	0.020195
1.345221	0.0207753
1.329806	0.0212396
1.298977	0.0244893
1.268147	0.0251857
1.237318	0.0254178
1.221903	0.025766
1.175659	0.0264624
1.144830	0.0268106
1.129415	0.0292479
1.114000	0.0297122
1.098585	0.0311049
1.036927	0.031337
1.006097	0.0314531
0.959853	0.0316852
0.929024	0.0319174
0.913609	0.0328459
0.882780	0.0336583
0.851950	0.0345868
0.836536	0.036676
0.821121	0.0373723
0.790291	0.0374884
0.774877	0.0402739
0.759462	0.0408542
0.744047	0.0424791
0.728633	0.0434076
0.713218	0.044104
0.697803	0.0443361
0.682389	0.0446843
0.666974	0.0452646
0.651559	0.0454968
0.636144	0.0461931
0.620730	0.0474698
0.605315	0.0483983
0.589900	0.0485144
0.574486	0.0501393
0.543656	0.0531569
0.512827	0.0537372
0.497412	0.0540854
0.481997	0.0545497
0.466583	0.0557103
0.420339	0.0567549
0.404924	0.0574513
0.389509	0.0575673
0.374094	0.0582637
0.358680	0.060701
0.343265	0.062558
0.327850	0.0639508
0.312436	0.0640669
0.297021	0.0641829
0.281606	0.064415
0.266192	0.0651114
0.250777	0.0660399
0.235362	0.0667363
0.219947	0.0688254
0.204533	0.0690576
0.189118	0.0696379
0.173703	0.0699861
0.158289	0.0707985
0.142874	0.0710306
0.127459	0.0720752
0.112045	0.0726555
0.096630	0.0733519
0.081215	0.0745125
0.065800	0.0769499
0.050386	0.0775302
0.034971	0.0778784
0.019556	0.101787
0.004142	0.175836
-0.011273	0.845984
-0.026688	0.862001
-0.042102	0.863858
-0.057517	0.865135
-0.072932	0.867688
-0.088347	0.87117
-0.103761	0.873027
-0.119176	0.876741
-0.134591	0.878946
-0.150005	0.881267
-0.165420	0.883357
-0.180835	0.885562
-0.196250	0.889856
-0.211664	0.892642
-0.227079	0.896704
-0.242494	0.90007
-0.257908	0.904016
-0.273323	0.904828
-0.288738	0.90889
-0.304152	0.912953
-0.319567	0.914926
-0.334982	0.916551
-0.350397	0.918292
-0.365811	0.92189
-0.381226	0.923747
-0.396641	0.928389
-0.412055	0.92955
-0.427470	0.931291
-0.442885	0.933728
-0.458299	0.936049
-0.473714	0.938254
-0.489129	0.94046
-0.504544	0.943593
-0.519958	0.944522
-0.535373	0.946379
-0.550788	0.946843
-0.566202	0.949977
-0.581617	0.950325
-0.597032	0.952762
-0.612446	0.95311
-0.627861	0.954619
-0.643276	0.955548
-0.658691	0.955664
-0.674105	0.955896
-0.689520	0.956244
-0.704935	0.958333
-0.720349	0.958449
-0.735764	0.959494
-0.751179	0.959726
-0.766593	0.959842
-0.782008	0.961699
-0.797423	0.962976
-0.812838	0.965994
-0.828252	0.968083
-0.859082	0.971448
-0.874496	0.972493
-0.889911	0.973422
-0.905326	0.975279
-0.920741	0.976091
-0.936155	0.977832
-0.951570	0.980617
-0.966985	0.980734
-0.982399	0.986305
-0.997814	0.986885
-1.013229	0.987813
-1.028643	0.98851
-1.059473	0.98967
-1.090302	0.990483
-1.105717	0.990947
-1.121132	0.991063
-1.136546	0.991876
-1.167376	0.991992
-1.198205	0.992108
-1.213620	0.992224
-1.229035	0.992572
-1.244449	0.992688
-1.275279	0.99292
-1.321523	0.997795
-1.444840	0.998027
-1.568158	0.998259
-1.768549	0.998723
-1.891867	0.999188
-1.922696	0.999652
-2.092258	0.999768
-2.107673	1
&
5.676752	5.78302e-07
5.460946	1.1566e-06
5.306799	2.31321e-06
5.275970	2.89151e-06
5.106408	3.46981e-06
5.090993	4.04811e-06
5.029334	4.62642e-06
4.813529	5.20472e-06
4.782699	5.78302e-06
4.751870	6.36132e-06
4.736455	6.93963e-06
4.721040	8.09623e-06
4.674796	9.25283e-06
4.659382	1.21443e-05
4.643967	1.56142e-05
4.628552	1.73491e-05
4.613138	1.85057e-05
4.597723	2.08189e-05
4.582308	2.60236e-05
4.566893	3.12283e-05
4.551479	3.52764e-05
4.536064	3.93245e-05
4.520649	4.22161e-05
4.505235	4.3951e-05
4.489820	4.62642e-05
4.474405	5.43604e-05
4.458991	5.66736e-05
4.443576	6.18783e-05
4.428161	7.17095e-05
4.412746	7.63359e-05
4.397332	8.55887e-05
4.381917	9.54198e-05
4.366502	0.000105829
4.351088	0.000117974
4.335673	0.000128383
4.320258	0.000135901
4.304843	0.000146889
4.289429	0.000159611
4.274014	0.000168286
4.258599	0.00018043
4.243185	0.000190261
4.227770	0.000202984
4.212355	0.000213972
4.196941	0.00022149
4.181526	0.000231321
4.166111	0.000238839
4.150696	0.000251561
4.135282	0.000255031
4.119867	0.000264862
4.104452	0.000276428
4.089038	0.000281055
4.073623	0.00028626
4.058208	0.000295512
4.042794	0.000298404
4.027379	0.000301874
4.011964	0.000311127
3.996549	0.000319223
3.981135	0.000320379
3.965720	0.000323271
3.950305	0.000326162
3.934891	0.000328476
3.919476	0.000331367
3.904061	0.000336572
3.888647	0.000341777
3.873232	0.000344668
3.857817	0.000346981
3.842402	0.000351608
3.826988	0.000353921
3.811573	0.000359126
3.796158	0.000359704
3.780744	0.000364909
3.765329	0.000366644
3.749914	0.0003678
3.734500	0.000370113
3.719085	0.000373583
3.688255	0.00037474
3.672841	0.000379944
3.642011	0.000381101
3.626597	0.000382258
3.611182	0.000383993
3.580352	0.000385728
3.564938	0.000386884
3.549523	0.000388041
3.518694	0.000388619
3.503279	0.000390354
3.487864	0.000393245
3.457035	0.000394402
3.441620	0.000396715
3.426205	0.000400185
3.410791	0.000403655
3.395376	0.000407125
3.379961	0.000413486
3.364547	0.000426209
3.349132	0.00043951
3.333717	0.000455702
3.318303	0.000479412
3.302888	0.000510062
3.287473	0.000525098
3.272058	0.000546495
3.256644	0.000567893
3.241229	0.000581194
3.225814	0.000608952
3.210400	0.00061994
3.194985	0.000640759
3.179570	0.000655795
3.164156	0.000672565
3.148741	0.00068818
3.133326	0.000700902
3.117911	0.000718251
3.102497	0.000733865
3.087082	0.00074948
3.071667	0.000761046
3.056253	0.00077666
3.040838	0.000794009
3.025423	0.000809623
3.010009	0.000818876
2.994594	0.00083796
2.979179	0.000856465
2.963764	0.000885959
2.948350	0.000920657
2.932935	0.000963451
2.917520	0.00100625
2.902106	0.00105309
2.886691	0.0011167
2.871276	0.00116065
2.855861	0.00120807
2.840447	0.00125145
2.825032	0.00129193
2.809617	0.00132258
2.794203	0.00134397
2.778788	0.00137809
2.763373	0.00140412
2.747959	0.00142551
2.732544	0.00145963
2.717129	0.00148566
2.701714	0.00151053
2.686300	0.00153134
2.670885	0.00154638
2.655470	0.00157819
2.640056	0.00160768
2.624641	0.00163486
2.609226	0.00166146
2.593812	0.00168749
2.578397	0.00172218
2.562982	0.00174763
2.547567	0.00177481
2.532153	0.00181413
2.516738	0.00183553
2.501323	0.00186734
2.485909	0.0019136
2.470494	0.00194483
2.455079	0.00197779
2.439665	0.00199861
2.424250	0.00202059
2.408835	0.00205991
2.393420	0.00209114
2.378006	0.00212121
2.362591	0.00213683
2.347176	0.00216458
2.331762	0.00221952
2.316347	0.00227157
2.300932	0.00230049
2.285518	0.00233865
2.270103	0.00238723
2.254688	0.00245778
2.239273	0.00250752
2.223859	0.00257287
2.208444	0.00263359
2.193029	0.00271108
2.177615	0.00280419
2.162200	0.00288399
2.146785	0.0029823
2.131370	0.0030569
2.115956	0.00313093
2.100541	0.003209
2.085126	0.00331367
2.069712	0.00339579
2.054297	0.0034756
2.038882	0.00359068
2.023468	0.00374624
2.008053	0.00383472
1.992638	0.00399491
1.977223	0.00418286
1.961809	0.00437948
1.946394	0.00467557
1.930979	0.00489244
1.915565	0.00518563
1.900150	0.00555575
1.884735	0.00582986
1.869321	0.00613116
1.853906	0.00644691
1.838491	0.00674011
1.823076	0.00696623
1.807662	0.00726752
1.792247	0.00764342
1.776832	0.00801469
1.761418	0.00845304
1.746003	0.00886711
1.730588	0.00925341
1.715174	0.00977735
1.699759	0.0103557
1.684344	0.0108247
1.668929	0.0113081
1.653515	0.0117812
1.638100	0.0121837
1.622685	0.0125173
1.607271	0.0128343
1.591856	0.0131009
1.576441	0.0134363
1.561027	0.0137017
1.545612	0.0138978
1.530197	0.0141175
1.514782	0.014361
1.499368	0.0145877
1.483953	0.0148092
1.468538	0.0150353
1.453124	0.0153129
1.437709	0.0157709
1.422294	0.0162167
1.406879	0.0167569
1.391465	0.017297
1.376050	0.0179094
1.360635	0.0185323
1.345221	0.0191314
1.329806	0.0197467
1.314391	0.0202388
1.298977	0.0207391
1.283562	0.0211965
1.268147	0.0216985
1.252732	0.0221409
1.237318	0.0226492
1.221903	0.0230604
1.206488	0.0234403
1.191074	0.0239492
1.175659	0.0245374
1.160244	0.0249358
1.144830	0.0253042
1.129415	0.0257645
1.114000	0.0262283
1.098585	0.0267222
1.083171	0.0272172
1.067756	0.0277417
1.052341	0.0283426
1.036927	0.0288821
1.021512	0.0294136
1.006097	0.030026
0.990683	0.0306286
0.975268	0.0312011
0.959853	0.0318297
0.944438	0.0323676
0.929024	0.0328695
0.913609	0.0334663
0.898194	0.034047
0.882780	0.0345767
0.867365	0.0351145
0.851950	0.0356471
0.836536	0.0362416
0.821121	0.0369882
0.805706	0.0375468
0.790291	0.0381211
0.774877	0.0387694
0.759462	0.0394286
0.744047	0.0401012
0.728633	0.0407032
0.713218	0.0415036
0.697803	0.0423306
0.682389	0.0430349
0.666974	0.0437752
0.651559	0.0444032
0.636144	0.045033
0.620730	0.0457379
0.605315	0.0464544
0.589900	0.0472623
0.574486	0.0480268
0.559071	0.0487144
0.543656	0.0494176
0.528241	0.0501232
0.512827	0.0508455
0.497412	0.0516817
0.481997	0.0525341
0.466583	0.0532952
0.451168	0.0541117
0.435753	0.054937
0.420339	0.0558223
0.404924	0.056658
0.389509	0.0574572
0.374094	0.0581882
0.358680	0.0591557
0.343265	0.0600139
0.327850	0.0606523
0.312436	0.0612948
0.297021	0.0620426
0.281606	0.062766
0.266192	0.0635959
0.250777	0.0643477
0.235362	0.0651047
0.219947	0.0658715
0.204533	0.0666591
0.189118	0.0674219
0.173703	0.0682073
0.158289	0.0690325
0.142874	0.0700555
0.127459	0.0712838
0.112045	0.072766
0.096630	0.0742817
0.081215	0.075742
0.065800	0.0773496
0.050386	0.0791106
0.034971	0.081274
0.019556	0.0839406
0.004142	0.13477
-0.011273	0.830862
-0.026688	0.837361
-0.042102	0.843503
-0.057517	0.85011
-0.072932	0.857294
-0.088347	0.864273
-0.103761	0.870841
-0.119176	0.877014
-0.134591	0.882224
-0.150005	0.88679
-0.165420	0.890988
-0.180835	0.894804
-0.196250	0.898628
-0.211664	0.902332
-0.227079	0.905798
-0.242494	0.909244
-0.257908	0.912686
-0.273323	0.91565
-0.288738	0.918756
-0.304152	0.921514
-0.319567	0.923939
-0.334982	0.926359
-0.350397	0.928773
-0.365811	0.931139
-0.381226	0.933491
-0.396641	0.935765
-0.412055	0.938057
-0.427470	0.940412
-0.442885	0.942669
-0.458299	0.944884
-0.473714	0.9472
-0.489129	0.94925
-0.504544	0.95128
-0.519958	0.953027
-0.535373	0.954948
-0.550788	0.95662
-0.566202	0.958156
-0.581617	0.959619
-0.597032	0.960851
-0.612446	0.962061
-0.627861	0.963203
-0.643276	0.96433
-0.658691	0.965382
-0.674105	0.966357
-0.689520	0.967284
-0.704935	0.968138
-0.720349	0.968925
-0.735764	0.969641
-0.751179	0.970459
-0.766593	0.971165
-0.782008	0.971904
-0.797423	0.972644
-0.812838	0.973419
-0.828252	0.974185
-0.843667	0.974886
-0.859082	0.975727
-0.874496	0.976463
-0.889911	0.977167
-0.905326	0.977965
-0.920741	0.978864
-0.936155	0.97978
-0.951570	0.980614
-0.966985	0.981433
-0.982399	0.98237
-0.997814	0.983259
-1.013229	0.984131
-1.028643	0.984796
-1.044058	0.985588
-1.059473	0.986453
-1.074888	0.987152
-1.090302	0.987881
-1.105717	0.988579
-1.121132	0.989149
-1.136546	0.989755
-1.151961	0.990368
-1.167376	0.990962
-1.182790	0.991534
-1.198205	0.99203
-1.213620	0.992466
-1.229035	0.992923
-1.244449	0.993425
-1.259864	0.993683
-1.275279	0.994009
-1.290693	0.994316
-1.306108	0.99464
-1.321523	0.994942
-1.336937	0.995293
-1.352352	0.995619
-1.367767	0.995865
-1.383182	0.99621
-1.398596	0.996452
-1.414011	0.996643
-1.429426	0.996831
-1.444840	0.997109
-1.460255	0.997279
-1.475670	0.997378
-1.491084	0.997627
-1.506499	0.997829
-1.521914	0.997992
-1.537329	0.998101
-1.552743	0.998182
-1.568158	0.998211
-1.583573	0.998277
-1.598987	0.99835
-1.614402	0.998393
-1.629817	0.998453
-1.645232	0.998515
-1.660646	0.998574
-1.676061	0.998643
-1.691476	0.998676
-1.706890	0.998721
-1.722305	0.998785
-1.737720	0.998828
-1.753134	0.998862
-1.768549	0.998897
-1.783964	0.998946
-1.799379	0.999005
-1.814793	0.999046
-1.830208	0.99909
-1.845623	0.999146
-1.861037	0.999195
-1.876452	0.99924
-1.891867	0.999312
-1.907281	0.999352
-1.922696	0.999396
-1.938111	0.999439
-1.953526	0.999488
-1.968940	0.999537
-1.984355	0.999579
-1.999770	0.999599
-2.015184	0.999648
-2.030599	0.999688
-2.046014	0.999718
-2.061428	0.99974
-2.076843	0.999776
-2.092258	0.999808
-2.107673	0.999829
-2.123087	0.999843
-2.138502	0.999866
-2.153917	0.99988
-2.169331	0.999894
-2.184746	0.999901
-2.200161	0.999912
-2.215575	0.999924
-2.230990	0.999939
-2.246405	0.999946
-2.261820	0.999956
-2.277234	0.999961
-2.292649	0.999966
-2.308064	0.999968
-2.323478	0.999975
-2.338893	0.999978
-2.354308	0.999979
-2.369722	0.999982
-2.385137	0.999984
-2.400552	0.999987
-2.415967	0.99999
-2.431381	0.999993
-2.446796	0.999994
-2.462211	0.999995
-2.508455	0.999997
-2.523870	0.999998
-2.539284	0.999999
-2.554699	1
&
21.492236	2.93803e-18
21.476822	3.02391e-18
21.461407	3.1123e-18
21.445992	3.20328e-18
21.430577	3.29691e-18
21.415163	3.39328e-18
21.399748	3.49246e-18
21.384333	3.59455e-18
21.368919	3.69961e-18
21.353504	3.80775e-18
21.338089	3.91905e-18
21.322675	4.03359e-18
21.307260	4.15149e-18
21.291845	4.27282e-18
21.276430	4.39771e-18
21.261016	4.52624e-18
21.245601	4.65853e-18
21.230186	4.79468e-18
21.214772	4.93481e-18
21.199357	5.07903e-18
21.183942	5.22747e-18
21.168527	5.38025e-18
21.153113	5.53748e-18
21.137698	5.69931e-18
21.122283	5.86587e-18
21.106869	6.0373e-18
21.091454	6.21373e-18
21.076039	6.39531e-18
21.060625	6.58221e-18
21.045210	6.77456e-18
21.029795	6.97252e-18
21.014380	7.17628e-18
20.998966	7.38598e-18
20.983551	7.60181e-18
20.968136	7.82394e-18
20.952722	8.05256e-18
20.937307	8.28786e-18
20.921892	8.53004e-18
20.906478	8.77928e-18
20.891063	9.03581e-18
20.875648	9.29983e-18
20.860233	9.57156e-18
20.844819	9.85123e-18
20.829404	1.01391e-17
20.813989	1.04353e-17
20.798575	1.07402e-17
20.783160	1.1054e-17
20.767745	1.1377e-17
20.752331	1.17094e-17
20.736916	1.20515e-17
20.721501	1.24036e-17
20.706086	1.27659e-17
20.690672	1.31389e-17
20.675257	1.35228e-17
20.659842	1.39178e-17
20.644428	1.43244e-17
20.629013	1.47429e-17
20.613598	1.51736e-17
20.598184	1.56169e-17
20.582769	1.60731e-17
20.567354	1.65426e-17
20.551939	1.70259e-17
20.536525	1.75232e-17
20.521110	1.80351e-17
20.505695	1.85619e-17
20.490281	1.91041e-17
20.474866	1.96622e-17
20.459451	2.02365e-17
20.444037	2.08276e-17
20.428622	2.1436e-17
20.413207	2.20621e-17
20.397792	2.27066e-17
20.382378	2.33698e-17
20.366963	2.40524e-17
20.351548	2.47549e-17
20.336134	2.54779e-17
20.320719	2.62221e-17
20.305304	2.69879e-17
20.289889	2.77762e-17
20.274475	2.85874e-17
20.259060	2.94223e-17
20.243645	3.02816e-17
20.228231	3.1166e-17
20.212816	3.20762e-17
20.197401	3.3013e-17
20.181987	3.39771e-17
20.166572	3.49693e-17
20.151157	3.59906e-17
20.135742	3.70416e-17
20.120328	3.81233e-17
20.104913	3.92366e-17
20.089498	4.03824e-17
20.074084	4.15617e-17
20.058669	4.27753e-17
20.043254	4.40244e-17
20.027840	4.53099e-17
20.012425	4.6633e-17
19.997010	4.79947e-17
19.981595	4.93961e-17
19.966181	5.08384e-17
19.950766	5.23229e-17
19.935351	5.38506e-17
19.919937	5.5423e-17
19.904522	5.70412e-17
19.889107	5.87067e-17
19.873693	6.04207e-17
19.858278	6.21848e-17
19.842863	6.40004e-17
19.827448	6.58689e-17
19.812034	6.7792e-17
19.796619	6.97712e-17
19.781204	7.18082e-17
19.765790	7.39046e-17
19.750375	7.60622e-17
19.734960	7.82828e-17
19.719546	8.05681e-17
19.704131	8.29201e-17
19.688716	8.53408e-17
19.673301	8.78321e-17
19.657887	9.03961e-17
19.642472	9.30349e-17
19.627057	9.57507e-17
19.611643	9.85458e-17
19.596228	1.01422e-16
19.580813	1.04383e-16
19.565398	1.0743e-16
19.549984	1.10566e-16
19.534569	1.13793e-16
19.519154	1.17114e-16
19.503740	1.20533e-16
19.488325	1.24051e-16
19.472910	1.27672e-16
19.457496	1.31398e-16
19.442081	1.35233e-16
19.426666	1.3918e-16
19.411251	1.43242e-16
19.395837	1.47423e-16
19.380422	1.51725e-16
19.365007	1.56153e-16
19.349593	1.60711e-16
19.334178	1.65401e-16
19.318763	1.70228e-16
19.303349	1.75196e-16
19.287934	1.80308e-16
19.272519	1.8557e-16
19.257104	1.90986e-16
19.241690	1.96559e-16
19.226275	2.02295e-16
19.210860	2.08198e-16
19.195446	2.14273e-16
19.180031	2.20526e-16
19.164616	2.26961e-16
19.149202	2.33583e-16
19.133787	2.40399e-16
19.118372	2.47414e-16
19.102957	2.54633e-16
19.087543	2.62062e-16
19.072128	2.69709e-16
19.056713	2.77578e-16
19.041299	2.85677e-16
19.025884	2.94012e-16
19.010469	3.0259e-16
18.995055	3.11418e-16
18.979640	3.20504e-16
18.964225	3.29854e-16
18.948810	3.39478e-16
18.933396	3.49382e-16
18.917981	3.59574e-16
18.902566	3.70064e-16
18.887152	3.8086e-16
18.871737	3.9197e-16
18.856322	4.03405e-16
18.840907	4.15173e-16
18.825493	4.27284e-16
18.810078	4.39748e-16
18.794663	4.52576e-16
18.779249	4.65777e-16
18.763834	4.79364e-16
18.748419	4.93346e-16
18.733005	5.07736e-16
18.717590	5.22546e-16
18.702175	5.37787e-16
18.686760	5.53473e-16
18.671346	5.69616e-16
18.655931	5.8623e-16
18.640516	6.03328e-16
18.625102	6.20925e-16
18.609687	6.39034e-16
18.594272	6.57671e-16
18.578858	6.76852e-16
18.563443	6.96592e-16
18.548028	7.16907e-16
18.532613	7.37814e-16
18.517199	7.59331e-16
18.501784	7.81474e-16
18.486369	8.04264e-16
18.470955	8.27717e-16
18.455540	8.51854e-16
18.440125	8.76695e-16
18.424711	9.02259e-16
18.409296	9.28569e-16
18.393881	9.55645e-16
18.378466	9.83511e-16
18.363052	1.01219e-15
18.347637	1.0417e-15
18.332222	1.07208e-15
18.316808	1.10333e-15
18.301393	1.1355e-15
18.285978	1.16861e-15
18.270564	1.20268e-15
18.255149	1.23775e-15
18.239734	1.27383e-15
18.224319	1.31097e-15
18.208905	1.34919e-15
18.193490	1.38853e-15
18.178075	1.42901e-15
18.162661	1.47066e-15
18.147246	1.51354e-15
18.131831	1.55766e-15
18.116416	1.60307e-15
18.101002	1.6498e-15
18.085587	1.69789e-15
18.070172	1.74739e-15
18.054758	1.79832e-15
18.039343	1.85074e-15
18.023928	1.90469e-15
18.008514	1.96021e-15
17.993099	2.01734e-15
17.977684	2.07614e-15
17.962269	2.13665e-15
17.946855	2.19893e-15
17.931440	2.26302e-15
17.916025	2.32898e-15
17.900611	2.39685e-15
17.885196	2.46671e-15
17.869781	2.5386e-15
17.854367	2.61258e-15
17.838952	2.68872e-15
17.823537	2.76708e-15
17.808122	2.84772e-15
17.792708	2.93071e-15
17.777293	3.01611e-15
17.761878	3.104e-15
17.746464	3.19445e-15
17.731049	3.28754e-15
17.715634	3.38334e-15
17.700220	3.48192e-15
17.684805	3.58338e-15
17.669390	3.6878e-15
17.653975	3.79525e-15
17.638561	3.90583e-15
17.623146	4.01963e-15
17.607731	4.13675e-15
17.592317	4.25728e-15
17.576902	4.38131e-15
17.561487	4.50896e-15
17.546073	4.64033e-15
17.530658	4.77552e-15
17.515243	4.91464e-15
17.499828	5.05782e-15
17.484414	5.20517e-15
17.468999	5.3568e-15
17.453584	5.51285e-15
17.438170	5.67344e-15
17.422755	5.83871e-15
17.407340	6.00879e-15
17.391926	6.18383e-15
17.376511	6.36395e-15
17.361096	6.54933e-15
17.345681	6.74009e-15
17.330267	6.93641e-15
17.314852	7.13845e-15
17.299437	7.34637e-15
17.284023	7.56034e-15
17.268608	7.78053e-15
17.253193	8.00714e-15
17.237778	8.24034e-15
17.222364	8.48033e-15
17.206949	8.72731e-15
17.191534	8.98147e-15
17.176120	9.24303e-15
17.160705	9.51221e-15
17.145290	9.78922e-15
17.129876	1.00743e-14
17.114461	1.03677e-14
17.099046	1.06696e-14
17.083631	1.09802e-14
17.068217	1.13e-14
17.052802	1.1629e-14
17.037387	1.19676e-14
17.021973	1.23161e-14
17.006558	1.26747e-14
16.991143	1.30437e-14
16.975729	1.34235e-14
16.960314	1.38143e-14
16.944899	1.42165e-14
16.929484	1.46304e-14
16.914070	1.50564e-14
16.898655	1.54947e-14
16.883240	1.59458e-14
16.867826	1.641e-14
16.852411	1.68877e-14
16.836996	1.73793e-14
16.821582	1.78853e-14
16.806167	1.84059e-14
16.790752	1.89417e-14
16.775337	1.9493e-14
16.759923	2.00605e-14
16.744508	2.06444e-14
16.729093	2.12453e-14
16.713679	2.18636e-14
16.698264	2.25e-14
16.682849	2.31549e-14
16.667435	2.38288e-14
16.652020	2.45223e-14
16.636605	2.5236e-14
16.621190	2.59705e-14
16.605776	2.67263e-14
16.590361	2.75041e-14
16.574946	2.83045e-14
16.559532	2.91282e-14
16.544117	2.99758e-14
16.528702	3.08481e-14
16.513287	3.17458e-14
16.497873	3.26696e-14
16.482458	3.36202e-14
16.467043	3.45985e-14
16.451629	3.56052e-14
16.436214	3.66412e-14
16.420799	3.77073e-14
16.405385	3.88044e-14
16.389970	3.99334e-14
16.374555	4.10952e-14
16.359140	4.22909e-14
16.343726	4.35212e-14
16.328311	4.47874e-14
16.312896	4.60903e-14
16.297482	4.74312e-14
16.282067	4.8811e-14
16.266652	5.02309e-14
16.251238	5.16921e-14
16.235823	5.31958e-14
16.220408	5.47432e-14
16.204993	5.63356e-14
16.189579	5.79742e-14
16.174164	5.96605e-14
16.158749	6.13958e-14
16.143335	6.31816e-14
16.127920	6.50192e-14
16.112505	6.69103e-14
16.097091	6.88563e-14
16.081676	7.08588e-14
16.066261	7.29196e-14
16.050846	7.50403e-14
16.035432	7.72226e-14
16.020017	7.94683e-14
16.004602	8.17792e-14
15.989188	8.41573e-14
15.973773	8.66046e-14
15.958358	8.91229e-14
15.942944	9.17144e-14
15.927529	9.43812e-14
15.912114	9.71255e-14
15.896699	9.99495e-14
15.881285	1.02856e-13
15.865870	1.05846e-13
15.850455	1.08924e-13
15.835041	1.1209e-13
15.819626	1.15349e-13
15.804211	1.18703e-13
15.788796	1.22153e-13
15.773382	1.25705e-13
15.757967	1.29359e-13
15.742552	1.33119e-13
15.727138	1.36989e-13
15.711723	1.40971e-13
15.696308	1.45069e-13
15.680894	1.49286e-13
15.665479	1.53625e-13
15.650064	1.5809e-13
15.634649	1.62685e-13
15.619235	1.67414e-13
15.603820	1.72279e-13
15.588405	1.77286e-13
15.572991	1.82439e-13
15.557576	1.87741e-13
15.542161	1.93197e-13
15.526747	1.98811e-13
15.511332	2.04589e-13
15.495917	2.10534e-13
15.480502	2.16652e-13
15.465088	2.22948e-13
15.449673	2.29426e-13
15.434258	2.36093e-13
15.418844	2.42953e-13
15.403429	2.50012e-13
15.388014	2.57276e-13
15.372600	2.64751e-13
15.357185	2.72443e-13
15.341770	2.80358e-13
15.326355	2.88503e-13
15.310941	2.96885e-13
15.295526	3.0551e-13
15.280111	3.14385e-13
15.264697	3.23518e-13
15.249282	3.32915e-13
15.233867	3.42586e-13
15.218453	3.52537e-13
15.203038	3.62778e-13
15.187623	3.73315e-13
15.172208	3.84158e-13
15.156794	3.95316e-13
15.141379	4.06798e-13
15.125964	4.18613e-13
15.110550	4.3077e-13
15.095135	4.43281e-13
15.079720	4.56154e-13
15.064305	4.69401e-13
15.048891	4.83033e-13
15.033476	4.9706e-13
15.018061	5.11494e-13
15.002647	5.26347e-13
14.987232	5.4163e-13
14.971817	5.57357e-13
14.956403	5.73541e-13
14.940988	5.90194e-13
14.925573	6.0733e-13
14.910158	6.24963e-13
14.894744	6.43107e-13
14.879329	6.61778e-13
14.863914	6.80991e-13
14.848500	7.00761e-13
14.833085	7.21104e-13
14.817670	7.42037e-13
14.802256	7.63577e-13
14.786841	7.85742e-13
14.771426	8.0855e-13
14.756011	8.3202e-13
14.740597	8.5617e-13
14.725182	8.8102e-13
14.709767	9.06591e-13
14.694353	9.32904e-13
14.678938	9.59979e-13
14.663523	9.8784e-13
14.648109	1.01651e-12
14.632694	1.04601e-12
14.617279	1.07636e-12
14.601864	1.1076e-12
14.586450	1.13974e-12
14.571035	1.17281e-12
14.555620	1.20684e-12
14.540206	1.24186e-12
14.524791	1.27789e-12
14.509376	1.31497e-12
14.493962	1.35312e-12
14.478547	1.39238e-12
14.463132	1.43278e-12
14.447717	1.47434e-12
14.432303	1.51712e-12
14.416888	1.56113e-12
14.401473	1.60641e-12
14.386059	1.65301e-12
14.370644	1.70096e-12
14.355229	1.7503e-12
14.339814	1.80107e-12
14.324400	1.85331e-12
14.308985	1.90707e-12
14.293570	1.96238e-12
14.278156	2.01929e-12
14.262741	2.07786e-12
14.247326	2.13812e-12
14.231912	2.20012e-12
14.216497	2.26393e-12
14.201082	2.32958e-12
14.185667	2.39713e-12
14.170253	2.46664e-12
14.154838	2.53817e-12
14.139423	2.61176e-12
14.124009	2.68749e-12
14.108594	2.76541e-12
14.093179	2.84559e-12
14.077765	2.92809e-12
14.062350	3.01298e-12
14.046935	3.10033e-12
14.031520	3.1902e-12
14.016106	3.28268e-12
14.000691	3.37784e-12
13.985276	3.47576e-12
13.969862	3.57651e-12
13.954447	3.68017e-12
13.939032	3.78684e-12
13.923618	3.8966e-12
13.908203	4.00954e-12
13.892788	4.12574e-12
13.877373	4.24531e-12
13.861959	4.36834e-12
13.846544	4.49494e-12
13.831129	4.6252e-12
13.815715	4.75922e-12
13.800300	4.89713e-12
13.784885	5.03903e-12
13.769471	5.18504e-12
13.754056	5.33528e-12
13.738641	5.48986e-12
13.723226	5.64891e-12
13.707812	5.81257e-12
13.692397	5.98097e-12
13.676982	6.15424e-12
13.661568	6.33252e-12
13.646153	6.51596e-12
13.630738	6.70471e-12
13.615324	6.89893e-12
13.599909	7.09876e-12
13.584494	7.30437e-12
13.569079	7.51594e-12
13.553665	7.73362e-12
13.538250	7.9576e-12
13.522835	8.18806e-12
13.507421	8.42519e-12
13.492006	8.66918e-12
13.476591	8.92022e-12
13.461176	9.17853e-12
13.445762	9.44431e-12
13.430347	9.71777e-12
13.414932	9.99915e-12
13.399518	1.02887e-11
13.384103	1.05865e-11
13.368688	1.0893e-11
13.353274	1.12084e-11
13.337859	1.15329e-11
13.322444	1.18668e-11
13.307029	1.22103e-11
13.291615	1.25637e-11
13.276200	1.29274e-11
13.260785	1.33016e-11
13.245371	1.36866e-11
13.229956	1.40827e-11
13.214541	1.44903e-11
13.199127	1.49097e-11
13.183712	1.53412e-11
13.168297	1.57851e-11
13.152882	1.62419e-11
13.137468	1.67119e-11
13.122053	1.71955e-11
13.106638	1.76931e-11
13.091224	1.8205e-11
13.075809	1.87318e-11
13.060394	1.92737e-11
13.044980	1.98313e-11
13.029565	2.04051e-11
13.014150	2.09954e-11
12.998735	2.16027e-11
12.983321	2.22277e-11
12.967906	2.28706e-11
12.952491	2.35322e-11
12.937077	2.42128e-11
12.921662	2.49131e-11
12.906247	2.56337e-11
12.890833	2.63751e-11
12.875418	2.71378e-11
12.860003	2.79226e-11
12.844588	2.87301e-11
12.829174	2.95609e-11
12.813759	3.04157e-11
12.798344	3.12952e-11
12.782930	3.22001e-11
12.767515	3.31311e-11
12.752100	3.40889e-11
12.736685	3.50745e-11
12.721271	3.60885e-11
12.705856	3.71318e-11
12.690441	3.82052e-11
12.675027	3.93095e-11
12.659612	4.04458e-11
12.644197	4.16149e-11
12.628783	4.28177e-11
12.613368	4.40552e-11
12.597953	4.53285e-11
12.582538	4.66385e-11
12.567124	4.79863e-11
12.551709	4.9373e-11
12.536294	5.07997e-11
12.520880	5.22676e-11
12.505465	5.37779e-11
12.490050	5.53317e-11
12.474636	5.69304e-11
12.459221	5.85751e-11
12.443806	6.02674e-11
12.428391	6.20085e-11
12.412977	6.37997e-11
12.397562	6.56427e-11
12.382147	6.75389e-11
12.366733	6.94897e-11
12.351318	7.14968e-11
12.335903	7.35618e-11
12.320489	7.56863e-11
12.305074	7.78721e-11
12.289659	8.0121e-11
12.274244	8.24346e-11
12.258830	8.48151e-11
12.243415	8.72641e-11
12.228000	8.97838e-11
12.212586	9.23761e-11
12.197171	9.50431e-11
12.181756	9.77871e-11
12.166342	1.0061e-10
12.150927	1.03515e-10
12.135512	1.06503e-10
12.120097	1.09577e-10
12.104683	1.1274e-10
12.089268	1.15994e-10
12.073853	1.19342e-10
12.058439	1.22786e-10
12.043024	1.2633e-10
12.027609	1.29975e-10
12.012194	1.33726e-10
11.996780	1.37585e-10
11.981365	1.41555e-10
11.965950	1.45639e-10
11.950536	1.49841e-10
11.935121	1.54164e-10
11.919706	1.58612e-10
11.904292	1.63187e-10
11.888877	1.67895e-10
11.873462	1.72738e-10
11.858047	1.7772e-10
11.842633	1.82847e-10
11.827218	1.8812e-10
11.811803	1.93546e-10
11.796389	1.99127e-10
11.780974	2.0487e-10
11.765559	2.10778e-10
11.750145	2.16856e-10
11.734730	2.23109e-10
11.719315	2.29541e-10
11.703900	2.36159e-10
11.688486	2.42968e-10
11.673071	2.49972e-10
11.657656	2.57179e-10
11.642242	2.64592e-10
11.626827	2.72219e-10
11.611412	2.80065e-10
11.595998	2.88137e-10
11.580583	2.96442e-10
11.565168	3.04985e-10
11.549753	3.13774e-10
11.534339	3.22816e-10
11.518924	3.32118e-10
11.503509	3.41688e-10
11.488095	3.51533e-10
11.472680	3.61661e-10
11.457265	3.7208e-10
11.441851	3.82799e-10
11.426436	3.93827e-10
11.411021	4.05171e-10
11.395606	4.16842e-10
11.380192	4.28848e-10
11.364777	4.41199e-10
11.349362	4.53906e-10
11.333948	4.66978e-10
11.318533	4.80425e-10
11.303118	4.94259e-10
11.287703	5.08491e-10
11.272289	5.23132e-10
11.256874	5.38194e-10
11.241459	5.53688e-10
11.226045	5.69628e-10
11.210630	5.86026e-10
11.195215	6.02895e-10
11.179801	6.20248e-10
11.164386	6.381e-10
11.148971	6.56465e-10
11.133556	6.75358e-10
11.118142	6.94793e-10
11.102727	7.14787e-10
11.087312	7.35355e-10
11.071898	7.56513e-10
11.056483	7.7828e-10
11.041068	8.00671e-10
11.025654	8.23705e-10
11.010239	8.47401e-10
10.994824	8.71777e-10
10.979409	8.96853e-10
10.963995	9.22648e-10
10.948580	9.49184e-10
10.933165	9.76482e-10
10.917751	1.00456e-09
10.902336	1.03345e-09
10.886921	1.06317e-09
10.871507	1.09374e-09
10.856092	1.12518e-09
10.840677	1.15753e-09
10.825262	1.19081e-09
10.809848	1.22504e-09
10.794433	1.26025e-09
10.779018	1.29648e-09
10.763604	1.33374e-09
10.748189	1.37207e-09
10.732774	1.4115e-09
10.717360	1.45206e-09
10.701945	1.49379e-09
10.686530	1.53671e-09
10.671115	1.58086e-09
10.655701	1.62628e-09
10.640286	1.673e-09
10.624871	1.72106e-09
10.609457	1.77049e-09
10.594042	1.82135e-09
10.578627	1.87366e-09
10.563213	1.92747e-09
10.547798	1.98282e-09
10.532383	2.03976e-09
10.516968	2.09833e-09
10.501554	2.15858e-09
10.486139	2.22055e-09
10.470724	2.2843e-09
10.455310	2.34988e-09
10.439895	2.41733e-09
10.424480	2.48672e-09
10.409065	2.55809e-09
10.393651	2.63151e-09
10.378236	2.70703e-09
10.362821	2.78471e-09
10.347407	2.86461e-09
10.331992	2.94681e-09
10.316577	3.03135e-09
10.301163	3.11832e-09
10.285748	3.20777e-09
10.270333	3.29979e-09
10.254918	3.39444e-09
10.239504	3.4918e-09
10.224089	3.59194e-09
10.208674	3.69495e-09
10.193260	3.8009e-09
10.177845	3.90989e-09
10.162430	4.02199e-09
10.147016	4.1373e-09
10.131601	4.25591e-09
10.116186	4.37791e-09
10.100771	4.5034e-09
10.085357	4.63247e-09
10.069942	4.76524e-09
10.054527	4.9018e-09
10.039113	5.04227e-09
10.023698	5.18675e-09
10.008283	5.33536e-09
9.992869	5.48822e-09
9.977454	5.64545e-09
9.962039	5.80717e-09
9.946624	5.97351e-09
9.931210	6.1446e-09
9.915795	6.32058e-09
9.900380	6.50158e-09
9.884966	6.68776e-09
9.869551	6.87926e-09
9.854136	7.07622e-09
9.838722	7.27881e-09
9.823307	7.48718e-09
9.807892	7.7015e-09
9.792477	7.92194e-09
9.777063	8.14867e-09
9.761648	8.38187e-09
9.746233	8.62173e-09
9.730819	8.86844e-09
9.715404	9.12218e-09
9.699989	9.38317e-09
9.684574	9.6516e-09
9.669160	9.92769e-09
9.653745	1.02117e-08
9.638330	1.05037e-08
9.622916	1.08041e-08
9.607501	1.11131e-08
9.592086	1.14308e-08
9.576672	1.17577e-08
9.561257	1.20938e-08
9.545842	1.24396e-08
9.530427	1.27951e-08
9.515013	1.31609e-08
9.499598	1.3537e-08
9.484183	1.39239e-08
9.468769	1.43217e-08
9.453354	1.4731e-08
9.437939	1.51518e-08
9.422525	1.55847e-08
9.407110	1.60299e-08
9.391695	1.64878e-08
9.376280	1.69587e-08
9.360866	1.7443e-08
9.345451	1.79411e-08
9.330036	1.84534e-08
9.314622	1.89803e-08
9.299207	1.95222e-08
9.283792	2.00795e-08
9.268378	2.06526e-08
9.252963	2.12421e-08
9.237548	2.18483e-08
9.222133	2.24718e-08
9.206719	2.3113e-08
9.191304	2.37725e-08
9.175889	2.44507e-08
9.160475	2.51481e-08
9.145060	2.58655e-08
9.129645	2.66032e-08
9.114231	2.73619e-08
9.098816	2.81421e-08
9.083401	2.89445e-08
9.067986	2.97698e-08
9.052572	3.06184e-08
9.037157	3.14912e-08
9.021742	3.23888e-08
9.006328	3.33119e-08
8.990913	3.42612e-08
8.975498	3.52374e-08
8.960083	3.62414e-08
8.944669	3.72739e-08
8.929254	3.83356e-08
8.913839	3.94276e-08
8.898425	4.05505e-08
8.883010	4.17053e-08
8.867595	4.28928e-08
8.852181	4.4114e-08
8.836766	4.53699e-08
8.821351	4.66614e-08
8.805936	4.79896e-08
8.790522	4.93554e-08
8.775107	5.07599e-08
8.759692	5.22042e-08
8.744278	5.36895e-08
8.728863	5.52169e-08
8.713448	5.67876e-08
8.698034	5.84028e-08
8.682619	6.00637e-08
8.667204	6.17717e-08
8.651789	6.35281e-08
8.636375	6.53343e-08
8.620960	6.71915e-08
8.605545	6.91014e-08
8.590131	7.10653e-08
8.574716	7.30849e-08
8.559301	7.51615e-08
8.543887	7.7297e-08
8.528472	7.94929e-08
8.513057	8.17509e-08
8.497642	8.40728e-08
8.482228	8.64604e-08
8.466813	8.89154e-08
8.451398	9.14399e-08
8.435984	9.40358e-08
8.420569	9.67051e-08
8.405154	9.94498e-08
8.389740	1.02272e-07
8.374325	1.05174e-07
8.358910	1.08158e-07
8.343495	1.11226e-07
8.328081	1.14381e-07
8.312666	1.17626e-07
8.297251	1.20961e-07
8.281837	1.24391e-07
8.266422	1.27918e-07
8.251007	1.31544e-07
8.235592	1.35272e-07
8.220178	1.39106e-07
8.204763	1.43048e-07
8.189348	1.47101e-07
8.173934	1.51269e-07
8.158519	1.55554e-07
8.143104	1.59959e-07
8.127690	1.64489e-07
8.112275	1.69147e-07
8.096860	1.73936e-07
8.081445	1.78859e-07
8.066031	1.83922e-07
8.050616	1.89127e-07
8.035201	1.94478e-07
8.019787	1.99981e-07
8.004372	2.05638e-07
7.988957	2.11454e-07
7.973543	2.17435e-07
7.958128	2.23583e-07
7.942713	2.29904e-07
7.927298	2.36404e-07
7.911884	2.43086e-07
7.896469	2.49955e-07
7.881054	2.57018e-07
7.865640	2.6428e-07
7.850225	2.71746e-07
7.834810	2.79421e-07
7.819396	2.87312e-07
7.803981	2.95425e-07
7.788566	3.03765e-07
7.773151	3.1234e-07
7.757737	3.21155e-07
7.742322	3.30218e-07
7.726907	3.39535e-07
7.711493	3.49114e-07
7.696078	3.58961e-07
7.680663	3.69085e-07
7.665249	3.79492e-07
7.649834	3.90191e-07
7.634419	4.0119e-07
7.619004	4.12497e-07
7.603590	4.24121e-07
7.588175	4.36071e-07
7.572760	4.48356e-07
7.557346	4.60984e-07
7.541931	4.73966e-07
7.526516	4.87311e-07
7.511102	5.0103e-07
7.495687	5.15132e-07
7.480272	5.29629e-07
7.464857	5.44532e-07
7.449443	5.59851e-07
7.434028	5.75598e-07
7.418613	5.91786e-07
7.403199	6.08426e-07
7.387784	6.2553e-07
7.372369	6.43113e-07
7.356954	6.61186e-07
7.341540	6.79764e-07
7.326125	6.98861e-07
7.310710	7.1849e-07
7.295296	7.38667e-07
7.279881	7.59407e-07
7.264466	7.80725e-07
7.249052	8.02637e-07
7.233637	8.2516e-07
7.218222	8.48311e-07
7.202807	8.72106e-07
7.187393	8.96565e-07
7.171978	9.21704e-07
7.156563	9.47543e-07
7.141149	9.74102e-07
7.125734	1.0014e-06
7.110319	1.02946e-06
7.094905	1.05829e-06
7.079490	1.08793e-06
7.064075	1.11839e-06
7.048660	1.1497e-06
7.033246	1.18188e-06
7.017831	1.21495e-06
7.002416	1.24894e-06
6.987002	1.28388e-06
6.971587	1.31978e-06
6.956172	1.35668e-06
6.940758	1.3946e-06
6.925343	1.43358e-06
6.909928	1.47363e-06
6.894513	1.5148e-06
6.879099	1.5571e-06
6.863684	1.60058e-06
6.848269	1.64526e-06
6.832855	1.69117e-06
6.817440	1.73836e-06
6.802025	1.78685e-06
6.786611	1.83669e-06
6.771196	1.8879e-06
6.755781	1.94052e-06
6.740366	1.9946e-06
6.724952	2.05018e-06
6.709537	2.10728e-06
6.694122	2.16597e-06
6.678708	2.22627e-06
6.663293	2.28824e-06
6.647878	2.35191e-06
6.632463	2.41734e-06
6.617049	2.48457e-06
6.601634	2.55366e-06
6.586219	2.62465e-06
6.570805	2.69759e-06
6.555390	2.77254e-06
6.539975	2.84954e-06
6.524561	2.92867e-06
6.509146	3.00997e-06
6.493731	3.09351e-06
6.478316	3.17934e-06
6.462902	3.26753e-06
6.447487	3.35813e-06
6.432072	3.45122e-06
6.416658	3.54687e-06
6.401243	3.64514e-06
6.385828	3.7461e-06
6.370414	3.84982e-06
6.354999	3.95639e-06
6.339584	4.06587e-06
6.324169	4.17835e-06
6.308755	4.2939e-06
6.293340	4.41261e-06
6.277925	4.53457e-06
6.262511	4.65986e-06
6.247096	4.78856e-06
6.231681	4.92078e-06
6.216267	5.05661e-06
6.200852	5.19614e-06
6.185437	5.33947e-06
6.170022	5.4867e-06
6.154608	5.63795e-06
6.139193	5.79331e-06
6.123778	5.95289e-06
6.108364	6.11682e-06
6.092949	6.2852e-06
6.077534	6.45815e-06
6.062120	6.6358e-06
6.046705	6.81827e-06
6.031290	7.00568e-06
6.015875	7.19818e-06
6.000461	7.39589e-06
5.985046	7.59896e-06
5.969631	7.80752e-06
5.954217	8.02173e-06
5.938802	8.24172e-06
5.923387	8.46766e-06
5.907972	8.6997e-06
5.892558	8.938e-06
5.877143	9.18273e-06
5.861728	9.43406e-06
5.846314	9.69216e-06
5.830899	9.95722e-06
5.815484	1.02294e-05
5.800070	1.05089e-05
5.784655	1.07959e-05
5.769240	1.10906e-05
5.753825	1.13933e-05
5.738411	1.1704e-05
5.722996	1.20231e-05
5.707581	1.23508e-05
5.692167	1.26872e-05
5.676752	1.30326e-05
5.661337	1.33872e-05
5.645923	1.37513e-05
5.630508	1.41252e-05
5.615093	1.4509e-05
5.599678	1.49031e-05
5.584264	1.53076e-05
5.568849	1.57229e-05
5.553434	1.61493e-05
5.538020	1.6587e-05
5.522605	1.70363e-05
5.507190	1.74976e-05
5.491776	1.79711e-05
5.476361	1.84571e-05
5.460946	1.8956e-05
5.445531	1.94681e-05
5.430117	1.99938e-05
5.414702	2.05333e-05
5.399287	2.1087e-05
5.383873	2.16554e-05
5.368458	2.22387e-05
5.353043	2.28374e-05
5.337629	2.34518e-05
5.322214	2.40823e-05
5.306799	2.47294e-05
5.291384	2.53935e-05
5.275970	2.6075e-05
5.260555	2.67742e-05
5.245140	2.74918e-05
5.229726	2.82281e-05
5.214311	2.89836e-05
5.198896	2.97587e-05
5.183481	3.05541e-05
5.168067	3.13701e-05
5.152652	3.22073e-05
5.137237	3.30663e-05
5.121823	3.39475e-05
5.106408	3.48514e-05
5.090993	3.57788e-05
5.075579	3.673e-05
5.060164	3.77058e-05
5.044749	3.87068e-05
5.029334	3.97334e-05
5.013920	4.07864e-05
4.998505	4.18665e-05
4.983090	4.29741e-05
4.967676	4.41101e-05
4.952261	4.52752e-05
4.936846	4.64699e-05
4.921432	4.7695e-05
4.906017	4.89513e-05
4.890602	5.02394e-05
4.875187	5.15602e-05
4.859773	5.29144e-05
4.844358	5.43028e-05
4.828943	5.57262e-05
4.813529	5.71855e-05
4.798114	5.86813e-05
4.782699	6.02148e-05
4.767285	6.17866e-05
4.751870	6.33976e-05
4.736455	6.50489e-05
4.721040	6.67412e-05
4.705626	6.84756e-05
4.690211	7.02529e-05
4.674796	7.20742e-05
4.659382	7.39405e-05
4.643967	7.58527e-05
4.628552	7.78119e-05
4.613138	7.98191e-05
4.597723	8.18754e-05
4.582308	8.39818e-05
4.566893	8.61395e-05
4.551479	8.83495e-05
4.536064	9.0613e-05
4.520649	9.29312e-05
4.505235	9.53051e-05
4.489820	9.7736e-05
4.474405	0.000100225
4.458991	0.000102773
4.443576	0.000105382
4.428161	0.000108053
4.412746	0.000110787
4.397332	0.000113585
4.381917	0.000116449
4.366502	0.00011938
4.351088	0.000122379
4.335673	0.000125448
4.320258	0.000128587
4.304843	0.000131798
4.289429	0.000135084
4.274014	0.000138444
4.258599	0.00014188
4.243185	0.000145394
4.227770	0.000148986
4.212355	0.000152659
4.196941	0.000156414
4.181526	0.000160252
4.166111	0.000164174
4.150696	0.000168181
4.135282	0.000172276
4.119867	0.000176459
4.104452	0.000180731
4.089038	0.000185094
4.073623	0.00018955
4.058208	0.000194098
4.042794	0.000198741
4.027379	0.00020348
4.011964	0.000208315
3.996549	0.000213248
3.981135	0.000218279
3.965720	0.00022341
3.950305	0.000228642
3.934891	0.000233974
3.919476	0.000239408
3.904061	0.000244945
3.888647	0.000250584
3.873232	0.000256327
3.857817	0.000262173
3.842402	0.000268122
3.826988	0.000274174
3.811573	0.000280329
3.796158	0.000286586
3.780744	0.000292945
3.765329	0.000299405
3.749914	0.000305964
3.734500	0.00031262
3.719085	0.000319373
3.703670	0.000326219
3.688255	0.000333156
3.672841	0.000340181
3.657426	0.000347291
3.642011	0.00035448
3.626597	0.000361745
3.611182	0.000369079
3.595767	0.000376478
3.580352	0.000383932
3.564938	0.000391436
3.549523	0.000398978
3.534108	0.000406549
3.518694	0.000414137
3.503279	0.000421728
3.487864	0.000429306
3.472450	0.000436855
3.457035	0.000444352
3.441620	0.000451774
3.426205	0.000459093
3.410791	0.000466275
3.395376	0.000473282
3.379961	0.000480063
3.364547	0.00048656
3.349132	0.000492693
3.333717	0.000498358
3.318303	0.000503398
3.302888	0.000507548
&
```
