## Supplementary material for "All-at-once RNA folding with 3D motif prediction framed by evolutionary information": RF01662_ceN89.cacofold.helixcov

```
# RMs = 4 L = 78

# RM_HELIX NESTED 13-17 39-43, nbp = 5 nbp_cov = 1
# pvals: 0.970574,1.42237e-05,0.946312,0.946312,0.990365
# aggregated NONE
NESTED  ::::::::::::<<<<<_____________________>>>>>:::::::::::::::::::::::::::::::::::
        :::::::::::::<___________________________>::::::::::::::::::::::::::::::::::::

# RM_HELIX NESTED 10-12 70-72, nbp = 3 nbp_cov = 0
# pvals: 0.946312,0.946312,0.946312
# aggregated NONE
NESTED  :::::::::<<<_________________________________________________________>>>::::::
        ::::::::::::::::::::::::::::::::::::::::::::::::::::::::::::::::::::::::::::::

# RM_HELIX NESTED 1-4 75-78, nbp = 4 nbp_cov = 0
# pvals: 0.950163,0.946312,0.946312,0.946312
# aggregated NONE
NESTED  <<<<______________________________________________________________________>>>>
        ::::::::::::::::::::::::::::::::::::::::::::::::::::::::::::::::::::::::::::::

# RM_IL K-turn-b.rot 5-9 73-74, nbp = 0 nbp_cov = 0 nhl_b_cov 0/2
# aggregated NONE
RM_IL   ::::xxxxx:::::::::::::::::::::::::::::::::::::::::::::::::::::::::::::::xx:::: K-turn-b.rot
```
