## Supplementary material for "All-at-once RNA folding with 3D motif prediction framed by evolutionary information": RF01662_ceN89.cacofold.power

```
# Power analysis of CaCoFold structure 
#
# Powertype = SINGLE SUBSTITUTIONS
# covary  left_pos      right_pos    substitutions      power
#----------------------------------------------------------------
          1		78		1		0.00
          2		77		0		0.00
          3		76		0		0.00
          4		75		0		0.00
          10		72		0		0.00
          11		71		0		0.00
          12		70		0		0.00
          13		43		2		0.00
     *    14		42		4		0.07
          15		41		2		0.00
          16		40		1		0.00
          17		39		2		0.00
#
# BPAIRS 12
# avg substitutions per BP  1.0
# BPAIRS expected to covary 0.1 +/- 0.2
# BPAIRS observed to covary 1
#
```
