## Supplementary material for "All-at-once RNA folding with 3D motif prediction framed by evolutionary information": RF01662_ceN89.surv

```
-0.000000	0.25
-0.006446	0.75
-0.030212	1
&
4.176350	0.000333444
3.308895	0.000666889
3.190065	0.00100033
3.154417	0.00133378
1.894825	0.00200067
1.621517	0.00266756
1.573985	0.003001
1.562102	0.00366789
1.383858	0.00400133
1.324444	0.00466822
1.253146	0.00500167
1.229380	0.00633545
1.051136	0.00766922
1.039253	0.00966989
1.003604	0.0100033
0.991721	0.0113371
0.956072	0.0116706
0.908541	0.0123374
0.896658	0.0156719
0.742179	0.0163388
0.682765	0.0166722
0.658999	0.0183394
0.599584	0.0190063
0.456989	0.0193398
0.397574	0.0200067
0.373808	0.0206736
0.338159	0.0213404
0.278745	0.0220073
0.266862	0.0226742
0.231213	0.0233411
0.207447	0.0236746
0.136149	0.0243414
0.124266	0.0260087
0.076735	0.0266756
0.064852	0.0273424
0.052969	0.0303434
0.041086	0.0310103
0.029203	0.0313438
0.017320	0.0333444
0.005437	0.0336779
-0.006446	0.963988
-0.018329	0.964988
-0.030212	0.966322
-0.042095	0.966656
-0.053978	0.96899
-0.065861	0.972658
-0.077744	0.972991
-0.089627	0.974658
-0.113392	0.975325
-0.125275	0.977993
-0.149041	0.978993
-0.196573	0.97966
-0.208456	0.979993
-0.220339	0.98066
-0.232222	0.981327
-0.279754	0.981661
-0.362934	0.982994
-0.398583	0.983661
-0.434232	0.983995
-0.469881	0.984328
-0.505530	0.985328
-0.529295	0.985662
-0.612476	0.986329
-0.624359	0.986996
-0.636242	0.987329
-0.743188	0.987996
-0.778837	0.988663
-0.814486	0.988996
-0.826369	0.98933
-0.885784	0.990664
-0.945198	0.990997
-0.957081	0.99133
-0.992730	0.991664
-1.111560	0.991997
-1.147208	0.993665
-1.206623	0.993998
-1.218506	0.995332
-1.230389	0.995999
-1.289804	0.996666
-1.456165	0.996999
-1.468048	0.998333
-1.527463	0.999
-1.551228	0.999667
-1.753238	1
&
5.245814	1.665e-06
5.067570	3.33e-06
5.008155	4.995e-06
4.901209	8.32501e-06
4.877443	9.99001e-06
4.806145	1.1655e-05
4.580370	1.332e-05
4.390243	1.4985e-05
4.307062	1.665e-05
4.081286	1.8315e-05
4.057520	2.1645e-05
3.998105	2.4975e-05
3.974340	3.1635e-05
3.962457	3.4965e-05
3.950574	3.996e-05
3.938691	4.1625e-05
3.926808	4.8285e-05
3.914925	4.995e-05
3.903042	5.16151e-05
3.879276	5.32801e-05
3.867393	5.49451e-05
3.855510	6.16051e-05
3.843627	6.82651e-05
3.831744	8.32501e-05
3.819861	8.65801e-05
3.807978	9.49051e-05
3.796095	0.00011322
3.784212	0.00012321
3.772330	0.000128205
3.760447	0.0001332
3.748564	0.000141525
3.736681	0.000151515
3.724798	0.000161505
3.712915	0.0001665
3.701032	0.00018648
3.689149	0.000198135
3.677266	0.000208125
3.665383	0.00021645
3.653500	0.000228105
3.641617	0.000234765
3.629734	0.000254745
3.617851	0.000264735
3.605968	0.00028305
3.594085	0.000294705
3.582202	0.000311355
3.570320	0.000337995
3.558437	0.00035631
3.546554	0.000371295
3.534671	0.00040293
3.522788	0.000424575
3.510905	0.000441225
3.499022	0.00045954
3.487139	0.00047286
3.475256	0.000484515
3.463373	0.000491175
3.451490	0.000511156
3.439607	0.000526141
3.427724	0.000534466
3.415841	0.000554446
3.403958	0.000574426
3.392075	0.000599401
3.380192	0.000631036
3.368310	0.000649351
3.356427	0.000672661
3.344544	0.000680986
3.332661	0.000704296
3.320778	0.000737596
3.308895	0.000742591
3.297012	0.000750916
3.285129	0.000774226
3.273246	0.000790876
3.261363	0.000810856
3.249480	0.000825841
3.237597	0.000845821
3.225714	0.000854146
3.213831	0.000875791
3.201948	0.000890776
3.190065	0.000907426
3.178182	0.000914086
3.166300	0.000919081
3.154417	0.000940726
3.142534	0.000950716
3.130651	0.000977356
3.118768	0.000997336
3.106885	0.00100566
3.095002	0.00102231
3.083119	0.00104063
3.071236	0.00105894
3.059353	0.00106061
3.047470	0.00106893
3.035587	0.00108725
3.023704	0.00109724
3.011821	0.0011039
2.999938	0.00111555
2.988055	0.00112388
2.976172	0.00113553
2.964289	0.00115218
2.952407	0.00117383
2.940524	0.00119381
2.928641	0.00120047
2.916758	0.0012038
2.904875	0.00120713
2.892992	0.00122544
2.881109	0.0012371
2.869226	0.00124376
2.857343	0.00126374
2.845460	0.00127872
2.833577	0.00129537
2.821694	0.00130869
2.809811	0.00131369
2.797928	0.00132534
2.786045	0.00134699
2.774162	0.00137696
2.762279	0.00138528
2.750397	0.00142358
2.738514	0.00144023
2.726631	0.0014702
2.714748	0.00148518
2.702865	0.00149351
2.690982	0.00151848
2.679099	0.00153513
2.667216	0.00155178
2.655333	0.00158009
2.643450	0.00159674
2.631567	0.00162504
2.619684	0.00164835
2.607801	0.00166833
2.595918	0.00168165
2.584035	0.00169497
2.572152	0.00170829
2.560269	0.00172161
2.548387	0.0017366
2.536504	0.0017699
2.524621	0.00178155
2.512738	0.00179654
2.500855	0.00180653
2.488972	0.00182318
2.477089	0.00184316
2.465206	0.00188478
2.453323	0.00189977
2.441440	0.00191142
2.429557	0.00191975
2.417674	0.00192474
2.405791	0.00192974
2.393908	0.0019364
2.382025	0.00194472
2.370142	0.00196637
2.358259	0.00197969
2.346377	0.00199301
2.334494	0.00200633
2.322611	0.00201299
2.310728	0.00204296
2.298845	0.00207126
2.286962	0.00209291
2.275079	0.0021029
2.263196	0.00214452
2.251313	0.00214952
2.239430	0.00216284
2.227547	0.00218115
2.215664	0.00219281
2.203781	0.00220113
2.191898	0.00221279
2.180015	0.00224775
2.168132	0.0022644
2.156249	0.00228438
2.144367	0.00231768
2.132484	0.00234599
2.120601	0.00236763
2.108718	0.00238428
2.096835	0.00240926
2.084952	0.00243423
2.073069	0.00247419
2.061186	0.0024975
2.049303	0.00252414
2.037420	0.00254912
2.025537	0.00256577
2.013654	0.00258075
2.001771	0.00261905
1.989888	0.00265734
1.978005	0.00271229
1.966122	0.00273227
1.954239	0.00279054
1.942357	0.00283883
1.930474	0.00288545
1.918591	0.0029304
1.906708	0.00303363
1.894825	0.0031352
1.882942	0.00322011
1.871059	0.00331668
1.859176	0.00342657
1.847293	0.00352814
1.835410	0.00363137
1.823527	0.00374792
1.811644	0.00383783
1.799761	0.00391442
1.787878	0.003996
1.775995	0.00405095
1.764112	0.00417915
1.752229	0.00423077
1.740346	0.00432401
1.728464	0.00437729
1.716581	0.00446387
1.704698	0.00452048
1.692815	0.00458708
1.680932	0.00464868
1.669049	0.00473526
1.657166	0.0048335
1.645283	0.00490509
1.633400	0.00499667
1.621517	0.0051049
1.609634	0.00517483
1.597751	0.00522311
1.585868	0.00531968
1.573985	0.00538628
1.562102	0.00547453
1.550219	0.00555944
1.538336	0.0056377
1.526454	0.00570929
1.514571	0.00585581
1.502688	0.00594739
1.490805	0.00609391
1.478922	0.00618382
1.467039	0.00632201
1.455156	0.00642191
1.443273	0.00652681
1.431390	0.00662671
1.419507	0.00670996
1.407624	0.00684649
1.395741	0.00702298
1.383858	0.00722444
1.371975	0.00734932
1.360092	0.0074642
1.348209	0.00758575
1.336326	0.00780886
1.324444	0.00794539
1.312561	0.00808525
1.300678	0.00826007
1.288795	0.00834499
1.276912	0.0084632
1.265029	0.00864968
1.253146	0.00877955
1.241263	0.00894605
1.229380	0.00914752
1.217497	0.00931235
1.205614	0.00938062
1.193731	0.00949217
1.181848	0.00968198
1.169965	0.0098618
1.158082	0.0101615
1.146199	0.0103513
1.134316	0.0104829
1.122434	0.010636
1.110551	0.0107975
1.098668	0.0109274
1.086785	0.0111455
1.074902	0.0112937
1.063019	0.0115018
1.051136	0.01166
1.039253	0.0118032
1.027370	0.0119481
1.015487	0.0121595
1.003604	0.0123127
0.991721	0.0124609
0.979838	0.0125541
0.967955	0.0127256
0.956072	0.0128422
0.944189	0.0131169
0.932306	0.013355
0.920424	0.0135781
0.908541	0.0137413
0.896658	0.0138595
0.884775	0.0140343
0.872892	0.0142408
0.861009	0.0143906
0.849126	0.0145521
0.837243	0.0147453
0.825360	0.0149617
0.813477	0.0152398
0.801594	0.0154163
0.789711	0.0155927
0.777828	0.0157559
0.765945	0.0158791
0.754062	0.0161139
0.742179	0.016287
0.730296	0.0164352
0.718413	0.0166517
0.706531	0.0168132
0.694648	0.017048
0.682765	0.0172927
0.670882	0.0174376
0.658999	0.017629
0.647116	0.0177689
0.635233	0.0178671
0.623350	0.0179887
0.611467	0.0181252
0.599584	0.01837
0.587701	0.0185165
0.575818	0.0186846
0.563935	0.0188145
0.552052	0.019016
0.540169	0.0191891
0.528286	0.019379
0.516403	0.0195871
0.504521	0.0197985
0.492638	0.0199234
0.480755	0.0200749
0.468872	0.0201948
0.456989	0.0203397
0.445106	0.0205228
0.433223	0.0207259
0.421340	0.0209257
0.409457	0.0210922
0.397574	0.0212504
0.385691	0.0213487
0.373808	0.0215501
0.361925	0.0217183
0.350042	0.0218498
0.338159	0.0220263
0.326276	0.0221961
0.314393	0.0223243
0.302511	0.0224742
0.290628	0.0226307
0.278745	0.0228105
0.266862	0.0231052
0.254979	0.0234699
0.243096	0.0237812
0.231213	0.0240043
0.219330	0.0242824
0.207447	0.0245804
0.195564	0.0249018
0.183681	0.0251998
0.171798	0.0254212
0.159915	0.0255445
0.148032	0.0256876
0.136149	0.0258808
0.124266	0.0261422
0.112383	0.026337
0.100501	0.0265035
0.088618	0.0268482
0.076735	0.0277939
0.064852	0.0284182
0.052969	0.0291841
0.041086	0.0297502
0.029203	0.0303164
0.017320	0.0308325
0.005437	0.0312071
-0.006446	0.946312
-0.018329	0.948425
-0.030212	0.950163
-0.042095	0.951943
-0.053978	0.953653
-0.065861	0.955233
-0.077744	0.956772
-0.089627	0.958278
-0.101509	0.95993
-0.113392	0.961437
-0.125275	0.962731
-0.137158	0.963903
-0.149041	0.964817
-0.160924	0.965756
-0.172807	0.966777
-0.184690	0.967924
-0.196573	0.968886
-0.208456	0.96978
-0.220339	0.970574
-0.232222	0.97154
-0.244105	0.972304
-0.255988	0.972875
-0.267871	0.973453
-0.279754	0.974039
-0.291637	0.974557
-0.303519	0.97514
-0.315402	0.975583
-0.327285	0.976131
-0.339168	0.976608
-0.351051	0.977141
-0.362934	0.977581
-0.374817	0.978035
-0.386700	0.978447
-0.398583	0.978859
-0.410466	0.979307
-0.422349	0.979687
-0.434232	0.980002
-0.446115	0.980363
-0.457998	0.980728
-0.469881	0.981066
-0.481764	0.98139
-0.493647	0.981773
-0.505530	0.982076
-0.517412	0.982369
-0.529295	0.982626
-0.541178	0.982862
-0.553061	0.983117
-0.564944	0.983348
-0.576827	0.983608
-0.588710	0.983834
-0.600593	0.984149
-0.612476	0.984492
-0.624359	0.984774
-0.636242	0.985037
-0.648125	0.985288
-0.660008	0.985519
-0.671891	0.985779
-0.683774	0.986056
-0.695657	0.986364
-0.707540	0.986655
-0.719422	0.986945
-0.731305	0.987131
-0.743188	0.987389
-0.755071	0.987629
-0.766954	0.98787
-0.778837	0.988094
-0.790720	0.98833
-0.802603	0.988598
-0.814486	0.988881
-0.826369	0.989074
-0.838252	0.989279
-0.850135	0.989594
-0.862018	0.989784
-0.873901	0.990085
-0.885784	0.990365
-0.897667	0.990529
-0.909550	0.990836
-0.921432	0.991101
-0.933315	0.991332
-0.945198	0.991557
-0.957081	0.991888
-0.968964	0.992165
-0.980847	0.992449
-0.992730	0.992736
-1.004613	0.993034
-1.016496	0.993258
-1.028379	0.99347
-1.040262	0.993713
-1.052145	0.993913
-1.064028	0.994133
-1.075911	0.994339
-1.087794	0.994524
-1.099677	0.994732
-1.111560	0.994902
-1.123442	0.9951
-1.135325	0.995311
-1.147208	0.995486
-1.159091	0.995638
-1.170974	0.995799
-1.182857	0.995962
-1.194740	0.996097
-1.206623	0.996217
-1.218506	0.996399
-1.230389	0.996567
-1.242272	0.996648
-1.254155	0.996828
-1.266038	0.996951
-1.277921	0.997028
-1.289804	0.997171
-1.301687	0.997273
-1.313570	0.997446
-1.325452	0.997569
-1.337335	0.997639
-1.349218	0.997721
-1.361101	0.997854
-1.372984	0.997964
-1.384867	0.99807
-1.396750	0.998137
-1.408633	0.998173
-1.420516	0.99831
-1.432399	0.998342
-1.444282	0.998453
-1.456165	0.998525
-1.468048	0.998643
-1.479931	0.998681
-1.491814	0.998816
-1.503697	0.998881
-1.515580	0.998976
-1.527463	0.999061
-1.539345	0.999104
-1.551228	0.999134
-1.563111	0.999182
-1.574994	0.999254
-1.586877	0.999309
-1.598760	0.999356
-1.610643	0.999376
-1.622526	0.999402
-1.634409	0.999456
-1.646292	0.9995
-1.658175	0.999539
-1.670058	0.999587
-1.681941	0.999615
-1.693824	0.999629
-1.705707	0.99965
-1.717590	0.999662
-1.729473	0.999665
-1.741355	0.99967
-1.753238	0.999672
-1.765121	0.999689
-1.777004	0.999712
-1.788887	0.999732
-1.800770	0.999752
-1.812653	0.999765
-1.824536	0.999774
-1.836419	0.999785
-1.848302	0.999814
-1.860185	0.999815
-1.872068	0.999824
-1.883951	0.999852
-1.895834	0.999855
-1.907717	0.999857
-1.919600	0.999872
-1.931483	0.999885
-1.943365	0.999893
-1.955248	0.999903
-1.967131	0.99992
-1.979014	0.999937
-1.990897	0.999945
-2.002780	0.999948
-2.014663	0.999953
-2.026546	0.999955
-2.038429	0.99996
-2.074078	0.999967
-2.085961	0.999968
-2.097844	0.999972
-2.121610	0.999973
-2.145375	0.999977
-2.157258	0.999982
-2.169141	0.999983
-2.311737	0.999987
-2.323620	0.99999
-2.371151	0.999992
-2.418683	0.999993
-2.561278	0.999995
-2.632576	0.999997
-2.703874	1
&
20.598575	2.41995e-49
20.586692	2.60529e-49
20.574809	2.80482e-49
20.562926	3.01964e-49
20.551043	3.2509e-49
20.539160	3.49988e-49
20.527277	3.76792e-49
20.515395	4.05649e-49
20.503512	4.36716e-49
20.491629	4.70162e-49
20.479746	5.06169e-49
20.467863	5.44934e-49
20.455980	5.86668e-49
20.444097	6.31597e-49
20.432214	6.79968e-49
20.420331	7.32042e-49
20.408448	7.88104e-49
20.396565	8.4846e-49
20.384682	9.13437e-49
20.372799	9.8339e-49
20.360916	1.0587e-48
20.349033	1.13978e-48
20.337150	1.22706e-48
20.325267	1.32103e-48
20.313385	1.4222e-48
20.301502	1.53111e-48
20.289619	1.64837e-48
20.277736	1.7746e-48
20.265853	1.9105e-48
20.253970	2.0568e-48
20.242087	2.21431e-48
20.230204	2.38388e-48
20.218321	2.56643e-48
20.206438	2.76297e-48
20.194555	2.97455e-48
20.182672	3.20233e-48
20.170789	3.44756e-48
20.158906	3.71157e-48
20.147023	3.99579e-48
20.135140	4.30177e-48
20.123257	4.63118e-48
20.111374	4.98582e-48
20.099492	5.36761e-48
20.087609	5.77864e-48
20.075726	6.22114e-48
20.063843	6.69752e-48
20.051960	7.21038e-48
20.040077	7.76251e-48
20.028194	8.35691e-48
20.016311	8.99683e-48
20.004428	9.68574e-48
19.992545	1.04274e-47
19.980662	1.12259e-47
19.968779	1.20855e-47
19.956896	1.30109e-47
19.945013	1.40071e-47
19.933130	1.50797e-47
19.921247	1.62343e-47
19.909364	1.74774e-47
19.897482	1.88157e-47
19.885599	2.02564e-47
19.873716	2.18074e-47
19.861833	2.34772e-47
19.849950	2.52748e-47
19.838067	2.72101e-47
19.826184	2.92935e-47
19.814301	3.15365e-47
19.802418	3.39511e-47
19.790535	3.65507e-47
19.778652	3.93493e-47
19.766769	4.23622e-47
19.754886	4.56057e-47
19.743003	4.90975e-47
19.731120	5.28567e-47
19.719237	5.69038e-47
19.707354	6.12606e-47
19.695472	6.5951e-47
19.683589	7.10006e-47
19.671706	7.64367e-47
19.659823	8.2289e-47
19.647940	8.85894e-47
19.636057	9.53721e-47
19.624174	1.02674e-46
19.612291	1.10535e-46
19.600408	1.18998e-46
19.588525	1.28109e-46
19.576642	1.37917e-46
19.564759	1.48476e-46
19.552876	1.59844e-46
19.540993	1.72081e-46
19.529110	1.85256e-46
19.517227	1.99439e-46
19.505344	2.14708e-46
19.493462	2.31146e-46
19.481579	2.48843e-46
19.469696	2.67894e-46
19.457813	2.88403e-46
19.445930	3.10483e-46
19.434047	3.34253e-46
19.422164	3.59843e-46
19.410281	3.87391e-46
19.398398	4.17049e-46
19.386515	4.48977e-46
19.374632	4.83349e-46
19.362749	5.20352e-46
19.350866	5.60188e-46
19.338983	6.03073e-46
19.327100	6.49241e-46
19.315217	6.98944e-46
19.303334	7.52451e-46
19.291452	8.10054e-46
19.279569	8.72067e-46
19.267686	9.38826e-46
19.255803	1.0107e-45
19.243920	1.08807e-45
19.232037	1.17136e-45
19.220154	1.26103e-45
19.208271	1.35757e-45
19.196388	1.46149e-45
19.184505	1.57337e-45
19.172622	1.69381e-45
19.160739	1.82347e-45
19.148856	1.96306e-45
19.136973	2.11333e-45
19.125090	2.2751e-45
19.113207	2.44926e-45
19.101324	2.63675e-45
19.089442	2.83859e-45
19.077559	3.05587e-45
19.065676	3.28979e-45
19.053793	3.54162e-45
19.041910	3.81272e-45
19.030027	4.10457e-45
19.018144	4.41876e-45
19.006261	4.757e-45
18.994378	5.12112e-45
18.982495	5.51312e-45
18.970612	5.93512e-45
18.958729	6.38942e-45
18.946846	6.87849e-45
18.934963	7.405e-45
18.923080	7.9718e-45
18.911197	8.58199e-45
18.899314	9.23888e-45
18.887431	9.94604e-45
18.875549	1.07073e-44
18.863666	1.15269e-44
18.851783	1.24092e-44
18.839900	1.3359e-44
18.828017	1.43815e-44
18.816134	1.54823e-44
18.804251	1.66673e-44
18.792368	1.7943e-44
18.780485	1.93163e-44
18.768602	2.07948e-44
18.756719	2.23863e-44
18.744836	2.40998e-44
18.732953	2.59443e-44
18.721070	2.793e-44
18.709187	3.00677e-44
18.697304	3.2369e-44
18.685421	3.48464e-44
18.673539	3.75134e-44
18.661656	4.03845e-44
18.649773	4.34753e-44
18.637890	4.68027e-44
18.626007	5.03847e-44
18.614124	5.42409e-44
18.602241	5.83921e-44
18.590358	6.28611e-44
18.578475	6.7672e-44
18.566592	7.28511e-44
18.554709	7.84266e-44
18.542826	8.44287e-44
18.530943	9.08902e-44
18.519060	9.78461e-44
18.507177	1.05334e-43
18.495294	1.13396e-43
18.483411	1.22074e-43
18.471529	1.31416e-43
18.459646	1.41473e-43
18.447763	1.523e-43
18.435880	1.63955e-43
18.423997	1.76503e-43
18.412114	1.9001e-43
18.400231	2.04551e-43
18.388348	2.20205e-43
18.376465	2.37056e-43
18.364582	2.55197e-43
18.352699	2.74726e-43
18.340816	2.9575e-43
18.328933	3.18382e-43
18.317050	3.42747e-43
18.305167	3.68975e-43
18.293284	3.97211e-43
18.281401	4.27607e-43
18.269519	4.60328e-43
18.257636	4.95554e-43
18.245753	5.33475e-43
18.233870	5.74298e-43
18.221987	6.18244e-43
18.210104	6.65553e-43
18.198221	7.16482e-43
18.186338	7.71308e-43
18.174455	8.30328e-43
18.162572	8.93865e-43
18.150689	9.62263e-43
18.138806	1.03589e-42
18.126923	1.11516e-42
18.115040	1.20049e-42
18.103157	1.29235e-42
18.091274	1.39124e-42
18.079391	1.49769e-42
18.067509	1.61229e-42
18.055626	1.73565e-42
18.043743	1.86846e-42
18.031860	2.01143e-42
18.019977	2.16533e-42
18.008094	2.33101e-42
17.996211	2.50937e-42
17.984328	2.70137e-42
17.972445	2.90806e-42
17.960562	3.13056e-42
17.948679	3.37009e-42
17.936796	3.62795e-42
17.924913	3.90553e-42
17.913030	4.20435e-42
17.901147	4.52603e-42
17.889264	4.87232e-42
17.877381	5.2451e-42
17.865499	5.6464e-42
17.853616	6.0784e-42
17.841733	6.54346e-42
17.829850	7.04409e-42
17.817967	7.58302e-42
17.806084	8.16318e-42
17.794201	8.78773e-42
17.782318	9.46005e-42
17.770435	1.01838e-41
17.758552	1.09629e-41
17.746669	1.18017e-41
17.734786	1.27046e-41
17.722903	1.36765e-41
17.711020	1.47228e-41
17.699137	1.58492e-41
17.687254	1.70617e-41
17.675371	1.8367e-41
17.663488	1.97721e-41
17.651606	2.12848e-41
17.639723	2.29131e-41
17.627840	2.4666e-41
17.615957	2.6553e-41
17.604074	2.85843e-41
17.592191	3.0771e-41
17.580308	3.3125e-41
17.568425	3.56591e-41
17.556542	3.8387e-41
17.544659	4.13235e-41
17.532776	4.44847e-41
17.520893	4.78877e-41
17.509010	5.1551e-41
17.497127	5.54945e-41
17.485244	5.97396e-41
17.473361	6.43095e-41
17.461478	6.92289e-41
17.449596	7.45246e-41
17.437713	8.02254e-41
17.425830	8.63622e-41
17.413947	9.29684e-41
17.402064	1.0008e-40
17.390181	1.07735e-40
17.378298	1.15976e-40
17.366415	1.24848e-40
17.354532	1.34398e-40
17.342649	1.44678e-40
17.330766	1.55744e-40
17.318883	1.67657e-40
17.307000	1.80482e-40
17.295117	1.94287e-40
17.283234	2.09148e-40
17.271351	2.25145e-40
17.259468	2.42366e-40
17.247586	2.60904e-40
17.235703	2.8086e-40
17.223820	3.02342e-40
17.211937	3.25468e-40
17.200054	3.50361e-40
17.188171	3.77159e-40
17.176288	4.06006e-40
17.164405	4.3706e-40
17.152522	4.70488e-40
17.140639	5.06473e-40
17.128756	5.4521e-40
17.116873	5.86909e-40
17.104990	6.31798e-40
17.093107	6.80119e-40
17.081224	7.32136e-40
17.069341	7.88131e-40
17.057458	8.48408e-40
17.045576	9.13295e-40
17.033693	9.83143e-40
17.021810	1.05833e-39
17.009927	1.13927e-39
16.998044	1.2264e-39
16.986161	1.3202e-39
16.974278	1.42116e-39
16.962395	1.52985e-39
16.950512	1.64685e-39
16.938629	1.77279e-39
16.926746	1.90837e-39
16.914863	2.05431e-39
16.902980	2.21142e-39
16.891097	2.38054e-39
16.879214	2.56259e-39
16.867331	2.75856e-39
16.855448	2.96951e-39
16.843566	3.1966e-39
16.831683	3.44105e-39
16.819800	3.70419e-39
16.807917	3.98746e-39
16.796034	4.29238e-39
16.784151	4.62062e-39
16.772268	4.97396e-39
16.760385	5.35432e-39
16.748502	5.76376e-39
16.736619	6.2045e-39
16.724736	6.67895e-39
16.712853	7.18967e-39
16.700970	7.73945e-39
16.689087	8.33126e-39
16.677204	8.96832e-39
16.665321	9.65408e-39
16.653438	1.03923e-38
16.641555	1.11869e-38
16.629673	1.20423e-38
16.617790	1.29631e-38
16.605907	1.39543e-38
16.594024	1.50213e-38
16.582141	1.61699e-38
16.570258	1.74063e-38
16.558375	1.87372e-38
16.546492	2.01698e-38
16.534609	2.1712e-38
16.522726	2.33721e-38
16.510843	2.51592e-38
16.498960	2.70828e-38
16.487077	2.91535e-38
16.475194	3.13825e-38
16.463311	3.37819e-38
16.451428	3.63648e-38
16.439545	3.91451e-38
16.427663	4.2138e-38
16.415780	4.53597e-38
16.403897	4.88277e-38
16.392014	5.25608e-38
16.380131	5.65792e-38
16.368248	6.09049e-38
16.356365	6.55613e-38
16.344482	7.05736e-38
16.332599	7.59691e-38
16.320716	8.17771e-38
16.308833	8.8029e-38
16.296950	9.47588e-38
16.285067	1.02003e-37
16.273184	1.09801e-37
16.261301	1.18195e-37
16.249418	1.27231e-37
16.237535	1.36958e-37
16.225653	1.47428e-37
16.213770	1.58698e-37
16.201887	1.7083e-37
16.190004	1.8389e-37
16.178121	1.97947e-37
16.166238	2.13079e-37
16.154355	2.29368e-37
16.142472	2.46902e-37
16.130589	2.65775e-37
16.118706	2.86092e-37
16.106823	3.07962e-37
16.094940	3.31503e-37
16.083057	3.56843e-37
16.071174	3.84121e-37
16.059291	4.13483e-37
16.047408	4.45089e-37
16.035525	4.79112e-37
16.023643	5.15734e-37
16.011760	5.55156e-37
15.999877	5.97591e-37
15.987994	6.43269e-37
15.976111	6.92438e-37
15.964228	7.45365e-37
15.952345	8.02337e-37
15.940462	8.63664e-37
15.928579	9.29677e-37
15.916696	1.00074e-36
15.904813	1.07723e-36
15.892930	1.15956e-36
15.881047	1.24819e-36
15.869164	1.34359e-36
15.857281	1.44628e-36
15.845398	1.55682e-36
15.833515	1.67581e-36
15.821633	1.80389e-36
15.809750	1.94176e-36
15.797867	2.09017e-36
15.785984	2.24991e-36
15.774101	2.42187e-36
15.762218	2.60696e-36
15.750335	2.8062e-36
15.738452	3.02067e-36
15.726569	3.25153e-36
15.714686	3.50002e-36
15.702803	3.76751e-36
15.690920	4.05543e-36
15.679037	4.36536e-36
15.667154	4.69897e-36
15.655271	5.05808e-36
15.643388	5.44462e-36
15.631505	5.8607e-36
15.619623	6.30858e-36
15.607740	6.79068e-36
15.595857	7.30961e-36
15.583974	7.8682e-36
15.572091	8.46947e-36
15.560208	9.11669e-36
15.548325	9.81335e-36
15.536442	1.05633e-35
15.524559	1.13704e-35
15.512676	1.22393e-35
15.500793	1.31746e-35
15.488910	1.41813e-35
15.477027	1.52649e-35
15.465144	1.64314e-35
15.453261	1.76869e-35
15.441378	1.90384e-35
15.429495	2.04932e-35
15.417612	2.20591e-35
15.405730	2.37446e-35
15.393847	2.55589e-35
15.381964	2.75118e-35
15.370081	2.96139e-35
15.358198	3.18766e-35
15.346315	3.43122e-35
15.334432	3.69339e-35
15.322549	3.97559e-35
15.310666	4.27934e-35
15.298783	4.6063e-35
15.286900	4.95824e-35
15.275017	5.33707e-35
15.263134	5.74484e-35
15.251251	6.18375e-35
15.239368	6.6562e-35
15.227485	7.16474e-35
15.215602	7.71213e-35
15.203720	8.30134e-35
15.191837	8.93555e-35
15.179954	9.61821e-35
15.168071	1.0353e-34
15.156188	1.1144e-34
15.144305	1.19953e-34
15.132422	1.29117e-34
15.120539	1.38981e-34
15.108656	1.49599e-34
15.096773	1.61027e-34
15.084890	1.73329e-34
15.073007	1.8657e-34
15.061124	2.00822e-34
15.049241	2.16163e-34
15.037358	2.32676e-34
15.025475	2.50451e-34
15.013592	2.69583e-34
15.001710	2.90176e-34
14.989827	3.12342e-34
14.977944	3.36201e-34
14.966061	3.61883e-34
14.954178	3.89526e-34
14.942295	4.1928e-34
14.930412	4.51307e-34
14.918529	4.8578e-34
14.906646	5.22886e-34
14.894763	5.62826e-34
14.882880	6.05816e-34
14.870997	6.5209e-34
14.859114	7.01898e-34
14.847231	7.55509e-34
14.835348	8.13216e-34
14.823465	8.75329e-34
14.811582	9.42186e-34
14.799700	1.01415e-33
14.787817	1.09161e-33
14.775934	1.17498e-33
14.764051	1.26472e-33
14.752168	1.36132e-33
14.740285	1.46529e-33
14.728402	1.5772e-33
14.716519	1.69766e-33
14.704636	1.82731e-33
14.692753	1.96687e-33
14.680870	2.11708e-33
14.668987	2.27877e-33
14.657104	2.4528e-33
14.645221	2.64012e-33
14.633338	2.84174e-33
14.621455	3.05876e-33
14.609572	3.29235e-33
14.597690	3.54378e-33
14.585807	3.81441e-33
14.573924	4.1057e-33
14.562041	4.41923e-33
14.550158	4.7567e-33
14.538275	5.11994e-33
14.526392	5.51092e-33
14.514509	5.93175e-33
14.502626	6.38471e-33
14.490743	6.87225e-33
14.478860	7.39702e-33
14.466977	7.96186e-33
14.455094	8.56982e-33
14.443211	9.2242e-33
14.431328	9.92854e-33
14.419445	1.06867e-32
14.407562	1.15027e-32
14.395679	1.23809e-32
14.383797	1.33263e-32
14.371914	1.43438e-32
14.360031	1.5439e-32
14.348148	1.66178e-32
14.336265	1.78866e-32
14.324382	1.92523e-32
14.312499	2.07223e-32
14.300616	2.23044e-32
14.288733	2.40073e-32
14.276850	2.58403e-32
14.264967	2.78131e-32
14.253084	2.99366e-32
14.241201	3.22221e-32
14.229318	3.46822e-32
14.217435	3.733e-32
14.205552	4.01799e-32
14.193669	4.32474e-32
14.181787	4.6549e-32
14.169904	5.01027e-32
14.158021	5.39276e-32
14.146138	5.80445e-32
14.134255	6.24756e-32
14.122372	6.7245e-32
14.110489	7.23784e-32
14.098606	7.79036e-32
14.086723	8.38506e-32
14.074840	9.02514e-32
14.062957	9.71409e-32
14.051074	1.04556e-31
14.039191	1.12537e-31
14.027308	1.21128e-31
14.015425	1.30374e-31
14.003542	1.40325e-31
13.991659	1.51037e-31
13.979777	1.62565e-31
13.967894	1.74974e-31
13.956011	1.8833e-31
13.944128	2.02704e-31
13.932245	2.18176e-31
13.920362	2.34829e-31
13.908479	2.52753e-31
13.896596	2.72044e-31
13.884713	2.92808e-31
13.872830	3.15156e-31
13.860947	3.3921e-31
13.849064	3.65099e-31
13.837181	3.92964e-31
13.825298	4.22955e-31
13.813415	4.55235e-31
13.801532	4.89978e-31
13.789649	5.27373e-31
13.777767	5.6762e-31
13.765884	6.10939e-31
13.754001	6.57564e-31
13.742118	7.07746e-31
13.730235	7.61757e-31
13.718352	8.1989e-31
13.706469	8.82458e-31
13.694586	9.49801e-31
13.682703	1.02228e-30
13.670820	1.10029e-30
13.658937	1.18426e-30
13.647054	1.27462e-30
13.635171	1.37189e-30
13.623288	1.47657e-30
13.611405	1.58925e-30
13.599522	1.71052e-30
13.587639	1.84104e-30
13.575757	1.98151e-30
13.563874	2.13271e-30
13.551991	2.29544e-30
13.540108	2.47059e-30
13.528225	2.6591e-30
13.516342	2.86199e-30
13.504459	3.08035e-30
13.492576	3.31538e-30
13.480693	3.56834e-30
13.468810	3.84059e-30
13.456927	4.13361e-30
13.445044	4.44898e-30
13.433161	4.78842e-30
13.421278	5.15374e-30
13.409395	5.54694e-30
13.397512	5.97012e-30
13.385629	6.42559e-30
13.373747	6.9158e-30
13.361864	7.4434e-30
13.349981	8.01124e-30
13.338098	8.6224e-30
13.326215	9.28018e-30
13.314332	9.98813e-30
13.302449	1.07501e-29
13.290566	1.15701e-29
13.278683	1.24527e-29
13.266800	1.34027e-29
13.254917	1.4425e-29
13.243034	1.55254e-29
13.231151	1.67097e-29
13.219268	1.79843e-29
13.207385	1.93561e-29
13.195502	2.08325e-29
13.183619	2.24215e-29
13.171736	2.41318e-29
13.159854	2.59724e-29
13.147971	2.79534e-29
13.136088	3.00855e-29
13.124205	3.23802e-29
13.112322	3.48499e-29
13.100439	3.75079e-29
13.088556	4.03686e-29
13.076673	4.34475e-29
13.064790	4.67611e-29
13.052907	5.03274e-29
13.041024	5.41657e-29
13.029141	5.82966e-29
13.017258	6.27425e-29
13.005375	6.75275e-29
12.993492	7.26773e-29
12.981609	7.82198e-29
12.969726	8.41848e-29
12.957844	9.06047e-29
12.945961	9.75141e-29
12.934078	1.0495e-28
12.922195	1.12953e-28
12.910312	1.21567e-28
12.898429	1.30837e-28
12.886546	1.40814e-28
12.874663	1.51551e-28
12.862780	1.63107e-28
12.850897	1.75544e-28
12.839014	1.8893e-28
12.827131	2.03336e-28
12.815248	2.1884e-28
12.803365	2.35526e-28
12.791482	2.53484e-28
12.779599	2.72811e-28
12.767716	2.93611e-28
12.755834	3.15997e-28
12.743951	3.40089e-28
12.732068	3.66018e-28
12.720185	3.93924e-28
12.708302	4.23956e-28
12.696419	4.56278e-28
12.684536	4.91064e-28
12.672653	5.28501e-28
12.660770	5.68792e-28
12.648887	6.12154e-28
12.637004	6.58821e-28
12.625121	7.09045e-28
12.613238	7.63097e-28
12.601355	8.21268e-28
12.589472	8.83874e-28
12.577589	9.51251e-28
12.565706	1.02376e-27
12.553824	1.1018e-27
12.541941	1.18579e-27
12.530058	1.27617e-27
12.518175	1.37345e-27
12.506292	1.47814e-27
12.494409	1.5908e-27
12.482526	1.71206e-27
12.470643	1.84255e-27
12.458760	1.98299e-27
12.446877	2.13413e-27
12.434994	2.29678e-27
12.423111	2.47184e-27
12.411228	2.66023e-27
12.399345	2.86297e-27
12.387462	3.08117e-27
12.375579	3.31599e-27
12.363696	3.5687e-27
12.351814	3.84067e-27
12.339931	4.13337e-27
12.328048	4.44836e-27
12.316165	4.78736e-27
12.304282	5.15218e-27
12.292399	5.5448e-27
12.280516	5.96733e-27
12.268633	6.42206e-27
12.256750	6.91143e-27
12.244867	7.43808e-27
12.232984	8.00486e-27
12.221101	8.61481e-27
12.209218	9.27124e-27
12.197335	9.97767e-27
12.185452	1.07379e-26
12.173569	1.15561e-26
12.161686	1.24366e-26
12.149803	1.33841e-26
12.137921	1.44039e-26
12.126038	1.55013e-26
12.114155	1.66823e-26
12.102272	1.79533e-26
12.090389	1.93211e-26
12.078506	2.07931e-26
12.066623	2.23772e-26
12.054740	2.40819e-26
12.042857	2.59166e-26
12.030974	2.78909e-26
12.019091	3.00156e-26
12.007208	3.23022e-26
11.995325	3.47628e-26
11.983442	3.74109e-26
11.971559	4.02607e-26
11.959676	4.33275e-26
11.947793	4.66279e-26
11.935911	5.01797e-26
11.924028	5.40019e-26
11.912145	5.81151e-26
11.900262	6.25417e-26
11.888379	6.73053e-26
11.876496	7.24317e-26
11.864613	7.79484e-26
11.852730	8.38852e-26
11.840847	9.02741e-26
11.828964	9.71495e-26
11.817081	1.04548e-25
11.805198	1.12511e-25
11.793315	1.21079e-25
11.781432	1.303e-25
11.769549	1.40223e-25
11.757666	1.50902e-25
11.745783	1.62394e-25
11.733901	1.7476e-25
11.722018	1.88068e-25
11.710135	2.02389e-25
11.698252	2.17801e-25
11.686369	2.34386e-25
11.674486	2.52233e-25
11.662603	2.7144e-25
11.650720	2.92108e-25
11.638837	3.1435e-25
11.626954	3.38285e-25
11.615071	3.64041e-25
11.603188	3.91759e-25
11.591305	4.21586e-25
11.579422	4.53684e-25
11.567539	4.88225e-25
11.555656	5.25396e-25
11.543773	5.65395e-25
11.531891	6.08439e-25
11.520008	6.54759e-25
11.508125	7.04605e-25
11.496242	7.58245e-25
11.484359	8.15967e-25
11.472476	8.78082e-25
11.460593	9.44924e-25
11.448710	1.01685e-24
11.436827	1.09426e-24
11.424944	1.17755e-24
11.413061	1.26718e-24
11.401178	1.36364e-24
11.389295	1.46743e-24
11.377412	1.57913e-24
11.365529	1.69932e-24
11.353646	1.82866e-24
11.341763	1.96784e-24
11.329881	2.11761e-24
11.317998	2.27877e-24
11.306115	2.4522e-24
11.294232	2.63883e-24
11.282349	2.83965e-24
11.270466	3.05575e-24
11.258583	3.2883e-24
11.246700	3.53854e-24
11.234817	3.80782e-24
11.222934	4.09758e-24
11.211051	4.40939e-24
11.199168	4.74492e-24
11.187285	5.10597e-24
11.175402	5.49449e-24
11.163519	5.91257e-24
11.151636	6.36245e-24
11.139753	6.84655e-24
11.127871	7.36748e-24
11.115988	7.92803e-24
11.104105	8.53122e-24
11.092222	9.18029e-24
11.080339	9.87873e-24
11.068456	1.06303e-23
11.056573	1.1439e-23
11.044690	1.23093e-23
11.032807	1.32457e-23
11.020924	1.42533e-23
11.009041	1.53376e-23
10.997158	1.65043e-23
10.985275	1.77598e-23
10.973392	1.91108e-23
10.961509	2.05644e-23
10.949626	2.21287e-23
10.937743	2.38118e-23
10.925860	2.5623e-23
10.913978	2.75719e-23
10.902095	2.9669e-23
10.890212	3.19255e-23
10.878329	3.43537e-23
10.866446	3.69664e-23
10.854563	3.97778e-23
10.842680	4.2803e-23
10.830797	4.60581e-23
10.818914	4.95608e-23
10.807031	5.33297e-23
10.795148	5.73852e-23
10.783265	6.1749e-23
10.771382	6.64445e-23
10.759499	7.1497e-23
10.747616	7.69336e-23
10.735733	8.27834e-23
10.723850	8.9078e-23
10.711968	9.5851e-23
10.700085	1.03139e-22
10.688202	1.10981e-22
10.676319	1.19418e-22
10.664436	1.28498e-22
10.652553	1.38267e-22
10.640670	1.48779e-22
10.628787	1.60089e-22
10.616904	1.7226e-22
10.605021	1.85355e-22
10.593138	1.99446e-22
10.581255	2.14607e-22
10.569372	2.3092e-22
10.557489	2.48474e-22
10.545606	2.67361e-22
10.533723	2.87683e-22
10.521840	3.0955e-22
10.509958	3.33078e-22
10.498075	3.58394e-22
10.486192	3.85633e-22
10.474309	4.14942e-22
10.462426	4.46478e-22
10.450543	4.8041e-22
10.438660	5.1692e-22
10.426777	5.56204e-22
10.414894	5.98472e-22
10.403011	6.43952e-22
10.391128	6.92886e-22
10.379245	7.45538e-22
10.367362	8.0219e-22
10.355479	8.63145e-22
10.343596	9.2873e-22
10.331713	9.99298e-22
10.319830	1.07522e-21
10.307948	1.15692e-21
10.296065	1.24482e-21
10.284182	1.33939e-21
10.272299	1.44115e-21
10.260416	1.55064e-21
10.248533	1.66844e-21
10.236650	1.79519e-21
10.224767	1.93157e-21
10.212884	2.0783e-21
10.201001	2.23617e-21
10.189118	2.40604e-21
10.177235	2.5888e-21
10.165352	2.78544e-21
10.153469	2.99701e-21
10.141586	3.22464e-21
10.129703	3.46956e-21
10.117820	3.73307e-21
10.105938	4.0166e-21
10.094055	4.32164e-21
10.082172	4.64985e-21
10.070289	5.00298e-21
10.058406	5.38291e-21
10.046523	5.79168e-21
10.034640	6.23149e-21
10.022757	6.70468e-21
10.010874	7.21379e-21
9.998991	7.76155e-21
9.987108	8.35088e-21
9.975225	8.98495e-21
9.963342	9.66714e-21
9.951459	1.04011e-20
9.939576	1.11908e-20
9.927693	1.20404e-20
9.915810	1.29545e-20
9.903928	1.39379e-20
9.892045	1.4996e-20
9.880162	1.61344e-20
9.868279	1.73592e-20
9.856396	1.86769e-20
9.844513	2.00946e-20
9.832630	2.16199e-20
9.820747	2.32609e-20
9.808864	2.50264e-20
9.796981	2.69259e-20
9.785098	2.89695e-20
9.773215	3.11681e-20
9.761332	3.35335e-20
9.749449	3.60784e-20
9.737566	3.88163e-20
9.725683	4.1762e-20
9.713800	4.4931e-20
9.701917	4.83405e-20
9.690035	5.20086e-20
9.678152	5.59549e-20
9.666269	6.02006e-20
9.654386	6.47682e-20
9.642503	6.96823e-20
9.630620	7.49691e-20
9.618737	8.06568e-20
9.606854	8.67759e-20
9.594971	9.3359e-20
9.583088	1.00441e-19
9.571205	1.08061e-19
9.559322	1.16258e-19
9.547439	1.25076e-19
9.535556	1.34564e-19
9.523673	1.44771e-19
9.511790	1.55751e-19
9.499907	1.67564e-19
9.488025	1.80273e-19
9.476142	1.93945e-19
9.464259	2.08654e-19
9.452376	2.24477e-19
9.440493	2.41501e-19
9.428610	2.59814e-19
9.416727	2.79516e-19
9.404844	3.00711e-19
9.392961	3.23513e-19
9.381078	3.48042e-19
9.369195	3.74431e-19
9.357312	4.0282e-19
9.345429	4.33361e-19
9.333546	4.66215e-19
9.321663	5.0156e-19
9.309780	5.39583e-19
9.297897	5.80487e-19
9.286015	6.24491e-19
9.274132	6.71829e-19
9.262249	7.22753e-19
9.250366	7.77536e-19
9.238483	8.3647e-19
9.226600	8.99868e-19
9.214717	9.68069e-19
9.202834	1.04144e-18
9.190951	1.12036e-18
9.179068	1.20527e-18
9.167185	1.2966e-18
9.155302	1.39486e-18
9.143419	1.50055e-18
9.131536	1.61425e-18
9.119653	1.73657e-18
9.107770	1.86814e-18
9.095887	2.00968e-18
9.084005	2.16194e-18
9.072122	2.32573e-18
9.060239	2.50193e-18
9.048356	2.69146e-18
9.036473	2.89535e-18
9.024590	3.11467e-18
9.012707	3.3506e-18
9.000824	3.60439e-18
8.988941	3.87739e-18
8.977058	4.17107e-18
8.965175	4.48697e-18
8.953292	4.82679e-18
8.941409	5.19233e-18
8.929526	5.58554e-18
8.917643	6.00851e-18
8.905760	6.4635e-18
8.893877	6.95292e-18
8.881995	7.47938e-18
8.870112	8.04569e-18
8.858229	8.65485e-18
8.846346	9.31011e-18
8.834463	1.0015e-17
8.822580	1.07731e-17
8.810697	1.15887e-17
8.798814	1.24659e-17
8.786931	1.34095e-17
8.775048	1.44246e-17
8.763165	1.55164e-17
8.751282	1.66908e-17
8.739399	1.7954e-17
8.727516	1.93128e-17
8.715633	2.07743e-17
8.703750	2.23465e-17
8.691867	2.40375e-17
8.679984	2.58564e-17
8.668102	2.78129e-17
8.656219	2.99173e-17
8.644336	3.21809e-17
8.632453	3.46157e-17
8.620570	3.72346e-17
8.608687	4.00514e-17
8.596804	4.30813e-17
8.584921	4.63402e-17
8.573038	4.98456e-17
8.561155	5.36159e-17
8.549272	5.76713e-17
8.537389	6.20332e-17
8.525506	6.67248e-17
8.513623	7.1771e-17
8.501740	7.71987e-17
8.489857	8.30366e-17
8.477974	8.93157e-17
8.466092	9.60693e-17
8.454209	1.03333e-16
8.442326	1.11146e-16
8.430443	1.19549e-16
8.418560	1.28588e-16
8.406677	1.38309e-16
8.394794	1.48764e-16
8.382911	1.6001e-16
8.371028	1.72105e-16
8.359145	1.85114e-16
8.347262	1.99105e-16
8.335379	2.14153e-16
8.323496	2.30338e-16
8.311613	2.47745e-16
8.299730	2.66467e-16
8.287847	2.86603e-16
8.275964	3.0826e-16
8.264082	3.31551e-16
8.252199	3.56602e-16
8.240316	3.83544e-16
8.228433	4.1252e-16
8.216550	4.43684e-16
8.204667	4.77201e-16
8.192784	5.13247e-16
8.180901	5.52015e-16
8.169018	5.9371e-16
8.157135	6.38551e-16
8.145252	6.86777e-16
8.133369	7.38642e-16
8.121486	7.94422e-16
8.109603	8.54411e-16
8.097720	9.18926e-16
8.085837	9.8831e-16
8.073954	1.06293e-15
8.062072	1.14318e-15
8.050189	1.22948e-15
8.038306	1.3223e-15
8.026423	1.42211e-15
8.014540	1.52946e-15
8.002657	1.6449e-15
7.990774	1.76905e-15
7.978891	1.90256e-15
7.967008	2.04614e-15
7.955125	2.20055e-15
7.943242	2.3666e-15
7.931359	2.54518e-15
7.919476	2.73722e-15
7.907593	2.94373e-15
7.895710	3.16582e-15
7.883827	3.40465e-15
7.871944	3.66148e-15
7.860062	3.93767e-15
7.848179	4.23468e-15
7.836296	4.55408e-15
7.824413	4.89754e-15
7.812530	5.26689e-15
7.800647	5.66407e-15
7.788764	6.09118e-15
7.776881	6.55047e-15
7.764998	7.04437e-15
7.753115	7.57547e-15
7.741232	8.14658e-15
7.729349	8.76072e-15
7.717466	9.42111e-15
7.705583	1.01312e-14
7.693700	1.08949e-14
7.681817	1.1716e-14
7.669934	1.25989e-14
7.658052	1.35484e-14
7.646169	1.45693e-14
7.634286	1.56671e-14
7.622403	1.68476e-14
7.610520	1.81169e-14
7.598637	1.94818e-14
7.586754	2.09493e-14
7.574871	2.25274e-14
7.562988	2.42242e-14
7.551105	2.60488e-14
7.539222	2.80106e-14
7.527339	3.012e-14
7.515456	3.23882e-14
7.503573	3.4827e-14
7.491690	3.74492e-14
7.479807	4.02688e-14
7.467924	4.33004e-14
7.456041	4.656e-14
7.444159	5.00648e-14
7.432276	5.38332e-14
7.420393	5.78849e-14
7.408510	6.22413e-14
7.396627	6.69253e-14
7.384744	7.19614e-14
7.372861	7.73761e-14
7.360978	8.31979e-14
7.349095	8.94572e-14
7.337212	9.6187e-14
7.325329	1.03423e-13
7.313446	1.11202e-13
7.301563	1.19566e-13
7.289680	1.28558e-13
7.277797	1.38226e-13
7.265914	1.4862e-13
7.254031	1.59795e-13
7.242149	1.7181e-13
7.230266	1.84727e-13
7.218383	1.98614e-13
7.206500	2.13543e-13
7.194617	2.29594e-13
7.182734	2.46851e-13
7.170851	2.65402e-13
7.158968	2.85347e-13
7.147085	3.06788e-13
7.135202	3.29839e-13
7.123319	3.5462e-13
7.111436	3.81261e-13
7.099553	4.09901e-13
7.087670	4.40689e-13
7.075787	4.73788e-13
7.063904	5.0937e-13
7.052021	5.47622e-13
7.040139	5.88742e-13
7.028256	6.32947e-13
7.016373	6.80466e-13
7.004490	7.3155e-13
6.992607	7.86463e-13
6.980724	8.45494e-13
6.968841	9.0895e-13
6.956958	9.77163e-13
6.945075	1.05049e-12
6.933192	1.12931e-12
6.921309	1.21404e-12
6.909426	1.30512e-12
6.897543	1.40302e-12
6.885660	1.50825e-12
6.873777	1.62137e-12
6.861894	1.74297e-12
6.850011	1.87367e-12
6.838129	2.01416e-12
6.826246	2.16517e-12
6.814363	2.32748e-12
6.802480	2.50195e-12
6.790597	2.68948e-12
6.778714	2.89104e-12
6.766831	3.1077e-12
6.754948	3.34056e-12
6.743065	3.59085e-12
6.731182	3.85987e-12
6.719299	4.14902e-12
6.707416	4.4598e-12
6.695533	4.79382e-12
6.683650	5.15282e-12
6.671767	5.53867e-12
6.659884	5.95337e-12
6.648001	6.39908e-12
6.636119	6.87811e-12
6.624236	7.39294e-12
6.612353	7.94626e-12
6.600470	8.54092e-12
6.588587	9.18002e-12
6.576704	9.86688e-12
6.564821	1.0605e-11
6.552938	1.13983e-11
6.541055	1.22509e-11
6.529172	1.31671e-11
6.517289	1.41518e-11
6.505406	1.52099e-11
6.493523	1.63471e-11
6.481640	1.75691e-11
6.469757	1.88823e-11
6.457874	2.02936e-11
6.445991	2.18101e-11
6.434108	2.34398e-11
6.422226	2.51911e-11
6.410343	2.70729e-11
6.398460	2.90952e-11
6.386577	3.12682e-11
6.374694	3.36032e-11
6.362811	3.61124e-11
6.350928	3.88085e-11
6.339045	4.17056e-11
6.327162	4.48186e-11
6.315279	4.81635e-11
6.303396	5.17576e-11
6.291513	5.56194e-11
6.279630	5.97688e-11
6.267747	6.42273e-11
6.255864	6.90177e-11
6.243981	7.41647e-11
6.232098	7.96948e-11
6.220216	8.56365e-11
6.208333	9.20203e-11
6.196450	9.88792e-11
6.184567	1.06248e-10
6.172684	1.14165e-10
6.160801	1.22671e-10
6.148918	1.3181e-10
6.137035	1.41627e-10
6.125152	1.52175e-10
6.113269	1.63506e-10
6.101386	1.7568e-10
6.089503	1.88758e-10
6.077620	2.02807e-10
6.065737	2.179e-10
6.053854	2.34114e-10
6.041971	2.51532e-10
6.030088	2.70242e-10
6.018206	2.90341e-10
6.006323	3.11932e-10
5.994440	3.35125e-10
5.982557	3.60039e-10
5.970674	3.868e-10
5.958791	4.15546e-10
5.946908	4.46423e-10
5.935025	4.79589e-10
5.923142	5.15213e-10
5.911259	5.53477e-10
5.899376	5.94576e-10
5.887493	6.3872e-10
5.875610	6.86133e-10
5.863727	7.37056e-10
5.851844	7.9175e-10
5.839961	8.50491e-10
5.828078	9.1358e-10
5.816196	9.81337e-10
5.804313	1.05411e-09
5.792430	1.13226e-09
5.780547	1.21619e-09
5.768664	1.30632e-09
5.756781	1.40311e-09
5.744898	1.50706e-09
5.733015	1.61869e-09
5.721132	1.73856e-09
5.709249	1.86729e-09
5.697366	2.00552e-09
5.685483	2.15395e-09
5.673600	2.31334e-09
5.661717	2.48448e-09
5.649834	2.66825e-09
5.637951	2.86557e-09
5.626068	3.07744e-09
5.614186	3.30493e-09
5.602303	3.54918e-09
5.590420	3.81142e-09
5.578537	4.09298e-09
5.566654	4.39528e-09
5.554771	4.71983e-09
5.542888	5.06826e-09
5.531005	5.44233e-09
5.519122	5.84392e-09
5.507239	6.27504e-09
5.495356	6.73786e-09
5.483473	7.23469e-09
5.471590	7.76803e-09
5.459707	8.34055e-09
5.447824	8.95512e-09
5.435941	9.6148e-09
5.424058	1.03229e-08
5.412176	1.1083e-08
5.400293	1.18988e-08
5.388410	1.27744e-08
5.376527	1.37142e-08
5.364644	1.4723e-08
5.352761	1.58056e-08
5.340878	1.69675e-08
5.328995	1.82144e-08
5.317112	1.95526e-08
5.305229	2.09888e-08
5.293346	2.253e-08
5.281463	2.41839e-08
5.269580	2.59586e-08
5.257697	2.78631e-08
5.245814	2.99067e-08
5.233931	3.20994e-08
5.222048	3.44523e-08
5.210165	3.69768e-08
5.198283	3.96854e-08
5.186400	4.25915e-08
5.174517	4.57094e-08
5.162634	4.90545e-08
5.150751	5.26431e-08
5.138868	5.64931e-08
5.126985	6.06231e-08
5.115102	6.50536e-08
5.103219	6.98062e-08
5.091336	7.49041e-08
5.079453	8.03725e-08
5.067570	8.62379e-08
5.055687	9.2529e-08
5.043804	9.92765e-08
5.031921	1.06513e-07
5.020038	1.14275e-07
5.008155	1.22598e-07
4.996273	1.31525e-07
4.984390	1.41097e-07
4.972507	1.51362e-07
4.960624	1.6237e-07
4.948741	1.74172e-07
4.936858	1.86828e-07
4.924975	2.00397e-07
4.913092	2.14945e-07
4.901209	2.30542e-07
4.889326	2.47264e-07
4.877443	2.6519e-07
4.865560	2.84407e-07
4.853677	3.05006e-07
4.841794	3.27087e-07
4.829911	3.50755e-07
4.818028	3.76123e-07
4.806145	4.03312e-07
4.794263	4.32451e-07
4.782380	4.63679e-07
4.770497	4.97145e-07
4.758614	5.33007e-07
4.746731	5.71434e-07
4.734848	6.12609e-07
4.722965	6.56726e-07
4.711082	7.03993e-07
4.699199	7.54632e-07
4.687316	8.08881e-07
4.675433	8.66994e-07
4.663550	9.29245e-07
4.651667	9.95922e-07
4.639784	1.06734e-06
4.627901	1.14383e-06
4.616018	1.22574e-06
4.604135	1.31346e-06
4.592253	1.4074e-06
4.580370	1.50798e-06
4.568487	1.61567e-06
4.556604	1.73097e-06
4.544721	1.8544e-06
4.532838	1.98654e-06
4.520955	2.12798e-06
4.509072	2.27937e-06
4.497189	2.4414e-06
4.485306	2.61481e-06
4.473423	2.80037e-06
4.461540	2.99894e-06
4.449657	3.2114e-06
4.437774	3.4387e-06
4.425891	3.68188e-06
4.414008	3.942e-06
4.402125	4.22023e-06
4.390243	4.51782e-06
4.378360	4.83606e-06
4.366477	5.17638e-06
4.354594	5.54026e-06
4.342711	5.9293e-06
4.330828	6.3452e-06
4.318945	6.78978e-06
4.307062	7.26495e-06
4.295179	7.77278e-06
4.283296	8.31544e-06
4.271413	8.89528e-06
4.259530	9.51475e-06
4.247647	1.01765e-05
4.235764	1.08833e-05
4.223881	1.16382e-05
4.211998	1.24442e-05
4.200115	1.33049e-05
4.188232	1.42237e-05
4.176350	1.52044e-05
4.164467	1.62511e-05
4.152584	1.7368e-05
4.140701	1.85597e-05
4.128818	1.98309e-05
4.116935	2.11868e-05
4.105052	2.26327e-05
4.093169	2.41743e-05
4.081286	2.58178e-05
4.069403	2.75693e-05
4.057520	2.94358e-05
4.045637	3.14244e-05
4.033754	3.35425e-05
4.021871	3.57982e-05
4.009988	3.81998e-05
3.998105	4.0756e-05
3.986222	4.34763e-05
3.974340	4.63704e-05
3.962457	4.94485e-05
3.950574	5.27215e-05
3.938691	5.62005e-05
3.926808	5.98975e-05
3.914925	6.38247e-05
3.903042	6.79952e-05
3.891159	7.24224e-05
3.879276	7.71202e-05
3.867393	8.21032e-05
3.855510	8.73866e-05
3.843627	9.29859e-05
3.831744	9.89171e-05
3.819861	0.000105197
3.807978	0.000111842
3.796095	0.00011887
3.784212	0.000126298
3.772330	0.000134144
3.760447	0.000142425
3.748564	0.00015116
3.736681	0.000160366
3.724798	0.00017006
3.712915	0.000180257
3.701032	0.000190974
3.689149	0.000202223
3.677266	0.000214018
3.665383	0.000226368
3.653500	0.000239279
3.641617	0.000252756
3.629734	0.000266797
3.617851	0.000281395
3.605968	0.000296537
3.594085	0.0003122
3.582202	0.000328353
3.570320	0.00034495
3.558437	0.00036193
3.546554	0.000379214
3.534671	0.000396697
3.522788	0.000414241
3.510905	0.000431669
3.499022	0.000448749
3.487139	0.000465171
3.475256	0.000480513
3.463373	0.000494165
3.451490	0.000505146
&
```
