## Supplementary material for "All-at-once RNA folding with 3D motif prediction framed by evolutionary information": RF01663_ceN93.cacofold.helixcov

```
# RMs = 5 L = 136

# RM_HELIX NESTED 17-23 39-45, nbp = 7 nbp_cov = 0
# pvals: 0.926223,0.926223,0.926223,0.926223,0.926223,0.926223,0.926223
# aggregated NONE
NESTED  ::::::::::::::::<<<<<<<_______________>>>>>>>:::::::::::::::::::::::::::::::::::::::::::::::::::::::::::::::::::::::::::::::::::::::::::
        ::::::::::::::::::::::::::::::::::::::::::::::::::::::::::::::::::::::::::::::::::::::::::::::::::::::::::::::::::::::::::::::::::::::::

# RM_HELIX NESTED 11-12 51-52, nbp = 2 nbp_cov = 0
# pvals: 0.926223,0.926223
# aggregated NONE
NESTED  ::::::::::<<______________________________________>>::::::::::::::::::::::::::::::::::::::::::::::::::::::::::::::::::::::::::::::::::::
        ::::::::::::::::::::::::::::::::::::::::::::::::::::::::::::::::::::::::::::::::::::::::::::::::::::::::::::::::::::::::::::::::::::::::

# RM_HELIX NESTED 1-8 55-62, nbp = 8 nbp_cov = 0
# pvals: 0.926223,0.926223,0.00497004,0.926223,0.926223,0.926223,0.926223,0.926223
# aggregated NONE
NESTED  <<<<<<<<______________________________________________>>>>>>>>::::::::::::::::::::::::::::::::::::::::::::::::::::::::::::::::::::::::::
        ::::::::::::::::::::::::::::::::::::::::::::::::::::::::::::::::::::::::::::::::::::::::::::::::::::::::::::::::::::::::::::::::::::::::

# RM_HELIX NESTED 84-98 104-118, nbp = 14 nbp_cov = 2
# pvals: 0.926223,0.926223,0.926223,0.00620969,0.926223,0.926223,0.926223,0.926223,0.926223,0.990291,0.926223,0.926223,0.00116721,5.04588e-05
# aggregated NONE
NESTED  :::::::::::::::::::::::::::::::::::::::::::::::::::::::::::::::::::::::::::::::::::<<<<<<<<<<-<<<<_____>>>>>>>>>>>>->>::::::::::::::::::
        ::::::::::::::::::::::::::::::::::::::::::::::::::::::::::::::::::::::::::::::::::::::::::::::::<<_____>>:::::::::::::::::::::::::::::::

# RM_HELIX NESTED 73-80 122-129, nbp = 7 nbp_cov = 0
# pvals: 0.926223,0.926223,0.926223,0.926223,0.926223,0.926223,0.926223
# aggregated NONE
NESTED  ::::::::::::::::::::::::::::::::::::::::::::::::::::::::::::::::::::::::<<<<-<<<_________________________________________>>>->>>>:::::::
        ::::::::::::::::::::::::::::::::::::::::::::::::::::::::::::::::::::::::::::::::::::::::::::::::::::::::::::::::::::::::::::::::::::::::
```
