## Supplementary material for "All-at-once RNA folding with 3D motif prediction framed by evolutionary information": RF01663_ceN93.sorted.cov

```
#
# Method Target_E-val [cov_min,cov_max] [FP | TP True Found | Sen PPV F] 
# GTp    0.05         [-1.10,4.01]     [0 | 2 41 2 | 4.88 100.00 9.30] 
#
#       left_pos       right_pos        score          E-value           pvalue       substitutions      power
#--------------------------------------------------------------------------------------------------------------
*	      98	     104	4.00598	0.00206881	5.04588e-05	2		0.00
*	      97	     105	2.91668	0.0478557	0.00116721	2		0.00
```
