## Supplementary material for "All-at-once RNA folding with 3D motif prediction framed by evolutionary information": RF01663_ceN93.surv

```
3.999834	0.0243902
2.904427	0.0487805
2.637254	0.0731707
1.528489	0.097561
1.434979	0.121951
-0.007752	0.97561
-0.689042	1
&
3.999834	0.000109421
3.492206	0.000218842
3.452130	0.000437685
3.412054	0.000656527
3.371978	0.000765948
2.957861	0.000875369
2.904427	0.00098479
2.837634	0.00120363
2.784199	0.00131305
2.637254	0.00164132
2.583820	0.00186016
2.436875	0.00218842
2.316648	0.00229784
2.249854	0.00328263
2.223137	0.0036109
2.089551	0.00372032
2.036116	0.00382974
1.996041	0.004158
1.929248	0.00437685
1.715510	0.00448627
1.528489	0.00470511
1.515130	0.00481453
1.488413	0.00492395
1.448337	0.00503337
1.434979	0.00514279
1.421620	0.00536164
1.408261	0.00547106
1.381544	0.0056899
1.354827	0.00579932
1.301392	0.00590874
1.288034	0.00601816
1.221241	0.00634643
1.207882	0.00645585
1.087654	0.00700295
1.060937	0.00711238
1.007503	0.0072218
0.994144	0.00744064
0.980786	0.00765948
0.967427	0.00798774
0.954068	0.00809717
0.900634	0.00820659
0.887275	0.00864427
0.860558	0.00875369
0.847199	0.00908196
0.807123	0.0093008
0.793765	0.0098479
0.767048	0.00995733
0.713613	0.0100667
0.700255	0.0107233
0.673537	0.0108327
0.660179	0.0110515
0.646820	0.0112704
0.566668	0.0117081
0.553310	0.0119269
0.539951	0.0120363
0.526592	0.0121457
0.486517	0.0122552
0.473158	0.0128023
0.459799	0.01324
0.433082	0.0140059
0.419723	0.0141153
0.379648	0.014553
0.366289	0.0147719
0.352930	0.0158661
0.339572	0.0159755
0.326213	0.0161943
0.299496	0.0164132
0.286137	0.0165226
0.272779	0.016632
0.259420	0.0172885
0.232703	0.0178356
0.219344	0.0186016
0.205986	0.0192581
0.192627	0.0201335
0.179268	0.0214465
0.165910	0.0218842
0.152551	0.0226502
0.139192	0.0234161
0.125834	0.0241821
0.112475	0.0244009
0.085758	0.0246198
0.072399	0.0248386
0.059041	0.0253857
0.045682	0.025714
0.032324	0.0269176
0.018965	0.0281212
0.005606	0.0285589
-0.007752	0.93566
-0.021111	0.938724
-0.034470	0.940475
-0.047828	0.941569
-0.061187	0.942116
-0.074545	0.944086
-0.087904	0.946055
-0.101263	0.948572
-0.114621	0.949666
-0.127980	0.954043
-0.141339	0.955684
-0.154697	0.956997
-0.168056	0.960061
-0.181414	0.960608
-0.194773	0.962031
-0.208132	0.963344
-0.221490	0.965423
-0.234849	0.966408
-0.248208	0.966955
-0.261566	0.968268
-0.274925	0.968924
-0.288283	0.970019
-0.301642	0.971441
-0.315001	0.972098
-0.328359	0.972535
-0.341718	0.973958
-0.355076	0.974724
-0.368435	0.97549
-0.381794	0.976693
-0.395152	0.977131
-0.408511	0.977788
-0.421870	0.978772
-0.435228	0.97921
-0.448587	0.979757
-0.461945	0.980085
-0.475304	0.980523
-0.488663	0.981508
-0.502021	0.981617
-0.515380	0.981946
-0.542097	0.982711
-0.555456	0.98293
-0.568814	0.983587
-0.582173	0.984462
-0.595532	0.984681
-0.608890	0.985666
-0.622249	0.987198
-0.635607	0.987635
-0.648966	0.987745
-0.662325	0.988511
-0.675683	0.989167
-0.689042	0.990699
-0.702401	0.991137
-0.715759	0.991575
-0.729118	0.992012
-0.742476	0.99245
-0.755835	0.993106
-0.782552	0.993872
-0.795911	0.994638
-0.822628	0.995076
-0.835987	0.995623
-0.849345	0.99617
-0.862704	0.997046
-0.876063	0.997593
-0.889421	0.99803
-0.916138	0.99814
-0.956214	0.998359
-0.969573	0.998906
-0.982932	0.999453
-0.996290	0.999562
-1.009649	0.999672
-1.023007	0.999891
-1.103159	1
&
5.749813	5.44662e-07
4.774634	1.08932e-06
4.761275	2.17865e-06
4.721199	2.72331e-06
4.694482	3.81264e-06
4.641047	4.3573e-06
4.507461	4.90196e-06
4.467385	5.44662e-06
4.454027	6.53595e-06
4.387234	7.08061e-06
4.347158	8.16993e-06
4.333799	8.7146e-06
4.307082	9.25926e-06
4.267006	1.03486e-05
4.253647	1.08932e-05
4.240289	1.19826e-05
4.226930	1.36166e-05
4.213572	1.47059e-05
4.173496	1.74292e-05
4.160137	2.12418e-05
4.146778	2.28758e-05
4.133420	2.45098e-05
4.120061	2.77778e-05
4.106703	3.10458e-05
4.093344	3.32244e-05
4.079985	3.7037e-05
4.066627	4.62963e-05
4.039909	4.90196e-05
4.026551	5.44662e-05
4.013192	5.82789e-05
3.999834	5.93682e-05
3.986475	6.37255e-05
3.973116	6.75381e-05
3.959758	7.24401e-05
3.946399	7.84314e-05
3.933041	8.16993e-05
3.919682	9.20479e-05
3.906323	9.31373e-05
3.892965	9.64052e-05
3.879606	0.000101307
3.866247	0.000104031
3.852889	0.00010512
3.839530	0.000110566
3.826172	0.000115468
3.812813	0.000119281
3.799454	0.000126362
3.786096	0.000131264
3.772737	0.0001378
3.759378	0.000143246
3.746020	0.000151961
3.732661	0.000155773
3.719303	0.000165033
3.705944	0.000170479
3.692585	0.000180828
3.679227	0.000183007
3.665868	0.000187908
3.652509	0.000188998
3.639151	0.00019281
3.625792	0.000194989
3.612434	0.000203159
3.599075	0.000212418
3.585716	0.000217865
3.572358	0.000223312
3.558999	0.000232026
3.545641	0.000242375
3.532282	0.00025
3.518923	0.000255991
3.505565	0.000265795
3.492206	0.000277233
3.478847	0.00028976
3.465489	0.000303377
3.452130	0.000311547
3.438772	0.000324619
3.425413	0.000333878
3.412054	0.000348584
3.398696	0.000366013
3.385337	0.000381264
3.371978	0.00040305
3.358620	0.000419935
3.345261	0.000437364
3.331903	0.00045098
3.318544	0.000460784
3.305185	0.000473312
3.291827	0.000485294
3.278468	0.000506536
3.265110	0.000522876
3.251751	0.000537582
3.238392	0.000555011
3.225034	0.000578976
3.211675	0.000598039
3.198316	0.000619281
3.184958	0.000630719
3.171599	0.000645425
3.158241	0.000651961
3.144882	0.000665577
3.131523	0.000681373
3.118165	0.000691721
3.104806	0.000710784
3.091447	0.000728214
3.078089	0.000744009
3.064730	0.000772331
3.051372	0.00078976
3.038013	0.000814815
3.024654	0.000842048
3.011296	0.000867647
2.997937	0.00089488
2.984579	0.000927015
2.971220	0.000968954
2.957861	0.00100817
2.944503	0.00104793
2.931144	0.00108606
2.917785	0.00113072
2.904427	0.00116721
2.891068	0.00120425
2.877710	0.0012549
2.864351	0.00128922
2.850992	0.0013366
2.837634	0.001378
2.824275	0.00143464
2.810916	0.00147767
2.797558	0.00151416
2.784199	0.00154739
2.770841	0.00159041
2.757482	0.00162582
2.744123	0.00167538
2.730765	0.00172004
2.717406	0.00175545
2.704047	0.00178486
2.690689	0.00182244
2.677330	0.00187037
2.663972	0.00191885
2.650613	0.00196732
2.637254	0.00199891
2.623896	0.00204357
2.610537	0.00209641
2.597179	0.00213889
2.583820	0.0021634
2.570461	0.00218519
2.557103	0.00222113
2.543744	0.00224129
2.530385	0.00226362
2.517027	0.00229847
2.503668	0.00232298
2.490310	0.00234913
2.476951	0.00236928
2.463592	0.00239325
2.450234	0.0024183
2.436875	0.00244717
2.423516	0.00248312
2.410158	0.00251362
2.396799	0.00254847
2.383441	0.00258279
2.370082	0.00262309
2.356723	0.00265359
2.343365	0.00268573
2.330006	0.00272113
2.316648	0.00274183
2.303289	0.00277015
2.289930	0.00280773
2.276572	0.00283715
2.263213	0.00287691
2.249854	0.00291013
2.236496	0.00294608
2.223137	0.00298094
2.209779	0.00300871
2.196420	0.00304847
2.183061	0.00308115
2.169703	0.00312473
2.156344	0.0031683
2.142985	0.00320588
2.129627	0.00325163
2.116268	0.00329684
2.102910	0.00334205
2.089551	0.00338617
2.076192	0.00343192
2.062834	0.00347168
2.049475	0.00353105
2.036116	0.00357734
2.022758	0.00362908
2.009399	0.00366939
1.996041	0.00370861
1.982682	0.00374401
1.969323	0.00376797
1.955965	0.0038061
1.942606	0.00383715
1.929248	0.0038573
1.915889	0.003878
1.902530	0.00389216
1.889172	0.00391285
1.875813	0.00392593
1.862454	0.00394444
1.849096	0.00395697
1.835737	0.00397495
1.822379	0.00399183
1.809020	0.00401634
1.795661	0.00403322
1.782303	0.0040512
1.768944	0.00407135
1.755585	0.00408115
1.742227	0.0040915
1.728868	0.0041073
1.715510	0.00413072
1.702151	0.00414488
1.688792	0.00416503
1.675434	0.00417974
1.662075	0.00420588
1.648717	0.00423203
1.635358	0.00426743
1.621999	0.00428649
1.608641	0.00430773
1.595282	0.00434259
1.581923	0.00439488
1.568565	0.00446024
1.555206	0.00461874
1.541848	0.0048012
1.528489	0.00497004
1.515130	0.00511547
1.501772	0.00526035
1.488413	0.00544227
1.475054	0.00559641
1.461696	0.00576797
1.448337	0.00598475
1.434979	0.00620969
1.421620	0.00642157
1.408261	0.00668301
1.394903	0.00688889
1.381544	0.00707135
1.368185	0.00719989
1.354827	0.00735185
1.341468	0.00745915
1.328110	0.00757789
1.314751	0.00766776
1.301392	0.00779902
1.288034	0.00793301
1.274675	0.0080561
1.261317	0.00817919
1.247958	0.00827342
1.234599	0.00838998
1.221241	0.00850436
1.207882	0.00863508
1.194523	0.00877179
1.181165	0.00894499
1.167806	0.00908279
1.154448	0.00924129
1.141089	0.00941394
1.127730	0.0095817
1.114372	0.00973203
1.101013	0.00989651
1.087654	0.0100158
1.074296	0.0101748
1.060937	0.0102979
1.047579	0.0103916
1.034220	0.0104869
1.020861	0.0105605
1.007503	0.0106416
0.994144	0.0107304
0.980786	0.0108273
0.967427	0.0109406
0.954068	0.0110507
0.940710	0.0111536
0.927351	0.011293
0.913992	0.0114221
0.900634	0.0115441
0.887275	0.0116618
0.873917	0.0117778
0.860558	0.0119107
0.847199	0.0120675
0.833841	0.0122059
0.820482	0.0123595
0.807123	0.0125142
0.793765	0.0126536
0.780406	0.0127903
0.767048	0.0129662
0.753689	0.0131171
0.740330	0.0132843
0.726972	0.0134227
0.713613	0.0135779
0.700255	0.0137337
0.686896	0.0139183
0.673537	0.0140795
0.660179	0.0142309
0.646820	0.0143785
0.633461	0.0144967
0.620103	0.0146089
0.606744	0.0147467
0.593386	0.0148573
0.580027	0.0149875
0.566668	0.0151073
0.553310	0.0152849
0.539951	0.0154984
0.526592	0.0156836
0.513234	0.0158355
0.499875	0.016055
0.486517	0.0163105
0.473158	0.0166171
0.459799	0.016909
0.446441	0.0171934
0.433082	0.0175452
0.419723	0.0179749
0.406365	0.0183415
0.393006	0.018707
0.379648	0.0190599
0.366289	0.0193818
0.352930	0.0197086
0.339572	0.0200251
0.326213	0.0203105
0.312855	0.0205191
0.299496	0.020762
0.286137	0.0209793
0.272779	0.0211743
0.259420	0.0214096
0.246061	0.0216558
0.232703	0.0219417
0.219344	0.0222979
0.205986	0.0227053
0.192627	0.0230926
0.179268	0.0236209
0.165910	0.0241465
0.152551	0.0246362
0.139192	0.0251765
0.125834	0.0257484
0.112475	0.0262576
0.099117	0.0268088
0.085758	0.0272609
0.072399	0.0277386
0.059041	0.0282266
0.045682	0.0288638
0.032324	0.0296863
0.018965	0.030543
0.005606	0.0316313
-0.007752	0.926223
-0.021111	0.928233
-0.034470	0.930154
-0.047828	0.931993
-0.061187	0.933858
-0.074545	0.935788
-0.087904	0.937874
-0.101263	0.939897
-0.114621	0.942024
-0.127980	0.944176
-0.141339	0.946064
-0.154697	0.947957
-0.168056	0.949824
-0.181414	0.951611
-0.194773	0.953344
-0.208132	0.955121
-0.221490	0.956903
-0.234849	0.958582
-0.248208	0.960267
-0.261566	0.961962
-0.274925	0.96349
-0.288283	0.964993
-0.301642	0.966414
-0.315001	0.967743
-0.328359	0.969002
-0.341718	0.970272
-0.355076	0.971534
-0.368435	0.972688
-0.381794	0.973885
-0.395152	0.975044
-0.408511	0.97614
-0.421870	0.977203
-0.435228	0.978239
-0.448587	0.979193
-0.461945	0.980087
-0.475304	0.980887
-0.488663	0.981689
-0.502021	0.982441
-0.515380	0.983095
-0.528739	0.983796
-0.542097	0.984407
-0.555456	0.98504
-0.568814	0.985603
-0.582173	0.98617
-0.595532	0.986715
-0.608890	0.987241
-0.622249	0.987755
-0.635607	0.988322
-0.648966	0.988832
-0.662325	0.989328
-0.675683	0.989815
-0.689042	0.990291
-0.702401	0.99081
-0.715759	0.9913
-0.729118	0.991769
-0.742476	0.992238
-0.755835	0.992703
-0.769194	0.993145
-0.782552	0.993558
-0.795911	0.993928
-0.809270	0.994274
-0.822628	0.994615
-0.835987	0.994982
-0.849345	0.995297
-0.862704	0.995635
-0.876063	0.99594
-0.889421	0.996219
-0.902780	0.996477
-0.916138	0.996751
-0.929497	0.99702
-0.942856	0.997255
-0.956214	0.997468
-0.969573	0.997683
-0.982932	0.997875
-0.996290	0.998072
-1.009649	0.998243
-1.023007	0.998393
-1.036366	0.998558
-1.049725	0.998697
-1.063083	0.99881
-1.076442	0.998932
-1.089801	0.999046
-1.103159	0.999132
-1.116518	0.999214
-1.129876	0.999259
-1.143235	0.999338
-1.156594	0.999392
-1.169952	0.999449
-1.183311	0.999499
-1.196670	0.999547
-1.210028	0.999576
-1.223387	0.999601
-1.236745	0.999634
-1.250104	0.999662
-1.263463	0.999692
-1.276821	0.99972
-1.290180	0.999748
-1.303538	0.999764
-1.316897	0.999776
-1.330256	0.99979
-1.343614	0.999807
-1.356973	0.999817
-1.370332	0.999829
-1.383690	0.99984
-1.397049	0.999857
-1.410407	0.999864
-1.423766	0.999875
-1.437125	0.999886
-1.450483	0.999892
-1.463842	0.999898
-1.477201	0.999905
-1.490559	0.999915
-1.503918	0.999921
-1.517276	0.999929
-1.530635	0.999936
-1.543994	0.999949
-1.557352	0.999953
-1.570711	0.999959
-1.584069	0.999962
-1.597428	0.999971
-1.610787	0.999973
-1.624145	0.999978
-1.637504	0.99998
-1.650863	0.999983
-1.664221	0.999986
-1.677580	0.999989
-1.690938	0.99999
-1.704297	0.999991
-1.717656	0.999993
-1.731014	0.999995
-1.744373	0.999997
-1.771090	0.999997
-1.797807	0.999998
-1.837883	0.999999
-1.877959	1
&
21.619853	2.0704e-35
21.606495	2.18472e-35
21.593136	2.30535e-35
21.579777	2.43265e-35
21.566419	2.56697e-35
21.553060	2.7087e-35
21.539701	2.85826e-35
21.526343	3.01608e-35
21.512984	3.18261e-35
21.499626	3.35834e-35
21.486267	3.54376e-35
21.472908	3.73943e-35
21.459550	3.9459e-35
21.446191	4.16376e-35
21.432833	4.39366e-35
21.419474	4.63624e-35
21.406115	4.89222e-35
21.392757	5.16233e-35
21.379398	5.44736e-35
21.366039	5.74812e-35
21.352681	6.06548e-35
21.339322	6.40036e-35
21.325964	6.75373e-35
21.312605	7.12661e-35
21.299246	7.52008e-35
21.285888	7.93526e-35
21.272529	8.37337e-35
21.259170	8.83566e-35
21.245812	9.32348e-35
21.232453	9.83822e-35
21.219095	1.03814e-34
21.205736	1.09545e-34
21.192377	1.15593e-34
21.179019	1.21975e-34
21.165660	1.28709e-34
21.152302	1.35815e-34
21.138943	1.43313e-34
21.125584	1.51224e-34
21.112226	1.59573e-34
21.098867	1.68383e-34
21.085508	1.77679e-34
21.072150	1.87488e-34
21.058791	1.97838e-34
21.045433	2.0876e-34
21.032074	2.20285e-34
21.018715	2.32445e-34
21.005357	2.45278e-34
20.991998	2.58818e-34
20.978639	2.73106e-34
20.965281	2.88183e-34
20.951922	3.04092e-34
20.938564	3.20879e-34
20.925205	3.38592e-34
20.911846	3.57284e-34
20.898488	3.77007e-34
20.885129	3.97819e-34
20.871770	4.1978e-34
20.858412	4.42952e-34
20.845053	4.67404e-34
20.831695	4.93206e-34
20.818336	5.20432e-34
20.804977	5.4916e-34
20.791619	5.79474e-34
20.778260	6.11462e-34
20.764902	6.45215e-34
20.751543	6.80831e-34
20.738184	7.18413e-34
20.724826	7.58069e-34
20.711467	7.99914e-34
20.698108	8.44069e-34
20.684750	8.9066e-34
20.671391	9.39824e-34
20.658033	9.91701e-34
20.644674	1.04644e-33
20.631315	1.1042e-33
20.617957	1.16515e-33
20.604598	1.22946e-33
20.591239	1.29733e-33
20.577881	1.36894e-33
20.564522	1.4445e-33
20.551164	1.52423e-33
20.537805	1.60836e-33
20.524446	1.69713e-33
20.511088	1.79081e-33
20.497729	1.88965e-33
20.484371	1.99395e-33
20.471012	2.10401e-33
20.457653	2.22014e-33
20.444295	2.34267e-33
20.430936	2.47198e-33
20.417577	2.60841e-33
20.404219	2.75238e-33
20.390860	2.90429e-33
20.377502	3.06459e-33
20.364143	3.23373e-33
20.350784	3.41221e-33
20.337426	3.60054e-33
20.324067	3.79926e-33
20.310708	4.00894e-33
20.297350	4.2302e-33
20.283991	4.46367e-33
20.270633	4.71002e-33
20.257274	4.96997e-33
20.243915	5.24426e-33
20.230557	5.53369e-33
20.217198	5.83909e-33
20.203840	6.16135e-33
20.190481	6.50139e-33
20.177122	6.86019e-33
20.163764	7.2388e-33
20.150405	7.63829e-33
20.137046	8.05983e-33
20.123688	8.50464e-33
20.110329	8.97398e-33
20.096971	9.46923e-33
20.083612	9.99181e-33
20.070253	1.05432e-32
20.056895	1.11251e-32
20.043536	1.1739e-32
20.030177	1.23868e-32
20.016819	1.30704e-32
20.003460	1.37917e-32
19.990102	1.45528e-32
19.976743	1.53559e-32
19.963384	1.62033e-32
19.950026	1.70974e-32
19.936667	1.80409e-32
19.923308	1.90365e-32
19.909950	2.0087e-32
19.896591	2.11954e-32
19.883233	2.23651e-32
19.869874	2.35992e-32
19.856515	2.49015e-32
19.843157	2.62756e-32
19.829798	2.77255e-32
19.816440	2.92554e-32
19.803081	3.08697e-32
19.789722	3.25731e-32
19.776364	3.43705e-32
19.763005	3.62671e-32
19.749646	3.82683e-32
19.736288	4.03799e-32
19.722929	4.2608e-32
19.709571	4.49591e-32
19.696212	4.74399e-32
19.682853	5.00575e-32
19.669495	5.28196e-32
19.656136	5.5734e-32
19.642777	5.88093e-32
19.629419	6.20542e-32
19.616060	6.54781e-32
19.602702	6.9091e-32
19.589343	7.29031e-32
19.575984	7.69256e-32
19.562626	8.117e-32
19.549267	8.56486e-32
19.535909	9.03743e-32
19.522550	9.53606e-32
19.509191	1.00622e-31
19.495833	1.06174e-31
19.482474	1.12032e-31
19.469115	1.18213e-31
19.455757	1.24735e-31
19.442398	1.31617e-31
19.429040	1.38879e-31
19.415681	1.46541e-31
19.402322	1.54626e-31
19.388964	1.63157e-31
19.375605	1.72158e-31
19.362246	1.81657e-31
19.348888	1.91679e-31
19.335529	2.02254e-31
19.322171	2.13412e-31
19.308812	2.25186e-31
19.295453	2.37609e-31
19.282095	2.50718e-31
19.268736	2.6455e-31
19.255377	2.79144e-31
19.242019	2.94544e-31
19.228660	3.10794e-31
19.215302	3.27939e-31
19.201943	3.46031e-31
19.188584	3.6512e-31
19.175226	3.85263e-31
19.161867	4.06516e-31
19.148509	4.28942e-31
19.135150	4.52605e-31
19.121791	4.77573e-31
19.108433	5.03918e-31
19.095074	5.31717e-31
19.081715	5.61048e-31
19.068357	5.91998e-31
19.054998	6.24655e-31
19.041640	6.59113e-31
19.028281	6.95472e-31
19.014922	7.33836e-31
19.001564	7.74316e-31
18.988205	8.17029e-31
18.974846	8.62098e-31
18.961488	9.09652e-31
18.948129	9.5983e-31
18.934771	1.01277e-30
18.921412	1.06864e-30
18.908053	1.12759e-30
18.894695	1.18978e-30
18.881336	1.25541e-30
18.867978	1.32466e-30
18.854619	1.39773e-30
18.841260	1.47482e-30
18.827902	1.55617e-30
18.814543	1.64201e-30
18.801184	1.73258e-30
18.787826	1.82814e-30
18.774467	1.92897e-30
18.761109	2.03537e-30
18.747750	2.14763e-30
18.734391	2.26609e-30
18.721033	2.39107e-30
18.707674	2.52296e-30
18.694315	2.66211e-30
18.680957	2.80894e-30
18.667598	2.96386e-30
18.654240	3.12733e-30
18.640881	3.29981e-30
18.627522	3.48181e-30
18.614164	3.67384e-30
18.600805	3.87646e-30
18.587446	4.09026e-30
18.574088	4.31584e-30
18.560729	4.55387e-30
18.547371	4.80502e-30
18.534012	5.07002e-30
18.520653	5.34964e-30
18.507295	5.64467e-30
18.493936	5.95597e-30
18.480578	6.28444e-30
18.467219	6.63102e-30
18.453860	6.99671e-30
18.440502	7.38257e-30
18.427143	7.78971e-30
18.413784	8.21929e-30
18.400426	8.67257e-30
18.387067	9.15083e-30
18.373709	9.65547e-30
18.360350	1.01879e-29
18.346991	1.07498e-29
18.333633	1.13426e-29
18.320274	1.19681e-29
18.306915	1.2628e-29
18.293557	1.33244e-29
18.280198	1.40592e-29
18.266840	1.48344e-29
18.253481	1.56525e-29
18.240122	1.65156e-29
18.226764	1.74263e-29
18.213405	1.83872e-29
18.200047	1.94012e-29
18.186688	2.0471e-29
18.173329	2.15998e-29
18.159971	2.27908e-29
18.146612	2.40475e-29
18.133253	2.53735e-29
18.119895	2.67726e-29
18.106536	2.82488e-29
18.093178	2.98065e-29
18.079819	3.145e-29
18.066460	3.31841e-29
18.053102	3.50138e-29
18.039743	3.69444e-29
18.026384	3.89814e-29
18.013026	4.11307e-29
17.999667	4.33985e-29
17.986309	4.57913e-29
17.972950	4.83161e-29
17.959591	5.098e-29
17.946233	5.37908e-29
17.932874	5.67566e-29
17.919516	5.98859e-29
17.906157	6.31876e-29
17.892798	6.66714e-29
17.879440	7.03472e-29
17.866081	7.42257e-29
17.852722	7.83179e-29
17.839364	8.26358e-29
17.826005	8.71917e-29
17.812647	9.19987e-29
17.799288	9.70707e-29
17.785929	1.02422e-28
17.772571	1.08069e-28
17.759212	1.14027e-28
17.745853	1.20313e-28
17.732495	1.26946e-28
17.719136	1.33944e-28
17.705778	1.41328e-28
17.692419	1.49119e-28
17.679060	1.5734e-28
17.665702	1.66014e-28
17.652343	1.75166e-28
17.638984	1.84822e-28
17.625626	1.95011e-28
17.612267	2.05761e-28
17.598909	2.17103e-28
17.585550	2.29071e-28
17.572191	2.41699e-28
17.558833	2.55022e-28
17.545474	2.6908e-28
17.532116	2.83913e-28
17.518757	2.99563e-28
17.505398	3.16076e-28
17.492040	3.33499e-28
17.478681	3.51882e-28
17.465322	3.71278e-28
17.451964	3.91743e-28
17.438605	4.13337e-28
17.425247	4.3612e-28
17.411888	4.60159e-28
17.398529	4.85523e-28
17.385171	5.12284e-28
17.371812	5.40521e-28
17.358453	5.70314e-28
17.345095	6.01748e-28
17.331736	6.34915e-28
17.318378	6.6991e-28
17.305019	7.06833e-28
17.291660	7.45791e-28
17.278302	7.86897e-28
17.264943	8.30267e-28
17.251585	8.76027e-28
17.238226	9.24309e-28
17.224867	9.75252e-28
17.211509	1.029e-27
17.198150	1.08571e-27
17.184791	1.14555e-27
17.171433	1.20869e-27
17.158074	1.2753e-27
17.144716	1.34558e-27
17.131357	1.41974e-27
17.117998	1.49799e-27
17.104640	1.58054e-27
17.091281	1.66764e-27
17.077922	1.75955e-27
17.064564	1.85652e-27
17.051205	1.95883e-27
17.037847	2.06678e-27
17.024488	2.18067e-27
17.011129	2.30084e-27
16.997771	2.42764e-27
16.984412	2.56142e-27
16.971053	2.70257e-27
16.957695	2.8515e-27
16.944336	3.00863e-27
16.930978	3.17442e-27
16.917619	3.34935e-27
16.904260	3.53391e-27
16.890902	3.72865e-27
16.877543	3.93411e-27
16.864185	4.15089e-27
16.850826	4.37962e-27
16.837467	4.62094e-27
16.824109	4.87557e-27
16.810750	5.14422e-27
16.797391	5.42767e-27
16.784033	5.72674e-27
16.770674	6.04228e-27
16.757316	6.37521e-27
16.743957	6.72648e-27
16.730598	7.0971e-27
16.717240	7.48814e-27
16.703881	7.90073e-27
16.690522	8.33604e-27
16.677164	8.79533e-27
16.663805	9.27992e-27
16.650447	9.79121e-27
16.637088	1.03307e-26
16.623729	1.08998e-26
16.610371	1.15004e-26
16.597012	1.2134e-26
16.583654	1.28025e-26
16.570295	1.35078e-26
16.556936	1.4252e-26
16.543578	1.50372e-26
16.530219	1.58656e-26
16.516860	1.67397e-26
16.503502	1.76619e-26
16.490143	1.86349e-26
16.476785	1.96615e-26
16.463426	2.07447e-26
16.450067	2.18875e-26
16.436709	2.30933e-26
16.423350	2.43654e-26
16.409991	2.57077e-26
16.396633	2.71239e-26
16.383274	2.8618e-26
16.369916	3.01945e-26
16.356557	3.18578e-26
16.343198	3.36127e-26
16.329840	3.54643e-26
16.316481	3.74179e-26
16.303123	3.9479e-26
16.289764	4.16537e-26
16.276405	4.39481e-26
16.263047	4.63689e-26
16.249688	4.8923e-26
16.236329	5.16178e-26
16.222971	5.4461e-26
16.209612	5.74608e-26
16.196254	6.06258e-26
16.182895	6.39651e-26
16.169536	6.74883e-26
16.156178	7.12055e-26
16.142819	7.51274e-26
16.129460	7.92653e-26
16.116102	8.36311e-26
16.102743	8.82372e-26
16.089385	9.30971e-26
16.076026	9.82245e-26
16.062667	1.03634e-25
16.049309	1.09342e-25
16.035950	1.15364e-25
16.022591	1.21718e-25
16.009233	1.28421e-25
15.995874	1.35494e-25
15.982516	1.42956e-25
15.969157	1.50829e-25
15.955798	1.59135e-25
15.942440	1.67899e-25
15.929081	1.77146e-25
15.915723	1.86901e-25
15.902364	1.97194e-25
15.889005	2.08053e-25
15.875647	2.19511e-25
15.862288	2.31599e-25
15.848929	2.44352e-25
15.835571	2.57808e-25
15.822212	2.72005e-25
15.808854	2.86984e-25
15.795495	3.02787e-25
15.782136	3.1946e-25
15.768778	3.37051e-25
15.755419	3.55611e-25
15.742060	3.75192e-25
15.728702	3.95851e-25
15.715343	4.17648e-25
15.701985	4.40645e-25
15.688626	4.64908e-25
15.675267	4.90507e-25
15.661909	5.17514e-25
15.648550	5.46009e-25
15.635192	5.76072e-25
15.621833	6.07791e-25
15.608474	6.41255e-25
15.595116	6.76562e-25
15.581757	7.13812e-25
15.568398	7.53113e-25
15.555040	7.94577e-25
15.541681	8.38323e-25
15.528323	8.84478e-25
15.514964	9.33173e-25
15.501605	9.84549e-25
15.488247	1.03875e-24
15.474888	1.09594e-24
15.461529	1.15628e-24
15.448171	1.21993e-24
15.434812	1.28709e-24
15.421454	1.35795e-24
15.408095	1.4327e-24
15.394736	1.51158e-24
15.381378	1.59479e-24
15.368019	1.68258e-24
15.354660	1.77521e-24
15.341302	1.87293e-24
15.327943	1.97603e-24
15.314585	2.0848e-24
15.301226	2.19957e-24
15.287867	2.32064e-24
15.274509	2.44839e-24
15.261150	2.58316e-24
15.247792	2.72535e-24
15.234433	2.87536e-24
15.221074	3.03363e-24
15.207716	3.20061e-24
15.194357	3.37678e-24
15.180998	3.56265e-24
15.167640	3.75874e-24
15.154281	3.96563e-24
15.140923	4.18389e-24
15.127564	4.41418e-24
15.114205	4.65713e-24
15.100847	4.91345e-24
15.087488	5.18388e-24
15.074129	5.46918e-24
15.060771	5.77019e-24
15.047412	6.08776e-24
15.034054	6.42281e-24
15.020695	6.77629e-24
15.007336	7.14922e-24
14.993978	7.54267e-24
14.980619	7.95777e-24
14.967261	8.39571e-24
14.953902	8.85774e-24
14.940543	9.3452e-24
14.927185	9.85948e-24
14.913826	1.04021e-23
14.900467	1.09745e-23
14.887109	1.15784e-23
14.873750	1.22155e-23
14.860392	1.28877e-23
14.847033	1.35969e-23
14.833674	1.43451e-23
14.820316	1.51345e-23
14.806957	1.59673e-23
14.793598	1.68459e-23
14.780240	1.77728e-23
14.766881	1.87508e-23
14.753523	1.97825e-23
14.740164	2.0871e-23
14.726805	2.20194e-23
14.713447	2.32309e-23
14.700088	2.45091e-23
14.686729	2.58576e-23
14.673371	2.72803e-23
14.660012	2.87812e-23
14.646654	3.03648e-23
14.633295	3.20354e-23
14.619936	3.37979e-23
14.606578	3.56573e-23
14.593219	3.76191e-23
14.579861	3.96887e-23
14.566502	4.18722e-23
14.553143	4.41758e-23
14.539785	4.66061e-23
14.526426	4.917e-23
14.513067	5.1875e-23
14.499709	5.47287e-23
14.486350	5.77394e-23
14.472992	6.09157e-23
14.459633	6.42667e-23
14.446274	6.7802e-23
14.432916	7.15317e-23
14.419557	7.54666e-23
14.406198	7.96178e-23
14.392840	8.39974e-23
14.379481	8.86178e-23
14.366123	9.34922e-23
14.352764	9.86348e-23
14.339405	1.0406e-22
14.326047	1.09784e-22
14.312688	1.15822e-22
14.299330	1.22193e-22
14.285971	1.28914e-22
14.272612	1.36004e-22
14.259254	1.43484e-22
14.245895	1.51376e-22
14.232536	1.59702e-22
14.219178	1.68485e-22
14.205819	1.77751e-22
14.192461	1.87527e-22
14.179102	1.97841e-22
14.165743	2.08721e-22
14.152385	2.202e-22
14.139026	2.3231e-22
14.125667	2.45085e-22
14.112309	2.58563e-22
14.098950	2.72783e-22
14.085592	2.87783e-22
14.072233	3.03609e-22
14.058874	3.20305e-22
14.045516	3.37918e-22
14.032157	3.565e-22
14.018799	3.76104e-22
14.005440	3.96785e-22
13.992081	4.18603e-22
13.978723	4.41621e-22
13.965364	4.65904e-22
13.952005	4.91521e-22
13.938647	5.18548e-22
13.925288	5.47059e-22
13.911930	5.77139e-22
13.898571	6.08871e-22
13.885212	6.42348e-22
13.871854	6.77665e-22
13.858495	7.14923e-22
13.845136	7.5423e-22
13.831778	7.95697e-22
13.818419	8.39443e-22
13.805061	8.85593e-22
13.791702	9.34281e-22
13.778343	9.85644e-22
13.764985	1.03983e-21
13.751626	1.09699e-21
13.738267	1.1573e-21
13.724909	1.22092e-21
13.711550	1.28804e-21
13.698192	1.35885e-21
13.684833	1.43354e-21
13.671474	1.51235e-21
13.658116	1.59548e-21
13.644757	1.68318e-21
13.631399	1.7757e-21
13.618040	1.87331e-21
13.604681	1.97628e-21
13.591323	2.08491e-21
13.577964	2.19951e-21
13.564605	2.3204e-21
13.551247	2.44794e-21
13.537888	2.58249e-21
13.524530	2.72443e-21
13.511171	2.87417e-21
13.497812	3.03213e-21
13.484454	3.19878e-21
13.471095	3.37458e-21
13.457736	3.56005e-21
13.444378	3.7557e-21
13.431019	3.9621e-21
13.417661	4.17985e-21
13.404302	4.40955e-21
13.390943	4.65188e-21
13.377585	4.90752e-21
13.364226	5.1772e-21
13.350868	5.46171e-21
13.337509	5.76184e-21
13.324150	6.07846e-21
13.310792	6.41247e-21
13.297433	6.76483e-21
13.284074	7.13655e-21
13.270716	7.52869e-21
13.257357	7.94237e-21
13.243999	8.37878e-21
13.230640	8.83916e-21
13.217281	9.32483e-21
13.203923	9.83717e-21
13.190564	1.03777e-20
13.177205	1.09478e-20
13.163847	1.15493e-20
13.150488	1.21839e-20
13.137130	1.28532e-20
13.123771	1.35594e-20
13.110412	1.43043e-20
13.097054	1.50902e-20
13.083695	1.59192e-20
13.070336	1.67937e-20
13.056978	1.77163e-20
13.043619	1.86895e-20
13.030261	1.97162e-20
13.016902	2.07993e-20
13.003543	2.19418e-20
12.990185	2.31471e-20
12.976826	2.44186e-20
12.963468	2.57599e-20
12.950109	2.71749e-20
12.936750	2.86675e-20
12.923392	3.02421e-20
12.910033	3.19032e-20
12.896674	3.36555e-20
12.883316	3.5504e-20
12.869957	3.74541e-20
12.856599	3.95112e-20
12.843240	4.16812e-20
12.829881	4.39704e-20
12.816523	4.63852e-20
12.803164	4.89327e-20
12.789805	5.162e-20
12.776447	5.44549e-20
12.763088	5.74454e-20
12.749730	6.06e-20
12.736371	6.39279e-20
12.723012	6.74385e-20
12.709654	7.11417e-20
12.696295	7.50483e-20
12.682937	7.91693e-20
12.669578	8.35166e-20
12.656219	8.81025e-20
12.642861	9.29401e-20
12.629502	9.80433e-20
12.616143	1.03427e-19
12.602785	1.09105e-19
12.589426	1.15096e-19
12.576068	1.21415e-19
12.562709	1.28081e-19
12.549350	1.35113e-19
12.535992	1.42531e-19
12.522633	1.50356e-19
12.509274	1.58611e-19
12.495916	1.67319e-19
12.482557	1.76504e-19
12.469199	1.86194e-19
12.455840	1.96415e-19
12.442481	2.07197e-19
12.429123	2.18571e-19
12.415764	2.3057e-19
12.402406	2.43226e-19
12.389047	2.56577e-19
12.375688	2.70661e-19
12.362330	2.85518e-19
12.348971	3.0119e-19
12.335612	3.17721e-19
12.322254	3.3516e-19
12.308895	3.53556e-19
12.295537	3.72961e-19
12.282178	3.9343e-19
12.268819	4.15023e-19
12.255461	4.37801e-19
12.242102	4.61828e-19
12.228743	4.87173e-19
12.215385	5.13909e-19
12.202026	5.42111e-19
12.188668	5.71861e-19
12.175309	6.03243e-19
12.161950	6.36346e-19
12.148592	6.71265e-19
12.135233	7.081e-19
12.121874	7.46956e-19
12.108516	7.87942e-19
12.095157	8.31177e-19
12.081799	8.76783e-19
12.068440	9.24891e-19
12.055081	9.75638e-19
12.041723	1.02917e-18
12.028364	1.08563e-18
12.015006	1.1452e-18
12.001647	1.20803e-18
11.988288	1.2743e-18
11.974930	1.34421e-18
11.961571	1.41796e-18
11.948212	1.49575e-18
11.934854	1.5778e-18
11.921495	1.66435e-18
11.908137	1.75565e-18
11.894778	1.85196e-18
11.881419	1.95355e-18
11.868061	2.06071e-18
11.854702	2.17374e-18
11.841343	2.29297e-18
11.827985	2.41875e-18
11.814626	2.55141e-18
11.801268	2.69135e-18
11.787909	2.83896e-18
11.774550	2.99467e-18
11.761192	3.15891e-18
11.747833	3.33216e-18
11.734475	3.5149e-18
11.721116	3.70767e-18
11.707757	3.911e-18
11.694399	4.12547e-18
11.681040	4.35171e-18
11.667681	4.59034e-18
11.654323	4.84206e-18
11.640964	5.10757e-18
11.627606	5.38764e-18
11.614247	5.68306e-18
11.600888	5.99468e-18
11.587530	6.32337e-18
11.574171	6.67007e-18
11.560812	7.03578e-18
11.547454	7.42154e-18
11.534095	7.82843e-18
11.520737	8.25763e-18
11.507378	8.71034e-18
11.494019	9.18787e-18
11.480661	9.69156e-18
11.467302	1.02229e-17
11.453943	1.07833e-17
11.440585	1.13744e-17
11.427226	1.19979e-17
11.413868	1.26556e-17
11.400509	1.33493e-17
11.387150	1.4081e-17
11.373792	1.48528e-17
11.360433	1.56669e-17
11.347075	1.65256e-17
11.333716	1.74314e-17
11.320357	1.83867e-17
11.306999	1.93945e-17
11.293640	2.04574e-17
11.280281	2.15785e-17
11.266923	2.27611e-17
11.253564	2.40084e-17
11.240206	2.53241e-17
11.226847	2.67118e-17
11.213488	2.81756e-17
11.200130	2.97195e-17
11.186771	3.1348e-17
11.173412	3.30657e-17
11.160054	3.48775e-17
11.146695	3.67885e-17
11.133337	3.88042e-17
11.119978	4.09302e-17
11.106619	4.31727e-17
11.093261	4.5538e-17
11.079902	4.80328e-17
11.066544	5.06643e-17
11.053185	5.34398e-17
11.039826	5.63674e-17
11.026468	5.94552e-17
11.013109	6.27121e-17
10.999750	6.61473e-17
10.986392	6.97707e-17
10.973033	7.35924e-17
10.959675	7.76234e-17
10.946316	8.1875e-17
10.932957	8.63594e-17
10.919599	9.10893e-17
10.906240	9.60782e-17
10.892881	1.0134e-16
10.879523	1.0689e-16
10.866164	1.12744e-16
10.852806	1.18918e-16
10.839447	1.25431e-16
10.826088	1.32299e-16
10.812730	1.39544e-16
10.799371	1.47185e-16
10.786013	1.55244e-16
10.772654	1.63745e-16
10.759295	1.72711e-16
10.745937	1.82167e-16
10.732578	1.92141e-16
10.719219	2.02661e-16
10.705861	2.13756e-16
10.692502	2.25459e-16
10.679144	2.37801e-16
10.665785	2.5082e-16
10.652426	2.6455e-16
10.639068	2.79032e-16
10.625709	2.94307e-16
10.612350	3.10417e-16
10.598992	3.27408e-16
10.585633	3.45329e-16
10.572275	3.6423e-16
10.558916	3.84166e-16
10.545557	4.05192e-16
10.532199	4.27368e-16
10.518840	4.50757e-16
10.505481	4.75426e-16
10.492123	5.01444e-16
10.478764	5.28885e-16
10.465406	5.57828e-16
10.452047	5.88353e-16
10.438688	6.20547e-16
10.425330	6.54503e-16
10.411971	6.90315e-16
10.398613	7.28086e-16
10.385254	7.67922e-16
10.371895	8.09937e-16
10.358537	8.5425e-16
10.345178	9.00985e-16
10.331819	9.50276e-16
10.318461	1.00226e-15
10.305102	1.05709e-15
10.291744	1.11492e-15
10.278385	1.1759e-15
10.265026	1.24023e-15
10.251668	1.30807e-15
10.238309	1.37961e-15
10.224950	1.45507e-15
10.211592	1.53465e-15
10.198233	1.61859e-15
10.184875	1.70711e-15
10.171516	1.80047e-15
10.158157	1.89893e-15
10.144799	2.00278e-15
10.131440	2.1123e-15
10.118082	2.2278e-15
10.104723	2.34962e-15
10.091364	2.4781e-15
10.078006	2.6136e-15
10.064647	2.7565e-15
10.051288	2.90721e-15
10.037930	3.06615e-15
10.024571	3.23378e-15
10.011213	3.41057e-15
9.997854	3.59702e-15
9.984495	3.79365e-15
9.971137	4.00103e-15
9.957778	4.21974e-15
9.944419	4.45039e-15
9.931061	4.69365e-15
9.917702	4.95019e-15
9.904344	5.22075e-15
9.890985	5.50608e-15
9.877626	5.807e-15
9.864268	6.12436e-15
9.850909	6.45905e-15
9.837550	6.81202e-15
9.824192	7.18426e-15
9.810833	7.57684e-15
9.797475	7.99085e-15
9.784116	8.42747e-15
9.770757	8.88793e-15
9.757399	9.37353e-15
9.744040	9.88565e-15
9.730682	1.04257e-14
9.717323	1.09953e-14
9.703964	1.1596e-14
9.690606	1.22294e-14
9.677247	1.28975e-14
9.663888	1.3602e-14
9.650530	1.43449e-14
9.637171	1.51284e-14
9.623813	1.59547e-14
9.610454	1.68261e-14
9.597095	1.77451e-14
9.583737	1.87142e-14
9.570378	1.97362e-14
9.557019	2.08139e-14
9.543661	2.19505e-14
9.530302	2.31491e-14
9.516944	2.44131e-14
9.503585	2.57461e-14
9.490226	2.71518e-14
9.476868	2.86342e-14
9.463509	3.01975e-14
9.450151	3.1846e-14
9.436792	3.35845e-14
9.423433	3.54179e-14
9.410075	3.73512e-14
9.396716	3.939e-14
9.383357	4.15401e-14
9.369999	4.38074e-14
9.356640	4.61983e-14
9.343282	4.87197e-14
9.329923	5.13786e-14
9.316564	5.41824e-14
9.303206	5.71392e-14
9.289847	6.02572e-14
9.276488	6.35452e-14
9.263130	6.70125e-14
9.249771	7.06689e-14
9.236413	7.45246e-14
9.223054	7.85905e-14
9.209695	8.28781e-14
9.196337	8.73994e-14
9.182978	9.21672e-14
9.169619	9.71948e-14
9.156261	1.02497e-13
9.142902	1.08087e-13
9.129544	1.13983e-13
9.116185	1.20199e-13
9.102826	1.26755e-13
9.089468	1.33668e-13
9.076109	1.40957e-13
9.062751	1.48644e-13
9.049392	1.56749e-13
9.036033	1.65296e-13
9.022675	1.74309e-13
9.009316	1.83813e-13
8.995957	1.93834e-13
8.982599	2.04402e-13
8.969240	2.15545e-13
8.955882	2.27295e-13
8.942523	2.39685e-13
8.929164	2.5275e-13
8.915806	2.66527e-13
8.902447	2.81054e-13
8.889088	2.96372e-13
8.875730	3.12524e-13
8.862371	3.29556e-13
8.849013	3.47515e-13
8.835654	3.66451e-13
8.822295	3.86419e-13
8.808937	4.07474e-13
8.795578	4.29675e-13
8.782220	4.53085e-13
8.768861	4.77769e-13
8.755502	5.03797e-13
8.742144	5.31241e-13
8.728785	5.60179e-13
8.715426	5.90692e-13
8.702068	6.22866e-13
8.688709	6.5679e-13
8.675351	6.92561e-13
8.661992	7.30277e-13
8.648633	7.70046e-13
8.635275	8.11979e-13
8.621916	8.56193e-13
8.608557	9.02812e-13
8.595199	9.51967e-13
8.581840	1.0038e-12
8.568482	1.05844e-12
8.555123	1.11607e-12
8.541764	1.17682e-12
8.528406	1.24088e-12
8.515047	1.30842e-12
8.501689	1.37963e-12
8.488330	1.45472e-12
8.474971	1.53389e-12
8.461613	1.61737e-12
8.448254	1.70538e-12
8.434895	1.79817e-12
8.421537	1.89602e-12
8.408178	1.99918e-12
8.394820	2.10794e-12
8.381461	2.22262e-12
8.368102	2.34353e-12
8.354744	2.47101e-12
8.341385	2.60542e-12
8.328026	2.74714e-12
8.314668	2.89655e-12
8.301309	3.05408e-12
8.287951	3.22017e-12
8.274592	3.39528e-12
8.261233	3.5799e-12
8.247875	3.77456e-12
8.234516	3.97978e-12
8.221157	4.19615e-12
8.207799	4.42428e-12
8.194440	4.66479e-12
8.181082	4.91836e-12
8.167723	5.1857e-12
8.154364	5.46755e-12
8.141006	5.76471e-12
8.127647	6.078e-12
8.114289	6.4083e-12
8.100930	6.75653e-12
8.087571	7.12365e-12
8.074213	7.51071e-12
8.060854	7.91876e-12
8.047495	8.34897e-12
8.034137	8.80252e-12
8.020778	9.28067e-12
8.007420	9.78477e-12
7.994061	1.03162e-11
7.980702	1.08765e-11
7.967344	1.14672e-11
7.953985	1.20899e-11
7.940626	1.27464e-11
7.927268	1.34385e-11
7.913909	1.41681e-11
7.900551	1.49373e-11
7.887192	1.57482e-11
7.873833	1.6603e-11
7.860475	1.75043e-11
7.847116	1.84543e-11
7.833758	1.94559e-11
7.820399	2.05118e-11
7.807040	2.16248e-11
7.793682	2.27983e-11
7.780323	2.40353e-11
7.766964	2.53393e-11
7.753606	2.6714e-11
7.740247	2.81632e-11
7.726889	2.96908e-11
7.713530	3.13013e-11
7.700171	3.2999e-11
7.686813	3.47886e-11
7.673454	3.66751e-11
7.660095	3.86638e-11
7.646737	4.07603e-11
7.633378	4.29702e-11
7.620020	4.52998e-11
7.606661	4.77554e-11
7.593302	5.03441e-11
7.579944	5.30728e-11
7.566585	5.59493e-11
7.553226	5.89814e-11
7.539868	6.21776e-11
7.526509	6.55468e-11
7.513151	6.90982e-11
7.499792	7.28418e-11
7.486433	7.67879e-11
7.473075	8.09475e-11
7.459716	8.53321e-11
7.446358	8.99538e-11
7.432999	9.48254e-11
7.419640	9.99605e-11
7.406282	1.05373e-10
7.392923	1.11079e-10
7.379564	1.17092e-10
7.366206	1.23431e-10
7.352847	1.30113e-10
7.339489	1.37156e-10
7.326130	1.44579e-10
7.312771	1.52403e-10
7.299413	1.6065e-10
7.286054	1.69343e-10
7.272695	1.78505e-10
7.259337	1.88162e-10
7.245978	1.98341e-10
7.232620	2.0907e-10
7.219261	2.20378e-10
7.205902	2.32296e-10
7.192544	2.44858e-10
7.179185	2.58098e-10
7.165827	2.72053e-10
7.152468	2.86761e-10
7.139109	3.02262e-10
7.125751	3.18601e-10
7.112392	3.3582e-10
7.099033	3.53969e-10
7.085675	3.73097e-10
7.072316	3.93257e-10
7.058958	4.14504e-10
7.045599	4.36897e-10
7.032240	4.60498e-10
7.018882	4.85371e-10
7.005523	5.11585e-10
6.992164	5.39212e-10
6.978806	5.68328e-10
6.965447	5.99013e-10
6.952089	6.31352e-10
6.938730	6.65434e-10
6.925371	7.01352e-10
6.912013	7.39205e-10
6.898654	7.79096e-10
6.885296	8.21137e-10
6.871937	8.65441e-10
6.858578	9.12131e-10
6.845220	9.61334e-10
6.831861	1.01319e-09
6.818502	1.06783e-09
6.805144	1.12541e-09
6.791785	1.1861e-09
6.778427	1.25005e-09
6.765068	1.31744e-09
6.751709	1.38845e-09
6.738351	1.46328e-09
6.724992	1.54214e-09
6.711633	1.62524e-09
6.698275	1.71281e-09
6.684916	1.80508e-09
6.671558	1.90232e-09
6.658199	2.00478e-09
6.644840	2.11275e-09
6.631482	2.22652e-09
6.618123	2.3464e-09
6.604764	2.47272e-09
6.591406	2.60582e-09
6.578047	2.74608e-09
6.564689	2.89386e-09
6.551330	3.04958e-09
6.537971	3.21366e-09
6.524613	3.38654e-09
6.511254	3.56871e-09
6.497896	3.76064e-09
6.484537	3.96288e-09
6.471178	4.17596e-09
6.457820	4.40047e-09
6.444461	4.63702e-09
6.431102	4.88626e-09
6.417744	5.14885e-09
6.404385	5.42553e-09
6.391027	5.71703e-09
6.377668	6.02415e-09
6.364309	6.34772e-09
6.350951	6.68863e-09
6.337592	7.04779e-09
6.324233	7.42619e-09
6.310875	7.82485e-09
6.297516	8.24486e-09
6.284158	8.68734e-09
6.270799	9.1535e-09
6.257440	9.64461e-09
6.244082	1.0162e-08
6.230723	1.0707e-08
6.217365	1.12812e-08
6.204006	1.18861e-08
6.190647	1.25234e-08
6.177289	1.31947e-08
6.163930	1.39019e-08
6.150571	1.46468e-08
6.137213	1.54316e-08
6.123854	1.62583e-08
6.110496	1.71291e-08
6.097137	1.80464e-08
6.083778	1.90127e-08
6.070420	2.00306e-08
6.057061	2.11027e-08
6.043702	2.22321e-08
6.030344	2.34217e-08
6.016985	2.46748e-08
6.003627	2.59947e-08
5.990268	2.73849e-08
5.976909	2.88492e-08
5.963551	3.03916e-08
5.950192	3.20161e-08
5.936833	3.37272e-08
5.923475	3.55293e-08
5.910116	3.74274e-08
5.896758	3.94266e-08
5.883399	4.15321e-08
5.870040	4.37497e-08
5.856682	4.60852e-08
5.843323	4.8545e-08
5.829965	5.11355e-08
5.816606	5.38637e-08
5.803247	5.67369e-08
5.789889	5.97628e-08
5.776530	6.29494e-08
5.763171	6.63052e-08
5.749813	6.98392e-08
5.736454	7.35608e-08
5.723096	7.74799e-08
5.709737	8.16069e-08
5.696378	8.59528e-08
5.683020	9.05291e-08
5.669661	9.5348e-08
5.656302	1.00422e-07
5.642944	1.05766e-07
5.629585	1.11392e-07
5.616227	1.17316e-07
5.602868	1.23554e-07
5.589509	1.30121e-07
5.576151	1.37037e-07
5.562792	1.44318e-07
5.549434	1.51984e-07
5.536075	1.60056e-07
5.522716	1.68554e-07
5.509358	1.77501e-07
5.495999	1.8692e-07
5.482640	1.96837e-07
5.469282	2.07278e-07
5.455923	2.18269e-07
5.442565	2.2984e-07
5.429206	2.42021e-07
5.415847	2.54844e-07
5.402489	2.68343e-07
5.389130	2.82553e-07
5.375771	2.97512e-07
5.362413	3.13258e-07
5.349054	3.29833e-07
5.335696	3.47279e-07
5.322337	3.65643e-07
5.308978	3.84972e-07
5.295620	4.05317e-07
5.282261	4.26731e-07
5.268902	4.49269e-07
5.255544	4.72991e-07
5.242185	4.97956e-07
5.228827	5.24232e-07
5.215468	5.51884e-07
5.202109	5.80986e-07
5.188751	6.11612e-07
5.175392	6.43842e-07
5.162034	6.77759e-07
5.148675	7.1345e-07
5.135316	7.51008e-07
5.121958	7.90529e-07
5.108599	8.32115e-07
5.095240	8.75872e-07
5.081882	9.21914e-07
5.068523	9.70357e-07
5.055165	1.02133e-06
5.041806	1.07495e-06
5.028447	1.13137e-06
5.015089	1.19073e-06
5.001730	1.25318e-06
4.988371	1.31888e-06
4.975013	1.38799e-06
4.961654	1.46069e-06
4.948296	1.53717e-06
4.934937	1.61762e-06
4.921578	1.70225e-06
4.908220	1.79126e-06
4.894861	1.88488e-06
4.881503	1.98335e-06
4.868144	2.08692e-06
4.854785	2.19584e-06
4.841427	2.3104e-06
4.828068	2.43087e-06
4.814709	2.55757e-06
4.801351	2.6908e-06
4.787992	2.8309e-06
4.774634	2.97822e-06
4.761275	3.13312e-06
4.747916	3.29599e-06
4.734558	3.46724e-06
4.721199	3.64729e-06
4.707840	3.83658e-06
4.694482	4.03558e-06
4.681123	4.24479e-06
4.667765	4.4647e-06
4.654406	4.69588e-06
4.641047	4.93888e-06
4.627689	5.19429e-06
4.614330	5.46274e-06
4.600972	5.74489e-06
4.587613	6.04141e-06
4.574254	6.35304e-06
4.560896	6.68051e-06
4.547537	7.02463e-06
4.534178	7.38622e-06
4.520820	7.76615e-06
4.507461	8.16533e-06
4.494103	8.58472e-06
4.480744	9.02532e-06
4.467385	9.48817e-06
4.454027	9.97437e-06
4.440668	1.04851e-05
4.427309	1.10215e-05
4.413951	1.15849e-05
4.400592	1.21766e-05
4.387234	1.27979e-05
4.373875	1.34504e-05
4.360516	1.41355e-05
4.347158	1.48549e-05
4.333799	1.56101e-05
4.320440	1.6403e-05
4.307082	1.72353e-05
4.293723	1.8109e-05
4.280365	1.90259e-05
4.267006	1.99883e-05
4.253647	2.09983e-05
4.240289	2.20581e-05
4.226930	2.31702e-05
4.213572	2.43369e-05
4.200213	2.5561e-05
4.186854	2.6845e-05
4.173496	2.81918e-05
4.160137	2.96043e-05
4.146778	3.10857e-05
4.133420	3.26391e-05
4.120061	3.42678e-05
4.106703	3.59753e-05
4.093344	3.77653e-05
4.079985	3.96415e-05
4.066627	4.16079e-05
4.053268	4.36684e-05
4.039909	4.58274e-05
4.026551	4.80894e-05
4.013192	5.04588e-05
3.999834	5.29404e-05
3.986475	5.55393e-05
3.973116	5.82605e-05
3.959758	6.11093e-05
3.946399	6.40914e-05
3.933041	6.72123e-05
3.919682	7.04781e-05
3.906323	7.38948e-05
3.892965	7.74687e-05
3.879606	8.12063e-05
3.866247	8.51145e-05
3.852889	8.92e-05
3.839530	9.347e-05
3.826172	9.79318e-05
3.812813	0.000102593
3.799454	0.000107461
3.786096	0.000112544
3.772737	0.000117849
3.759378	0.000123386
3.746020	0.000129162
3.732661	0.000135185
3.719303	0.000141465
3.705944	0.000148008
3.692585	0.000154825
3.679227	0.000161924
3.665868	0.000169312
3.652509	0.000176998
3.639151	0.00018499
3.625792	0.000193296
3.612434	0.000201924
3.599075	0.000210879
3.585716	0.000220169
3.572358	0.000229798
3.558999	0.000239772
3.545641	0.000250093
3.532282	0.000260764
3.518923	0.000271786
3.505565	0.000283156
3.492206	0.000294871
3.478847	0.000306923
3.465489	0.000319304
3.452130	0.000331999
3.438772	0.000344988
3.425413	0.000358247
3.412054	0.000371744
3.398696	0.000385436
3.385337	0.000399273
3.371978	0.000413188
3.358620	0.000427097
3.345261	0.00044089
3.331903	0.000454427
3.318544	0.000467518
3.305185	0.000479899
3.291827	0.000491176
3.278468	0.000500673
&
```
