## Supplementary material for "All-at-once RNA folding with 3D motif prediction framed by evolutionary information": RF01664_ceN101.cacofold.cov

```
#
# Method Target_E-val [cov_min,cov_max] [FP | TP True Found | Sen PPV F] 
# GTp    0.05           [-2.02,5.18]    [0 | 2 165 2 | 1.21 100.00 2.40] 
#
# in_CaCoFold in_given  left_pos      right_pos  score            E-value       pvalue       substitutions    power
#------------------------------------------------------------------------------------------------------------------------
*	 	         7	        29	5.17559	0.000443652	5.48464e-08	4		0.07
*	*	         7	        55	5.17559	2.13901e-06	5.48464e-08	4		0.07
```
