## Supplementary material for "All-at-once RNA folding with 3D motif prediction framed by evolutionary information": RF01664_ceN101.cacofold.helixcov

```
# RMs = 6 L = 128

# RM_HELIX NESTED 15-28 34-48, nbp = 12 nbp_cov = 0
# pvals: 0.968983,0.968983,0.968983,0.968983,0.968983,0.968983,0.968983,0.968983,0.968983,0.968983,0.968983,0.968983
# aggregated NONE
NESTED  ::::::::::::::<<-<<-<<<<<<<<_____>>>>->>>>->>->>::::::::::::::::::::::::::::::::::::::::::::::::::::::::::::::::::::::::::::::::
        ::::::::::::::::::::::::::::::::::::::::::::::::::::::::::::::::::::::::::::::::::::::::::::::::::::::::::::::::::::::::::::::::

# RM_HELIX NESTED 2-8 54-60, nbp = 7 nbp_cov = 1
# pvals: 0.0044439,0.968983,0.968983,0.968983,0.968983,5.48464e-08,0.968983
# aggregated NONE
NESTED  :<<<<<<<_____________________________________________>>>>>>>::::::::::::::::::::::::::::::::::::::::::::::::::::::::::::::::::::
        ::::::<_______________________________________________>:::::::::::::::::::::::::::::::::::::::::::::::::::::::::::::::::::::::::

# RM_HELIX NESTED 82-90 99-107, nbp = 9 nbp_cov = 0
# pvals: 0.968983,0.968983,0.968983,0.968983,0.968983,0.968983,0.0044439,0.968983,0.968983
# aggregated NONE
NESTED  :::::::::::::::::::::::::::::::::::::::::::::::::::::::::::::::::::::::::::::::::<<<<<<<<<________>>>>>>>>>:::::::::::::::::::::
        ::::::::::::::::::::::::::::::::::::::::::::::::::::::::::::::::::::::::::::::::::::::::::::::::::::::::::::::::::::::::::::::::

# RM_HELIX NESTED 71-80 111-120, nbp = 9 nbp_cov = 0
# pvals: 0.968983,0.968983,0.968983,0.968983,0.987264,0.968983,0.968983,0.968983,0.968983
# aggregated NONE
NESTED  ::::::::::::::::::::::::::::::::::::::::::::::::::::::::::::::::::::::<<<<<-<<<<______________________________>>>>->>>>>::::::::
        ::::::::::::::::::::::::::::::::::::::::::::::::::::::::::::::::::::::::::::::::::::::::::::::::::::::::::::::::::::::::::::::::

# RM_HELIX TRIPLET 7-7 29-29, nbp = 1 nbp_cov = 1
# pvals: 5.48464e-08
# aggregated NONE
TRIPLET ::::::<_____________________>:::::::::::::::::::::::::::::::::::::::::::::::::::::::::::::::::::::::::::::::::::::::::::::::::::
        ::::::<_____________________>:::::::::::::::::::::::::::::::::::::::::::::::::::::::::::::::::::::::::::::::::::::::::::::::::::

# RM_IL C-loop.rot 81-81 108-110, nbp = 0 nbp_cov = 0 nhl_b_cov 0/2
# aggregated NONE
RM_IL   ::::::::::::::::::::::::::::::::::::::::::::::::::::::::::::::::::::::::::::::::x::::::::::::::::::::::::::xxx:::::::::::::::::: C-loop.rot
```
