## Supplementary material for "All-at-once RNA folding with 3D motif prediction framed by evolutionary information": RF01664_ceN101.power

```
# Power analysis of given structure 
#
# Powertype = SINGLE SUBSTITUTIONS
# covary  left_pos      right_pos    substitutions      power
#----------------------------------------------------------------
          2		60		2		0.00
          3		59		0		0.00
          4		58		0		0.00
          5		57		0		0.00
          6		56		0		0.00
     *    7		55		4		0.07
          8		54		0		0.00
          15		48		0		0.00
          16		47		0		0.00
          19		44		0		0.00
          21		42		0		0.00
          22		41		0		0.00
          23		40		0		0.00
          24		39		0		0.00
          25		37		1		0.00
          26		36		0		0.00
          27		35		1		0.00
          28		34		0		0.00
          69		122		0		0.00
          71		120		0		0.00
          72		119		0		0.00
          73		118		0		0.00
          74		117		0		0.00
          75		116		3		0.02
          77		114		0		0.00
          78		113		1		0.00
          79		112		0		0.00
          80		111		0		0.00
          82		107		0		0.00
          83		106		0		0.00
          84		105		0		0.00
          85		104		0		0.00
          86		103		0		0.00
          87		102		1		0.00
          88		101		2		0.00
          89		100		0		0.00
          90		99		1		0.00
          91		98		0		0.00
          92		97		0		0.00
#
# BPAIRS 39
# avg substitutions per BP  0.4
# BPAIRS expected to covary 0.1 +/- 0.3
# BPAIRS observed to covary 1
#
```
