## Supplementary material for "All-at-once RNA folding with 3D motif prediction framed by evolutionary information": RF01664_ceN101.sorted.cacofold.cov

```
# The predicted CaCoFold structure
# BPAIRS observed to covary 2
#
#
# Method Target_E-val [cov_min,cov_max] [FP | TP True Found | Sen PPV F] 
# GTp    0.05         [-2.02,5.18]     [0 | 2 165 2 | 1.21 100.00 2.40] 
#
# in_fold in_given   left_pos       right_pos      score           E-value    pvalue       substitutions      power
#-----------------------------------------------------------------------------------------------------------------------
*	*	         7	        55	5.17559	2.13901e-06	5.48464e-08	4		0.07
*	 	         7	        29	5.17559	0.000443652	5.48464e-08	4		0.07
```
