## Supplementary material for "All-at-once RNA folding with 3D motif prediction framed by evolutionary information": RF01664_ceN101.sorted.cov

```
#
# Method Target_E-val [cov_min,cov_max] [FP | TP True Found | Sen PPV F] 
# GTp    0.05         [-2.02,5.18]     [1 | 1 39 2 | 2.56 50.00 4.88] 
#
#       left_pos       right_pos        score          E-value           pvalue       substitutions      power
#--------------------------------------------------------------------------------------------------------------
*	       7	      55	5.17559	2.13901e-06	5.48464e-08	4		0.07
 	       7	      29	5.17559	0.000443652	5.48464e-08	4		0.07
```
