## Supplementary material for "All-at-once RNA folding with 3D motif prediction framed by evolutionary information": RF01664_ceN101.surv

```
5.163798	0.025641
1.635894	0.0769231
-0.004272	0.974359
-0.483943	1
&
5.163798	0.000123625
3.508159	0.000247249
3.477212	0.000370874
3.415319	0.000618123
3.307006	0.000865373
3.198694	0.000988997
2.038199	0.00173075
2.007252	0.00197799
1.976306	0.00296699
1.898939	0.00309062
1.775153	0.00358512
1.713260	0.00457411
1.635894	0.00482136
1.481161	0.00494499
1.403795	0.00519224
1.341902	0.00531586
1.295482	0.00543949
1.233589	0.00618123
1.218116	0.00692298
0.908651	0.00729386
0.877704	0.0080356
0.846758	0.00828285
0.722971	0.0085301
0.645605	0.0090246
0.599185	0.00914823
0.506346	0.00939548
0.274247	0.0095191
0.243300	0.00988997
0.181407	0.0101372
0.150461	0.0102608
0.042148	0.0105081
0.011201	0.0112498
-0.004272	0.974657
-0.019745	0.975028
-0.050692	0.975399
-0.066165	0.97614
-0.081638	0.976264
-0.097111	0.976388
-0.112585	0.977129
-0.128058	0.977748
-0.174478	0.978118
-0.189951	0.979231
-0.205424	0.979849
-0.220898	0.980096
-0.236371	0.981085
-0.251844	0.98158
-0.267317	0.981704
-0.282791	0.982322
-0.298264	0.983805
-0.313737	0.983929
-0.344684	0.984671
-0.360157	0.984918
-0.375630	0.985289
-0.391103	0.985412
-0.406577	0.98566
-0.422050	0.986278
-0.437523	0.986525
-0.483943	0.988008
-0.499416	0.988256
-0.530363	0.988874
-0.545836	0.988997
-0.561309	0.989245
-0.623202	0.989492
-0.638676	0.99011
-0.654149	0.990852
-0.685095	0.991594
-0.731515	0.991841
-0.808882	0.992088
-0.855301	0.993819
-0.870775	0.994313
-0.886248	0.994561
-0.901721	0.995302
-0.917194	0.99555
-0.963614	0.996044
-1.010034	0.996291
-1.040981	0.99728
-1.056454	0.997528
-1.087400	0.998022
-1.164767	0.998269
-1.242133	0.998764
-1.582545	0.999011
-1.876537	0.999506
-2.031269	1
&
5.179271	6.15157e-07
5.163798	1.23031e-06
5.148325	1.84547e-06
5.117378	2.46063e-06
5.086432	3.07579e-06
5.070958	3.69094e-06
4.993592	4.3061e-06
4.931699	4.92126e-06
4.900753	5.53642e-06
4.885279	6.15157e-06
4.869806	6.76673e-06
4.807913	7.99705e-06
4.792440	8.6122e-06
4.699600	9.22736e-06
4.684127	9.84252e-06
4.544867	1.1688e-05
4.359188	1.29183e-05
4.127089	1.41486e-05
4.111616	1.59941e-05
4.096143	1.66093e-05
4.080670	1.72244e-05
4.065196	1.78396e-05
4.049723	1.9685e-05
4.034250	2.3376e-05
4.018777	2.70669e-05
4.003303	3.07579e-05
3.987830	3.26033e-05
3.972357	3.44488e-05
3.956883	3.87549e-05
3.941410	4.18307e-05
3.925937	4.61368e-05
3.910464	4.85974e-05
3.894990	5.96703e-05
3.879517	6.45915e-05
3.864044	6.82825e-05
3.848571	7.32037e-05
3.833097	8.79675e-05
3.817624	9.35039e-05
3.802151	0.000103346
3.786678	0.000120571
3.771204	0.000142101
3.755731	0.00015502
3.740258	0.000167323
3.724785	0.000177165
3.709311	0.000191314
3.693838	0.00021346
3.678365	0.000229454
3.662891	0.000240527
3.647418	0.000249139
3.631945	0.000268209
3.616472	0.000286663
3.600998	0.000303273
3.585525	0.000324803
3.570052	0.000342643
3.554579	0.000362943
3.539105	0.000389395
3.523632	0.000403543
3.508159	0.000431225
3.492686	0.000442913
3.477212	0.000455832
3.461739	0.000466905
3.446266	0.000476747
3.430793	0.000496432
3.415319	0.000532111
3.399846	0.000565945
3.384373	0.000587475
3.368899	0.000625615
3.353426	0.000652682
3.337953	0.000671752
3.322480	0.000693282
3.307006	0.000711737
3.291533	0.000730807
3.276060	0.00076095
3.260587	0.000776329
3.245113	0.000806471
3.229640	0.000846457
3.214167	0.000885827
3.198694	0.000925197
3.183220	0.000967028
3.167747	0.000984252
3.152274	0.000989788
3.136801	0.000995325
3.121327	0.00100332
3.105854	0.00101193
3.090381	0.00102301
3.074907	0.00103346
3.059434	0.00105007
3.043961	0.00106176
3.028488	0.00108452
3.013014	0.00110667
2.997541	0.00112082
2.982068	0.00113866
2.966595	0.00116572
2.951121	0.00117003
2.920175	0.00117557
2.904702	0.0011891
2.889228	0.00120263
2.873755	0.00121432
2.858282	0.0012217
2.842809	0.00123031
2.827335	0.001258
2.811862	0.00127584
2.796389	0.00128445
2.780915	0.00129245
2.749969	0.00130352
2.734496	0.00134104
2.719022	0.00134966
2.703549	0.00135396
2.688076	0.0013675
2.672603	0.00137672
2.657129	0.00138472
2.641656	0.00139579
2.626183	0.00140933
2.610710	0.00141732
2.595236	0.00143209
2.579763	0.00144008
2.564290	0.00145177
2.548817	0.00147392
2.533343	0.00149422
2.517870	0.00151698
2.502397	0.00154712
2.486923	0.00156373
2.471450	0.00157849
2.455977	0.00159756
2.440504	0.00162771
2.425030	0.00164555
2.409557	0.001672
2.394084	0.00169353
2.378611	0.00171075
2.363137	0.00172921
2.347664	0.00175566
2.332191	0.00179749
2.316718	0.00183255
2.301244	0.00185655
2.285771	0.00189222
2.270298	0.00193406
2.254825	0.00197589
2.239351	0.00200172
2.223878	0.00202018
2.208405	0.00206139
2.192931	0.0020983
2.177458	0.00212168
2.161985	0.00216658
2.146512	0.00221395
2.131038	0.00226255
2.115565	0.00230007
2.100092	0.00233391
2.084619	0.00237266
2.069145	0.00241265
2.053672	0.00245755
2.038199	0.00250062
2.022726	0.0025326
2.007252	0.00257013
1.991779	0.00262119
1.976306	0.00270669
1.960833	0.00279897
1.945359	0.00291585
1.929886	0.00298105
1.914413	0.00307763
1.898939	0.0031779
1.883466	0.00326833
1.867993	0.00332923
1.852520	0.00339321
1.837046	0.00347195
1.821573	0.00351255
1.806100	0.00356791
1.790627	0.0036362
1.775153	0.0036891
1.759680	0.00376046
1.744207	0.00386196
1.728734	0.0039407
1.713260	0.00404281
1.697787	0.00412648
1.682314	0.00424213
1.666841	0.00432394
1.651367	0.00439469
1.635894	0.0044439
1.620421	0.00452141
1.604947	0.00459277
1.589474	0.00469611
1.574001	0.00478408
1.558528	0.00483022
1.543054	0.00491757
1.527581	0.004992
1.512108	0.00508182
1.496635	0.00512734
1.481161	0.0051827
1.465688	0.00525775
1.450215	0.00532111
1.434742	0.00538447
1.419268	0.00544599
1.403795	0.00552288
1.388322	0.00562746
1.372849	0.0056576
1.357375	0.00573081
1.341902	0.0058077
1.326429	0.00589321
1.310955	0.00598302
1.295482	0.006047
1.280009	0.0060999
1.264536	0.00617126
1.249062	0.00631582
1.233589	0.00646961
1.218116	0.00664924
1.202643	0.00684916
1.187169	0.00700726
1.171696	0.00714075
1.156223	0.00723856
1.140750	0.00733391
1.125276	0.00741818
1.109803	0.00745632
1.094330	0.00750185
1.078857	0.00755782
1.063383	0.00762303
1.047910	0.00766794
1.032437	0.00773868
1.016963	0.0078045
1.001490	0.00785618
0.986017	0.00791523
0.970544	0.00795337
0.955070	0.00801612
0.939597	0.00808255
0.924124	0.00828125
0.908651	0.00844181
0.893177	0.00867987
0.877704	0.00888533
0.862231	0.00908957
0.846758	0.00921629
0.831284	0.00931041
0.815811	0.00937685
0.800338	0.00941806
0.784865	0.00948204
0.769391	0.00952387
0.753918	0.00956816
0.738445	0.00963767
0.722971	0.0097158
0.707498	0.00978346
0.692025	0.00984006
0.676552	0.00990096
0.661078	0.00995694
0.645605	0.00999938
0.630132	0.0100787
0.614659	0.0101107
0.599185	0.0101501
0.583712	0.0101876
0.568239	0.0102313
0.552766	0.0102676
0.537292	0.0102934
0.521819	0.0103107
0.506346	0.010334
0.490873	0.01035
0.475399	0.0103802
0.459926	0.0103992
0.444453	0.0104134
0.428979	0.0104325
0.413506	0.0104478
0.398033	0.0104644
0.382560	0.0104761
0.367086	0.0104934
0.351613	0.0105106
0.336140	0.0105235
0.320667	0.0105432
0.305193	0.0105536
0.289720	0.0105635
0.274247	0.010577
0.258774	0.0105992
0.243300	0.0107905
0.227827	0.0111141
0.212354	0.0112457
0.196881	0.0113097
0.181407	0.0113767
0.165934	0.011477
0.150461	0.0116363
0.134987	0.0117218
0.119514	0.0117981
0.104041	0.0118578
0.088568	0.0119187
0.073094	0.0119863
0.057621	0.0120817
0.042148	0.012158
0.026675	0.0122527
0.011201	0.0123751
-0.004272	0.968983
-0.019745	0.969416
-0.035218	0.969891
-0.050692	0.970348
-0.066165	0.970949
-0.081638	0.971628
-0.097111	0.972321
-0.112585	0.973005
-0.128058	0.973519
-0.143531	0.974113
-0.159005	0.97499
-0.174478	0.975708
-0.189951	0.976419
-0.205424	0.977141
-0.220898	0.977784
-0.236371	0.978498
-0.251844	0.979159
-0.267317	0.979905
-0.282791	0.980654
-0.298264	0.981444
-0.313737	0.98219
-0.329210	0.982864
-0.344684	0.983329
-0.360157	0.983912
-0.375630	0.984421
-0.391103	0.984919
-0.406577	0.985386
-0.422050	0.98579
-0.437523	0.986193
-0.452997	0.986574
-0.468470	0.986944
-0.483943	0.987264
-0.499416	0.9876
-0.514890	0.987936
-0.530363	0.988314
-0.545836	0.988711
-0.561309	0.989118
-0.576783	0.989457
-0.592256	0.989803
-0.607729	0.990136
-0.623202	0.990456
-0.638676	0.990744
-0.654149	0.990993
-0.669622	0.991233
-0.685095	0.991447
-0.700569	0.991687
-0.716042	0.991951
-0.731515	0.992197
-0.746989	0.992379
-0.762462	0.992594
-0.777935	0.992809
-0.793408	0.992966
-0.808882	0.993172
-0.824355	0.993377
-0.839828	0.993602
-0.855301	0.993804
-0.870775	0.993997
-0.886248	0.994259
-0.901721	0.994476
-0.917194	0.994759
-0.932668	0.995011
-0.948141	0.99529
-0.963614	0.995458
-0.979087	0.995695
-0.994561	0.995877
-1.010034	0.996045
-1.025507	0.996301
-1.040981	0.996477
-1.056454	0.996659
-1.071927	0.996842
-1.087400	0.996981
-1.102874	0.997221
-1.118347	0.997367
-1.133820	0.997536
-1.149293	0.997739
-1.164767	0.997886
-1.180240	0.998006
-1.195713	0.998116
-1.211186	0.998242
-1.226660	0.998327
-1.242133	0.998438
-1.257606	0.99849
-1.273080	0.998572
-1.288553	0.998649
-1.304026	0.998736
-1.319499	0.998805
-1.334973	0.998896
-1.350446	0.998968
-1.365919	0.999045
-1.381392	0.999088
-1.396866	0.999122
-1.412339	0.999168
-1.427812	0.999199
-1.443285	0.999266
-1.458759	0.999282
-1.474232	0.999312
-1.489705	0.999365
-1.505178	0.999384
-1.520652	0.999403
-1.536125	0.999417
-1.551598	0.999447
-1.567072	0.99946
-1.582545	0.999491
-1.598018	0.999507
-1.613491	0.999532
-1.628965	0.99955
-1.644438	0.999579
-1.659911	0.999592
-1.675384	0.999609
-1.690858	0.999622
-1.706331	0.999643
-1.721804	0.999656
-1.737277	0.999668
-1.752751	0.999696
-1.768224	0.999709
-1.783697	0.999724
-1.799170	0.999742
-1.814644	0.999748
-1.830117	0.999757
-1.845590	0.999763
-1.861064	0.999771
-1.876537	0.999783
-1.892010	0.999797
-1.907483	0.999812
-1.922957	0.999825
-1.938430	0.999829
-1.953903	0.999841
-1.969376	0.999847
-1.984850	0.999857
-2.000323	0.999865
-2.015796	0.999878
-2.031269	0.999892
-2.046743	0.999901
-2.062216	0.999911
-2.077689	0.999919
-2.093162	0.999922
-2.124109	0.99993
-2.139582	0.999937
-2.155056	0.999943
-2.170529	0.999951
-2.186002	0.999953
-2.201475	0.999959
-2.216949	0.999965
-2.232422	0.999968
-2.247895	0.999969
-2.263368	0.999972
-2.278842	0.999974
-2.294315	0.999978
-2.309788	0.999979
-2.325261	0.999983
-2.340735	0.999986
-2.356208	0.999988
-2.387154	0.999989
-2.402628	0.99999
-2.418101	0.99999
-2.433574	0.999991
-2.449048	0.999992
-2.479994	0.999993
-2.603780	0.999994
-2.650200	0.999996
-2.712093	0.999997
-2.727566	0.999998
-2.882299	0.999998
-2.897772	0.999999
-3.037032	0.999999
-3.253657	1
&
20.497802	2.32128e-49
20.482329	2.55846e-49
20.466855	2.81987e-49
20.451382	3.10799e-49
20.435909	3.42554e-49
20.420436	3.77554e-49
20.404962	4.1613e-49
20.389489	4.58647e-49
20.374016	5.05508e-49
20.358543	5.57156e-49
20.343069	6.1408e-49
20.327596	6.7682e-49
20.312123	7.4597e-49
20.296650	8.22184e-49
20.281176	9.06184e-49
20.265703	9.98765e-49
20.250230	1.1008e-48
20.234756	1.21327e-48
20.219283	1.33722e-48
20.203810	1.47384e-48
20.188337	1.62441e-48
20.172863	1.79036e-48
20.157390	1.97326e-48
20.141917	2.17485e-48
20.126444	2.39703e-48
20.110970	2.64191e-48
20.095497	2.91181e-48
20.080024	3.20927e-48
20.064551	3.53712e-48
20.049077	3.89845e-48
20.033604	4.2967e-48
20.018131	4.73563e-48
20.002658	5.21939e-48
19.987184	5.75256e-48
19.971711	6.3402e-48
19.956238	6.98786e-48
19.940764	7.70167e-48
19.925291	8.4884e-48
19.909818	9.35548e-48
19.894345	1.03111e-47
19.878871	1.13644e-47
19.863398	1.25252e-47
19.847925	1.38046e-47
19.832452	1.52147e-47
19.816978	1.67688e-47
19.801505	1.84816e-47
19.786032	2.03694e-47
19.770559	2.24499e-47
19.755085	2.4743e-47
19.739612	2.72703e-47
19.724139	3.00556e-47
19.708666	3.31255e-47
19.693192	3.65089e-47
19.677719	4.02378e-47
19.662246	4.43475e-47
19.646772	4.8877e-47
19.631299	5.38691e-47
19.615826	5.93709e-47
19.600353	6.54347e-47
19.584879	7.21177e-47
19.569406	7.94832e-47
19.553933	8.76009e-47
19.538460	9.65476e-47
19.522986	1.06408e-46
19.507513	1.17275e-46
19.492040	1.29252e-46
19.476567	1.42452e-46
19.461093	1.57001e-46
19.445620	1.73034e-46
19.430147	1.90705e-46
19.414674	2.10181e-46
19.399200	2.31645e-46
19.383727	2.55301e-46
19.368254	2.81373e-46
19.352780	3.10107e-46
19.337307	3.41775e-46
19.321834	3.76677e-46
19.306361	4.15142e-46
19.290887	4.57535e-46
19.275414	5.04257e-46
19.259941	5.5575e-46
19.244468	6.125e-46
19.228994	6.75045e-46
19.213521	7.43976e-46
19.198048	8.19945e-46
19.182575	9.0367e-46
19.167101	9.95945e-46
19.151628	1.09764e-45
19.136155	1.20972e-45
19.120682	1.33324e-45
19.105208	1.46937e-45
19.089735	1.61941e-45
19.074262	1.78476e-45
19.058788	1.96699e-45
19.043315	2.16783e-45
19.027842	2.38917e-45
19.012369	2.63311e-45
18.996895	2.90195e-45
18.981422	3.19824e-45
18.965949	3.52478e-45
18.950476	3.88465e-45
18.935002	4.28127e-45
18.919529	4.71837e-45
18.904056	5.2001e-45
18.888583	5.73101e-45
18.873109	6.31611e-45
18.857636	6.96094e-45
18.842163	7.6716e-45
18.826690	8.45481e-45
18.811216	9.31797e-45
18.795743	1.02692e-44
18.780270	1.13176e-44
18.764796	1.2473e-44
18.749323	1.37463e-44
18.733850	1.51497e-44
18.718377	1.66962e-44
18.702903	1.84007e-44
18.687430	2.02791e-44
18.671957	2.23492e-44
18.656484	2.46307e-44
18.641010	2.7145e-44
18.625537	2.99159e-44
18.610064	3.29697e-44
18.594591	3.63352e-44
18.579117	4.00442e-44
18.563644	4.41318e-44
18.548171	4.86366e-44
18.532698	5.36012e-44
18.517224	5.90725e-44
18.501751	6.51022e-44
18.486278	7.17473e-44
18.470804	7.90706e-44
18.455331	8.71413e-44
18.439858	9.60358e-44
18.424385	1.05838e-43
18.408911	1.16641e-43
18.393438	1.28546e-43
18.377965	1.41666e-43
18.362492	1.56125e-43
18.347018	1.7206e-43
18.331545	1.8962e-43
18.316072	2.08973e-43
18.300599	2.30301e-43
18.285125	2.53806e-43
18.269652	2.79709e-43
18.254179	3.08256e-43
18.238706	3.39715e-43
18.223232	3.74386e-43
18.207759	4.12594e-43
18.192286	4.547e-43
18.176812	5.01104e-43
18.161339	5.52243e-43
18.145866	6.086e-43
18.130393	6.70708e-43
18.114919	7.39154e-43
18.099446	8.14583e-43
18.083973	8.97709e-43
18.068500	9.89318e-43
18.053026	1.09027e-42
18.037553	1.20153e-42
18.022080	1.32414e-42
18.006607	1.45926e-42
17.991133	1.60816e-42
17.975660	1.77226e-42
17.960187	1.9531e-42
17.944714	2.15239e-42
17.929240	2.37202e-42
17.913767	2.61405e-42
17.898294	2.88078e-42
17.882820	3.17472e-42
17.867347	3.49865e-42
17.851874	3.85562e-42
17.836401	4.24902e-42
17.820927	4.68255e-42
17.805454	5.16031e-42
17.789981	5.68681e-42
17.774508	6.26703e-42
17.759034	6.90643e-42
17.743561	7.61107e-42
17.728088	8.38758e-42
17.712615	9.24332e-42
17.697141	1.01863e-41
17.681668	1.12256e-41
17.666195	1.23708e-41
17.650722	1.36329e-41
17.635248	1.50237e-41
17.619775	1.65564e-41
17.604302	1.82454e-41
17.588828	2.01067e-41
17.573355	2.21579e-41
17.557882	2.44183e-41
17.542409	2.69093e-41
17.526935	2.96543e-41
17.511462	3.26794e-41
17.495989	3.6013e-41
17.480516	3.96866e-41
17.465042	4.37349e-41
17.449569	4.81962e-41
17.434096	5.31124e-41
17.418623	5.85301e-41
17.403149	6.45004e-41
17.387676	7.10795e-41
17.372203	7.83297e-41
17.356730	8.63193e-41
17.341256	9.51238e-41
17.325783	1.04826e-40
17.310310	1.15518e-40
17.294836	1.273e-40
17.279363	1.40284e-40
17.263890	1.54593e-40
17.248417	1.7036e-40
17.232943	1.87735e-40
17.217470	2.06882e-40
17.201997	2.27982e-40
17.186524	2.51233e-40
17.171050	2.76856e-40
17.155577	3.05091e-40
17.140104	3.36206e-40
17.124631	3.70493e-40
17.109157	4.08277e-40
17.093684	4.49914e-40
17.078211	4.95796e-40
17.062738	5.46357e-40
17.047264	6.02073e-40
17.031791	6.63471e-40
17.016318	7.31129e-40
17.000844	8.05685e-40
16.985371	8.87844e-40
16.969898	9.7838e-40
16.954425	1.07815e-39
16.938951	1.18809e-39
16.923478	1.30923e-39
16.908005	1.44273e-39
16.892532	1.58984e-39
16.877058	1.75195e-39
16.861585	1.93059e-39
16.846112	2.12744e-39
16.830639	2.34436e-39
16.815165	2.58339e-39
16.799692	2.84679e-39
16.784219	3.13705e-39
16.768746	3.45689e-39
16.753272	3.80935e-39
16.737799	4.19773e-39
16.722326	4.6257e-39
16.706852	5.09731e-39
16.691379	5.61699e-39
16.675906	6.18964e-39
16.660433	6.82067e-39
16.644959	7.51603e-39
16.629486	8.28226e-39
16.614013	9.12661e-39
16.598540	1.0057e-38
16.583066	1.10823e-38
16.567593	1.2212e-38
16.552120	1.34569e-38
16.536647	1.48287e-38
16.521173	1.63403e-38
16.505700	1.8006e-38
16.490227	1.98415e-38
16.474753	2.1864e-38
16.459280	2.40927e-38
16.443807	2.65485e-38
16.428334	2.92547e-38
16.412860	3.22366e-38
16.397387	3.55224e-38
16.381914	3.91432e-38
16.366441	4.31329e-38
16.350967	4.75292e-38
16.335494	5.23736e-38
16.320021	5.77116e-38
16.304548	6.35937e-38
16.289074	7.00752e-38
16.273601	7.72172e-38
16.258128	8.5087e-38
16.242655	9.37587e-38
16.227181	1.03314e-37
16.211708	1.13843e-37
16.196235	1.25445e-37
16.180761	1.3823e-37
16.165288	1.52317e-37
16.149815	1.67839e-37
16.134342	1.84943e-37
16.118868	2.0379e-37
16.103395	2.24557e-37
16.087922	2.47441e-37
16.072449	2.72655e-37
16.056975	3.00439e-37
16.041502	3.31054e-37
16.026029	3.64788e-37
16.010556	4.01959e-37
15.995082	4.42917e-37
15.979609	4.88048e-37
15.964136	5.37776e-37
15.948663	5.92572e-37
15.933189	6.52949e-37
15.917716	7.19478e-37
15.902243	7.92784e-37
15.886769	8.73558e-37
15.871296	9.62561e-37
15.855823	1.06063e-36
15.840350	1.16869e-36
15.824876	1.28776e-36
15.809403	1.41895e-36
15.793930	1.56352e-36
15.778457	1.7228e-36
15.762983	1.89832e-36
15.747510	2.09171e-36
15.732037	2.30479e-36
15.716564	2.53959e-36
15.701090	2.7983e-36
15.685617	3.08336e-36
15.670144	3.39745e-36
15.654671	3.74354e-36
15.639197	4.12487e-36
15.623724	4.54505e-36
15.608251	5.00802e-36
15.592777	5.51814e-36
15.577304	6.08021e-36
15.561831	6.69953e-36
15.546358	7.38192e-36
15.530884	8.13381e-36
15.515411	8.96227e-36
15.499938	9.8751e-36
15.484465	1.08809e-35
15.468991	1.19891e-35
15.453518	1.32102e-35
15.438045	1.45556e-35
15.422572	1.6038e-35
15.407098	1.76714e-35
15.391625	1.94711e-35
15.376152	2.1454e-35
15.360679	2.36389e-35
15.345205	2.60462e-35
15.329732	2.86987e-35
15.314259	3.16212e-35
15.298785	3.48413e-35
15.283312	3.83893e-35
15.267839	4.22985e-35
15.252366	4.66058e-35
15.236892	5.13515e-35
15.221419	5.65805e-35
15.205946	6.23418e-35
15.190473	6.86896e-35
15.174999	7.56837e-35
15.159526	8.33899e-35
15.144053	9.18805e-35
15.128580	1.01236e-34
15.113106	1.11543e-34
15.097633	1.229e-34
15.082160	1.35412e-34
15.066687	1.49199e-34
15.051213	1.64389e-34
15.035740	1.81125e-34
15.020267	1.99565e-34
15.004793	2.19882e-34
14.989320	2.42266e-34
14.973847	2.6693e-34
14.958374	2.94103e-34
14.942900	3.24043e-34
14.927427	3.57029e-34
14.911954	3.93373e-34
14.896481	4.33417e-34
14.881007	4.77535e-34
14.865534	5.26144e-34
14.850061	5.797e-34
14.834588	6.38707e-34
14.819114	7.03719e-34
14.803641	7.75347e-34
14.788168	8.54264e-34
14.772695	9.41213e-34
14.757221	1.03701e-33
14.741748	1.14255e-33
14.726275	1.25884e-33
14.710801	1.38696e-33
14.695328	1.52812e-33
14.679855	1.68364e-33
14.664382	1.85498e-33
14.648908	2.04376e-33
14.633435	2.25175e-33
14.617962	2.4809e-33
14.602489	2.73336e-33
14.587015	3.01152e-33
14.571542	3.31797e-33
14.556069	3.6556e-33
14.540596	4.02759e-33
14.525122	4.43742e-33
14.509649	4.88894e-33
14.494176	5.3864e-33
14.478703	5.93447e-33
14.463229	6.5383e-33
14.447756	7.20355e-33
14.432283	7.93648e-33
14.416809	8.74397e-33
14.401336	9.6336e-33
14.385863	1.06137e-32
14.370390	1.16935e-32
14.354916	1.28832e-32
14.339443	1.41939e-32
14.323970	1.56379e-32
14.308497	1.72288e-32
14.293023	1.89814e-32
14.277550	2.09124e-32
14.262077	2.30397e-32
14.246604	2.53834e-32
14.231130	2.79655e-32
14.215657	3.08102e-32
14.200184	3.39442e-32
14.184711	3.7397e-32
14.169237	4.12008e-32
14.153764	4.53915e-32
14.138291	5.00084e-32
14.122817	5.50948e-32
14.107344	6.06984e-32
14.091871	6.68719e-32
14.076398	7.36731e-32
14.060924	8.11659e-32
14.045451	8.94206e-32
14.029978	9.85147e-32
14.014505	1.08533e-31
13.999031	1.19571e-31
13.983558	1.3173e-31
13.968085	1.45126e-31
13.952612	1.59884e-31
13.937138	1.76143e-31
13.921665	1.94054e-31
13.906192	2.13787e-31
13.890719	2.35525e-31
13.875245	2.59474e-31
13.859772	2.85857e-31
13.844299	3.14922e-31
13.828825	3.46942e-31
13.813352	3.82217e-31
13.797879	4.21078e-31
13.782406	4.63888e-31
13.766932	5.11051e-31
13.751459	5.63008e-31
13.735986	6.20245e-31
13.720513	6.83301e-31
13.705039	7.52765e-31
13.689566	8.2929e-31
13.674093	9.13593e-31
13.658620	1.00646e-30
13.643146	1.10877e-30
13.627673	1.22148e-30
13.612200	1.34564e-30
13.596727	1.48242e-30
13.581253	1.6331e-30
13.565780	1.79909e-30
13.550307	1.98195e-30
13.534833	2.1834e-30
13.519360	2.40531e-30
13.503887	2.64977e-30
13.488414	2.91908e-30
13.472940	3.21574e-30
13.457467	3.54255e-30
13.441994	3.90257e-30
13.426521	4.29917e-30
13.411047	4.73606e-30
13.395574	5.21734e-30
13.380101	5.74751e-30
13.364628	6.33155e-30
13.349154	6.97493e-30
13.333681	7.68367e-30
13.318208	8.4644e-30
13.302735	9.32445e-30
13.287261	1.02719e-29
13.271788	1.13155e-29
13.256315	1.24652e-29
13.240841	1.37317e-29
13.225368	1.51268e-29
13.209895	1.66636e-29
13.194422	1.83565e-29
13.178948	2.02213e-29
13.163475	2.22756e-29
13.148002	2.45384e-29
13.132529	2.70312e-29
13.117055	2.9777e-29
13.101582	3.28018e-29
13.086109	3.61337e-29
13.070636	3.9804e-29
13.055162	4.38471e-29
13.039689	4.83007e-29
13.024216	5.32065e-29
13.008743	5.86105e-29
12.993269	6.45633e-29
12.977796	7.11204e-29
12.962323	7.83434e-29
12.946849	8.62998e-29
12.931376	9.5064e-29
12.915903	1.04718e-28
12.900430	1.15352e-28
12.884956	1.27066e-28
12.869483	1.39969e-28
12.854010	1.54182e-28
12.838537	1.69838e-28
12.823063	1.87084e-28
12.807590	2.06079e-28
12.792117	2.27004e-28
12.776644	2.50052e-28
12.761170	2.7544e-28
12.745697	3.03405e-28
12.730224	3.34208e-28
12.714751	3.68138e-28
12.699277	4.05511e-28
12.683804	4.46678e-28
12.668331	4.92023e-28
12.652857	5.4197e-28
12.637384	5.96986e-28
12.621911	6.57585e-28
12.606438	7.24334e-28
12.590964	7.97857e-28
12.575491	8.7884e-28
12.560018	9.68042e-28
12.544545	1.06629e-27
12.529071	1.17452e-27
12.513598	1.29372e-27
12.498125	1.42502e-27
12.482652	1.56964e-27
12.467178	1.72893e-27
12.451705	1.90439e-27
12.436232	2.09764e-27
12.420759	2.31051e-27
12.405285	2.54496e-27
12.389812	2.8032e-27
12.374339	3.08764e-27
12.358865	3.40094e-27
12.343392	3.74601e-27
12.327919	4.12608e-27
12.312446	4.54471e-27
12.296972	5.0058e-27
12.281499	5.51366e-27
12.266026	6.07302e-27
12.250553	6.68912e-27
12.235079	7.3677e-27
12.219606	8.1151e-27
12.204133	8.9383e-27
12.188660	9.84499e-27
12.173186	1.08436e-26
12.157713	1.19435e-26
12.142240	1.31549e-26
12.126767	1.44892e-26
12.111293	1.59588e-26
12.095820	1.75773e-26
12.080347	1.936e-26
12.064873	2.13234e-26
12.049400	2.34859e-26
12.033927	2.58676e-26
12.018454	2.84908e-26
12.002980	3.138e-26
11.987507	3.4562e-26
11.972034	3.80665e-26
11.956561	4.19264e-26
11.941087	4.61775e-26
11.925614	5.08595e-26
11.910141	5.6016e-26
11.894668	6.16952e-26
11.879194	6.79501e-26
11.863721	7.48389e-26
11.848248	8.24258e-26
11.832775	9.07817e-26
11.817301	9.99843e-26
11.801828	1.1012e-25
11.786355	1.21282e-25
11.770881	1.33575e-25
11.755408	1.47115e-25
11.739935	1.62026e-25
11.724462	1.78448e-25
11.708988	1.96533e-25
11.693515	2.16452e-25
11.678042	2.38388e-25
11.662569	2.62547e-25
11.647095	2.89153e-25
11.631622	3.18454e-25
11.616149	3.50724e-25
11.600676	3.86263e-25
11.585202	4.25402e-25
11.569729	4.68506e-25
11.554256	5.15975e-25
11.538783	5.68252e-25
11.523309	6.25824e-25
11.507836	6.89228e-25
11.492363	7.59052e-25
11.476889	8.35948e-25
11.461416	9.20632e-25
11.445943	1.01389e-24
11.430470	1.11659e-24
11.414996	1.2297e-24
11.399523	1.35425e-24
11.384050	1.49142e-24
11.368577	1.64247e-24
11.353103	1.80882e-24
11.337630	1.99201e-24
11.322157	2.19375e-24
11.306684	2.41591e-24
11.291210	2.66057e-24
11.275737	2.92998e-24
11.260264	3.22668e-24
11.244791	3.5534e-24
11.229317	3.91319e-24
11.213844	4.3094e-24
11.198371	4.74572e-24
11.182897	5.22619e-24
11.167424	5.75529e-24
11.151951	6.33794e-24
11.136478	6.97955e-24
11.121004	7.68609e-24
11.105531	8.46413e-24
11.090058	9.32089e-24
11.074585	1.02644e-23
11.059111	1.13033e-23
11.043638	1.24473e-23
11.028165	1.37071e-23
11.012692	1.50943e-23
10.997218	1.66219e-23
10.981745	1.8304e-23
10.966272	2.01563e-23
10.950799	2.21959e-23
10.935325	2.44419e-23
10.919852	2.6915e-23
10.904379	2.96383e-23
10.888905	3.2637e-23
10.873432	3.5939e-23
10.857959	3.9575e-23
10.842486	4.35786e-23
10.827012	4.79872e-23
10.811539	5.28415e-23
10.796066	5.81867e-23
10.780593	6.40723e-23
10.765119	7.05531e-23
10.749646	7.76891e-23
10.734173	8.55466e-23
10.718700	9.41985e-23
10.703226	1.03725e-22
10.687753	1.14215e-22
10.672280	1.25764e-22
10.656807	1.38482e-22
10.641333	1.52485e-22
10.625860	1.67903e-22
10.610387	1.8488e-22
10.594913	2.03572e-22
10.579440	2.24153e-22
10.563967	2.46815e-22
10.548494	2.71766e-22
10.533020	2.99239e-22
10.517547	3.29487e-22
10.502074	3.62793e-22
10.486601	3.99463e-22
10.471127	4.39838e-22
10.455654	4.84292e-22
10.440181	5.33237e-22
10.424708	5.87127e-22
10.409234	6.4646e-22
10.393761	7.11787e-22
10.378288	7.83712e-22
10.362814	8.62902e-22
10.347341	9.5009e-22
10.331868	1.04608e-21
10.316395	1.15177e-21
10.300921	1.26813e-21
10.285448	1.39624e-21
10.269975	1.53729e-21
10.254502	1.69258e-21
10.239028	1.86355e-21
10.223555	2.05178e-21
10.208082	2.25901e-21
10.192609	2.48716e-21
10.177135	2.73835e-21
10.161662	3.01489e-21
10.146189	3.31935e-21
10.130716	3.65454e-21
10.115242	4.02355e-21
10.099769	4.42981e-21
10.084296	4.87708e-21
10.068822	5.36947e-21
10.053349	5.91156e-21
10.037876	6.50835e-21
10.022403	7.16535e-21
10.006929	7.88865e-21
9.991456	8.68491e-21
9.975983	9.56152e-21
9.960510	1.05266e-20
9.945036	1.15889e-20
9.929563	1.27585e-20
9.914090	1.4046e-20
9.898617	1.54634e-20
9.883143	1.70238e-20
9.867670	1.87415e-20
9.852197	2.06324e-20
9.836724	2.2714e-20
9.821250	2.50055e-20
9.805777	2.75281e-20
9.790304	3.03051e-20
9.774830	3.3362e-20
9.759357	3.67271e-20
9.743884	4.04314e-20
9.728411	4.45092e-20
9.712937	4.8998e-20
9.697464	5.39392e-20
9.681991	5.93785e-20
9.666518	6.5366e-20
9.651044	7.19569e-20
9.635571	7.9212e-20
9.620098	8.71982e-20
9.604625	9.59891e-20
9.589151	1.05666e-19
9.573678	1.16317e-19
9.558205	1.28042e-19
9.542732	1.40948e-19
9.527258	1.55154e-19
9.511785	1.70791e-19
9.496312	1.88003e-19
9.480838	2.06948e-19
9.465365	2.27802e-19
9.449892	2.50755e-19
9.434419	2.7602e-19
9.418945	3.03829e-19
9.403472	3.34439e-19
9.387999	3.6813e-19
9.372526	4.05213e-19
9.357052	4.46029e-19
9.341579	4.90954e-19
9.326106	5.40401e-19
9.310633	5.94825e-19
9.295159	6.54727e-19
9.279686	7.20657e-19
9.264213	7.93223e-19
9.248740	8.7309e-19
9.233266	9.60994e-19
9.217793	1.05774e-18
9.202320	1.16423e-18
9.186846	1.28142e-18
9.171373	1.41041e-18
9.155900	1.55237e-18
9.140427	1.7086e-18
9.124953	1.88056e-18
9.109480	2.0698e-18
9.094007	2.27808e-18
9.078534	2.50731e-18
9.063060	2.75958e-18
9.047587	3.03721e-18
9.032114	3.34276e-18
9.016641	3.67903e-18
9.001167	4.0491e-18
8.985694	4.45637e-18
8.970221	4.90458e-18
8.954748	5.39783e-18
8.939274	5.94066e-18
8.923801	6.53803e-18
8.908328	7.19543e-18
8.892854	7.91889e-18
8.877381	8.71503e-18
8.861908	9.59116e-18
8.846435	1.05553e-17
8.830961	1.16163e-17
8.815488	1.27838e-17
8.800015	1.40687e-17
8.784542	1.54825e-17
8.769068	1.70383e-17
8.753595	1.87504e-17
8.738122	2.06343e-17
8.722649	2.27074e-17
8.707175	2.49887e-17
8.691702	2.74989e-17
8.676229	3.0261e-17
8.660756	3.33005e-17
8.645282	3.66449e-17
8.629809	4.0325e-17
8.614336	4.43744e-17
8.598862	4.883e-17
8.583389	5.37327e-17
8.567916	5.91272e-17
8.552443	6.50629e-17
8.536969	7.1594e-17
8.521496	7.87801e-17
8.506023	8.66869e-17
8.490550	9.53866e-17
8.475076	1.04959e-16
8.459603	1.15491e-16
8.444130	1.27078e-16
8.428657	1.39828e-16
8.413183	1.53855e-16
8.397710	1.69288e-16
8.382237	1.86268e-16
8.366764	2.0495e-16
8.351290	2.25504e-16
8.335817	2.48117e-16
8.320344	2.72996e-16
8.304870	3.00367e-16
8.289397	3.3048e-16
8.273924	3.63609e-16
8.258451	4.00056e-16
8.242977	4.40153e-16
8.227504	4.84265e-16
8.212031	5.32794e-16
8.196558	5.86182e-16
8.181084	6.44914e-16
8.165611	7.09525e-16
8.150138	7.80603e-16
8.134665	8.58795e-16
8.119191	9.44811e-16
8.103718	1.03943e-15
8.088245	1.14352e-15
8.072772	1.25803e-15
8.057298	1.38399e-15
8.041825	1.52254e-15
8.026352	1.67496e-15
8.010878	1.84261e-15
7.995405	2.02703e-15
7.979932	2.22989e-15
7.964459	2.45303e-15
7.948985	2.69847e-15
7.933512	2.96845e-15
7.918039	3.26541e-15
7.902566	3.59204e-15
7.887092	3.95131e-15
7.871619	4.34648e-15
7.856146	4.78112e-15
7.840673	5.25918e-15
7.825199	5.78499e-15
7.809726	6.36331e-15
7.794253	6.99938e-15
7.778780	7.69896e-15
7.763306	8.46838e-15
7.747833	9.3146e-15
7.732360	1.02453e-14
7.716886	1.12689e-14
7.701413	1.23946e-14
7.685940	1.36326e-14
7.670467	1.49942e-14
7.654993	1.64916e-14
7.639520	1.81383e-14
7.624047	1.99492e-14
7.608574	2.19408e-14
7.593100	2.41309e-14
7.577627	2.65394e-14
7.562154	2.91879e-14
7.546681	3.21005e-14
7.531207	3.53033e-14
7.515734	3.88252e-14
7.500261	4.26981e-14
7.484788	4.69568e-14
7.469314	5.16397e-14
7.453841	5.6789e-14
7.438368	6.2451e-14
7.422894	6.86769e-14
7.407421	7.55226e-14
7.391948	8.30497e-14
7.376475	9.1326e-14
7.361001	1.00426e-13
7.345528	1.10431e-13
7.330055	1.21432e-13
7.314582	1.33527e-13
7.299108	1.46826e-13
7.283635	1.61446e-13
7.268162	1.77521e-13
7.252689	1.95194e-13
7.237215	2.14623e-13
7.221742	2.35984e-13
7.206269	2.59467e-13
7.190796	2.85284e-13
7.175322	3.13666e-13
7.159849	3.44867e-13
7.144376	3.79167e-13
7.128902	4.16872e-13
7.113429	4.58322e-13
7.097956	5.03887e-13
7.082483	5.53974e-13
7.067009	6.09032e-13
7.051536	6.69553e-13
7.036063	7.36078e-13
7.020590	8.09203e-13
7.005116	8.89579e-13
6.989643	9.77926e-13
6.974170	1.07503e-12
6.958697	1.18177e-12
6.943223	1.29908e-12
6.927750	1.42801e-12
6.912277	1.56972e-12
6.896804	1.72547e-12
6.881330	1.89665e-12
6.865857	2.08477e-12
6.850384	2.29153e-12
6.834910	2.51874e-12
6.819437	2.76845e-12
6.803964	3.04287e-12
6.788491	3.34444e-12
6.773017	3.67584e-12
6.757544	4.04001e-12
6.742071	4.44019e-12
6.726598	4.87994e-12
6.711124	5.36316e-12
6.695651	5.89412e-12
6.680178	6.47755e-12
6.664705	7.11862e-12
6.649231	7.82299e-12
6.633758	8.59693e-12
6.618285	9.44727e-12
6.602812	1.03815e-11
6.587338	1.1408e-11
6.571865	1.25358e-11
6.556392	1.37747e-11
6.540918	1.51359e-11
6.525445	1.66313e-11
6.509972	1.82741e-11
6.494499	2.00788e-11
6.479025	2.20614e-11
6.463552	2.42392e-11
6.448079	2.66316e-11
6.432606	2.92595e-11
6.417132	3.21461e-11
6.401659	3.53168e-11
6.386186	3.87995e-11
6.370713	4.26248e-11
6.355239	4.68264e-11
6.339766	5.1441e-11
6.324293	5.65093e-11
6.308820	6.20757e-11
6.293346	6.8189e-11
6.277873	7.49027e-11
6.262400	8.22758e-11
6.246926	9.03727e-11
6.231453	9.92643e-11
6.215980	1.09028e-10
6.200507	1.1975e-10
6.185033	1.31524e-10
6.169560	1.44451e-10
6.154087	1.58646e-10
6.138614	1.74232e-10
6.123140	1.91344e-10
6.107667	2.10133e-10
6.092194	2.30761e-10
6.076721	2.53407e-10
6.061247	2.7827e-10
6.045774	3.05564e-10
6.030301	3.35527e-10
6.014828	3.68419e-10
5.999354	4.04526e-10
5.983881	4.4416e-10
5.968408	4.87664e-10
5.952934	5.35416e-10
5.937461	5.87828e-10
5.921988	6.45353e-10
5.906515	7.08489e-10
5.891041	7.7778e-10
5.875568	8.53825e-10
5.860095	9.37278e-10
5.844622	1.02886e-09
5.829148	1.12936e-09
5.813675	1.23963e-09
5.798202	1.36064e-09
5.782729	1.49341e-09
5.767255	1.63909e-09
5.751782	1.79893e-09
5.736309	1.9743e-09
5.720836	2.16669e-09
5.705362	2.37775e-09
5.689889	2.60929e-09
5.674416	2.86329e-09
5.658942	3.1419e-09
5.643469	3.44752e-09
5.627996	3.78273e-09
5.612523	4.1504e-09
5.597049	4.55365e-09
5.581576	4.9959e-09
5.566103	5.48091e-09
5.550630	6.01279e-09
5.535156	6.59605e-09
5.519683	7.23561e-09
5.504210	7.93689e-09
5.488737	8.70582e-09
5.473263	9.54886e-09
5.457790	1.04731e-08
5.442317	1.14864e-08
5.426844	1.25973e-08
5.411370	1.3815e-08
5.395897	1.51497e-08
5.380424	1.66128e-08
5.364950	1.82163e-08
5.349477	1.99738e-08
5.334004	2.18999e-08
5.318531	2.40107e-08
5.303057	2.63237e-08
5.287584	2.88582e-08
5.272111	3.16353e-08
5.256638	3.4678e-08
5.241164	3.80116e-08
5.225691	4.16636e-08
5.210218	4.56641e-08
5.194745	5.00464e-08
5.179271	5.48464e-08
5.163798	6.01036e-08
5.148325	6.58614e-08
5.132852	7.21668e-08
5.117378	7.90716e-08
5.101905	8.66324e-08
5.086432	9.49107e-08
5.070958	1.03974e-07
5.055485	1.13897e-07
5.040012	1.24758e-07
5.024539	1.36648e-07
5.009065	1.49662e-07
4.993592	1.63904e-07
4.978119	1.79491e-07
4.962646	1.96548e-07
4.947172	2.15211e-07
4.931699	2.3563e-07
4.916226	2.5797e-07
4.900753	2.82407e-07
4.885279	3.09138e-07
4.869806	3.38375e-07
4.854333	3.7035e-07
4.838860	4.05316e-07
4.823386	4.4355e-07
4.807913	4.85353e-07
4.792440	5.31053e-07
4.776966	5.81009e-07
4.761493	6.35613e-07
4.746020	6.95289e-07
4.730547	7.60503e-07
4.715073	8.31761e-07
4.699600	9.09615e-07
4.684127	9.94664e-07
4.668654	1.08756e-06
4.653180	1.18903e-06
4.637707	1.29983e-06
4.622234	1.42082e-06
4.606761	1.5529e-06
4.591287	1.69709e-06
4.575814	1.85448e-06
4.560341	2.02623e-06
4.544867	2.21365e-06
4.529394	2.41812e-06
4.513921	2.64117e-06
4.498448	2.88444e-06
4.482974	3.14974e-06
4.467501	3.439e-06
4.452028	3.75434e-06
4.436555	4.09805e-06
4.421081	4.47261e-06
4.405608	4.88072e-06
4.390135	5.32531e-06
4.374662	5.80954e-06
4.359188	6.33683e-06
4.343715	6.91091e-06
4.328242	7.53578e-06
4.312769	8.21578e-06
4.297295	8.95563e-06
4.281822	9.76039e-06
4.266349	1.06355e-05
4.250875	1.1587e-05
4.235402	1.26212e-05
4.219929	1.37449e-05
4.204456	1.49656e-05
4.188982	1.62913e-05
4.173509	1.77306e-05
4.158036	1.92927e-05
4.142563	2.09874e-05
4.127089	2.28256e-05
4.111616	2.48185e-05
4.096143	2.69784e-05
4.080670	2.93184e-05
4.065196	3.18525e-05
4.049723	3.45955e-05
4.034250	3.75635e-05
4.018777	4.07733e-05
4.003303	4.42429e-05
3.987830	4.79914e-05
3.972357	5.20391e-05
3.956883	5.64072e-05
3.941410	6.11184e-05
3.925937	6.61963e-05
3.910464	7.16657e-05
3.894990	7.75527e-05
3.879517	8.38841e-05
3.864044	9.06881e-05
3.848571	9.79936e-05
3.833097	0.00010583
3.817624	0.000114228
3.802151	0.000123218
3.786678	0.000132831
3.771204	0.000143097
3.755731	0.000154045
3.740258	0.000165705
3.724785	0.000178102
3.709311	0.00019126
3.693838	0.000205198
3.678365	0.000219933
3.662891	0.000235472
3.647418	0.000251816
3.631945	0.000268957
3.616472	0.000286871
3.600998	0.000305523
3.585525	0.000324857
3.570052	0.000344793
3.554579	0.000365225
3.539105	0.000386011
3.523632	0.000406968
3.508159	0.000427861
3.492686	0.00044839
3.477212	0.000468173
3.461739	0.000486726
3.446266	0.000503423
3.430793	0.000517445
3.415319	0.00052765
&
```
