## Supplementary material for "All-at-once RNA folding with 3D motif prediction framed by evolutionary information": RF01665_P13.cacofold.helixcov

```
# RMs = 2 L = 76

# RM_HELIX NESTED 1-14 20-33, nbp = 13 nbp_cov = 0
# pvals: 0.994039,0.994039,0.994039,0.994039,0.99695,0.994039,0.994039,0.994039,0.994039,0.994039,0.994039,0.994039,0.994039
# aggregated NONE
NESTED  <<<<<<<<-<<<<<_____>>>>>->>>>>>>>:::::::::::::::::::::::::::::::::::::::::::
        ::::::::::::::::::::::::::::::::::::::::::::::::::::::::::::::::::::::::::::

# RM_HELIX NESTED 56-63 69-76, nbp = 8 nbp_cov = 0
# pvals: 0.994039,0.994039,0.994039,0.994039,0.994039,0.994039,0.994039,0.994039
# aggregated NONE
NESTED  :::::::::::::::::::::::::::::::::::::::::::::::::::::::<<<<<<<<_____>>>>>>>>
        ::::::::::::::::::::::::::::::::::::::::::::::::::::::::::::::::::::::::::::
```
