## Supplementary material for "All-at-once RNA folding with 3D motif prediction framed by evolutionary information": RF01665_P13.cacofold.power

```
# Power analysis of CaCoFold structure 
#
# Powertype = SINGLE SUBSTITUTIONS
# covary  left_pos      right_pos    substitutions      power
#----------------------------------------------------------------
          1		33		1		0.00
          2		32		1		0.00
          3		31		1		0.00
          4		30		0		0.00
          5		29		2		0.00
          6		28		0		0.00
          7		27		0		0.00
          8		26		1		0.00
          10		24		0		0.00
          11		23		0		0.00
          12		22		0		0.00
          13		21		0		0.00
          14		20		0		0.00
          56		76		0		0.00
          57		75		0		0.00
          58		74		0		0.00
          59		73		0		0.00
          60		72		0		0.00
          61		71		0		0.00
          62		70		0		0.00
          63		69		0		0.00
#
# BPAIRS 21
# avg substitutions per BP  0.3
# BPAIRS expected to covary 0.0 +/- 0.0
# BPAIRS observed to covary 0
#
```
