## Supplementary material for "All-at-once RNA folding with 3D motif prediction framed by evolutionary information": RF01665_P13.power

```
# Power analysis of given structure 
#
# Powertype = SINGLE SUBSTITUTIONS
# covary  left_pos      right_pos    substitutions      power
#----------------------------------------------------------------
          4		30		0		0.00
          5		29		2		0.00
          6		28		0		0.00
          7		27		0		0.00
          8		26		1		0.00
          10		24		0		0.00
          11		23		0		0.00
          12		22		0		0.00
          13		21		0		0.00
          14		20		0		0.00
          31		57		0		0.00
          32		56		0		0.00
          33		55		0		0.00
          34		54		0		0.00
          35		53		0		0.00
          36		51		1		0.00
          37		50		1		0.00
          38		49		1		0.00
          39		48		0		0.00
          40		47		0		0.00
          58		74		0		0.00
          59		73		0		0.00
          60		72		0		0.00
          61		71		0		0.00
          62		70		0		0.00
          63		69		0		0.00
#
# BPAIRS 26
# avg substitutions per BP  0.2
# BPAIRS expected to covary 0.0 +/- 0.0
# BPAIRS observed to covary 0
#
```
