## Supplementary material for "All-at-once RNA folding with 3D motif prediction framed by evolutionary information": RF01665_P13.surv

```
0.000000	0.0384615
-0.003451	0.961538
-0.359365	1
&
1.028185	0.000354108
0.992078	0.00106232
0.950812	0.00177054
0.868281	0.00247875
0.847649	0.00318697
0.801225	0.0046034
0.615531	0.00531161
0.538158	0.00566572
0.393729	0.00601983
0.254458	0.00637394
-0.003451	0.99398
-0.065349	0.994334
-0.245885	0.995042
-0.328416	0.996459
-0.359365	0.996813
-0.374840	0.998229
-0.606958	0.998584
-0.926765	0.999292
-1.035086	1
&
2.116560	1.16959e-06
1.812228	2.33918e-06
1.590426	1.75439e-05
1.523370	3.27485e-05
1.409890	6.54971e-05
1.378941	6.66667e-05
1.306726	8.18713e-05
1.296410	9.12281e-05
1.280936	9.35673e-05
1.270619	9.47368e-05
1.079767	0.000111111
1.074608	0.000127485
1.064292	0.00014386
1.053976	0.000150877
1.043659	0.000152047
1.028185	0.000443275
1.023027	0.000446784
0.997236	0.000451462
0.992078	0.00103392
0.971445	0.00104327
0.955970	0.00105029
0.950812	0.00163275
0.919863	0.0016655
0.904389	0.00168421
0.868281	0.00226667
0.847649	0.00284912
0.827016	0.00289825
0.821858	0.00295088
0.801225	0.00411579
0.790909	0.00413684
0.734169	0.00417544
0.713536	0.00421754
0.708378	0.00421871
0.677429	0.00426433
0.661954	0.00426784
0.656796	0.00427485
0.651638	0.00427836
0.615531	0.00486082
0.610372	0.00489357
0.600056	0.00489591
0.538158	0.00518713
0.527842	0.00518947
0.496893	0.00519064
0.465943	0.00519532
0.440153	0.00521637
0.429836	0.00530409
0.393729	0.00559532
0.362780	0.00559883
0.357622	0.0056152
0.352464	0.00561871
0.311198	0.00561988
0.275091	0.00562222
0.254458	0.00591345
0.208035	0.00592982
0.135820	0.00593099
0.063606	0.00593216
0.058447	0.0059462
0.032656	0.00596257
-0.003451	0.994039
-0.039558	0.994047
-0.044716	0.994055
-0.049874	0.994057
-0.065349	0.994351
-0.075665	0.994352
-0.085982	0.994368
-0.091140	0.994377
-0.122089	0.994422
-0.132405	0.994439
-0.142722	0.994456
-0.158196	0.99446
-0.245885	0.995042
-0.251043	0.995051
-0.256201	0.995092
-0.261360	0.995094
-0.297467	0.995096
-0.302625	0.995099
-0.312941	0.995109
-0.328416	0.996274
-0.338732	0.996275
-0.343891	0.996289
-0.349049	0.996335
-0.354207	0.996367
-0.359365	0.99695
-0.364523	0.99696
-0.374840	0.99815
-0.379998	0.998182
-0.390314	0.998204
-0.405789	0.998249
-0.410947	0.998255
-0.431580	0.998301
-0.441896	0.998303
-0.452212	0.998318
-0.467687	0.998384
-0.478003	0.998386
-0.508952	0.998388
-0.519269	0.998393
-0.555376	0.998394
-0.581167	0.998415
-0.601799	0.998416
-0.606958	0.998708
-0.632748	0.998709
-0.663698	0.998717
-0.668856	0.998718
-0.725596	0.998724
-0.792652	0.998739
-0.818443	0.998772
-0.833917	0.99878
-0.890657	0.998781
-0.926765	0.999364
-0.988663	0.99938
-1.035086	0.999963
-1.174357	0.999977
-1.184674	1
&
```
