## Supplementary material for "All-at-once RNA folding with 3D motif prediction framed by evolutionary information": RF01666_rox2.cacofold.helixcov

```
# RMs = 2 L = 72

# RM_HELIX NESTED 30-32 41-43, nbp = 3 nbp_cov = 0
# pvals: 0.00294797,0.00294797,0.963308
# aggregated NONE
NESTED  :::::::::::::::::::::::::::::<<<________>>>:::::::::::::::::::::::::::::
        ::::::::::::::::::::::::::::::::::::::::::::::::::::::::::::::::::::::::

# RM_HELIX NESTED 3-21 52-70, nbp = 19 nbp_cov = 0
# pvals: 0.963308,0.963308,0.963308,0.963308,0.963308,0.963308,0.963308,0.963308,0.963308,0.963308,0.963308,0.963308,0.963308,0.963308,0.963308,0.963308,0.963308,0.963308,0.963308
# aggregated NONE
NESTED  ::<<<<<<<<<<<<<<<<<<<______________________________>>>>>>>>>>>>>>>>>>>::
        ::::::::::::::::::::::::::::::::::::::::::::::::::::::::::::::::::::::::
```
