## Supplementary material for "All-at-once RNA folding with 3D motif prediction framed by evolutionary information": RF01666_rox2.helixcov

```
# RMs = 1 L = 72

# RM_HELIX NESTED 3-21 52-70, nbp = 18 nbp_cov = 0
# pvals: 0.963308,0.963308,0.963308,0.963308,0.963308,0.963308,0.963308,0.963308,0.963308,0.963308,0.963308,0.963308,0.963308,0.963308,0.963308,0.963308,0.963308,0.963308
# aggregated NONE
NESTED  ::<<<-<<<<<<<<<<<<<<<______________________________>>>>>>>>>>>>>>>->>>::
        ::::::::::::::::::::::::::::::::::::::::::::::::::::::::::::::::::::::::
```
