## Supplementary material for "All-at-once RNA folding with 3D motif prediction framed by evolutionary information": RF01667_rox1.surv

```
0.000000	0.0434783
-0.000947	1
&
0.326014	0.000592417
0.098508	0.00177725
0.082347	0.00296209
0.047537	0.0035545
-0.000947	0.99763
-0.046946	0.998223
-0.096674	0.999408
-0.171266	1
&
0.348511	1.94818e-06
0.348392	7.79271e-06
0.333473	6.42899e-05
0.326014	0.000586402
0.322284	0.00058835
0.246449	0.000590298
0.148236	0.000646795
0.098508	0.00169102
0.082347	0.00273524
0.047537	0.00325735
0.045051	0.00326515
0.032619	0.00332164
0.022673	0.00337814
-0.000947	0.997789
-0.035757	0.997793
-0.046946	0.998315
-0.068080	0.998317
-0.096674	0.999361
-0.121538	0.999417
-0.125267	0.999474
-0.171266	0.999996
-0.206075	1
&
```
