## Supplementary material for "All-at-once RNA folding with 3D motif prediction framed by evolutionary information": RF01668_P10.cacofold.helixcov

```
# RMs = 2 L = 74

# RM_HELIX NESTED 15-25 32-43, nbp = 11 nbp_cov = 0
# pvals: 0.0566099,0.884153,0.629163,0.629163,0.629163,0.629163,0.629163,0.738562,0.629163,0.629163,0.034509
# aggregated NONE
NESTED  ::::::::::::::<<<<<<<<<<<_____>>>>>>->>>>>::::::::::::::::::::::::::::::
        ::::::::::::::::::::::::::::::::::::::::::::::::::::::::::::::::::::::::

# RM_HELIX NESTED 1-11 50-60, nbp = 11 nbp_cov = 0
# pvals: 0.629163,0.972392,0.629163,0.695726,0.789906,0.673736,0.629163,0.629163,0.629163,0.629163,0.829583
# aggregated NONE
NESTED  <<<<<<<<<<<_____________________________________>>>>>>>>>>>:::::::::::::
        ::::::::::::::::::::::::::::::::::::::::::::::::::::::::::::::::::::::::
```
