## Supplementary material for "All-at-once RNA folding with 3D motif prediction framed by evolutionary information": RF01668_P10.helixcov

```
# RMs = 3 L = 74

# RM_HELIX NESTED 17-25 32-41, nbp = 8 nbp_cov = 0
# pvals: 0.629163,0.629163,0.629163,0.629163,0.629163,0.629163,0.629163,0.034509
# aggregated NONE
NESTED  ::::::::::::::::<<<<<-<<<_____>>>->>->>>::::::::::::::::::::::::::::::::
        ::::::::::::::::::::::::::::::::::::::::::::::::::::::::::::::::::::::::

# RM_HELIX NESTED 52-57 65-71, nbp = 6 nbp_cov = 0
# pvals: 0.629163,0.650915,0.629163,0.134836,0.0855614,0.977003
# aggregated NONE
NESTED  ::::::::::::::::::::::::::::::::::::::::::::::::::<<<<<<_______>>>>>>:::
        ::::::::::::::::::::::::::::::::::::::::::::::::::::::::::::::::::::::::

# RM_HELIX NESTED 7-8 72-73, nbp = 2 nbp_cov = 0
# pvals: 0.629163,0.629163
# aggregated NONE
NESTED  ::::::<<_____________________________________________________________>>:
        ::::::::::::::::::::::::::::::::::::::::::::::::::::::::::::::::::::::::
```
