## Supplementary material for "All-at-once RNA folding with 3D motif prediction framed by evolutionary information": RF01668_P10.power

```
# Power analysis of given structure 
#
# Powertype = SINGLE SUBSTITUTIONS
# covary  left_pos      right_pos    substitutions      power
#----------------------------------------------------------------
          7		73		1		0.00
          8		72		1		0.00
          17		41		1		0.00
          18		40		1		0.00
          19		39		3		0.02
          20		37		0		0.00
          21		36		0		0.00
          23		34		0		0.00
          24		33		0		0.00
          25		32		4		0.07
          52		71		0		0.00
          53		70		2		0.00
          54		69		1		0.00
          55		68		7		0.20
          56		67		4		0.07
          57		65		4		0.07
#
# BPAIRS 16
# avg substitutions per BP  1.8
# BPAIRS expected to covary 0.4 +/- 0.6
# BPAIRS observed to covary 0
#
```
