## Supplementary material for "All-at-once RNA folding with 3D motif prediction framed by evolutionary information": RF01668_P10.surv

```
1.330716	0.0625
0.353066	0.125
0.027182	0.1875
-0.022954	0.875
-0.048021	0.9375
-0.925400	1
&
5.115977	0.000393701
4.840230	0.000787402
4.739958	0.0011811
4.664754	0.0015748
4.489279	0.0019685
4.213531	0.0023622
4.188463	0.00275591
3.987919	0.00354331
3.962851	0.00393701
3.912716	0.00433071
3.887648	0.00472441
3.862580	0.00511811
3.687104	0.00590551
3.611900	0.00629921
3.536696	0.00669291
3.286017	0.00708661
2.584114	0.00748031
2.533978	0.00787402
2.433706	0.00866142
2.408638	0.0114173
2.358502	0.011811
2.333434	0.0125984
2.107823	0.0165354
2.032619	0.0177165
1.932347	0.0181102
1.832075	0.0188976
1.807007	0.0192913
1.781939	0.019685
1.731803	0.0200787
1.656600	0.0208661
1.581396	0.0212598
1.531260	0.0216535
1.456056	0.0220472
1.405920	0.0228346
1.380852	0.0240157
1.330716	0.0244094
1.305648	0.0248031
1.280580	0.0251969
1.255512	0.0259843
1.205376	0.0275591
1.180308	0.0279528
1.130172	0.0291339
1.105104	0.030315
1.054969	0.0307087
1.029901	0.0311024
1.004833	0.0318898
0.954697	0.0330709
0.929629	0.0358268
0.879493	0.0366142
0.854425	0.038189
0.804289	0.0389764
0.779221	0.0401575
0.754153	0.0429134
0.729085	0.0440945
0.704017	0.046063
0.678949	0.0468504
0.653881	0.0472441
0.628813	0.0484252
0.603745	0.0496063
0.578677	0.0515748
0.528541	0.0523622
0.503474	0.0535433
0.453338	0.0566929
0.428270	0.0606299
0.403202	0.061811
0.378134	0.0641732
0.353066	0.065748
0.327998	0.0677165
0.302930	0.0688976
0.277862	0.0748031
0.252794	0.0767717
0.227726	0.0783465
0.202658	0.0795276
0.177590	0.0807087
0.152522	0.0822835
0.127454	0.0838583
0.102386	0.0889764
0.077318	0.0956693
0.052250	0.0996063
0.027182	0.103937
0.002114	0.109449
-0.022954	0.741732
-0.048021	0.748031
-0.073089	0.762205
-0.098157	0.777559
-0.123225	0.788189
-0.148293	0.802756
-0.173361	0.817323
-0.198429	0.833858
-0.223497	0.849213
-0.248565	0.855512
-0.273633	0.86063
-0.298701	0.869291
-0.323769	0.880709
-0.348837	0.890157
-0.373905	0.898031
-0.398973	0.904331
-0.424041	0.912992
-0.449109	0.922441
-0.474177	0.926378
-0.499245	0.935433
-0.524313	0.938976
-0.549381	0.941732
-0.574449	0.945276
-0.599517	0.946457
-0.624584	0.95
-0.649652	0.951969
-0.674720	0.954331
-0.699788	0.957087
-0.724856	0.962205
-0.749924	0.964567
-0.774992	0.966535
-0.800060	0.968504
-0.825128	0.970866
-0.850196	0.973622
-0.875264	0.975984
-0.900332	0.976772
-0.925400	0.980709
-0.950468	0.982283
-0.975536	0.985827
-1.000604	0.987402
-1.025672	0.988583
-1.050740	0.990157
-1.075808	0.990945
-1.100876	0.991732
-1.125944	0.994094
-1.151012	0.995669
-1.176080	0.997638
-1.276351	0.998425
-1.301419	0.999213
-1.351555	1
&
10.480520	1.95618e-06
9.903957	3.91236e-06
9.803685	5.86854e-06
9.753549	9.78091e-06
9.728481	1.17371e-05
9.527938	1.36933e-05
9.502870	1.56495e-05
9.427666	1.76056e-05
9.327394	1.95618e-05
9.302326	2.34742e-05
9.277258	2.54304e-05
9.202054	2.93427e-05
9.176986	3.12989e-05
9.126850	3.32551e-05
9.076714	3.52113e-05
9.051647	3.71674e-05
9.026579	4.10798e-05
8.976443	4.3036e-05
8.951375	5.08607e-05
8.926307	5.28169e-05
8.826035	5.47731e-05
8.800967	5.67293e-05
8.750831	5.86854e-05
8.725763	6.06416e-05
8.700695	6.84664e-05
8.675627	7.23787e-05
8.650559	7.43349e-05
8.600423	7.62911e-05
8.575355	8.02034e-05
8.550287	8.21596e-05
8.525219	8.6072e-05
8.475084	8.99844e-05
8.450016	9.19405e-05
8.399880	9.38967e-05
8.374812	9.97653e-05
8.349744	0.000105634
8.299608	0.000113459
8.274540	0.000115415
8.224404	0.000127152
8.199336	0.000129108
8.149200	0.000131064
8.124132	0.000136933
8.099064	0.000144757
8.073996	0.00014867
8.048928	0.000152582
8.023860	0.000162363
7.998792	0.000172144
7.973724	0.000183881
7.948656	0.000197574
7.923588	0.000213224
7.898521	0.000219092
7.873453	0.000230829
7.848385	0.000242567
7.823317	0.000254304
7.798249	0.000264085
7.773181	0.000269953
7.748113	0.000283646
7.723045	0.000293427
7.697977	0.00029734
7.672909	0.000305164
7.647841	0.000311033
7.622773	0.000318858
7.597705	0.000324726
7.572637	0.000342332
7.547569	0.000346244
7.522501	0.000359937
7.497433	0.000367762
7.472365	0.000381455
7.447297	0.000402973
7.422229	0.00041471
7.397161	0.000422535
7.372093	0.000436228
7.347026	0.000444053
7.321958	0.000459703
7.296890	0.000477308
7.271822	0.000485133
7.246754	0.000500782
7.221686	0.000510563
7.196618	0.000526213
7.171550	0.000539906
7.146482	0.000561424
7.121414	0.000580986
7.096346	0.000590767
7.071278	0.000596635
7.046210	0.000614241
7.021142	0.000624022
6.996074	0.000633803
6.971006	0.000647496
6.945938	0.000651408
6.920870	0.000663146
6.895802	0.000667058
6.870734	0.000678795
6.845666	0.000688576
6.820598	0.000698357
6.795530	0.000717919
6.770463	0.000731612
6.745395	0.000747261
6.720327	0.000772692
6.695259	0.000790297
6.670191	0.000805947
6.645123	0.000817684
6.620055	0.000831377
6.594987	0.000847027
6.569919	0.000864632
6.544851	0.000878326
6.519783	0.000888106
6.494715	0.000909624
6.469647	0.000919405
6.444579	0.000931142
6.419511	0.000940923
6.394443	0.00095266
6.369375	0.000964397
6.344307	0.000982003
6.319239	0.000997653
6.294171	0.00102895
6.269103	0.00105438
6.244035	0.00107394
6.218967	0.00108372
6.193900	0.00110133
6.168832	0.00111307
6.143764	0.00112872
6.093628	0.00113654
6.068560	0.00115219
6.043492	0.00116588
6.018424	0.00119327
5.993356	0.0012011
5.968288	0.00120501
5.943220	0.00121283
5.918152	0.00122066
5.893084	0.00122653
5.868016	0.00125
5.842948	0.00126565
5.817880	0.00127152
5.792812	0.00128326
5.767744	0.00128912
5.742676	0.00131064
5.717608	0.00132042
5.692540	0.00132629
5.667472	0.00133803
5.642404	0.00134194
5.617337	0.0013439
5.592269	0.00135759
5.567201	0.00136541
5.542133	0.00137715
5.517065	0.00138693
5.491997	0.00139867
5.466929	0.00140649
5.441861	0.00141041
5.416793	0.00142801
5.391725	0.00143975
5.366657	0.00144757
5.341589	0.00146518
5.316521	0.00148865
5.291453	0.00149257
5.266385	0.00151017
5.241317	0.001518
5.216249	0.00153365
5.191181	0.0015493
5.166113	0.00155321
5.141045	0.00157277
5.115977	0.00157668
5.090909	0.00158842
5.065842	0.00160211
5.040774	0.00161385
5.015706	0.00162754
4.990638	0.00164515
4.965570	0.00166275
4.940502	0.00167449
4.915434	0.00169992
4.890366	0.0017097
4.865298	0.00173122
4.840230	0.00174687
4.815162	0.00176252
4.790094	0.00179186
4.765026	0.00181338
4.739958	0.00184272
4.714890	0.00187011
4.689822	0.00189945
4.664754	0.00192879
4.639686	0.0019464
4.614618	0.00197379
4.589550	0.00198944
4.564482	0.00203834
4.539414	0.00207551
4.514346	0.00213224
4.489279	0.00221244
4.464211	0.00227895
4.439143	0.00235915
4.414075	0.00241784
4.389007	0.00248826
4.363939	0.00259194
4.338871	0.0027054
4.313803	0.00278365
4.288735	0.00289906
4.263667	0.00300665
4.238599	0.00312011
4.213531	0.00322966
4.188463	0.00337833
4.163395	0.00351135
4.138327	0.00363067
4.113259	0.00374218
4.088191	0.00385955
4.063123	0.00399452
4.038055	0.00415493
4.012987	0.00428795
3.987919	0.00439554
3.962851	0.00452465
3.937783	0.00468114
3.912716	0.00480829
3.887648	0.0049511
3.862580	0.00511933
3.837512	0.0052367
3.812444	0.00535994
3.787376	0.00552426
3.762308	0.00570618
3.737240	0.00584898
3.712172	0.00596049
3.687104	0.00609937
3.662036	0.00624022
3.636968	0.00636541
3.611900	0.00649648
3.586832	0.00661581
3.561764	0.00672535
3.536696	0.00681925
3.511628	0.00693466
3.486560	0.00705595
3.461492	0.00712246
3.436424	0.00718701
3.411356	0.0072633
3.386288	0.00735329
3.361221	0.00745501
3.336153	0.0075626
3.311085	0.0076252
3.286017	0.00774061
3.260949	0.00785994
3.235881	0.00799491
3.210813	0.00816119
3.185745	0.00832942
3.160677	0.00853286
3.135609	0.00871088
3.110541	0.00888693
3.085473	0.00902582
3.060405	0.00918232
3.035337	0.00936815
3.010269	0.00957355
2.985201	0.00983372
2.960133	0.0100548
2.935065	0.0102836
2.909997	0.0104734
2.884929	0.0106005
2.859861	0.010759
2.834793	0.0108803
2.809725	0.0109977
2.784658	0.0111189
2.759590	0.0112324
2.734522	0.0113341
2.709454	0.0114437
2.684386	0.0116041
2.659318	0.0117293
2.634250	0.0118662
2.609182	0.0119933
2.584114	0.0121225
2.559046	0.0123044
2.533978	0.012543
2.508910	0.012721
2.483842	0.0130203
2.458774	0.0133118
2.433706	0.0136737
2.408638	0.0141412
2.383570	0.0145736
2.358502	0.0149765
2.333434	0.015401
2.308366	0.015804
2.283298	0.01616
2.258230	0.0164574
2.233162	0.0168134
2.208095	0.0171948
2.183027	0.0175333
2.157959	0.0179225
2.132891	0.0183196
2.107823	0.0187852
2.082755	0.0192175
2.057687	0.019597
2.032619	0.0200333
2.007551	0.0204656
1.982483	0.0208157
1.957415	0.0211776
1.932347	0.0215043
1.907279	0.0218799
1.882211	0.0222809
1.857143	0.0226897
1.832075	0.0231436
1.807007	0.0236052
1.781939	0.0241119
1.756871	0.0245383
1.731803	0.0249648
1.706735	0.0254088
1.681667	0.0258803
1.656600	0.0264867
1.631532	0.0269699
1.606464	0.0274824
1.581396	0.0279421
1.556328	0.0285035
1.531260	0.0291002
1.506192	0.0296987
1.481124	0.0303404
1.456056	0.0310603
1.430988	0.0316804
1.405920	0.032322
1.380852	0.0330692
1.355784	0.0337891
1.330716	0.034509
1.305648	0.0351174
1.280580	0.0357923
1.255512	0.0365747
1.230444	0.03741
1.205376	0.0382492
1.180308	0.0389945
1.155240	0.0397105
1.130172	0.0404538
1.105104	0.0412285
1.080037	0.0420892
1.054969	0.0428932
1.029901	0.0438126
1.004833	0.0446342
0.979765	0.0455556
0.954697	0.0465513
0.929629	0.0476037
0.904561	0.0485837
0.879493	0.0497046
0.854425	0.0506749
0.829357	0.0517879
0.804289	0.0529108
0.779221	0.0540552
0.754153	0.0553384
0.729085	0.0566099
0.704017	0.0579362
0.678949	0.0592977
0.653881	0.0607746
0.628813	0.0621792
0.603745	0.0638224
0.578677	0.0653795
0.553609	0.0671792
0.528541	0.0690904
0.503474	0.0711287
0.478406	0.0732218
0.453338	0.0754499
0.428270	0.0777719
0.403202	0.0803443
0.378134	0.0829969
0.353066	0.0855614
0.327998	0.0879167
0.302930	0.0904714
0.277862	0.0933783
0.252794	0.0963517
0.227726	0.0999726
0.202658	0.10386
0.177590	0.108163
0.152522	0.112432
0.127454	0.116776
0.102386	0.120837
0.077318	0.125074
0.052250	0.129648
0.027182	0.134836
0.002114	0.140732
-0.022954	0.629163
-0.048021	0.650915
-0.073089	0.673736
-0.098157	0.695726
-0.123225	0.717786
-0.148293	0.738562
-0.173361	0.757441
-0.198429	0.774622
-0.223497	0.789906
-0.248565	0.803995
-0.273633	0.817023
-0.298701	0.829583
-0.323769	0.841602
-0.348837	0.853187
-0.373905	0.864478
-0.398973	0.874493
-0.424041	0.884153
-0.449109	0.893202
-0.474177	0.901313
-0.499245	0.908998
-0.524313	0.915955
-0.549381	0.922076
-0.574449	0.927907
-0.599517	0.933149
-0.624584	0.938028
-0.649652	0.942453
-0.674720	0.946684
-0.699788	0.950777
-0.724856	0.954444
-0.749924	0.957825
-0.774992	0.961092
-0.800060	0.964161
-0.825128	0.967019
-0.850196	0.969757
-0.875264	0.972392
-0.900332	0.97475
-0.925400	0.977003
-0.950468	0.979206
-0.975536	0.981084
-1.000604	0.982813
-1.025672	0.984564
-1.050740	0.986094
-1.075808	0.98748
-1.100876	0.988766
-1.125944	0.989869
-1.151012	0.990906
-1.176080	0.991925
-1.201147	0.992788
-1.226215	0.993611
-1.251283	0.994319
-1.276351	0.994902
-1.301419	0.995495
-1.326487	0.996094
-1.351555	0.996608
-1.376623	0.997029
-1.401691	0.997361
-1.426759	0.997698
-1.451827	0.997985
-1.476895	0.998239
-1.501963	0.99849
-1.527031	0.998715
-1.552099	0.998858
-1.577167	0.999016
-1.602235	0.999126
-1.627303	0.999243
-1.652371	0.999353
-1.677439	0.999433
-1.702507	0.999499
-1.727575	0.999577
-1.752642	0.999636
-1.777710	0.999709
-1.802778	0.999736
-1.827846	0.999787
-1.852914	0.99981
-1.877982	0.999849
-1.903050	0.999877
-1.928118	0.999904
-1.953186	0.99992
-1.978254	0.999935
-2.003322	0.999947
-2.028390	0.999961
-2.053458	0.999965
-2.078526	0.999971
-2.103594	0.999975
-2.128662	0.999978
-2.178798	0.999982
-2.203866	0.999984
-2.228934	0.999986
-2.279070	0.999988
-2.304138	0.999992
-2.379341	0.999996
-2.429477	0.999998
-2.454545	1
&
31.186652	2.28139e-23
31.161584	2.39355e-23
31.136516	2.51122e-23
31.111448	2.63468e-23
31.086380	2.76421e-23
31.061312	2.9001e-23
31.036244	3.04267e-23
31.011176	3.19224e-23
30.986108	3.34917e-23
30.961040	3.51381e-23
30.935972	3.68655e-23
30.910904	3.86777e-23
30.885836	4.0579e-23
30.860768	4.25738e-23
30.835700	4.46666e-23
30.810632	4.68622e-23
30.785564	4.91657e-23
30.760496	5.15825e-23
30.735428	5.4118e-23
30.710360	5.67782e-23
30.685292	5.9569e-23
30.660225	6.2497e-23
30.635157	6.55689e-23
30.610089	6.87918e-23
30.585021	7.2173e-23
30.559953	7.57204e-23
30.534885	7.94421e-23
30.509817	8.33467e-23
30.484749	8.74432e-23
30.459681	9.1741e-23
30.434613	9.625e-23
30.409545	1.0098e-22
30.384477	1.05943e-22
30.359409	1.1115e-22
30.334341	1.16613e-22
30.309273	1.22344e-22
30.284205	1.28357e-22
30.259137	1.34665e-22
30.234069	1.41283e-22
30.209001	1.48226e-22
30.183933	1.55511e-22
30.158865	1.63153e-22
30.133797	1.71171e-22
30.108729	1.79582e-22
30.083662	1.88407e-22
30.058594	1.97666e-22
30.033526	2.07379e-22
30.008458	2.1757e-22
29.983390	2.28261e-22
29.958322	2.39478e-22
29.933254	2.51246e-22
29.908186	2.63591e-22
29.883118	2.76544e-22
29.858050	2.90132e-22
29.832982	3.04388e-22
29.807914	3.19345e-22
29.782846	3.35036e-22
29.757778	3.51498e-22
29.732710	3.68768e-22
29.707642	3.86887e-22
29.682574	4.05897e-22
29.657506	4.25839e-22
29.632438	4.46762e-22
29.607370	4.68712e-22
29.582302	4.9174e-22
29.557234	5.159e-22
29.532166	5.41246e-22
29.507099	5.67837e-22
29.482031	5.95735e-22
29.456963	6.25002e-22
29.431895	6.55708e-22
29.406827	6.87921e-22
29.381759	7.21716e-22
29.356691	7.57171e-22
29.331623	7.94368e-22
29.306555	8.33392e-22
29.281487	8.74332e-22
29.256419	9.17283e-22
29.231351	9.62343e-22
29.206283	1.00962e-21
29.181215	1.05921e-21
29.156147	1.11124e-21
29.131079	1.16583e-21
29.106011	1.22309e-21
29.080943	1.28317e-21
29.055875	1.3462e-21
29.030807	1.41233e-21
29.005739	1.4817e-21
28.980671	1.55448e-21
28.955604	1.63083e-21
28.930536	1.71093e-21
28.905468	1.79496e-21
28.880400	1.88312e-21
28.855332	1.97561e-21
28.830264	2.07265e-21
28.805196	2.17444e-21
28.780128	2.28124e-21
28.755060	2.39327e-21
28.729992	2.51081e-21
28.704924	2.63412e-21
28.679856	2.76349e-21
28.654788	2.8992e-21
28.629720	3.04158e-21
28.604652	3.19095e-21
28.579584	3.34766e-21
28.554516	3.51206e-21
28.529448	3.68452e-21
28.504380	3.86546e-21
28.479312	4.05528e-21
28.454244	4.25442e-21
28.429176	4.46333e-21
28.404108	4.6825e-21
28.379041	4.91243e-21
28.353973	5.15365e-21
28.328905	5.40671e-21
28.303837	5.67219e-21
28.278769	5.95071e-21
28.253701	6.24289e-21
28.228633	6.54942e-21
28.203565	6.871e-21
28.178497	7.20836e-21
28.153429	7.56228e-21
28.128361	7.93357e-21
28.103293	8.32309e-21
28.078225	8.73173e-21
28.053157	9.16042e-21
28.028089	9.61016e-21
28.003021	1.0082e-20
27.977953	1.05769e-20
27.952885	1.10962e-20
27.927817	1.16409e-20
27.902749	1.22124e-20
27.877681	1.2812e-20
27.852613	1.34409e-20
27.827545	1.41007e-20
27.802478	1.47929e-20
27.777410	1.55191e-20
27.752342	1.62809e-20
27.727274	1.70801e-20
27.702206	1.79185e-20
27.677138	1.87981e-20
27.652070	1.97208e-20
27.627002	2.06888e-20
27.601934	2.17043e-20
27.576866	2.27697e-20
27.551798	2.38873e-20
27.526730	2.50598e-20
27.501662	2.62898e-20
27.476594	2.75801e-20
27.451526	2.89338e-20
27.426458	3.03538e-20
27.401390	3.18436e-20
27.376322	3.34065e-20
27.351254	3.5046e-20
27.326186	3.6766e-20
27.301118	3.85703e-20
27.276050	4.04632e-20
27.250983	4.2449e-20
27.225915	4.45322e-20
27.200847	4.67176e-20
27.175779	4.90102e-20
27.150711	5.14152e-20
27.125643	5.39383e-20
27.100575	5.65852e-20
27.075507	5.93618e-20
27.050439	6.22748e-20
27.025371	6.53306e-20
27.000303	6.85363e-20
26.975235	7.18992e-20
26.950167	7.54271e-20
26.925099	7.91281e-20
26.900031	8.30106e-20
26.874963	8.70836e-20
26.849895	9.13564e-20
26.824827	9.58387e-20
26.799759	1.00541e-19
26.774691	1.05474e-19
26.749623	1.10648e-19
26.724555	1.16077e-19
26.699487	1.21772e-19
26.674420	1.27746e-19
26.649352	1.34013e-19
26.624284	1.40588e-19
26.599216	1.47484e-19
26.574148	1.5472e-19
26.549080	1.6231e-19
26.524012	1.70272e-19
26.498944	1.78625e-19
26.473876	1.87387e-19
26.448808	1.96579e-19
26.423740	2.06222e-19
26.398672	2.16337e-19
26.373604	2.26949e-19
26.348536	2.38081e-19
26.323468	2.49759e-19
26.298400	2.62009e-19
26.273332	2.7486e-19
26.248264	2.88342e-19
26.223196	3.02484e-19
26.198128	3.1732e-19
26.173060	3.32883e-19
26.147992	3.49209e-19
26.122924	3.66336e-19
26.097857	3.84302e-19
26.072789	4.03149e-19
26.047721	4.2292e-19
26.022653	4.43661e-19
25.997585	4.65418e-19
25.972517	4.88242e-19
25.947449	5.12185e-19
25.922381	5.37301e-19
25.897313	5.63649e-19
25.872245	5.91289e-19
25.847177	6.20283e-19
25.822109	6.50698e-19
25.797041	6.82605e-19
25.771973	7.16075e-19
25.746905	7.51187e-19
25.721837	7.88019e-19
25.696769	8.26656e-19
25.671701	8.67187e-19
25.646633	9.09705e-19
25.621565	9.54307e-19
25.596497	1.00109e-18
25.571429	1.05018e-18
25.546362	1.10166e-18
25.521294	1.15567e-18
25.496226	1.21233e-18
25.471158	1.27176e-18
25.446090	1.33411e-18
25.421022	1.39951e-18
25.395954	1.46812e-18
25.370886	1.54008e-18
25.345818	1.61558e-18
25.320750	1.69477e-18
25.295682	1.77785e-18
25.270614	1.86499e-18
25.245546	1.95641e-18
25.220478	2.0523e-18
25.195410	2.1529e-18
25.170342	2.25842e-18
25.145274	2.36912e-18
25.120206	2.48523e-18
25.095138	2.60704e-18
25.070070	2.73481e-18
25.045002	2.86885e-18
25.019934	3.00945e-18
24.994866	3.15693e-18
24.969799	3.31165e-18
24.944731	3.47394e-18
24.919663	3.64419e-18
24.894595	3.82277e-18
24.869527	4.0101e-18
24.844459	4.20661e-18
24.819391	4.41274e-18
24.794323	4.62898e-18
24.769255	4.8558e-18
24.744187	5.09374e-18
24.719119	5.34332e-18
24.694051	5.60514e-18
24.668983	5.87978e-18
24.643915	6.16786e-18
24.618847	6.47006e-18
24.593779	6.78706e-18
24.568711	7.11959e-18
24.543643	7.4684e-18
24.518575	7.83429e-18
24.493507	8.2181e-18
24.468439	8.62071e-18
24.443371	9.04303e-18
24.418303	9.48604e-18
24.393236	9.95074e-18
24.368168	1.04382e-17
24.343100	1.09495e-17
24.318032	1.14859e-17
24.292964	1.20485e-17
24.267896	1.26387e-17
24.242828	1.32578e-17
24.217760	1.39071e-17
24.192692	1.45883e-17
24.167624	1.53028e-17
24.142556	1.60524e-17
24.117488	1.68386e-17
24.092420	1.76633e-17
24.067352	1.85283e-17
24.042284	1.94358e-17
24.017216	2.03876e-17
23.992148	2.1386e-17
23.967080	2.24334e-17
23.942012	2.3532e-17
23.916944	2.46843e-17
23.891876	2.58931e-17
23.866808	2.7161e-17
23.841741	2.8491e-17
23.816673	2.98861e-17
23.791605	3.13495e-17
23.766537	3.28845e-17
23.741469	3.44947e-17
23.716401	3.61836e-17
23.691333	3.79552e-17
23.666265	3.98135e-17
23.641197	4.17628e-17
23.616129	4.38074e-17
23.591061	4.59522e-17
23.565993	4.82018e-17
23.540925	5.05616e-17
23.515857	5.30368e-17
23.490789	5.56331e-17
23.465721	5.83565e-17
23.440653	6.12132e-17
23.415585	6.42096e-17
23.390517	6.73527e-17
23.365449	7.06495e-17
23.340381	7.41076e-17
23.315313	7.77349e-17
23.290245	8.15397e-17
23.265178	8.55306e-17
23.240110	8.97168e-17
23.215042	9.41078e-17
23.189974	9.87136e-17
23.164906	1.03545e-16
23.139838	1.08612e-16
23.114770	1.13927e-16
23.089702	1.19503e-16
23.064634	1.25351e-16
23.039566	1.31485e-16
23.014498	1.37919e-16
22.989430	1.44668e-16
22.964362	1.51747e-16
22.939294	1.59172e-16
22.914226	1.6696e-16
22.889158	1.75129e-16
22.864090	1.83698e-16
22.839022	1.92686e-16
22.813954	2.02113e-16
22.788886	2.12001e-16
22.763818	2.22373e-16
22.738750	2.33252e-16
22.713682	2.44663e-16
22.688615	2.56632e-16
22.663547	2.69186e-16
22.638479	2.82354e-16
22.613411	2.96166e-16
22.588343	3.10653e-16
22.563275	3.25849e-16
22.538207	3.41787e-16
22.513139	3.58505e-16
22.488071	3.7604e-16
22.463003	3.94432e-16
22.437935	4.13723e-16
22.412867	4.33958e-16
22.387799	4.55181e-16
22.362731	4.77442e-16
22.337663	5.00791e-16
22.312595	5.25281e-16
22.287527	5.50969e-16
22.262459	5.77912e-16
22.237391	6.06172e-16
22.212323	6.35813e-16
22.187255	6.66902e-16
22.162187	6.99511e-16
22.137119	7.33714e-16
22.112052	7.69588e-16
22.086984	8.07216e-16
22.061916	8.46682e-16
22.036848	8.88076e-16
22.011780	9.31494e-16
21.986712	9.77033e-16
21.961644	1.0248e-15
21.936576	1.07489e-15
21.911508	1.12744e-15
21.886440	1.18255e-15
21.861372	1.24036e-15
21.836304	1.30099e-15
21.811236	1.36458e-15
21.786168	1.43128e-15
21.761100	1.50124e-15
21.736032	1.57461e-15
21.710964	1.65157e-15
21.685896	1.73229e-15
21.660828	1.81695e-15
21.635760	1.90574e-15
21.610692	1.99887e-15
21.585624	2.09656e-15
21.560557	2.19901e-15
21.535489	2.30646e-15
21.510421	2.41917e-15
21.485353	2.53738e-15
21.460285	2.66136e-15
21.435217	2.79139e-15
21.410149	2.92778e-15
21.385081	3.07083e-15
21.360013	3.22086e-15
21.334945	3.37821e-15
21.309877	3.54325e-15
21.284809	3.71635e-15
21.259741	3.8979e-15
21.234673	4.08831e-15
21.209605	4.28802e-15
21.184537	4.49748e-15
21.159469	4.71716e-15
21.134401	4.94757e-15
21.109333	5.18923e-15
21.084265	5.44268e-15
21.059197	5.70851e-15
21.034129	5.98731e-15
21.009061	6.27971e-15
20.983994	6.58639e-15
20.958926	6.90804e-15
20.933858	7.24539e-15
20.908790	7.5992e-15
20.883722	7.97027e-15
20.858654	8.35946e-15
20.833586	8.76764e-15
20.808518	9.19573e-15
20.783450	9.64472e-15
20.758382	1.01156e-14
20.733314	1.06095e-14
20.708246	1.11275e-14
20.683178	1.16707e-14
20.658110	1.22404e-14
20.633042	1.2838e-14
20.607974	1.34647e-14
20.582906	1.41219e-14
20.557838	1.48113e-14
20.532770	1.55342e-14
20.507702	1.62924e-14
20.482634	1.70876e-14
20.457566	1.79216e-14
20.432498	1.87963e-14
20.407431	1.97136e-14
20.382363	2.06757e-14
20.357295	2.16847e-14
20.332227	2.27429e-14
20.307159	2.38526e-14
20.282091	2.50166e-14
20.257023	2.62372e-14
20.231955	2.75174e-14
20.206887	2.886e-14
20.181819	3.02681e-14
20.156751	3.17449e-14
20.131683	3.32936e-14
20.106615	3.49178e-14
20.081547	3.66212e-14
20.056479	3.84077e-14
20.031411	4.02813e-14
20.006343	4.22461e-14
19.981275	4.43068e-14
19.956207	4.64679e-14
19.931139	4.87343e-14
19.906071	5.11112e-14
19.881003	5.3604e-14
19.855936	5.62182e-14
19.830868	5.89598e-14
19.805800	6.18351e-14
19.780732	6.48504e-14
19.755664	6.80127e-14
19.730596	7.13291e-14
19.705528	7.48071e-14
19.680460	7.84545e-14
19.655392	8.22796e-14
19.630324	8.62911e-14
19.605256	9.04981e-14
19.580188	9.491e-14
19.555120	9.95368e-14
19.530052	1.04389e-13
19.504984	1.09478e-13
19.479916	1.14814e-13
19.454848	1.2041e-13
19.429780	1.26279e-13
19.404712	1.32434e-13
19.379644	1.38888e-13
19.354576	1.45657e-13
19.329508	1.52756e-13
19.304440	1.602e-13
19.279373	1.68006e-13
19.254305	1.76193e-13
19.229237	1.84778e-13
19.204169	1.93782e-13
19.179101	2.03223e-13
19.154033	2.13125e-13
19.128965	2.23508e-13
19.103897	2.34397e-13
19.078829	2.45815e-13
19.053761	2.5779e-13
19.028693	2.70348e-13
19.003625	2.83516e-13
18.978557	2.97326e-13
18.953489	3.11808e-13
18.928421	3.26994e-13
18.903353	3.4292e-13
18.878285	3.5962e-13
18.853217	3.77134e-13
18.828149	3.95499e-13
18.803081	4.14758e-13
18.778013	4.34954e-13
18.752945	4.56132e-13
18.727877	4.78341e-13
18.702810	5.0163e-13
18.677742	5.26052e-13
18.652674	5.51663e-13
18.627606	5.78518e-13
18.602538	6.0668e-13
18.577470	6.36212e-13
18.552402	6.6718e-13
18.527334	6.99654e-13
18.502266	7.33708e-13
18.477198	7.69417e-13
18.452130	8.06863e-13
18.427062	8.46129e-13
18.401994	8.87305e-13
18.376926	9.30482e-13
18.351858	9.75759e-13
18.326790	1.02324e-12
18.301722	1.07302e-12
18.276654	1.12523e-12
18.251586	1.17997e-12
18.226518	1.23738e-12
18.201450	1.29757e-12
18.176382	1.36069e-12
18.151315	1.42688e-12
18.126247	1.49628e-12
18.101179	1.56906e-12
18.076111	1.64537e-12
18.051043	1.72539e-12
18.025975	1.8093e-12
18.000907	1.89729e-12
17.975839	1.98955e-12
17.950771	2.08629e-12
17.925703	2.18773e-12
17.900635	2.2941e-12
17.875567	2.40563e-12
17.850499	2.52259e-12
17.825431	2.64522e-12
17.800363	2.77381e-12
17.775295	2.90864e-12
17.750227	3.05002e-12
17.725159	3.19826e-12
17.700091	3.35371e-12
17.675023	3.5167e-12
17.649955	3.6876e-12
17.624887	3.8668e-12
17.599819	4.0547e-12
17.574752	4.25172e-12
17.549684	4.45831e-12
17.524616	4.67492e-12
17.499548	4.90204e-12
17.474480	5.14019e-12
17.449412	5.38989e-12
17.424344	5.65171e-12
17.399276	5.92623e-12
17.374208	6.21408e-12
17.349140	6.51589e-12
17.324072	6.83234e-12
17.299004	7.16414e-12
17.273936	7.51205e-12
17.248868	7.87682e-12
17.223800	8.25929e-12
17.198732	8.66031e-12
17.173664	9.08078e-12
17.148596	9.52163e-12
17.123528	9.98387e-12
17.098460	1.04685e-11
17.073392	1.09767e-11
17.048324	1.15095e-11
17.023256	1.20681e-11
16.998189	1.26538e-11
16.973121	1.32679e-11
16.948053	1.39117e-11
16.922985	1.45868e-11
16.897917	1.52946e-11
16.872849	1.60367e-11
16.847781	1.68147e-11
16.822713	1.76305e-11
16.797645	1.84857e-11
16.772577	1.93824e-11
16.747509	2.03226e-11
16.722441	2.13083e-11
16.697373	2.23418e-11
16.672305	2.34253e-11
16.647237	2.45613e-11
16.622169	2.57523e-11
16.597101	2.7001e-11
16.572033	2.83101e-11
16.546965	2.96827e-11
16.521897	3.11217e-11
16.496829	3.26304e-11
16.471761	3.42122e-11
16.446694	3.58705e-11
16.421626	3.7609e-11
16.396558	3.94318e-11
16.371490	4.13427e-11
16.346422	4.33462e-11
16.321354	4.54466e-11
16.296286	4.76486e-11
16.271218	4.99572e-11
16.246150	5.23775e-11
16.221082	5.49148e-11
16.196014	5.75749e-11
16.170946	6.03637e-11
16.145878	6.32874e-11
16.120810	6.63525e-11
16.095742	6.95659e-11
16.070674	7.29346e-11
16.045606	7.64662e-11
16.020538	8.01686e-11
15.995470	8.405e-11
15.970402	8.81191e-11
15.945334	9.23848e-11
15.920266	9.68567e-11
15.895198	1.01545e-10
15.870131	1.06459e-10
15.845063	1.11612e-10
15.819995	1.17013e-10
15.794927	1.22675e-10
15.769859	1.28611e-10
15.744791	1.34833e-10
15.719723	1.41356e-10
15.694655	1.48194e-10
15.669587	1.55362e-10
15.644519	1.62877e-10
15.619451	1.70754e-10
15.594383	1.79012e-10
15.569315	1.87669e-10
15.544247	1.96743e-10
15.519179	2.06256e-10
15.494111	2.16228e-10
15.469043	2.26681e-10
15.443975	2.37638e-10
15.418907	2.49125e-10
15.393839	2.61165e-10
15.368771	2.73787e-10
15.343703	2.87017e-10
15.318635	3.00886e-10
15.293568	3.15424e-10
15.268500	3.30663e-10
15.243432	3.46637e-10
15.218364	3.63382e-10
15.193296	3.80933e-10
15.168228	3.99331e-10
15.143160	4.18617e-10
15.118092	4.38831e-10
15.093024	4.60021e-10
15.067956	4.82231e-10
15.042888	5.05512e-10
15.017820	5.29915e-10
14.992752	5.55493e-10
14.967684	5.82304e-10
14.942616	6.10407e-10
14.917548	6.39863e-10
14.892480	6.70739e-10
14.867412	7.03101e-10
14.842344	7.37021e-10
14.817276	7.72575e-10
14.792208	8.09841e-10
14.767140	8.48901e-10
14.742073	8.89841e-10
14.717005	9.32751e-10
14.691937	9.77727e-10
14.666869	1.02487e-09
14.641801	1.07428e-09
14.616733	1.12606e-09
14.591665	1.18034e-09
14.566597	1.23723e-09
14.541529	1.29685e-09
14.516461	1.35934e-09
14.491393	1.42484e-09
14.466325	1.49348e-09
14.441257	1.56543e-09
14.416189	1.64083e-09
14.391121	1.71986e-09
14.366053	1.80268e-09
14.340985	1.88949e-09
14.315917	1.98047e-09
14.290849	2.07581e-09
14.265781	2.17574e-09
14.240713	2.28047e-09
14.215645	2.39023e-09
14.190577	2.50525e-09
14.165510	2.6258e-09
14.140442	2.75214e-09
14.115374	2.88455e-09
14.090306	3.0233e-09
14.065238	3.16872e-09
14.040170	3.32112e-09
14.015102	3.48082e-09
13.990034	3.64819e-09
13.964966	3.82359e-09
13.939898	4.00739e-09
13.914830	4.20002e-09
13.889762	4.40188e-09
13.864694	4.61341e-09
13.839626	4.83509e-09
13.814558	5.06739e-09
13.789490	5.31082e-09
13.764422	5.56592e-09
13.739354	5.83324e-09
13.714286	6.11337e-09
13.689218	6.40691e-09
13.664150	6.71451e-09
13.639082	7.03684e-09
13.614014	7.3746e-09
13.588947	7.72853e-09
13.563879	8.0994e-09
13.538811	8.48802e-09
13.513743	8.89523e-09
13.488675	9.32193e-09
13.463607	9.76903e-09
13.438539	1.02375e-08
13.413471	1.07284e-08
13.388403	1.12428e-08
13.363335	1.17817e-08
13.338267	1.23464e-08
13.313199	1.29382e-08
13.288131	1.35581e-08
13.263063	1.42077e-08
13.237995	1.48884e-08
13.212927	1.56015e-08
13.187859	1.63487e-08
13.162791	1.71315e-08
13.137723	1.79518e-08
13.112655	1.88111e-08
13.087587	1.97115e-08
13.062519	2.06549e-08
13.037451	2.16432e-08
13.012384	2.26787e-08
12.987316	2.37636e-08
12.962248	2.49002e-08
12.937180	2.6091e-08
12.912112	2.73386e-08
12.887044	2.86455e-08
12.861976	3.00148e-08
12.836908	3.14493e-08
12.811840	3.29521e-08
12.786772	3.45265e-08
12.761704	3.61758e-08
12.736636	3.79037e-08
12.711568	3.97137e-08
12.686500	4.16099e-08
12.661432	4.35963e-08
12.636364	4.56772e-08
12.611296	4.7857e-08
12.586228	5.01405e-08
12.561160	5.25325e-08
12.536092	5.50382e-08
12.511024	5.7663e-08
12.485956	6.04124e-08
12.460889	6.32925e-08
12.435821	6.63093e-08
12.410753	6.94693e-08
12.385685	7.27793e-08
12.360617	7.62463e-08
12.335549	7.98779e-08
12.310481	8.36817e-08
12.285413	8.76659e-08
12.260345	9.1839e-08
12.235277	9.62099e-08
12.210209	1.00788e-07
12.185141	1.05583e-07
12.160073	1.10605e-07
12.135005	1.15865e-07
12.109937	1.21374e-07
12.084869	1.27143e-07
12.059801	1.33186e-07
12.034733	1.39514e-07
12.009665	1.46142e-07
11.984597	1.53083e-07
11.959529	1.60353e-07
11.934461	1.67965e-07
11.909393	1.75938e-07
11.884326	1.84287e-07
11.859258	1.9303e-07
11.834190	2.02187e-07
11.809122	2.11775e-07
11.784054	2.21815e-07
11.758986	2.3233e-07
11.733918	2.4334e-07
11.708850	2.54869e-07
11.683782	2.66941e-07
11.658714	2.79582e-07
11.633646	2.92819e-07
11.608578	3.06679e-07
11.583510	3.21191e-07
11.558442	3.36386e-07
11.533374	3.52295e-07
11.508306	3.68953e-07
11.483238	3.86395e-07
11.458170	4.04655e-07
11.433102	4.23774e-07
11.408034	4.4379e-07
11.382966	4.64747e-07
11.357898	4.86686e-07
11.332830	5.09655e-07
11.307763	5.33702e-07
11.282695	5.58876e-07
11.257627	5.85229e-07
11.232559	6.12817e-07
11.207491	6.41697e-07
11.182423	6.71929e-07
11.157355	7.03576e-07
11.132287	7.36703e-07
11.107219	7.7138e-07
11.082151	8.07677e-07
11.057083	8.4567e-07
11.032015	8.85437e-07
11.006947	9.27061e-07
10.981879	9.70627e-07
10.956811	1.01623e-06
10.931743	1.06395e-06
10.906675	1.1139e-06
10.881607	1.16617e-06
10.856539	1.22088e-06
10.831471	1.27814e-06
10.806403	1.33806e-06
10.781335	1.40077e-06
10.756268	1.46639e-06
10.731200	1.53506e-06
10.706132	1.60691e-06
10.681064	1.68211e-06
10.655996	1.76079e-06
10.630928	1.84312e-06
10.605860	1.92926e-06
10.580792	2.01939e-06
10.555724	2.1137e-06
10.530656	2.21237e-06
10.505588	2.3156e-06
10.480520	2.4236e-06
10.455452	2.53659e-06
10.430384	2.6548e-06
10.405316	2.77846e-06
10.380248	2.90782e-06
10.355180	3.04315e-06
10.330112	3.1847e-06
10.305044	3.33277e-06
10.279976	3.48765e-06
10.254908	3.64965e-06
10.229840	3.81909e-06
10.204772	3.99631e-06
10.179705	4.18166e-06
10.154637	4.3755e-06
10.129569	4.57823e-06
10.104501	4.79023e-06
10.079433	5.01193e-06
10.054365	5.24377e-06
10.029297	5.48619e-06
10.004229	5.73968e-06
9.979161	6.00472e-06
9.954093	6.28185e-06
9.929025	6.57159e-06
9.903957	6.87451e-06
9.878889	7.1912e-06
9.853821	7.52227e-06
9.828753	7.86836e-06
9.803685	8.23015e-06
9.778617	8.60832e-06
9.753549	9.0036e-06
9.728481	9.41675e-06
9.703413	9.84855e-06
9.678345	1.02998e-05
9.653277	1.07715e-05
9.628209	1.12643e-05
9.603142	1.17794e-05
9.578074	1.23175e-05
9.553006	1.28799e-05
9.527938	1.34674e-05
9.502870	1.40812e-05
9.477802	1.47225e-05
9.452734	1.53924e-05
9.427666	1.60923e-05
9.402598	1.68233e-05
9.377530	1.75868e-05
9.352462	1.83842e-05
9.327394	1.92171e-05
9.302326	2.00868e-05
9.277258	2.09951e-05
9.252190	2.19434e-05
9.227122	2.29336e-05
9.202054	2.39674e-05
9.176986	2.50467e-05
9.151918	2.61734e-05
9.126850	2.73495e-05
9.101782	2.8577e-05
9.076714	2.98581e-05
9.051647	3.11951e-05
9.026579	3.25903e-05
9.001511	3.40461e-05
8.976443	3.5565e-05
8.951375	3.71496e-05
8.926307	3.88025e-05
8.901239	4.05267e-05
8.876171	4.2325e-05
8.851103	4.42003e-05
8.826035	4.61559e-05
8.800967	4.81949e-05
8.775899	5.03206e-05
8.750831	5.25366e-05
8.725763	5.48463e-05
8.700695	5.72535e-05
8.675627	5.9762e-05
8.650559	6.23757e-05
8.625491	6.50987e-05
8.600423	6.79351e-05
8.575355	7.08893e-05
8.550287	7.39658e-05
8.525219	7.71691e-05
8.500151	8.05039e-05
8.475084	8.39751e-05
8.450016	8.75876e-05
8.424948	9.13466e-05
8.399880	9.52573e-05
8.374812	9.9325e-05
8.349744	0.000103555
8.324676	0.000107954
8.299608	0.000112526
8.274540	0.000117277
8.249472	0.000122214
8.224404	0.000127343
8.199336	0.000132669
8.174268	0.000138199
8.149200	0.000143938
8.124132	0.000149893
8.099064	0.000156071
8.073996	0.000162476
8.048928	0.000169116
8.023860	0.000175995
7.998792	0.000183121
7.973724	0.000190498
7.948656	0.000198132
7.923588	0.000206028
7.898521	0.00021419
7.873453	0.000222624
7.848385	0.000231332
7.823317	0.000240319
7.798249	0.000249585
7.773181	0.000259132
7.748113	0.000268961
7.723045	0.000279071
7.697977	0.000289458
7.672909	0.00030012
7.647841	0.000311048
7.622773	0.000322235
7.597705	0.000333669
7.572637	0.000345334
7.547569	0.00035721
7.522501	0.000369274
7.497433	0.000381495
7.472365	0.000393834
7.447297	0.000406245
7.422229	0.000418669
7.397161	0.000431032
7.372093	0.00044324
7.347026	0.000455172
7.321958	0.000466669
7.296890	0.000477506
7.271822	0.000487354
7.246754	0.000495641
&
```
