## Supplementary material for "All-at-once RNA folding with 3D motif prediction framed by evolutionary information": RF01669_P14.cacofold.helixcov

```
# RMs = 5 L = 147

# RM_HELIX NESTED 3-15 25-37, nbp = 13 nbp_cov = 0
# pvals: 0.846656,0.846656,0.846656,0.892414,0.846656,0.846656,0.846656,0.846656,0.846656,0.846656,0.846656,0.982081,0.99803
# aggregated NONE
NESTED  ::<<<<<<<<<<<<<_________>>>>>>>>>>>>>::::::::::::::::::::::::::::::::::::::::::::::::::::::::::::::::::::::::::::::::::::::::::::::::::::::::::::::
        :::::::::::::::::::::::::::::::::::::::::::::::::::::::::::::::::::::::::::::::::::::::::::::::::::::::::::::::::::::::::::::::::::::::::::::::::::

# RM_HELIX NESTED 42-55 64-76, nbp = 13 nbp_cov = 0
# pvals: 0.846656,0.846656,0.846656,0.953106,0.0127113,0.892414,0.915993,0.846656,0.846656,0.846656,0.846656,0.984999,0.885596
# aggregated NONE
NESTED  :::::::::::::::::::::::::::::::::::::::::<<<<<<-<<<<<<<________>>>>>>>>>>>>>:::::::::::::::::::::::::::::::::::::::::::::::::::::::::::::::::::::::
        :::::::::::::::::::::::::::::::::::::::::::::::::::::::::::::::::::::::::::::::::::::::::::::::::::::::::::::::::::::::::::::::::::::::::::::::::::

# RM_HELIX NESTED 38-39 79-80, nbp = 2 nbp_cov = 0
# pvals: 0.846656,0.846656
# aggregated NONE
NESTED  :::::::::::::::::::::::::::::::::::::<<_______________________________________>>:::::::::::::::::::::::::::::::::::::::::::::::::::::::::::::::::::
        :::::::::::::::::::::::::::::::::::::::::::::::::::::::::::::::::::::::::::::::::::::::::::::::::::::::::::::::::::::::::::::::::::::::::::::::::::

# RM_HELIX NESTED 84-100 110-126, nbp = 15 nbp_cov = 0
# pvals: 0.846656,0.846656,0.846656,0.846656,0.846656,0.846656,0.846656,0.846656,0.846656,0.846656,0.846656,0.846656,0.846656,0.846656,0.846656
# aggregated NONE
NESTED  :::::::::::::::::::::::::::::::::::::::::::::::::::::::::::::::::::::::::::::::::::<<<-<<<<<<-<<<<<<_________>>>>>>->>>>>>->>>:::::::::::::::::::::
        :::::::::::::::::::::::::::::::::::::::::::::::::::::::::::::::::::::::::::::::::::::::::::::::::::::::::::::::::::::::::::::::::::::::::::::::::::

# RM_HELIX NESTED 130-135 141-146, nbp = 6 nbp_cov = 0
# pvals: 0.846656,0.846656,0.846656,0.846656,0.0365977,0.846656
# aggregated NONE
NESTED  :::::::::::::::::::::::::::::::::::::::::::::::::::::::::::::::::::::::::::::::::::::::::::::::::::::::::::::::::::::::::::::::::<<<<<<_____>>>>>>:
        :::::::::::::::::::::::::::::::::::::::::::::::::::::::::::::::::::::::::::::::::::::::::::::::::::::::::::::::::::::::::::::::::::::::::::::::::::
```
