## Supplementary material for "All-at-once RNA folding with 3D motif prediction framed by evolutionary information": RF01669_P14.cacofold.power

```
# Power analysis of CaCoFold structure
#
# Powertype = SINGLE SUBSTITUTIONS
# covary left_pos right_pos substitutions power
#----------------------------------------------------------------
3		37		0		0.00
4		36		2		0.00
5		35		1		0.00
6		34		3		0.02
7		33		1		0.00
8		32		2		0.00
9		31		1		0.00
10		30		0		0.00
11		29		1		0.00
12		28		2		0.00
13		27		2		0.00
14		26		4		0.07
15		25		4		0.07
38		80		0		0.00
39		79		2		0.00
42		76		1		0.00
43		75		1		0.00
44		74		0		0.00
45		73		3		0.02
46		72		3		0.02
47		71		2		0.00
49		70		2		0.00
50		69		1		0.00
51		68		2		0.00
52		67		1		0.00
53		66		2		0.00
54		65		2		0.00
55		64		2		0.00
84		126		0		0.00
85		125		0		0.00
86		124		0		0.00
88		122		0		0.00
89		121		0		0.00
90		120		0		0.00
91		119		0		0.00
92		118		0		0.00
93		117		0		0.00
95		115		0		0.00
96		114		0		0.00
97		113		1		0.00
98		112		0		0.00
99		111		0		0.00
100		110		0		0.00
130		146		0		0.00
131		145		1		0.00
132		144		1		0.00
133		143		1		0.00
134		142		2		0.00
135		141		1		0.00
#
# BPAIRS 49
# avg substitutions per BP 1.1
# BPAIRS expected to covary 0.2 +/- 0.4
# BPAIRS observed to covary 0
#
```
