## Supplementary material for "All-at-once RNA folding with 3D motif prediction framed by evolutionary information": RF01669_P14.power

```
# Power analysis of given structure 
#
# Powertype = SINGLE SUBSTITUTIONS
# covary  left_pos      right_pos    substitutions      power
#----------------------------------------------------------------
          38		80		0		0.00
          39		79		2		0.00
          42		76		1		0.00
          43		75		1		0.00
          44		74		0		0.00
          45		73		3		0.02
          46		72		3		0.02
          47		71		2		0.00
          49		70		2		0.00
          50		69		1		0.00
          51		68		2		0.00
          52		67		1		0.00
          53		66		2		0.00
          54		65		2		0.00
          55		64		2		0.00
          84		126		0		0.00
          85		125		0		0.00
          86		124		0		0.00
          88		122		0		0.00
          89		121		0		0.00
          91		119		0		0.00
          92		118		0		0.00
          93		117		0		0.00
          95		115		0		0.00
          96		114		0		0.00
          97		113		1		0.00
          98		112		0		0.00
          99		111		0		0.00
          100		110		0		0.00
          102		107		0		0.00
          130		147		0		0.00
          131		146		0		0.00
          132		145		2		0.00
          133		144		0		0.00
          134		143		2		0.00
          135		142		1		0.00
#
# BPAIRS 36
# avg substitutions per BP  0.8
# BPAIRS expected to covary 0.0 +/- 0.2
# BPAIRS observed to covary 0
#
```
