## Supplementary material for "All-at-once RNA folding with 3D motif prediction framed by evolutionary information": RF01669_P14.surv

```
1.973672	0.0277778
0.741088	0.0555556
0.286206	0.0833333
-0.007267	0.861111
-0.227371	0.888889
-0.256718	0.916667
-0.388781	0.944444
-0.652906	0.972222
-1.049093	1
&
5.114854	9.35016e-05
5.113826	0.000374007
4.526881	0.000467508
3.807874	0.00056101
3.749180	0.000654511
3.499728	0.000748013
3.382339	0.00168303
3.323645	0.00177653
3.235603	0.00187003
3.220929	0.00196353
3.191582	0.00252454
3.176908	0.00261805
3.162235	0.00280505
3.059520	0.00308555
2.986151	0.00383357
2.912783	0.00402057
2.898110	0.0056101
2.751374	0.0058906
2.736700	0.0059841
2.692679	0.00617111
2.633985	0.00635811
2.604637	0.00663862
2.589964	0.00673212
2.575290	0.00710612
2.516596	0.00729313
2.501922	0.00822814
2.457901	0.00841515
2.413880	0.00869565
2.340512	0.00925666
2.237797	0.00953717
2.223123	0.00991117
2.179103	0.0100982
2.135082	0.0101917
2.120408	0.0102852
2.105734	0.0103787
2.091061	0.0104722
2.061714	0.0106592
2.032366	0.0109397
2.017693	0.0110332
1.973672	0.0112202
1.885630	0.0113137
1.870957	0.0114072
1.812262	0.0116877
1.782915	0.0120617
1.753568	0.0136512
1.709547	0.0138382
1.680200	0.0140252
1.665526	0.0152408
1.650852	0.0154278
1.636179	0.0162693
1.621505	0.0168303
1.606831	0.0178588
1.577484	0.0184198
1.562811	0.0185133
1.548137	0.0186068
1.518790	0.0188873
1.504116	0.0197288
1.489442	0.0199158
1.474769	0.0203834
1.460095	0.0213184
1.430748	0.0217859
1.416074	0.0222534
1.401401	0.0223469
1.386727	0.0228144
1.372054	0.0230014
1.357380	0.0241234
1.328033	0.0243104
1.298685	0.0244039
1.269338	0.0250584
1.254665	0.0253389
1.239991	0.026835
1.225317	0.0274895
1.210644	0.027583
1.195970	0.02777
1.181297	0.028331
1.166623	0.029453
1.151949	0.0295465
1.107928	0.0301075
1.093255	0.0308555
1.078581	0.0310425
1.063908	0.0312295
1.034560	0.0316036
1.005213	0.0321646
0.990539	0.0325386
0.975866	0.0326321
0.961192	0.0330061
0.917171	0.0332866
0.902498	0.0337541
0.887824	0.0339411
0.858477	0.0340346
0.843803	0.0342216
0.829130	0.0362786
0.814456	0.0363721
0.785109	0.0366526
0.755762	0.0370266
0.741088	0.0373072
0.726414	0.0374007
0.711741	0.0388032
0.697067	0.0406732
0.667720	0.0409537
0.653046	0.0410472
0.638373	0.0412342
0.623699	0.0417017
0.609025	0.0420757
0.594352	0.0423562
0.550331	0.0429173
0.535657	0.0431978
0.520984	0.0434783
0.506310	0.0443198
0.491636	0.0451613
0.476963	0.0453483
0.462289	0.0462833
0.447616	0.0468443
0.432942	0.0470313
0.418268	0.0473118
0.403595	0.0481533
0.388921	0.0488079
0.374248	0.0498364
0.359574	0.0504909
0.344900	0.0513324
0.330227	0.0516129
0.315553	0.0524544
0.300879	0.0534829
0.286206	0.0558205
0.271532	0.0560075
0.256859	0.0561945
0.242185	0.057036
0.227511	0.0576905
0.198164	0.0582515
0.183491	0.0588125
0.168817	0.059654
0.154143	0.0604021
0.139470	0.0605891
0.124796	0.0616176
0.110122	0.0623656
0.095449	0.0626461
0.080775	0.0632071
0.051428	0.0647966
0.036754	0.0656381
0.022081	0.0661992
0.007407	0.0672277
-0.007267	0.873866
-0.021940	0.875456
-0.036614	0.87611
-0.051287	0.876484
-0.065961	0.876671
-0.080635	0.878167
-0.095308	0.880224
-0.109982	0.881253
-0.124655	0.881814
-0.139329	0.886863
-0.154003	0.888453
-0.168676	0.890323
-0.183350	0.891725
-0.198024	0.894156
-0.212697	0.89612
-0.227371	0.900795
-0.242044	0.903506
-0.256718	0.90547
-0.271392	0.907807
-0.286065	0.908929
-0.300739	0.910986
-0.315412	0.913511
-0.330086	0.91482
-0.344760	0.918747
-0.359433	0.919028
-0.374107	0.919682
-0.388781	0.921459
-0.403454	0.922955
-0.418128	0.923983
-0.432801	0.924451
-0.447475	0.927069
-0.462149	0.930061
-0.476822	0.932024
-0.491496	0.933053
-0.506169	0.934081
-0.520843	0.936699
-0.535517	0.937167
-0.550190	0.939598
-0.564864	0.941468
-0.579538	0.941655
-0.594211	0.942683
-0.608885	0.94446
-0.623558	0.948107
-0.638232	0.949229
-0.652906	0.951753
-0.667579	0.953156
-0.682253	0.954745
-0.696927	0.957176
-0.711600	0.957831
-0.726274	0.959981
-0.740947	0.960168
-0.755621	0.962599
-0.770295	0.963815
-0.784968	0.964189
-0.799642	0.96503
-0.814315	0.965872
-0.828989	0.966526
-0.843663	0.967929
-0.858336	0.969799
-0.873010	0.971108
-0.887684	0.973072
-0.902357	0.973726
-0.917031	0.975035
-0.931704	0.975596
-0.946378	0.97943
-0.961052	0.980178
-0.975725	0.980645
-0.990399	0.981674
-1.005072	0.982889
-1.019746	0.984105
-1.049093	0.984572
-1.063767	0.984666
-1.093114	0.984759
-1.107788	0.985133
-1.122461	0.985788
-1.137135	0.986629
-1.181156	0.988499
-1.195830	0.989154
-1.210503	0.989434
-1.225177	0.989528
-1.239850	0.989995
-1.254524	0.99093
-1.269198	0.991117
-1.283871	0.991959
-1.313218	0.992146
-1.327892	0.992894
-1.357239	0.992987
-1.371913	0.993268
-1.386587	0.993642
-1.401260	0.993922
-1.415934	0.994577
-1.430607	0.995044
-1.459955	0.995512
-1.489302	0.99654
-1.518649	0.997195
-1.533323	0.997382
-1.547996	0.997569
-1.562670	0.997756
-1.577344	0.997849
-1.592017	0.998036
-1.606691	0.99841
-1.621364	0.998878
-1.753427	0.999158
-1.768101	0.999345
-1.856142	0.999626
-1.929510	0.999719
-1.958858	0.999813
-2.193636	0.999906
-2.545802	1
&
5.436646	4.6594e-07
5.392625	9.3188e-07
5.377951	1.86376e-06
5.363277	2.3297e-06
5.348604	2.79564e-06
5.333930	3.26158e-06
5.304583	4.19346e-06
5.289909	5.59128e-06
5.260562	6.52316e-06
5.245889	7.45504e-06
5.231215	8.38692e-06
5.216541	8.85286e-06
5.201868	1.07166e-05
5.187194	1.16485e-05
5.172520	1.25804e-05
5.157847	1.30463e-05
5.113826	1.5376e-05
5.099152	1.63079e-05
5.084479	1.67738e-05
5.069805	1.77057e-05
5.040458	2.00354e-05
5.025784	2.05014e-05
5.011111	2.09673e-05
4.996437	2.18992e-05
4.981763	2.23651e-05
4.952416	2.42289e-05
4.937743	2.65586e-05
4.923069	2.79564e-05
4.908395	2.84223e-05
4.893722	2.93542e-05
4.879048	3.0752e-05
4.864374	3.1218e-05
4.849701	3.21498e-05
4.835027	3.26158e-05
4.820354	3.30817e-05
4.791006	3.44795e-05
4.776333	3.63433e-05
4.761659	3.72752e-05
4.746986	3.82071e-05
4.732312	3.91389e-05
4.717638	4.00708e-05
4.702965	4.14686e-05
4.688291	4.37983e-05
4.658944	4.56621e-05
4.644270	4.84577e-05
4.629597	4.98556e-05
4.614923	5.17193e-05
4.600249	5.59128e-05
4.585576	5.63787e-05
4.570902	5.68447e-05
4.556229	5.82425e-05
4.541555	5.87084e-05
4.526881	6.29019e-05
4.497534	6.38338e-05
4.482860	6.56975e-05
4.468187	6.61635e-05
4.453513	6.89591e-05
4.438840	6.9891e-05
4.424166	7.08228e-05
4.409492	7.26866e-05
4.394819	7.36185e-05
4.380145	7.64141e-05
4.365472	7.7346e-05
4.350798	7.87438e-05
4.336124	8.29373e-05
4.321451	8.4801e-05
4.306777	8.5267e-05
4.292103	8.66648e-05
4.277430	8.71307e-05
4.262756	8.89945e-05
4.248083	9.08583e-05
4.233409	9.2722e-05
4.218735	9.45858e-05
4.204062	9.59836e-05
4.189388	9.73814e-05
4.174714	9.97111e-05
4.145367	0.000102507
4.130694	0.000104836
4.116020	0.000105302
4.101346	0.000107632
4.086673	0.000109962
4.071999	0.000113689
4.057326	0.000117417
4.042652	0.000119747
4.027978	0.000123474
4.013305	0.000127668
3.998631	0.000134191
3.983957	0.000143509
3.969284	0.000149567
3.954610	0.000154226
3.939937	0.000166341
3.925263	0.000175193
3.910589	0.000190103
3.895916	0.000199888
3.881242	0.000222719
3.866569	0.000239493
3.851895	0.000256733
3.837221	0.00027537
3.822548	0.00029727
3.807874	0.000325226
3.793200	0.00033967
3.778527	0.000364365
3.763853	0.000391389
3.749180	0.000424005
3.734506	0.000447768
3.719832	0.00048318
3.705159	0.000513466
3.690485	0.000565185
3.675811	0.000591278
3.661138	0.000646259
3.646464	0.000698444
3.631791	0.000739446
3.617117	0.000819588
3.602443	0.00088249
3.587770	0.000944926
3.573096	0.0010479
3.558423	0.00108331
3.543749	0.00113689
3.529075	0.00119514
3.514402	0.00127807
3.499728	0.00133818
3.485054	0.00142438
3.470381	0.00146957
3.455707	0.00153061
3.441034	0.00158
3.426360	0.00164197
3.411686	0.00169882
3.397013	0.00178082
3.382339	0.00185444
3.367666	0.00194064
3.352992	0.00202358
3.338318	0.00209673
3.323645	0.00218153
3.308971	0.00225561
3.294297	0.00232131
3.279624	0.00240006
3.264950	0.00246762
3.250277	0.00254077
3.235603	0.00261113
3.220929	0.00270991
3.206256	0.00281101
3.191582	0.00289861
3.176908	0.0029932
3.162235	0.00306821
3.147561	0.00317025
3.132888	0.00327043
3.118214	0.00337667
3.103540	0.00351458
3.088867	0.00363619
3.074193	0.0037182
3.059520	0.00383189
3.044846	0.00391017
3.030172	0.00403224
3.015499	0.00413009
3.000825	0.00426847
2.986151	0.00442689
2.971478	0.00454012
2.956804	0.0046552
2.942131	0.00478241
2.927457	0.00492871
2.912783	0.00512301
2.898110	0.0052544
2.883436	0.00538021
2.868763	0.00554655
2.854089	0.00570683
2.839415	0.00584428
2.824742	0.00601389
2.810068	0.00618628
2.795394	0.00632327
2.780721	0.00643137
2.766047	0.00657907
2.751374	0.00667366
2.736700	0.00682136
2.722026	0.00701938
2.707353	0.00714425
2.692679	0.00727705
2.678005	0.0074159
2.663332	0.00757665
2.648658	0.00769127
2.633985	0.00783385
2.619311	0.00800391
2.604637	0.00812646
2.589964	0.00825878
2.575290	0.00843957
2.560617	0.00859659
2.545943	0.00869444
2.531269	0.00883282
2.516596	0.00897493
2.501922	0.00910446
2.487248	0.0092093
2.472575	0.00934442
2.457901	0.00946883
2.443228	0.00957646
2.428554	0.00965986
2.413880	0.00976936
2.399207	0.00988305
2.384533	0.0100056
2.369860	0.0100853
2.355186	0.010178
2.340512	0.0102786
2.325839	0.0103797
2.311165	0.010465
2.296491	0.0105708
2.281818	0.0106817
2.267144	0.0107865
2.252471	0.0108746
2.237797	0.0110041
2.223123	0.0111164
2.208450	0.0112026
2.193776	0.0113023
2.179103	0.011389
2.164429	0.0115008
2.149755	0.0115693
2.135082	0.0116396
2.120408	0.0117249
2.105734	0.0118162
2.091061	0.0118992
2.076387	0.0119816
2.061714	0.012107
2.047040	0.012196
2.032366	0.0123236
2.017693	0.0124224
2.003019	0.0125356
1.988345	0.0126256
1.973672	0.0127113
1.958998	0.0128003
1.944325	0.0129079
1.929651	0.0130361
1.914977	0.013194
1.900304	0.0133473
1.885630	0.0135118
1.870957	0.0137364
1.856283	0.0139055
1.841609	0.014076
1.826936	0.0142237
1.812262	0.0144479
1.797588	0.0146692
1.782915	0.0149432
1.768241	0.0152358
1.753568	0.0155917
1.738894	0.0159785
1.724220	0.0163918
1.709547	0.0168092
1.694873	0.0172677
1.680200	0.0177257
1.665526	0.018146
1.650852	0.0185584
1.636179	0.0189209
1.621505	0.0193239
1.606831	0.0196063
1.592158	0.0199208
1.577484	0.0202059
1.562811	0.02054
1.548137	0.0208639
1.533463	0.02117
1.518790	0.0214938
1.504116	0.0218381
1.489442	0.0221643
1.474769	0.0224956
1.460095	0.0228637
1.445422	0.0232662
1.430748	0.0236306
1.416074	0.0239633
1.401401	0.0243197
1.386727	0.0247004
1.372054	0.0250256
1.357380	0.0253187
1.342706	0.0256379
1.328033	0.0258951
1.313359	0.0261947
1.298685	0.0264761
1.284012	0.0267603
1.269338	0.027073
1.254665	0.0273656
1.239991	0.0276545
1.225317	0.0279103
1.210644	0.0281586
1.195970	0.0284535
1.181297	0.0287285
1.166623	0.0290718
1.151949	0.0294376
1.137276	0.0297899
1.122602	0.0301221
1.107928	0.0304263
1.093255	0.0307651
1.078581	0.0310269
1.063908	0.0312781
1.049234	0.0315003
1.034560	0.0316979
1.019887	0.0318973
1.005213	0.0320958
0.990539	0.0322803
0.975866	0.0324504
0.961192	0.0326479
0.946519	0.0328301
0.931845	0.0330342
0.917171	0.0333035
0.902498	0.0335365
0.887824	0.0337443
0.873151	0.0339442
0.858477	0.034213
0.843803	0.0344889
0.829130	0.034808
0.814456	0.0351151
0.799782	0.0354361
0.785109	0.0357707
0.770435	0.0361388
0.755762	0.0365977
0.741088	0.0371256
0.726414	0.0377407
0.711741	0.0383552
0.697067	0.0390048
0.682394	0.0395164
0.667720	0.0399623
0.653046	0.0404384
0.638373	0.0409575
0.623699	0.0414272
0.609025	0.0418251
0.594352	0.0422831
0.579678	0.0428357
0.565005	0.0434158
0.550331	0.0440006
0.535657	0.0447125
0.520984	0.0453993
0.506310	0.0460931
0.491636	0.0468526
0.476963	0.047524
0.462289	0.0483156
0.447616	0.0491068
0.432942	0.0498984
0.418268	0.0506127
0.403595	0.0513489
0.388921	0.0521168
0.374248	0.0527961
0.359574	0.0534163
0.344900	0.0541702
0.330227	0.0549371
0.315553	0.0557786
0.300879	0.0566853
0.286206	0.0576125
0.271532	0.0584517
0.256859	0.0592661
0.242185	0.0600196
0.227511	0.0607036
0.212838	0.0613633
0.198164	0.0620655
0.183491	0.0628315
0.168817	0.0635938
0.154143	0.0644003
0.139470	0.0651491
0.124796	0.0658597
0.110122	0.0666233
0.095449	0.0673903
0.080775	0.0682271
0.066102	0.0691445
0.051428	0.0702064
0.036754	0.0714342
0.022081	0.0725958
0.007407	0.0738803
-0.007267	0.846656
-0.021940	0.848399
-0.036614	0.850296
-0.051287	0.852107
-0.065961	0.854007
-0.080635	0.856043
-0.095308	0.858239
-0.109982	0.860674
-0.124655	0.863311
-0.139329	0.866194
-0.154003	0.869334
-0.168676	0.872386
-0.183350	0.875591
-0.198024	0.878958
-0.212697	0.882229
-0.227371	0.885596
-0.242044	0.889002
-0.256718	0.892414
-0.271392	0.895739
-0.286065	0.898799
-0.300739	0.901442
-0.315412	0.904203
-0.330086	0.90683
-0.344760	0.909298
-0.359433	0.911572
-0.374107	0.913902
-0.388781	0.915993
-0.403454	0.918216
-0.418128	0.920326
-0.432801	0.922459
-0.447475	0.924561
-0.462149	0.926692
-0.476822	0.928823
-0.491496	0.93083
-0.506169	0.932952
-0.520843	0.934968
-0.535517	0.936974
-0.550190	0.93902
-0.564864	0.941077
-0.579538	0.943225
-0.594211	0.945285
-0.608885	0.947299
-0.623558	0.949234
-0.638232	0.951167
-0.652906	0.953106
-0.667579	0.954808
-0.682253	0.956663
-0.696927	0.958533
-0.711600	0.960413
-0.726274	0.961971
-0.740947	0.963565
-0.755621	0.965162
-0.770295	0.966504
-0.784968	0.968036
-0.799642	0.969363
-0.814315	0.970761
-0.828989	0.971893
-0.843663	0.973107
-0.858336	0.974238
-0.873010	0.975211
-0.887684	0.976127
-0.902357	0.977052
-0.917031	0.977992
-0.931704	0.978848
-0.946378	0.979733
-0.961052	0.980573
-0.975725	0.981349
-0.990399	0.982081
-1.005072	0.982831
-1.019746	0.983629
-1.034420	0.984325
-1.049093	0.984999
-1.063767	0.985766
-1.078441	0.986443
-1.093114	0.987226
-1.107788	0.987885
-1.122461	0.988539
-1.137135	0.989196
-1.151809	0.989722
-1.166482	0.990264
-1.181156	0.990755
-1.195830	0.991254
-1.210503	0.991732
-1.225177	0.992298
-1.239850	0.992737
-1.254524	0.993094
-1.269198	0.993551
-1.283871	0.993881
-1.298545	0.994237
-1.313218	0.994602
-1.327892	0.994957
-1.342566	0.995292
-1.357239	0.995609
-1.371913	0.995835
-1.386587	0.996078
-1.401260	0.996322
-1.415934	0.996548
-1.430607	0.996735
-1.445281	0.99693
-1.459955	0.997099
-1.474628	0.997242
-1.489302	0.997375
-1.503975	0.99751
-1.518649	0.997643
-1.533323	0.997772
-1.547996	0.997885
-1.562670	0.99803
-1.577344	0.998126
-1.592017	0.998226
-1.606691	0.998314
-1.621364	0.998431
-1.636038	0.998508
-1.650712	0.998611
-1.665385	0.998692
-1.680059	0.998741
-1.694733	0.998809
-1.709406	0.998904
-1.724080	0.998982
-1.738753	0.999068
-1.753427	0.99914
-1.768101	0.99919
-1.782774	0.999241
-1.797448	0.999289
-1.812121	0.999328
-1.826795	0.999383
-1.841469	0.999412
-1.856142	0.999455
-1.870816	0.999511
-1.885490	0.999555
-1.900163	0.999598
-1.914837	0.999617
-1.929510	0.999658
-1.944184	0.999707
-1.958858	0.999734
-1.973531	0.999762
-1.988205	0.999781
-2.002878	0.999798
-2.017552	0.999806
-2.032226	0.99982
-2.046899	0.999834
-2.061573	0.999851
-2.076247	0.999864
-2.090920	0.999874
-2.105594	0.999894
-2.120267	0.999904
-2.134941	0.999908
-2.149615	0.999921
-2.164288	0.999924
-2.178962	0.999939
-2.193636	0.999947
-2.208309	0.999952
-2.222983	0.99996
-2.237656	0.999967
-2.252330	0.999974
-2.281677	0.999979
-2.311024	0.99998
-2.325698	0.999982
-2.340372	0.999983
-2.355045	0.999985
-2.369719	0.999988
-2.413740	0.999989
-2.428413	0.999992
-2.443087	0.999993
-2.457761	0.999994
-2.487108	0.999995
-2.516455	0.999998
-2.531129	0.999999
-2.619170	1
-2.736559	1
&
21.005354	3.38505e-26
20.990680	3.53394e-26
20.976006	3.68937e-26
20.961333	3.85165e-26
20.946659	4.02106e-26
20.931986	4.19792e-26
20.917312	4.38256e-26
20.902638	4.57533e-26
20.887965	4.77657e-26
20.873291	4.98666e-26
20.858618	5.206e-26
20.843944	5.43498e-26
20.829270	5.67404e-26
20.814597	5.92361e-26
20.799923	6.18415e-26
20.785249	6.45616e-26
20.770576	6.74013e-26
20.755902	7.0366e-26
20.741229	7.3461e-26
20.726555	7.66922e-26
20.711881	8.00655e-26
20.697208	8.35872e-26
20.682534	8.72638e-26
20.667861	9.11021e-26
20.653187	9.51093e-26
20.638513	9.92927e-26
20.623840	1.0366e-25
20.609166	1.0822e-25
20.594492	1.1298e-25
20.579819	1.17949e-25
20.565145	1.23137e-25
20.550472	1.28554e-25
20.535798	1.34208e-25
20.521124	1.40111e-25
20.506451	1.46274e-25
20.491777	1.52708e-25
20.477103	1.59425e-25
20.462430	1.66438e-25
20.447756	1.73759e-25
20.433083	1.81402e-25
20.418409	1.89381e-25
20.403735	1.97711e-25
20.389062	2.06407e-25
20.374388	2.15487e-25
20.359715	2.24965e-25
20.345041	2.3486e-25
20.330367	2.45191e-25
20.315694	2.55976e-25
20.301020	2.67236e-25
20.286346	2.78991e-25
20.271673	2.91263e-25
20.256999	3.04074e-25
20.242326	3.1745e-25
20.227652	3.31413e-25
20.212978	3.45991e-25
20.198305	3.6121e-25
20.183631	3.77099e-25
20.168958	3.93686e-25
20.154284	4.11004e-25
20.139610	4.29083e-25
20.124937	4.47957e-25
20.110263	4.67661e-25
20.095589	4.88233e-25
20.080916	5.09709e-25
20.066242	5.3213e-25
20.051569	5.55537e-25
20.036895	5.79974e-25
20.022221	6.05486e-25
20.007548	6.3212e-25
19.992874	6.59925e-25
19.978200	6.88954e-25
19.963527	7.1926e-25
19.948853	7.50899e-25
19.934180	7.83929e-25
19.919506	8.18413e-25
19.904832	8.54414e-25
19.890159	8.91998e-25
19.875485	9.31236e-25
19.860812	9.722e-25
19.846138	1.01497e-24
19.831464	1.05961e-24
19.816791	1.10622e-24
19.802117	1.15488e-24
19.787443	1.20569e-24
19.772770	1.25872e-24
19.758096	1.31409e-24
19.743423	1.3719e-24
19.728749	1.43225e-24
19.714075	1.49525e-24
19.699402	1.56103e-24
19.684728	1.6297e-24
19.670055	1.70138e-24
19.655381	1.77623e-24
19.640707	1.85436e-24
19.626034	1.93594e-24
19.611360	2.0211e-24
19.596686	2.11e-24
19.582013	2.20282e-24
19.567339	2.29972e-24
19.552666	2.40089e-24
19.537992	2.5065e-24
19.523318	2.61677e-24
19.508645	2.73188e-24
19.493971	2.85205e-24
19.479298	2.97752e-24
19.464624	3.1085e-24
19.449950	3.24524e-24
19.435277	3.388e-24
19.420603	3.53704e-24
19.405929	3.69264e-24
19.391256	3.85508e-24
19.376582	4.02467e-24
19.361909	4.20172e-24
19.347235	4.38655e-24
19.332561	4.57952e-24
19.317888	4.78098e-24
19.303214	4.9913e-24
19.288540	5.21087e-24
19.273867	5.44011e-24
19.259193	5.67942e-24
19.244520	5.92927e-24
19.229846	6.19011e-24
19.215172	6.46242e-24
19.200499	6.74671e-24
19.185825	7.04351e-24
19.171152	7.35336e-24
19.156478	7.67685e-24
19.141804	8.01457e-24
19.127131	8.36715e-24
19.112457	8.73523e-24
19.097783	9.11952e-24
19.083110	9.5207e-24
19.068436	9.93954e-24
19.053763	1.03768e-23
19.039089	1.08333e-23
19.024415	1.13099e-23
19.009742	1.18074e-23
18.995068	1.23269e-23
18.980395	1.28692e-23
18.965721	1.34353e-23
18.951047	1.40264e-23
18.936374	1.46434e-23
18.921700	1.52876e-23
18.907026	1.59602e-23
18.892353	1.66623e-23
18.877679	1.73954e-23
18.863006	1.81606e-23
18.848332	1.89596e-23
18.833658	1.97937e-23
18.818985	2.06645e-23
18.804311	2.15736e-23
18.789637	2.25227e-23
18.774964	2.35135e-23
18.760290	2.4548e-23
18.745617	2.56279e-23
18.730943	2.67554e-23
18.716269	2.79325e-23
18.701596	2.91613e-23
18.686922	3.04443e-23
18.672249	3.17836e-23
18.657575	3.31819e-23
18.642901	3.46417e-23
18.628228	3.61658e-23
18.613554	3.77569e-23
18.598880	3.9418e-23
18.584207	4.11522e-23
18.569533	4.29626e-23
18.554860	4.48528e-23
18.540186	4.68261e-23
18.525512	4.88862e-23
18.510839	5.10369e-23
18.496165	5.32823e-23
18.481492	5.56264e-23
18.466818	5.80737e-23
18.452144	6.06287e-23
18.437471	6.32961e-23
18.422797	6.60808e-23
18.408123	6.89881e-23
18.393450	7.20233e-23
18.378776	7.5192e-23
18.364103	7.85001e-23
18.349429	8.19538e-23
18.334755	8.55594e-23
18.320082	8.93237e-23
18.305408	9.32536e-23
18.290734	9.73564e-23
18.276061	1.0164e-22
18.261387	1.06111e-22
18.246714	1.1078e-22
18.232040	1.15654e-22
18.217366	1.20742e-22
18.202693	1.26055e-22
18.188019	1.31601e-22
18.173346	1.37391e-22
18.158672	1.43435e-22
18.143998	1.49746e-22
18.129325	1.56334e-22
18.114651	1.63213e-22
18.099977	1.70394e-22
18.085304	1.7789e-22
18.070630	1.85717e-22
18.055957	1.93888e-22
18.041283	2.02419e-22
18.026609	2.11325e-22
18.011936	2.20623e-22
17.997262	2.30329e-22
17.982589	2.40463e-22
17.967915	2.51043e-22
17.953241	2.62089e-22
17.938568	2.7362e-22
17.923894	2.85659e-22
17.909220	2.98227e-22
17.894547	3.11349e-22
17.879873	3.25048e-22
17.865200	3.39349e-22
17.850526	3.5428e-22
17.835852	3.69868e-22
17.821179	3.86142e-22
17.806505	4.03132e-22
17.791831	4.20869e-22
17.777158	4.39387e-22
17.762484	4.5872e-22
17.747811	4.78903e-22
17.733137	4.99974e-22
17.718463	5.21973e-22
17.703790	5.44939e-22
17.689116	5.68916e-22
17.674443	5.93948e-22
17.659769	6.20082e-22
17.645095	6.47365e-22
17.630422	6.75849e-22
17.615748	7.05587e-22
17.601074	7.36633e-22
17.586401	7.69045e-22
17.571727	8.02883e-22
17.557054	8.3821e-22
17.542380	8.75091e-22
17.527706	9.13596e-22
17.513033	9.53795e-22
17.498359	9.95762e-22
17.483686	1.03958e-21
17.469012	1.08532e-21
17.454338	1.13307e-21
17.439665	1.18293e-21
17.424991	1.23498e-21
17.410317	1.28932e-21
17.395644	1.34605e-21
17.380970	1.40528e-21
17.366297	1.46711e-21
17.351623	1.53167e-21
17.336949	1.59907e-21
17.322276	1.66943e-21
17.307602	1.74289e-21
17.292928	1.81958e-21
17.278255	1.89964e-21
17.263581	1.98323e-21
17.248908	2.0705e-21
17.234234	2.1616e-21
17.219560	2.25672e-21
17.204887	2.35602e-21
17.190213	2.45969e-21
17.175540	2.56792e-21
17.160866	2.68092e-21
17.146192	2.79889e-21
17.131519	2.92204e-21
17.116845	3.05062e-21
17.102171	3.18486e-21
17.087498	3.325e-21
17.072824	3.47131e-21
17.058151	3.62406e-21
17.043477	3.78354e-21
17.028803	3.95002e-21
17.014130	4.12384e-21
16.999456	4.3053e-21
16.984783	4.49475e-21
16.970109	4.69254e-21
16.955435	4.89903e-21
16.940762	5.11461e-21
16.926088	5.33967e-21
16.911414	5.57464e-21
16.896741	5.81995e-21
16.882067	6.07606e-21
16.867394	6.34343e-21
16.852720	6.62257e-21
16.838046	6.914e-21
16.823373	7.21824e-21
16.808699	7.53588e-21
16.794026	7.8675e-21
16.779352	8.21371e-21
16.764678	8.57516e-21
16.750005	8.95251e-21
16.735331	9.34647e-21
16.720657	9.75777e-21
16.705984	1.01872e-20
16.691310	1.06355e-20
16.676637	1.11035e-20
16.661963	1.15921e-20
16.647289	1.21022e-20
16.632616	1.26348e-20
16.617942	1.31908e-20
16.603268	1.37713e-20
16.588595	1.43773e-20
16.573921	1.501e-20
16.559248	1.56705e-20
16.544574	1.63602e-20
16.529900	1.70801e-20
16.515227	1.78318e-20
16.500553	1.86165e-20
16.485880	1.94357e-20
16.471206	2.02911e-20
16.456532	2.1184e-20
16.441859	2.21163e-20
16.427185	2.30895e-20
16.412511	2.41057e-20
16.397838	2.51665e-20
16.383164	2.6274e-20
16.368491	2.74303e-20
16.353817	2.86374e-20
16.339143	2.98977e-20
16.324470	3.12135e-20
16.309796	3.25871e-20
16.295123	3.40212e-20
16.280449	3.55185e-20
16.265775	3.70816e-20
16.251102	3.87135e-20
16.236428	4.04172e-20
16.221754	4.2196e-20
16.207081	4.4053e-20
16.192407	4.59917e-20
16.177734	4.80158e-20
16.163060	5.01289e-20
16.148386	5.23351e-20
16.133713	5.46383e-20
16.119039	5.7043e-20
16.104365	5.95534e-20
16.089692	6.21744e-20
16.075018	6.49107e-20
16.060345	6.77674e-20
16.045671	7.07498e-20
16.030997	7.38636e-20
16.016324	7.71144e-20
16.001650	8.05082e-20
15.986977	8.40514e-20
15.972303	8.77506e-20
15.957629	9.16126e-20
15.942956	9.56446e-20
15.928282	9.9854e-20
15.913608	1.04249e-19
15.898935	1.08837e-19
15.884261	1.13627e-19
15.869588	1.18628e-19
15.854914	1.23849e-19
15.840240	1.293e-19
15.825567	1.3499e-19
15.810893	1.40932e-19
15.796220	1.47134e-19
15.781546	1.5361e-19
15.766872	1.60371e-19
15.752199	1.67429e-19
15.737525	1.74798e-19
15.722851	1.82491e-19
15.708178	1.90523e-19
15.693504	1.98909e-19
15.678831	2.07664e-19
15.664157	2.16804e-19
15.649483	2.26346e-19
15.634810	2.36308e-19
15.620136	2.46709e-19
15.605462	2.57567e-19
15.590789	2.68904e-19
15.576115	2.80739e-19
15.561442	2.93096e-19
15.546768	3.05996e-19
15.532094	3.19464e-19
15.517421	3.33525e-19
15.502747	3.48205e-19
15.488074	3.63532e-19
15.473400	3.79532e-19
15.458726	3.96237e-19
15.444053	4.13678e-19
15.429379	4.31886e-19
15.414705	4.50895e-19
15.400032	4.70742e-19
15.385358	4.91462e-19
15.370685	5.13094e-19
15.356011	5.35678e-19
15.341337	5.59256e-19
15.326664	5.83872e-19
15.311990	6.09572e-19
15.297317	6.36403e-19
15.282643	6.64415e-19
15.267969	6.93661e-19
15.253296	7.24193e-19
15.238622	7.5607e-19
15.223948	7.8935e-19
15.209275	8.24094e-19
15.194601	8.60369e-19
15.179928	8.9824e-19
15.165254	9.37778e-19
15.150580	9.79056e-19
15.135907	1.02215e-18
15.121233	1.06714e-18
15.106559	1.11412e-18
15.091886	1.16316e-18
15.077212	1.21436e-18
15.062539	1.26781e-18
15.047865	1.32362e-18
15.033191	1.38188e-18
15.018518	1.44271e-18
15.003844	1.50622e-18
14.989171	1.57252e-18
14.974497	1.64174e-18
14.959823	1.71401e-18
14.945150	1.78946e-18
14.930476	1.86823e-18
14.915802	1.95047e-18
14.901129	2.03633e-18
14.886455	2.12597e-18
14.871782	2.21955e-18
14.857108	2.31726e-18
14.842434	2.41926e-18
14.827761	2.52576e-18
14.813087	2.63695e-18
14.798414	2.75302e-18
14.783740	2.87422e-18
14.769066	3.00074e-18
14.754393	3.13284e-18
14.739719	3.27075e-18
14.725045	3.41473e-18
14.710372	3.56505e-18
14.695698	3.72199e-18
14.681025	3.88584e-18
14.666351	4.0569e-18
14.651677	4.23549e-18
14.637004	4.42195e-18
14.622330	4.61661e-18
14.607657	4.81984e-18
14.592983	5.03203e-18
14.578309	5.25355e-18
14.563636	5.48483e-18
14.548962	5.72628e-18
14.534288	5.97837e-18
14.519615	6.24156e-18
14.504941	6.51633e-18
14.490268	6.8032e-18
14.475594	7.10271e-18
14.460920	7.41539e-18
14.446247	7.74185e-18
14.431573	8.08268e-18
14.416899	8.43851e-18
14.402226	8.81001e-18
14.387552	9.19787e-18
14.372879	9.6028e-18
14.358205	1.00256e-17
14.343531	1.04669e-17
14.328858	1.09277e-17
14.314184	1.14088e-17
14.299511	1.19111e-17
14.284837	1.24355e-17
14.270163	1.2983e-17
14.255490	1.35546e-17
14.240816	1.41513e-17
14.226142	1.47744e-17
14.211469	1.54248e-17
14.196795	1.61039e-17
14.182122	1.68129e-17
14.167448	1.75531e-17
14.152774	1.83259e-17
14.138101	1.91328e-17
14.123427	1.99751e-17
14.108754	2.08546e-17
14.094080	2.17728e-17
14.079406	2.27314e-17
14.064733	2.37322e-17
14.050059	2.47771e-17
14.035385	2.58679e-17
14.020712	2.70069e-17
14.006038	2.81959e-17
13.991365	2.94373e-17
13.976691	3.07334e-17
13.962017	3.20866e-17
13.947344	3.34993e-17
13.932670	3.49743e-17
13.917996	3.65142e-17
13.903323	3.81219e-17
13.888649	3.98004e-17
13.873976	4.15528e-17
13.859302	4.33823e-17
13.844628	4.52925e-17
13.829955	4.72867e-17
13.815281	4.93687e-17
13.800608	5.15425e-17
13.785934	5.38119e-17
13.771260	5.61813e-17
13.756587	5.8655e-17
13.741913	6.12377e-17
13.727239	6.39341e-17
13.712566	6.67492e-17
13.697892	6.96883e-17
13.683219	7.27568e-17
13.668545	7.59604e-17
13.653871	7.93051e-17
13.639198	8.27971e-17
13.624524	8.64429e-17
13.609851	9.02492e-17
13.595177	9.42231e-17
13.580503	9.8372e-17
13.565830	1.02704e-16
13.551156	1.07226e-16
13.536482	1.11948e-16
13.521809	1.16877e-16
13.507135	1.22024e-16
13.492462	1.27397e-16
13.477788	1.33007e-16
13.463114	1.38864e-16
13.448441	1.44978e-16
13.433767	1.51362e-16
13.419093	1.58028e-16
13.404420	1.64986e-16
13.389746	1.72252e-16
13.375073	1.79837e-16
13.360399	1.87756e-16
13.345725	1.96024e-16
13.331052	2.04656e-16
13.316378	2.13668e-16
13.301705	2.23077e-16
13.287031	2.32901e-16
13.272357	2.43157e-16
13.257684	2.53865e-16
13.243010	2.65045e-16
13.228336	2.76716e-16
13.213663	2.88902e-16
13.198989	3.01625e-16
13.184316	3.14908e-16
13.169642	3.28776e-16
13.154968	3.43254e-16
13.140295	3.58371e-16
13.125621	3.74153e-16
13.110948	3.9063e-16
13.096274	4.07833e-16
13.081600	4.25793e-16
13.066927	4.44545e-16
13.052253	4.64122e-16
13.037579	4.84562e-16
13.022906	5.05902e-16
13.008232	5.28182e-16
12.993559	5.51443e-16
12.978885	5.75729e-16
12.964211	6.01084e-16
12.949538	6.27557e-16
12.934864	6.55195e-16
12.920190	6.8405e-16
12.905517	7.14177e-16
12.890843	7.4563e-16
12.876170	7.78469e-16
12.861496	8.12754e-16
12.846822	8.4855e-16
12.832149	8.85922e-16
12.817475	9.2494e-16
12.802802	9.65677e-16
12.788128	1.00821e-15
12.773454	1.05261e-15
12.758781	1.09897e-15
12.744107	1.14738e-15
12.729433	1.19791e-15
12.714760	1.25067e-15
12.700086	1.30576e-15
12.685413	1.36327e-15
12.670739	1.42331e-15
12.656065	1.486e-15
12.641392	1.55145e-15
12.626718	1.61978e-15
12.612045	1.69113e-15
12.597371	1.76561e-15
12.582697	1.84338e-15
12.568024	1.92458e-15
12.553350	2.00935e-15
12.538676	2.09785e-15
12.524003	2.19025e-15
12.509329	2.28673e-15
12.494656	2.38745e-15
12.479982	2.49261e-15
12.465308	2.6024e-15
12.450635	2.71703e-15
12.435961	2.83671e-15
12.421287	2.96166e-15
12.406614	3.09212e-15
12.391940	3.22832e-15
12.377267	3.37053e-15
12.362593	3.51899e-15
12.347919	3.674e-15
12.333246	3.83584e-15
12.318572	4.00481e-15
12.303899	4.18122e-15
12.289225	4.3654e-15
12.274551	4.55769e-15
12.259878	4.75846e-15
12.245204	4.96808e-15
12.230530	5.18692e-15
12.215857	5.41541e-15
12.201183	5.65397e-15
12.186510	5.90303e-15
12.171836	6.16307e-15
12.157162	6.43457e-15
12.142489	6.71803e-15
12.127815	7.01397e-15
12.113142	7.32296e-15
12.098468	7.64555e-15
12.083794	7.98236e-15
12.069121	8.33401e-15
12.054447	8.70116e-15
12.039773	9.08447e-15
12.025100	9.48468e-15
12.010426	9.90252e-15
11.995753	1.03388e-14
11.981079	1.07942e-14
11.966405	1.12698e-14
11.951732	1.17663e-14
11.937058	1.22846e-14
11.922385	1.28259e-14
11.907711	1.33909e-14
11.893037	1.39809e-14
11.878364	1.45968e-14
11.863690	1.52399e-14
11.849016	1.59113e-14
11.834343	1.66123e-14
11.819669	1.73442e-14
11.804996	1.81084e-14
11.790322	1.89062e-14
11.775648	1.97392e-14
11.760975	2.06088e-14
11.746301	2.15168e-14
11.731627	2.24648e-14
11.716954	2.34546e-14
11.702280	2.4488e-14
11.687607	2.55669e-14
11.672933	2.66934e-14
11.658259	2.78695e-14
11.643586	2.90975e-14
11.628912	3.03795e-14
11.614239	3.17181e-14
11.599565	3.31156e-14
11.584891	3.45747e-14
11.570218	3.60981e-14
11.555544	3.76887e-14
11.540870	3.93493e-14
11.526197	4.10832e-14
11.511523	4.28934e-14
11.496850	4.47834e-14
11.482176	4.67567e-14
11.467502	4.8817e-14
11.452829	5.09681e-14
11.438155	5.32139e-14
11.423482	5.55587e-14
11.408808	5.80069e-14
11.394134	6.0563e-14
11.379461	6.32317e-14
11.364787	6.6018e-14
11.350113	6.89272e-14
11.335440	7.19645e-14
11.320766	7.51357e-14
11.306093	7.84467e-14
11.291419	8.19036e-14
11.276745	8.55128e-14
11.262072	8.92811e-14
11.247398	9.32156e-14
11.232724	9.73234e-14
11.218051	1.01612e-13
11.203377	1.0609e-13
11.188704	1.10765e-13
11.174030	1.15647e-13
11.159356	1.20743e-13
11.144683	1.26064e-13
11.130009	1.3162e-13
11.115336	1.3742e-13
11.100662	1.43477e-13
11.085988	1.498e-13
11.071315	1.56402e-13
11.056641	1.63294e-13
11.041967	1.70491e-13
11.027294	1.78005e-13
11.012620	1.8585e-13
10.997947	1.94041e-13
10.983273	2.02593e-13
10.968599	2.11522e-13
10.953926	2.20844e-13
10.939252	2.30578e-13
10.924579	2.4074e-13
10.909905	2.51351e-13
10.895231	2.62429e-13
10.880558	2.73996e-13
10.865884	2.86072e-13
10.851210	2.98681e-13
10.836537	3.11846e-13
10.821863	3.25591e-13
10.807190	3.39941e-13
10.792516	3.54925e-13
10.777842	3.70569e-13
10.763169	3.86903e-13
10.748495	4.03957e-13
10.733821	4.21762e-13
10.719148	4.40353e-13
10.704474	4.59763e-13
10.689801	4.80029e-13
10.675127	5.01189e-13
10.660453	5.23281e-13
10.645780	5.46347e-13
10.631106	5.70431e-13
10.616433	5.95576e-13
10.601759	6.21829e-13
10.587085	6.49241e-13
10.572412	6.7786e-13
10.557738	7.07742e-13
10.543064	7.38941e-13
10.528391	7.71516e-13
10.513717	8.05526e-13
10.499044	8.41037e-13
10.484370	8.78113e-13
10.469696	9.16824e-13
10.455023	9.57242e-13
10.440349	9.99442e-13
10.425676	1.0435e-12
10.411002	1.08951e-12
10.396328	1.13754e-12
10.381655	1.18769e-12
10.366981	1.24005e-12
10.352307	1.29472e-12
10.337634	1.3518e-12
10.322960	1.4114e-12
10.308287	1.47362e-12
10.293613	1.53859e-12
10.278939	1.60643e-12
10.264266	1.67725e-12
10.249592	1.7512e-12
10.234918	1.82841e-12
10.220245	1.90903e-12
10.205571	1.9932e-12
10.190898	2.08108e-12
10.176224	2.17284e-12
10.161550	2.26865e-12
10.146877	2.36868e-12
10.132203	2.47312e-12
10.117530	2.58216e-12
10.102856	2.69602e-12
10.088182	2.8149e-12
10.073509	2.93902e-12
10.058835	3.06861e-12
10.044161	3.20392e-12
10.029488	3.3452e-12
10.014814	3.49271e-12
10.000141	3.64673e-12
9.985467	3.80753e-12
9.970793	3.97543e-12
9.956120	4.15074e-12
9.941446	4.33378e-12
9.926773	4.52489e-12
9.912099	4.72443e-12
9.897425	4.93277e-12
9.882752	5.15031e-12
9.868078	5.37743e-12
9.853404	5.61458e-12
9.838731	5.86219e-12
9.824057	6.12071e-12
9.809384	6.39065e-12
9.794710	6.67249e-12
9.780036	6.96676e-12
9.765363	7.27401e-12
9.750689	7.59482e-12
9.736015	7.92978e-12
9.721342	8.27951e-12
9.706668	8.64468e-12
9.691995	9.02595e-12
9.677321	9.42404e-12
9.662647	9.8397e-12
9.647974	1.02737e-11
9.633300	1.07268e-11
9.618627	1.12e-11
9.603953	1.1694e-11
9.589279	1.22098e-11
9.574606	1.27483e-11
9.559932	1.33106e-11
9.545258	1.38978e-11
9.530585	1.45108e-11
9.515911	1.51509e-11
9.501238	1.58192e-11
9.486564	1.6517e-11
9.471890	1.72456e-11
9.457217	1.80063e-11
9.442543	1.88006e-11
9.427870	1.963e-11
9.413196	2.04959e-11
9.398522	2.14001e-11
9.383849	2.23441e-11
9.369175	2.33298e-11
9.354501	2.43591e-11
9.339828	2.54337e-11
9.325154	2.65557e-11
9.310481	2.77273e-11
9.295807	2.89505e-11
9.281133	3.02278e-11
9.266460	3.15614e-11
9.251786	3.29539e-11
9.237113	3.44078e-11
9.222439	3.59258e-11
9.207765	3.75109e-11
9.193092	3.91659e-11
9.178418	4.0894e-11
9.163744	4.26983e-11
9.149071	4.45823e-11
9.134397	4.65494e-11
9.119724	4.86033e-11
9.105050	5.07479e-11
9.090376	5.29872e-11
9.075703	5.53252e-11
9.061029	5.77665e-11
9.046355	6.03156e-11
9.031682	6.29771e-11
9.017008	6.57561e-11
9.002335	6.86578e-11
8.987661	7.16876e-11
8.972987	7.48511e-11
8.958314	7.81543e-11
8.943640	8.16032e-11
8.928967	8.52044e-11
8.914293	8.89646e-11
8.899619	9.28908e-11
8.884946	9.69903e-11
8.870272	1.01271e-10
8.855598	1.0574e-10
8.840925	1.10407e-10
8.826251	1.1528e-10
8.811578	1.20368e-10
8.796904	1.2568e-10
8.782230	1.31227e-10
8.767557	1.3702e-10
8.752883	1.43067e-10
8.738210	1.49382e-10
8.723536	1.55976e-10
8.708862	1.6286e-10
8.694189	1.70049e-10
8.679515	1.77555e-10
8.664841	1.85393e-10
8.650168	1.93576e-10
8.635494	2.02121e-10
8.620821	2.11044e-10
8.606147	2.2036e-10
8.591473	2.30088e-10
8.576800	2.40245e-10
8.562126	2.50851e-10
8.547452	2.61925e-10
8.532779	2.73489e-10
8.518105	2.85563e-10
8.503432	2.9817e-10
8.488758	3.11334e-10
8.474084	3.25079e-10
8.459411	3.39432e-10
8.444737	3.54418e-10
8.430064	3.70067e-10
8.415390	3.86406e-10
8.400716	4.03467e-10
8.386043	4.21282e-10
8.371369	4.39884e-10
8.356695	4.59307e-10
8.342022	4.79588e-10
8.327348	5.00765e-10
8.312675	5.22878e-10
8.298001	5.45967e-10
8.283327	5.70077e-10
8.268654	5.95251e-10
8.253980	6.21538e-10
8.239307	6.48986e-10
8.224633	6.77647e-10
8.209959	7.07573e-10
8.195286	7.38822e-10
8.180612	7.71452e-10
8.165938	8.05523e-10
8.151265	8.411e-10
8.136591	8.78249e-10
8.121918	9.17039e-10
8.107244	9.57542e-10
8.092570	9.99836e-10
8.077897	1.044e-09
8.063223	1.09011e-09
8.048549	1.13826e-09
8.033876	1.18854e-09
8.019202	1.24105e-09
8.004529	1.29587e-09
7.989855	1.35311e-09
7.975181	1.41289e-09
7.960508	1.4753e-09
7.945834	1.54048e-09
7.931161	1.60853e-09
7.916487	1.6796e-09
7.901813	1.7538e-09
7.887140	1.83128e-09
7.872466	1.91219e-09
7.857792	1.99668e-09
7.843119	2.0849e-09
7.828445	2.17702e-09
7.813772	2.27321e-09
7.799098	2.37365e-09
7.784424	2.47853e-09
7.769751	2.58805e-09
7.755077	2.70242e-09
7.740404	2.82184e-09
7.725730	2.94653e-09
7.711056	3.07674e-09
7.696383	3.21271e-09
7.681709	3.35469e-09
7.667035	3.50295e-09
7.652362	3.65776e-09
7.637688	3.81942e-09
7.623015	3.98823e-09
7.608341	4.1645e-09
7.593667	4.34857e-09
7.578994	4.54078e-09
7.564320	4.74148e-09
7.549646	4.95106e-09
7.534973	5.16992e-09
7.520299	5.39845e-09
7.505626	5.63709e-09
7.490952	5.88628e-09
7.476278	6.1465e-09
7.461605	6.41822e-09
7.446931	6.70197e-09
7.432258	6.99826e-09
7.417584	7.30766e-09
7.402910	7.63075e-09
7.388237	7.96814e-09
7.373563	8.32044e-09
7.358889	8.68834e-09
7.344216	9.07251e-09
7.329542	9.47368e-09
7.314869	9.8926e-09
7.300195	1.033e-08
7.285521	1.07869e-08
7.270848	1.12639e-08
7.256174	1.1762e-08
7.241501	1.22822e-08
7.226827	1.28254e-08
7.212153	1.33926e-08
7.197480	1.39849e-08
7.182806	1.46035e-08
7.168132	1.52494e-08
7.153459	1.59239e-08
7.138785	1.66283e-08
7.124112	1.73638e-08
7.109438	1.81319e-08
7.094764	1.89341e-08
7.080091	1.97717e-08
7.065417	2.06464e-08
7.050744	2.15598e-08
7.036070	2.25136e-08
7.021396	2.35097e-08
7.006723	2.45499e-08
6.992049	2.56361e-08
6.977375	2.67705e-08
6.962702	2.7955e-08
6.948028	2.91921e-08
6.933355	3.04839e-08
6.918681	3.18329e-08
6.904007	3.32416e-08
6.889334	3.47128e-08
6.874660	3.62491e-08
6.859986	3.78534e-08
6.845313	3.95288e-08
6.830639	4.12784e-08
6.815966	4.31056e-08
6.801292	4.50136e-08
6.786618	4.70062e-08
6.771945	4.90871e-08
6.757271	5.12601e-08
6.742598	5.35294e-08
6.727924	5.58993e-08
6.713250	5.83742e-08
6.698577	6.09588e-08
6.683903	6.36579e-08
6.669229	6.64766e-08
6.654556	6.94202e-08
6.639882	7.24942e-08
6.625209	7.57046e-08
6.610535	7.90572e-08
6.595861	8.25584e-08
6.581188	8.62148e-08
6.566514	9.00333e-08
6.551841	9.40211e-08
6.537167	9.81857e-08
6.522493	1.02535e-07
6.507820	1.07077e-07
6.493146	1.1182e-07
6.478472	1.16774e-07
6.463799	1.21948e-07
6.449125	1.27351e-07
6.434452	1.32993e-07
6.419778	1.38886e-07
6.405104	1.4504e-07
6.390431	1.51467e-07
6.375757	1.58179e-07
6.361083	1.65189e-07
6.346410	1.7251e-07
6.331736	1.80156e-07
6.317063	1.88141e-07
6.302389	1.96481e-07
6.287715	2.0519e-07
6.273042	2.14286e-07
6.258368	2.23785e-07
6.243695	2.33706e-07
6.229021	2.44068e-07
6.214347	2.54889e-07
6.199674	2.66191e-07
6.185000	2.77995e-07
6.170326	2.90322e-07
6.155653	3.03197e-07
6.140979	3.16643e-07
6.126306	3.30687e-07
6.111632	3.45354e-07
6.096958	3.60672e-07
6.082285	3.76671e-07
6.067611	3.93381e-07
6.052938	4.10833e-07
6.038264	4.29059e-07
6.023590	4.48096e-07
6.008917	4.67979e-07
5.994243	4.88744e-07
5.979569	5.10433e-07
5.964896	5.33085e-07
5.950222	5.56745e-07
5.935549	5.81455e-07
5.920875	6.07264e-07
5.906201	6.3422e-07
5.891528	6.62375e-07
5.876854	6.91781e-07
5.862180	7.22495e-07
5.847507	7.54575e-07
5.832833	7.88081e-07
5.818160	8.23077e-07
5.803486	8.5963e-07
5.788812	8.97809e-07
5.774139	9.37687e-07
5.759465	9.79338e-07
5.744792	1.02284e-06
5.730118	1.06828e-06
5.715444	1.11575e-06
5.700771	1.16532e-06
5.686097	1.2171e-06
5.671423	1.27119e-06
5.656750	1.32768e-06
5.642076	1.38669e-06
5.627403	1.44833e-06
5.612729	1.51272e-06
5.598055	1.57997e-06
5.583382	1.65021e-06
5.568708	1.72359e-06
5.554035	1.80023e-06
5.539361	1.88029e-06
5.524687	1.96392e-06
5.510014	2.05127e-06
5.495340	2.14252e-06
5.480666	2.23783e-06
5.465993	2.3374e-06
5.451319	2.4414e-06
5.436646	2.55004e-06
5.421972	2.66353e-06
5.407298	2.78208e-06
5.392625	2.90592e-06
5.377951	3.03529e-06
5.363277	3.17042e-06
5.348604	3.31159e-06
5.333930	3.45906e-06
5.319257	3.61312e-06
5.304583	3.77405e-06
5.289909	3.94217e-06
5.275236	4.1178e-06
5.260562	4.30127e-06
5.245889	4.49294e-06
5.231215	4.69318e-06
5.216541	4.90236e-06
5.201868	5.12089e-06
5.187194	5.3492e-06
5.172520	5.58771e-06
5.157847	5.83689e-06
5.143173	6.09722e-06
5.128500	6.36919e-06
5.113826	6.65334e-06
5.099152	6.9502e-06
5.084479	7.26035e-06
5.069805	7.58438e-06
5.055132	7.92293e-06
5.040458	8.27664e-06
5.025784	8.6462e-06
5.011111	9.03232e-06
4.996437	9.43575e-06
4.981763	9.85726e-06
4.967090	1.02977e-05
4.952416	1.07578e-05
4.937743	1.12387e-05
4.923069	1.1741e-05
4.908395	1.2266e-05
4.893722	1.28145e-05
4.879048	1.33876e-05
4.864374	1.39865e-05
4.849701	1.46123e-05
4.835027	1.52662e-05
4.820354	1.59496e-05
4.805680	1.66636e-05
4.791006	1.74098e-05
4.776333	1.81896e-05
4.761659	1.90044e-05
4.746986	1.9856e-05
4.732312	2.07459e-05
4.717638	2.1676e-05
4.702965	2.26479e-05
4.688291	2.36637e-05
4.673617	2.47253e-05
4.658944	2.58349e-05
4.644270	2.69945e-05
4.629597	2.82065e-05
4.614923	2.94733e-05
4.600249	3.07973e-05
4.585576	3.21812e-05
4.570902	3.36278e-05
4.556229	3.51398e-05
4.541555	3.67204e-05
4.526881	3.83726e-05
4.512208	4.00997e-05
4.497534	4.19051e-05
4.482860	4.37925e-05
4.468187	4.57657e-05
4.453513	4.78286e-05
4.438840	4.99852e-05
4.424166	5.22401e-05
4.409492	5.45976e-05
4.394819	5.70626e-05
4.380145	5.964e-05
4.365472	6.23351e-05
4.350798	6.51533e-05
4.336124	6.81004e-05
4.321451	7.11824e-05
4.306777	7.44056e-05
4.292103	7.77766e-05
4.277430	8.13023e-05
4.262756	8.49901e-05
4.248083	8.88475e-05
4.233409	9.28826e-05
4.218735	9.71038e-05
4.204062	0.00010152
4.189388	0.00010614
4.174714	0.000110975
4.160041	0.000116033
4.145367	0.000121327
4.130694	0.000126867
4.116020	0.000132665
4.101346	0.000138735
4.086673	0.000145088
4.071999	0.00015174
4.057326	0.000158705
4.042652	0.000165999
4.027978	0.000173637
4.013305	0.000181638
3.998631	0.000190021
3.983957	0.000198803
3.969284	0.000208008
3.954610	0.000217656
3.939937	0.000227772
3.925263	0.000238381
3.910589	0.000249509
3.895916	0.000261187
3.881242	0.000273446
3.866569	0.000286321
3.851895	0.000299849
3.837221	0.000314071
3.822548	0.000329035
3.807874	0.000344792
3.793200	0.000361403
3.778527	0.000378939
3.763853	0.000397486
3.749180	0.000417154
3.734506	0.000438095
3.719832	0.000460544
3.705159	0.000484959
&
```
