## Supplementary material for "All-at-once RNA folding with 3D motif prediction framed by evolutionary information": RF01670_P17.cacofold.power

```
# Power analysis of CaCoFold structure
#
# Powertype = SINGLE SUBSTITUTIONS
# covary left_pos right_pos substitutions power
#----------------------------------------------------------------
5		250		0		0.00
6		249		0		0.00
10		242		1		0.00
11		241		0		0.00
12		240		0		0.00
13		239		1		0.00
15		237		1		0.00
16		236		0		0.00
17		235		0		0.00
18		234		1		0.00
19		233		0		0.00
20		232		0		0.00
21		231		0		0.00
23		229		0		0.00
24		228		0		0.00
25		227		0		0.00
26		226		0		0.00
27		225		0		0.00
33		203		1		0.00
34		202		0		0.00
35		201		0		0.00
36		200		0		0.00
37		199		1		0.00
38		198		1		0.00
39		197		0		0.00
68		195		0		0.00
69		194		1		0.00
70		193		0		0.00
71		192		1		0.00
72		191		0		0.00
73		190		0		0.00
74		189		1		0.00
76		187		0		0.00
77		186		0		0.00
78		185		0		0.00
79		184		0		0.00
80		165		2		0.00
81		164		0		0.00
82		163		0		0.00
83		162		0		0.00
84		161		1		0.00
85		160		0		0.00
86		159		0		0.00
89		107		0		0.00
90		106		0		0.00
91		105		0		0.00
92		104		1		0.00
93		103		1		0.00
94		102		0		0.00
95		101		0		0.00
112		157		0		0.00
113		156		0		0.00
114		155		1		0.00
115		154		0		0.00
116		153		1		0.00
117		152		0		0.00
118		151		0		0.00
119		150		0		0.00
120		149		1		0.00
121		148		1		0.00
122		147		0		0.00
123		137		0		0.00
124		136		0		0.00
125		135		0		0.00
126		134		0		0.00
127		133		0		0.00
166		183		0		0.00
* 167		182		3		0.02
168		181		0		0.00
170		180		1		0.00
171		179		0		0.00
204		224		1		0.00
205		223		0		0.00
206		222		0		0.00
207		221		0		0.00
208		220		0		0.00
209		219		0		0.00
252		282		0		0.00
253		281		0		0.00
254		280		0		0.00
255		279		0		0.00
256		278		0		0.00
257		277		0		0.00
258		276		0		0.00
259		275		1		0.00
260		274		0		0.00
261		273		0		0.00
262		272		0		0.00
263		271		1		0.00
264		270		1		0.00
#
# BPAIRS 90
# avg substitutions per BP 0.3
# BPAIRS expected to covary 0.0 +/- 0.1
# BPAIRS observed to covary 1
#
```
