## Supplementary material for "All-at-once RNA folding with 3D motif prediction framed by evolutionary information": RF01670_P17.power

```
# Power analysis of given structure
#
# Powertype = SINGLE SUBSTITUTIONS
# covary left_pos right_pos substitutions power
#----------------------------------------------------------------
11		241		0		0.00
12		240		0		0.00
13		239		1		0.00
16		236		0		0.00
17		235		0		0.00
18		234		1		0.00
19		233		0		0.00
20		232		0		0.00
23		229		0		0.00
24		228		0		0.00
25		227		0		0.00
26		226		0		0.00
27		225		0		0.00
34		138		0		0.00
35		137		0		0.00
36		136		0		0.00
38		133		0		0.00
39		132		0		0.00
40		131		0		0.00
41		130		0		0.00
42		128		0		0.00
43		127		0		0.00
47		54		0		0.00
48		53		0		0.00
55		125		0		0.00
56		124		1		0.00
57		123		0		0.00
60		122		0		0.00
61		121		1		0.00
63		119		0		0.00
64		118		0		0.00
65		117		0		0.00
66		116		1		0.00
67		115		0		0.00
68		114		0		0.00
69		113		0		0.00
73		84		0		0.00
74		83		1		0.00
75		82		0		0.00
76		81		0		0.00
89		107		0		0.00
90		106		0		0.00
91		105		0		0.00
92		104		1		0.00
93		103		1		0.00
94		102		0		0.00
95		101		0		0.00
96		100		0		0.00
139		224		0		0.00
140		223		0		0.00
141		222		0		0.00
142		221		0		0.00
143		220		0		0.00
144		219		0		0.00
145		187		0		0.00
146		186		0		0.00
147		185		0		0.00
150		164		0		0.00
151		163		0		0.00
152		162		0		0.00
153		160		0		0.00
154		159		0		0.00
165		184		1		0.00
166		183		0		0.00
* 167		182		3		0.02
168		181		0		0.00
170		179		0		0.00
189		209		0		0.00
190		208		0		0.00
191		207		0		0.00
192		206		0		0.00
193		205		0		0.00
196		202		0		0.00
197		201		0		0.00
252		282		0		0.00
253		281		0		0.00
254		280		0		0.00
255		279		0		0.00
256		278		0		0.00
257		277		0		0.00
258		276		0		0.00
259		275		1		0.00
260		274		0		0.00
261		273		0		0.00
262		272		0		0.00
263		271		1		0.00
264		270		1		0.00
265		269		0		0.00
#
# BPAIRS 88
# avg substitutions per BP 0.2
# BPAIRS expected to covary 0.0 +/- 0.1
# BPAIRS observed to covary 1
#
```
