## Supplementary material for "All-at-once RNA folding with 3D motif prediction framed by evolutionary information": RF01670_P17.sorted.cov

```
#
# Method Target_E-val [cov_min,cov_max] [FP | TP True Found | Sen PPV F] 
# GTp    0.05         [-1.67,2.73]     [0 | 1 88 1 | 1.14 100.00 2.25] 
#
#       left_pos       right_pos        score          E-value           pvalue       substitutions      power
#--------------------------------------------------------------------------------------------------------------
*	     167	     182	1.85676	0.0315314	0.000358312	3		0.02
```
