## Supplementary material for "All-at-once RNA folding with 3D motif prediction framed by evolutionary information": RF01670_P17.surv

```
1.852999	0.0113636
-0.004400	1
&
2.733385	2.52953e-05
2.099937	7.5886e-05
1.992573	0.000151772
1.981836	0.000303544
1.852999	0.00037943
1.820790	0.000581792
1.670480	0.000632383
1.627535	0.000657678
1.616798	0.00075886
1.466489	0.000784155
1.423543	0.000834746
1.326915	0.00129006
1.241024	0.00131536
1.208815	0.00169479
1.176605	0.00172008
1.122923	0.00187185
1.112187	0.00202363
1.090714	0.00227658
1.058505	0.00265601
0.961877	0.0027066
0.865249	0.00278249
0.671994	0.00298485
0.618312	0.00306073
0.586103	0.00311132
0.564630	0.00321251
0.521684	0.00344016
0.468002	0.00374371
0.446529	0.0037943
0.435793	0.00424961
0.414320	0.00508436
0.285483	0.00548909
0.264010	0.00559027
0.242538	0.00574204
0.231801	0.00576733
0.221065	0.00581792
0.199592	0.0059697
0.178119	0.00599499
0.135173	0.00607088
0.070755	0.00632383
0.017073	0.00645031
-0.004400	0.991475
-0.015136	0.991551
-0.068818	0.991602
-0.079555	0.991754
-0.101028	0.99188
-0.111764	0.991931
-0.122500	0.992007
-0.133237	0.992234
-0.143973	0.992386
-0.154710	0.992867
-0.165446	0.992917
-0.186919	0.993044
-0.208392	0.993803
-0.240601	0.993853
-0.251337	0.994005
-0.262074	0.994106
-0.283547	0.994435
-0.315756	0.99446
-0.337229	0.994612
-0.358702	0.994916
-0.412384	0.994966
-0.423120	0.995194
-0.476802	0.995497
-0.487538	0.99575
-0.573430	0.996357
-0.594903	0.996383
-0.616375	0.996535
-0.627112	0.996838
-0.670058	0.99699
-0.755949	0.997142
-0.777422	0.997648
-0.831104	0.997799
-0.841840	0.998052
-0.906259	0.998179
-0.916995	0.998255
-0.938468	0.998685
-0.959941	0.998761
-1.035096	0.999064
-1.078041	0.999165
-1.131723	0.999317
-1.142460	0.999469
-1.163932	0.999621
-1.282033	0.999696
-1.346451	0.999772
-1.550443	0.999848
-1.647071	0.999924
-1.679280	1
&
3.080823	8.41305e-08
3.076950	1.68261e-07
3.044741	2.52391e-07
3.012532	3.36522e-07
3.001796	5.88913e-07
2.958850	6.73044e-07
2.948114	8.41305e-07
2.926641	1.0937e-06
2.915904	1.26196e-06
2.894431	1.34609e-06
2.883695	2.52391e-06
2.872959	2.60804e-06
2.851486	2.86044e-06
2.840749	3.36522e-06
2.830013	3.78587e-06
2.808540	4.20652e-06
2.797804	4.54305e-06
2.787067	5.04783e-06
2.765595	9.33848e-06
2.754858	9.59087e-06
2.744122	9.675e-06
2.733385	1.04322e-05
2.722649	1.06846e-05
2.711912	1.11052e-05
2.701176	1.12735e-05
2.690440	1.18624e-05
2.679703	1.31244e-05
2.668967	1.37974e-05
2.658230	1.39657e-05
2.647494	1.58165e-05
2.636758	1.61531e-05
2.626021	1.64054e-05
2.615285	1.66578e-05
2.604548	1.6742e-05
2.593812	1.68261e-05
2.583075	1.71626e-05
2.572339	1.84246e-05
2.561603	1.8677e-05
2.550866	1.87611e-05
2.540130	1.95183e-05
2.529393	2.01913e-05
2.518657	2.0612e-05
2.507921	2.1285e-05
2.497184	2.15374e-05
2.486448	2.18739e-05
2.464975	2.20422e-05
2.454239	2.21263e-05
2.443502	2.27152e-05
2.432766	2.30517e-05
2.422029	2.31359e-05
2.411293	2.33041e-05
2.400556	2.43137e-05
2.389820	2.47344e-05
2.379084	2.5155e-05
2.368347	2.53233e-05
2.357611	2.58281e-05
2.346874	2.62487e-05
2.336138	2.66694e-05
2.325402	2.70059e-05
2.314665	2.84361e-05
2.303929	2.86885e-05
2.293192	2.96981e-05
2.282456	2.98663e-05
2.271720	3.14648e-05
2.260983	3.25585e-05
2.250247	3.2895e-05
2.239510	3.40728e-05
2.228774	3.55031e-05
2.218037	3.73539e-05
2.207301	4.13922e-05
2.196565	4.257e-05
2.185828	4.50098e-05
2.175092	4.9637e-05
2.164355	5.05624e-05
2.153619	5.24974e-05
2.142883	6.06581e-05
2.132146	6.67155e-05
2.121410	6.83139e-05
2.110673	7.25205e-05
2.099937	7.65587e-05
2.089201	8.53924e-05
2.078464	8.82529e-05
2.067728	9.17022e-05
2.056991	0.00010693
2.046255	0.000112146
2.035518	0.000137722
2.024782	0.000146303
2.014046	0.000173561
2.003309	0.000179114
1.992573	0.000189798
1.981836	0.000204269
1.971100	0.000216636
1.960364	0.00024095
1.949627	0.000248437
1.938891	0.000263665
1.928154	0.000272835
1.917418	0.000286717
1.906681	0.000301187
1.895945	0.000304468
1.885209	0.000320453
1.874472	0.000327268
1.863736	0.000344935
1.852999	0.000358312
1.842263	0.000402228
1.831527	0.000406014
1.820790	0.000421157
1.810054	0.000437058
1.799317	0.000443704
1.788581	0.000467513
1.777845	0.000476852
1.767108	0.000488209
1.756372	0.000499146
1.745635	0.000504446
1.734899	0.000512018
1.724162	0.000526236
1.713426	0.000529181
1.702690	0.00054811
1.691953	0.000551223
1.681217	0.000562496
1.670480	0.000582519
1.659744	0.000594045
1.649008	0.000610535
1.638271	0.000615667
1.627535	0.000622902
1.616798	0.000639476
1.606062	0.00064587
1.595326	0.000659667
1.584589	0.00067296
1.573853	0.000681962
1.563116	0.000687682
1.552380	0.00069761
1.541643	0.00070005
1.530907	0.000702826
1.520171	0.000714099
1.509434	0.000719147
1.498698	0.000732861
1.487961	0.000737235
1.477225	0.000748845
1.466489	0.000755576
1.455752	0.000769878
1.445016	0.000776861
1.434279	0.000779216
1.423543	0.000787966
1.412807	0.000796127
1.402070	0.000802521
1.391334	0.000807737
1.380597	0.000826918
1.369861	0.000868984
1.359124	0.000890184
1.348388	0.000925183
1.337652	0.00101327
1.326915	0.00116268
1.316179	0.00117749
1.305442	0.0011886
1.294706	0.00121552
1.283970	0.00123445
1.273233	0.00125447
1.262497	0.00126801
1.251760	0.00127769
1.241024	0.00131639
1.230288	0.00136535
1.219551	0.00141945
1.208815	0.00146656
1.198078	0.00150737
1.187342	0.0016005
1.176605	0.00164147
1.165869	0.00168337
1.155133	0.00171803
1.144396	0.00176136
1.133660	0.00179896
1.122923	0.00183472
1.112187	0.00190951
1.101451	0.0020066
1.090714	0.00206254
1.079978	0.00214449
1.069241	0.00223131
1.058505	0.00227127
1.047768	0.00232848
1.037032	0.00235784
1.026296	0.00238527
1.015559	0.00239898
1.004823	0.00240983
0.994086	0.00242986
0.983350	0.00244744
0.972614	0.0024508
0.961877	0.0024551
0.951141	0.00246662
0.940404	0.00246746
0.929668	0.00247083
0.918932	0.00247495
0.908195	0.00247823
0.897459	0.00248109
0.886722	0.00248521
0.875986	0.00249237
0.865249	0.00249708
0.854513	0.00249943
0.843777	0.00250187
0.833040	0.0025049
0.822304	0.00250827
0.811567	0.00251028
0.800831	0.00251365
0.790095	0.00251634
0.779358	0.00252433
0.768622	0.00252905
0.757885	0.00253334
0.747149	0.00253897
0.736413	0.00254671
0.725676	0.00255227
0.714940	0.00255656
0.704203	0.00255992
0.693467	0.00258348
0.682730	0.00261124
0.671994	0.00262479
0.661258	0.00263665
0.650521	0.00265861
0.639785	0.00268132
0.629048	0.00270934
0.618312	0.00277429
0.607576	0.00281147
0.596839	0.00285236
0.586103	0.00290166
0.575366	0.00294516
0.564630	0.00297182
0.553894	0.00299286
0.543157	0.00302306
0.532421	0.00304426
0.521684	0.00307699
0.510948	0.00311754
0.500211	0.00320663
0.489475	0.00325467
0.478739	0.00333224
0.468002	0.00344884
0.457266	0.00359136
0.446529	0.00374507
0.435793	0.00391594
0.425057	0.00408462
0.414320	0.00426289
0.403584	0.00440667
0.392847	0.00453951
0.382111	0.00459537
0.371375	0.00463879
0.360638	0.00469128
0.349902	0.00472384
0.339165	0.00475354
0.328429	0.00479224
0.317692	0.00481739
0.306956	0.00486855
0.296220	0.0049091
0.285483	0.00497043
0.274747	0.00502486
0.264010	0.00511227
0.253274	0.00515165
0.242538	0.00517865
0.231801	0.00520675
0.221065	0.00524166
0.210328	0.00526918
0.199592	0.00529879
0.188855	0.00532765
0.178119	0.00535129
0.167383	0.00538082
0.156646	0.0054127
0.145910	0.00544223
0.135173	0.0055198
0.124437	0.00555665
0.113701	0.00557566
0.102964	0.00559383
0.092228	0.00562042
0.081491	0.00567553
0.070755	0.00575621
0.060019	0.00581308
0.049282	0.00586162
0.038546	0.00593137
0.027809	0.00598025
0.017073	0.00601642
0.006336	0.00605664
-0.004400	0.991796
-0.015136	0.991845
-0.025873	0.991889
-0.036609	0.991925
-0.047346	0.991948
-0.058082	0.992007
-0.068818	0.992132
-0.079555	0.992293
-0.090291	0.992373
-0.101028	0.992516
-0.111764	0.992598
-0.122500	0.992736
-0.133237	0.992819
-0.143973	0.992979
-0.154710	0.993224
-0.165446	0.993408
-0.176183	0.993482
-0.186919	0.993576
-0.197655	0.993681
-0.208392	0.993921
-0.219128	0.994138
-0.229865	0.99426
-0.240601	0.994323
-0.251337	0.994405
-0.262074	0.994522
-0.272810	0.994633
-0.283547	0.994788
-0.294283	0.994895
-0.305019	0.994978
-0.315756	0.995063
-0.326492	0.995124
-0.337229	0.995183
-0.347965	0.99526
-0.358702	0.995362
-0.369438	0.995443
-0.380174	0.99551
-0.390911	0.995558
-0.401647	0.995593
-0.412384	0.995652
-0.423120	0.99568
-0.433856	0.995724
-0.444593	0.995746
-0.455329	0.995791
-0.466066	0.995815
-0.476802	0.995909
-0.487538	0.995972
-0.498275	0.996029
-0.509011	0.996082
-0.519748	0.996114
-0.530484	0.996154
-0.541221	0.996229
-0.551957	0.996269
-0.562693	0.996363
-0.573430	0.996497
-0.584166	0.99659
-0.594903	0.996678
-0.605639	0.996764
-0.616375	0.996883
-0.627112	0.996956
-0.637848	0.997017
-0.648585	0.997075
-0.659321	0.997149
-0.670058	0.997231
-0.680794	0.997291
-0.691530	0.997345
-0.702267	0.997408
-0.713003	0.997437
-0.723740	0.997464
-0.734476	0.997509
-0.745212	0.997532
-0.755949	0.997619
-0.766685	0.997729
-0.777422	0.997825
-0.788158	0.997893
-0.798894	0.997943
-0.809631	0.99801
-0.820367	0.998066
-0.831104	0.99816
-0.841840	0.998223
-0.852577	0.998275
-0.863313	0.998316
-0.874049	0.998378
-0.884786	0.998412
-0.895522	0.998473
-0.906259	0.998559
-0.916995	0.998615
-0.927731	0.998642
-0.938468	0.998714
-0.949204	0.998747
-0.959941	0.998776
-0.970677	0.998822
-0.981413	0.998868
-0.992150	0.998898
-1.002886	0.998998
-1.013623	0.999034
-1.024359	0.999056
-1.035096	0.999107
-1.045832	0.999143
-1.056568	0.999194
-1.067305	0.999245
-1.078041	0.999287
-1.088778	0.999323
-1.099514	0.999372
-1.110250	0.999413
-1.120987	0.999438
-1.131723	0.999464
-1.142460	0.99949
-1.153196	0.999519
-1.163932	0.999568
-1.174669	0.999597
-1.185405	0.99962
-1.196142	0.999633
-1.206878	0.999656
-1.217615	0.999664
-1.228351	0.999673
-1.239087	0.999679
-1.249824	0.999686
-1.260560	0.999691
-1.271297	0.999694
-1.282033	0.9997
-1.292769	0.999705
-1.303506	0.999708
-1.314242	0.999711
-1.324979	0.999717
-1.335715	0.99972
-1.346451	0.999726
-1.357188	0.999727
-1.367924	0.999729
-1.378661	0.999732
-1.389397	0.999735
-1.400134	0.99974
-1.410870	0.999741
-1.421606	0.999744
-1.432343	0.999749
-1.443079	0.999749
-1.453816	0.999751
-1.464552	0.999753
-1.475288	0.99976
-1.486025	0.999762
-1.496761	0.999765
-1.507498	0.999772
-1.518234	0.999784
-1.528971	0.999795
-1.539707	0.999801
-1.550443	0.999805
-1.561180	0.99981
-1.571916	0.999824
-1.582653	0.99983
-1.593389	0.99984
-1.604125	0.99985
-1.614862	0.999864
-1.625598	0.999875
-1.636335	0.999882
-1.647071	0.999896
-1.657807	0.999901
-1.668544	0.999906
-1.679280	0.999929
-1.690017	0.999931
-1.700753	0.999944
-1.711490	0.999945
-1.722226	0.999958
-1.732962	0.999962
-1.743699	0.999966
-1.754435	0.999969
-1.765172	0.999974
-1.775908	0.999976
-1.786644	0.999978
-1.797381	0.99998
-1.808117	0.999982
-1.818854	0.999984
-1.829590	0.999986
-1.840326	0.999988
-1.851063	0.999989
-1.861799	0.999991
-1.872536	0.999992
-1.883272	0.999992
-1.894009	0.999993
-1.904745	0.999995
-1.915481	0.999995
-1.926218	0.999996
-1.936954	0.999997
-1.947691	0.999997
-1.958427	0.999997
-1.969163	0.999998
-1.990636	0.999998
-2.022845	0.999998
-2.033582	0.999999
-2.044318	0.999999
-2.055055	0.999999
-2.098000	1
-2.119473	1
-2.269783	1
&
```
