## Supplementary material for "All-at-once RNA folding with 3D motif prediction framed by evolutionary information": RF01671_P18.cacofold.cov

```
#
# Method Target_E-val [cov_min,cov_max] [FP | TP True Found | Sen PPV F] 
# GTp    0.05           [-1.20,5.87]    [0 | 2 180 2 | 1.11 100.00 2.20] 
#
# in_CaCoFold in_given  left_pos      right_pos  score            E-value       pvalue       substitutions    power
#------------------------------------------------------------------------------------------------------------------------
*	*	        69	       132	3.47087	0.0448983	0.00109508	2		0.00
*	~	        70	       129	5.86879	0.00266095	2.9553e-07	6		0.16
```
