## Supplementary material for "All-at-once RNA folding with 3D motif prediction framed by evolutionary information": RF01671_P18.cacofold.helixcov

```
# RMs = 7 L = 135

# RM_HELIX NESTED 1-18 24-41, nbp = 17 nbp_cov = 0
# pvals: 0.865974,0.865974,0.865974,0.865974,0.865974,0.981636,0.865974,0.865974,0.936041,0.865974,0.865974,0.917562,0.865974,0.865974,0.865974,0.865974,0.865974
# aggregated NONE
NESTED  <<<<<<<<<<<<-<<<<<_____>>>>>->>>>>>>>>>>>::::::::::::::::::::::::::::::::::::::::::::::::::::::::::::::::::::::::::::::::::::::::::::::
        :::::::::::::::::::::::::::::::::::::::::::::::::::::::::::::::::::::::::::::::::::::::::::::::::::::::::::::::::::::::::::::::::::::::

# RM_HELIX NESTED 42-49 56-63, nbp = 8 nbp_cov = 0
# pvals: 0.865974,0.865974,0.865974,0.899315,0.865974,0.865974,0.865974,0.865974
# aggregated NONE
NESTED  :::::::::::::::::::::::::::::::::::::::::<<<<<<<<______>>>>>>>>::::::::::::::::::::::::::::::::::::::::::::::::::::::::::::::::::::::::
        :::::::::::::::::::::::::::::::::::::::::::::::::::::::::::::::::::::::::::::::::::::::::::::::::::::::::::::::::::::::::::::::::::::::

# RM_HELIX NESTED 86-89 95-98, nbp = 4 nbp_cov = 0
# pvals: 0.865974,0.865974,0.953901,0.865974
# aggregated NONE
NESTED  :::::::::::::::::::::::::::::::::::::::::::::::::::::::::::::::::::::::::::::::::::::<<<<_____>>>>:::::::::::::::::::::::::::::::::::::
        :::::::::::::::::::::::::::::::::::::::::::::::::::::::::::::::::::::::::::::::::::::::::::::::::::::::::::::::::::::::::::::::::::::::

# RM_HELIX NESTED 75-81 99-105, nbp = 7 nbp_cov = 0
# pvals: 0.865974,0.865974,0.865974,0.865974,0.865974,0.865974,0.865974
# aggregated NONE
NESTED  ::::::::::::::::::::::::::::::::::::::::::::::::::::::::::::::::::::::::::<<<<<<<_________________>>>>>>>::::::::::::::::::::::::::::::
        :::::::::::::::::::::::::::::::::::::::::::::::::::::::::::::::::::::::::::::::::::::::::::::::::::::::::::::::::::::::::::::::::::::::

# RM_HELIX NESTED 106-109 117-120, nbp = 4 nbp_cov = 0
# pvals: 0.865974,0.865974,0.865974,0.865974
# aggregated NONE
NESTED  :::::::::::::::::::::::::::::::::::::::::::::::::::::::::::::::::::::::::::::::::::::::::::::::::::::::::<<<<_______>>>>:::::::::::::::
        :::::::::::::::::::::::::::::::::::::::::::::::::::::::::::::::::::::::::::::::::::::::::::::::::::::::::::::::::::::::::::::::::::::::

# RM_HELIX NESTED 68-73 126-133, nbp = 6 nbp_cov = 2
# pvals: 0.865974,0.00109508,2.9553e-07,0.865974,0.036073,0.917562
# aggregated NONE
NESTED  :::::::::::::::::::::::::::::::::::::::::::::::::::::::::::::::::::<<<<<<____________________________________________________>>>>-->>::
        ::::::::::::::::::::::::::::::::::::::::::::::::::::::::::::::::::::<<__________________________________________________________>-->:::

# RM_BS T-loop 121-125, nbp = 0 nbp_cov = 0 nhl_b_cov 1/2
# aggregated NONE
RM_BS   ::::::::::::::::::::::::::::::::::::::::::::::::::::::::::::::::::::::::::::::::::::::::::::::::::::::::::::::::::::::::XXXXX:::::::::: T-loop
```
