## Supplementary material for "All-at-once RNA folding with 3D motif prediction framed by evolutionary information": RF01671_P18.cacofold.power

```
# Power analysis of CaCoFold structure
#
# Powertype = SINGLE SUBSTITUTIONS
# covary left_pos right_pos substitutions power
#----------------------------------------------------------------
1		41		0		0.00
2		40		1		0.00
3		39		0		0.00
4		38		0		0.00
5		37		2		0.00
6		36		2		0.00
7		35		1		0.00
8		34		0		0.00
9		33		2		0.00
10		32		1		0.00
11		31		1		0.00
12		30		2		0.00
14		28		1		0.00
15		27		1		0.00
16		26		0		0.00
17		25		1		0.00
18		24		2		0.00
42		63		1		0.00
43		62		1		0.00
44		61		1		0.00
45		60		3		0.02
46		59		1		0.00
47		58		0		0.00
48		57		0		0.00
49		56		1		0.00
68		133		1		0.00
* 69		132		2		0.00
* 70		129		6		0.16
71		128		1		0.00
72		127		3		0.02
73		126		2		0.00
75		105		1		0.00
76		104		1		0.00
77		103		1		0.00
78		102		2		0.00
79		101		0		0.00
80		100		1		0.00
81		99		1		0.00
86		98		0		0.00
87		97		2		0.00
88		96		3		0.02
89		95		1		0.00
106		120		0		0.00
107		119		0		0.00
108		118		0		0.00
109		117		1		0.00
#
# BPAIRS 46
# avg substitutions per BP 1.2
# BPAIRS expected to covary 0.2 +/- 0.4
# BPAIRS observed to covary 2
#
```
