## Supplementary material for "All-at-once RNA folding with 3D motif prediction framed by evolutionary information": RF01671_P18.helixcov

```
# RMs = 6 L = 135

# RM_HELIX NESTED 12-23 39-52, nbp = 12 nbp_cov = 0
# pvals: 0.0062377,0.865974,0.865974,0.865974,0.865974,0.865974,0.865974,0.865974,0.865974,0.865974,0.877799,0.865974
# aggregated NONE
NESTED  :::::::::::<<<<<<<<<<<<_______________>>>>>->>>>>->>:::::::::::::::::::::::::::::::::::::::::::::::::::::::::::::::::::::::::::::::::::
        :::::::::::::::::::::::::::::::::::::::::::::::::::::::::::::::::::::::::::::::::::::::::::::::::::::::::::::::::::::::::::::::::::::::

# RM_HELIX NESTED 2-11 58-67, nbp = 10 nbp_cov = 0
# pvals: 0.865974,0.865974,0.865974,0.865974,0.00208458,0.865974,0.865974,0.929318,0.945361,0.865974
# aggregated NONE
NESTED  :<<<<<<<<<<______________________________________________>>>>>>>>>>::::::::::::::::::::::::::::::::::::::::::::::::::::::::::::::::::::
        :::::::::::::::::::::::::::::::::::::::::::::::::::::::::::::::::::::::::::::::::::::::::::::::::::::::::::::::::::::::::::::::::::::::

# RM_HELIX NESTED 75-81 91-97, nbp = 6 nbp_cov = 0
# pvals: 0.865974,0.993803,0.865974,0.865974,0.865974,0.0202482
# aggregated NONE
NESTED  ::::::::::::::::::::::::::::::::::::::::::::::::::::::::::::::::::::::::::<<<-<<<_________>>>->>>::::::::::::::::::::::::::::::::::::::
        :::::::::::::::::::::::::::::::::::::::::::::::::::::::::::::::::::::::::::::::::::::::::::::::::::::::::::::::::::::::::::::::::::::::

# RM_HELIX NESTED 108-110 119-121, nbp = 3 nbp_cov = 0
# pvals: 0.865974,0.865974,0.865974
# aggregated NONE
NESTED  :::::::::::::::::::::::::::::::::::::::::::::::::::::::::::::::::::::::::::::::::::::::::::::::::::::::::::<<<________>>>::::::::::::::
        :::::::::::::::::::::::::::::::::::::::::::::::::::::::::::::::::::::::::::::::::::::::::::::::::::::::::::::::::::::::::::::::::::::::

# RM_HELIX NESTED 98-105 124-131, nbp = 8 nbp_cov = 0
# pvals: 0.865974,0.865974,0.865974,0.865974,0.865974,0.0495937,0.865974,0.865974
# aggregated NONE
NESTED  :::::::::::::::::::::::::::::::::::::::::::::::::::::::::::::::::::::::::::::::::::::::::::::::::<<<<<<<<__________________>>>>>>>>::::
        :::::::::::::::::::::::::::::::::::::::::::::::::::::::::::::::::::::::::::::::::::::::::::::::::::::::::::::::::::::::::::::::::::::::

# RM_HELIX NESTED 68-69 132-133, nbp = 2 nbp_cov = 1
# pvals: 0.865974,0.00109508
# aggregated NONE
NESTED  :::::::::::::::::::::::::::::::::::::::::::::::::::::::::::::::::::<<______________________________________________________________>>::
        ::::::::::::::::::::::::::::::::::::::::::::::::::::::::::::::::::::<______________________________________________________________>:::
```
