## Supplementary material for "All-at-once RNA folding with 3D motif prediction framed by evolutionary information": RF01671_P18.sorted.cov

```
#
# Method Target_E-val [cov_min,cov_max] [FP | TP True Found | Sen PPV F] 
# GTp    0.05         [-1.20,5.87]     [1 | 1 41 2 | 2.44 50.00 4.65] 
#
#       left_pos       right_pos        score          E-value           pvalue       substitutions      power
#--------------------------------------------------------------------------------------------------------------
~	      70	     129	5.86879	0.00266095	2.9553e-07	6		0.16
*	      69	     132	3.47087	0.0448983	0.00109508	2		0.00
```
