## Supplementary material for "All-at-once RNA folding with 3D motif prediction framed by evolutionary information": RF01671_P18.surv

```
3.453928	0.0243902
3.209945	0.0487805
2.565133	0.0731707
0.804968	0.097561
0.003309	0.121951
-0.014118	0.902439
-0.048973	0.926829
-0.258101	0.95122
-0.345238	0.97561
-0.937768	1
&
5.858905	0.000111062
4.395006	0.000222124
3.523638	0.000333185
3.453928	0.000666371
3.401646	0.000999556
3.331937	0.00122168
3.244800	0.00155486
3.209945	0.00211017
3.175091	0.00255442
3.122808	0.00277654
2.983389	0.00288761
2.878825	0.00299867
2.843971	0.0037761
2.826543	0.00422035
2.791688	0.00433141
2.739406	0.00444247
2.652269	0.0061084
2.634842	0.00621946
2.565133	0.00677477
2.495423	0.00766326
2.408286	0.00777432
2.303722	0.00788538
2.181731	0.00799645
2.112021	0.00810751
2.042312	0.00821857
2.007457	0.00832963
1.990029	0.00844069
1.972602	0.00866282
1.885465	0.00888494
1.833183	0.00910706
1.728619	0.00955131
1.676337	0.0111062
1.624055	0.0115504
1.606627	0.0119947
1.432354	0.0121057
1.414926	0.0123279
1.345217	0.0124389
1.292935	0.0127721
1.258080	0.0128832
1.188371	0.0133274
1.170943	0.0142159
1.153516	0.014438
1.136088	0.0146602
1.101234	0.0151044
1.066379	0.0153265
1.031524	0.0154376
0.979242	0.0156597
0.961815	0.0175478
0.944387	0.0177699
0.892105	0.0181031
0.874678	0.0182141
0.857251	0.0183252
0.839823	0.0185473
0.822396	0.0186584
0.804968	0.0188805
0.787541	0.0189916
0.770114	0.0193247
0.752686	0.0194358
0.735259	0.0198801
0.717832	0.0203243
0.700404	0.0204354
0.682977	0.0211017
0.648122	0.0214349
0.630695	0.021546
0.613267	0.0218792
0.560985	0.0229898
0.543558	0.0237672
0.526131	0.0244336
0.508703	0.0246557
0.491276	0.0255442
0.473848	0.0258774
0.456421	0.0263216
0.438994	0.0292092
0.421566	0.0297645
0.404139	0.0304309
0.386712	0.0307641
0.369284	0.0312084
0.351857	0.0320968
0.334429	0.0328743
0.317002	0.0332075
0.299575	0.0333185
0.282147	0.0336517
0.264720	0.0345402
0.247293	0.0348734
0.229865	0.035984
0.212438	0.0363172
0.195011	0.0374278
0.177583	0.0376499
0.160156	0.0397601
0.142728	0.0407597
0.125301	0.0423145
0.107874	0.0435362
0.090446	0.04498
0.073019	0.0458685
0.055592	0.046757
0.038164	0.0483119
0.020737	0.0500888
0.003309	0.0515327
-0.014118	0.870613
-0.031545	0.8755
-0.048973	0.88072
-0.066400	0.884718
-0.083827	0.887717
-0.101255	0.890715
-0.118682	0.894602
-0.136109	0.900267
-0.153537	0.901932
-0.170964	0.907486
-0.188392	0.910484
-0.205819	0.915038
-0.223246	0.921146
-0.240674	0.923256
-0.258101	0.927255
-0.275528	0.929698
-0.292956	0.934807
-0.310383	0.937139
-0.327811	0.93825
-0.345238	0.944136
-0.362665	0.947912
-0.380093	0.950133
-0.397520	0.952688
-0.414947	0.953465
-0.432375	0.955686
-0.449802	0.960129
-0.467229	0.962794
-0.484657	0.967348
-0.502084	0.968347
-0.519512	0.968681
-0.536939	0.970458
-0.554366	0.97068
-0.571794	0.972124
-0.589221	0.976566
-0.606648	0.976899
-0.624076	0.97801
-0.641503	0.978898
-0.658931	0.979343
-0.676358	0.981453
-0.693785	0.983563
-0.711213	0.98434
-0.728640	0.984451
-0.746067	0.988005
-0.763495	0.988339
-0.780922	0.988783
-0.798349	0.989116
-0.815777	0.990338
-0.833204	0.991559
-0.850632	0.991781
-0.868059	0.992004
-0.885486	0.992337
-0.902914	0.993003
-0.920341	0.993781
-0.937768	0.994447
-0.955196	0.995446
-0.972623	0.995558
-0.990051	0.996002
-1.007478	0.99689
-1.024905	0.997001
-1.042333	0.997223
-1.077187	0.997446
-1.094615	0.998556
-1.112042	0.998667
-1.146897	0.999778
-1.164324	0.999889
-1.216606	1
&
5.928615	5.52792e-07
5.771768	1.10558e-06
5.754341	2.21117e-06
5.614922	3.31675e-06
5.562640	3.86954e-06
5.527785	4.42233e-06
5.370939	4.97512e-06
5.353512	5.52792e-06
5.318657	6.08071e-06
5.301230	7.18629e-06
5.161811	7.73908e-06
5.144383	8.29187e-06
5.004964	9.39746e-06
4.987537	9.95025e-06
4.952682	1.0503e-05
4.935255	1.16086e-05
4.917827	1.27142e-05
4.900400	1.6031e-05
4.882973	1.71365e-05
4.865545	1.87949e-05
4.848118	1.99005e-05
4.830691	2.21117e-05
4.813263	2.377e-05
4.795836	2.59812e-05
4.778408	2.9298e-05
4.760981	3.31675e-05
4.743554	3.59315e-05
4.726126	3.64842e-05
4.708699	3.75898e-05
4.691272	3.86954e-05
4.673844	4.09066e-05
4.656417	4.42233e-05
4.638990	4.64345e-05
4.621562	4.80929e-05
4.604135	4.86457e-05
4.586707	5.0304e-05
4.569280	5.3068e-05
4.534425	5.63847e-05
4.499571	5.85959e-05
4.482143	6.08071e-05
4.464716	6.30182e-05
4.447288	6.3571e-05
4.429861	6.52294e-05
4.395006	6.6335e-05
4.377579	6.68878e-05
4.360152	6.90989e-05
4.342724	6.96517e-05
4.325297	7.18629e-05
4.307870	7.46269e-05
4.290442	7.62852e-05
4.273015	7.84964e-05
4.255587	8.01548e-05
4.238160	8.34715e-05
4.220733	8.84467e-05
4.203305	9.2869e-05
4.185878	9.61857e-05
4.168451	0.000103372
4.151023	0.000110006
4.133596	0.000116086
4.116168	0.000125484
4.098741	0.000135987
4.081314	0.000144279
4.063886	0.000154229
4.046459	0.000167496
4.029032	0.000177999
4.011604	0.000187949
3.994177	0.000203427
3.976749	0.000220564
3.959322	0.000235489
3.941895	0.000253731
3.924467	0.000274737
3.907040	0.000292427
3.889613	0.000315644
3.872185	0.000333886
3.854758	0.000351023
3.837331	0.000375345
3.819903	0.000406302
3.802476	0.000426755
3.785048	0.000448867
3.767621	0.000480929
3.750194	0.000510227
3.732766	0.000543947
3.715339	0.000564953
3.697912	0.000598121
3.680484	0.000625207
3.663057	0.000658928
3.645629	0.000684909
3.628202	0.000719182
3.610775	0.000740741
3.593347	0.000775567
3.575920	0.00080597
3.558493	0.000848535
3.541065	0.000892758
3.523638	0.00092869
3.506211	0.000966833
3.488783	0.00101824
3.471356	0.00105473
3.453928	0.00109508
3.436501	0.00115368
3.419074	0.00121891
3.401646	0.00127695
3.384219	0.00134218
3.366792	0.00141017
3.349364	0.00149972
3.331937	0.00157324
3.314509	0.00166446
3.297082	0.00174737
3.279655	0.00181039
3.262227	0.00188447
3.244800	0.00195799
3.227373	0.00203317
3.209945	0.00208458
3.192518	0.00215699
3.175091	0.00223107
3.157663	0.00232559
3.140236	0.00239414
3.122808	0.00246711
3.105381	0.00251299
3.087954	0.00260254
3.070526	0.00271144
3.053099	0.00280044
3.035672	0.00289331
3.018244	0.00300111
3.000817	0.00308402
2.983389	0.00319182
2.965962	0.00330348
2.948535	0.0034052
2.931107	0.00353787
2.913680	0.00363903
2.896253	0.00375124
2.878825	0.00388226
2.861398	0.00401658
2.843971	0.00413986
2.826543	0.00426313
2.809116	0.00438972
2.791688	0.00453344
2.774261	0.00465561
2.756834	0.00481758
2.739406	0.00492371
2.721979	0.00508955
2.704552	0.0052576
2.687124	0.00537977
2.669697	0.00549585
2.652269	0.00559978
2.634842	0.00573908
2.617415	0.00585849
2.599987	0.00597457
2.582560	0.00608845
2.565133	0.0062377
2.547705	0.00634384
2.530278	0.0064859
2.512851	0.00661139
2.495423	0.00670315
2.477996	0.00682974
2.460568	0.00692482
2.443141	0.00701935
2.425714	0.00713156
2.408286	0.00722278
2.390859	0.00734881
2.373432	0.00745108
2.356004	0.00752073
2.338577	0.00763792
2.321149	0.00769596
2.303722	0.00780376
2.286295	0.00791819
2.268867	0.00800553
2.251440	0.0080984
2.234013	0.00818519
2.216585	0.00826921
2.199158	0.00838198
2.181731	0.00848148
2.164303	0.00856385
2.146876	0.00867828
2.129448	0.00876838
2.112021	0.00885296
2.094594	0.00892482
2.077166	0.00906412
2.059739	0.00916915
2.042312	0.00924986
2.024884	0.00932394
2.007457	0.00942344
1.990029	0.00947098
1.972602	0.00951465
1.955175	0.00957877
1.937747	0.00962742
1.920320	0.00968601
1.902893	0.00973853
1.885465	0.00978939
1.868038	0.00982255
1.850611	0.00986512
1.833183	0.00989276
1.815756	0.00995191
1.798328	0.00998397
1.780901	0.0100149
1.763474	0.0100934
1.746046	0.010209
1.728619	0.0104163
1.711192	0.010644
1.693764	0.0109165
1.676337	0.0112217
1.658909	0.0115141
1.641482	0.011843
1.624055	0.0120669
1.606627	0.0122543
1.589200	0.012466
1.571773	0.0126125
1.554345	0.0127192
1.536918	0.0127938
1.519491	0.0128635
1.502063	0.0129022
1.484636	0.0129403
1.467208	0.0129685
1.449781	0.0130094
1.432354	0.0130658
1.414926	0.0132974
1.397499	0.0135837
1.380072	0.0136639
1.362644	0.0137236
1.345217	0.0138159
1.327789	0.0139237
1.310362	0.0140575
1.292935	0.0141747
1.275507	0.0142775
1.258080	0.0144069
1.240653	0.0145627
1.223225	0.0147805
1.205798	0.0150094
1.188371	0.0152554
1.170943	0.0155008
1.153516	0.0157612
1.136088	0.015948
1.118661	0.0161581
1.101234	0.0162985
1.083806	0.0164467
1.066379	0.0166097
1.048952	0.0167888
1.031524	0.0169143
1.014097	0.0170708
0.996669	0.0171902
0.979242	0.0174063
0.961815	0.0176827
0.944387	0.0180033
0.926960	0.0182902
0.909533	0.0185627
0.892105	0.018853
0.874678	0.0191946
0.857251	0.0194638
0.839823	0.0197225
0.822396	0.0200177
0.804968	0.0202482
0.787541	0.0205158
0.770114	0.0207407
0.752686	0.0209204
0.735259	0.0211023
0.717832	0.0212565
0.700404	0.0214124
0.682977	0.0215893
0.665549	0.0217496
0.648122	0.0219138
0.630695	0.0221078
0.613267	0.0223201
0.595840	0.0226606
0.578413	0.0230663
0.560985	0.0235119
0.543558	0.0240486
0.526131	0.0245041
0.508703	0.0249232
0.491276	0.02534
0.473848	0.0260155
0.456421	0.026759
0.438994	0.0275837
0.421566	0.0284185
0.404139	0.029393
0.386712	0.0301879
0.369284	0.030963
0.351857	0.0316097
0.334429	0.0323626
0.317002	0.032963
0.299575	0.0335401
0.282147	0.0341117
0.264720	0.0347037
0.247293	0.0353941
0.229865	0.036073
0.212438	0.0367297
0.195011	0.0375434
0.177583	0.0383698
0.160156	0.03933
0.142728	0.0403273
0.125301	0.041435
0.107874	0.0423748
0.090446	0.0433317
0.073019	0.0442526
0.055592	0.0453256
0.038164	0.046586
0.020737	0.0480956
0.003309	0.0495937
-0.014118	0.865974
-0.031545	0.871829
-0.048973	0.877799
-0.066400	0.882345
-0.083827	0.886427
-0.101255	0.890816
-0.118682	0.894954
-0.136109	0.899315
-0.153537	0.903615
-0.170964	0.90816
-0.188392	0.913018
-0.205819	0.917562
-0.223246	0.921662
-0.240674	0.925721
-0.258101	0.929318
-0.275528	0.932842
-0.292956	0.936041
-0.310383	0.939362
-0.327811	0.942411
-0.345238	0.945361
-0.362665	0.948174
-0.380093	0.951002
-0.397520	0.953901
-0.414947	0.95658
-0.432375	0.958992
-0.449802	0.961318
-0.467229	0.963249
-0.484657	0.965259
-0.502084	0.966978
-0.519512	0.968744
-0.536939	0.970229
-0.554366	0.971629
-0.571794	0.973008
-0.589221	0.974262
-0.606648	0.975483
-0.624076	0.976605
-0.641503	0.977934
-0.658931	0.978957
-0.676358	0.980357
-0.693785	0.981636
-0.711213	0.982894
-0.728640	0.984067
-0.746067	0.985255
-0.763495	0.98619
-0.780922	0.987125
-0.798349	0.988055
-0.815777	0.98893
-0.833204	0.989782
-0.850632	0.990471
-0.868059	0.991129
-0.885486	0.99182
-0.902914	0.992413
-0.920341	0.993131
-0.937768	0.993803
-0.955196	0.994341
-0.972623	0.994863
-0.990051	0.995336
-1.007478	0.995786
-1.024905	0.996201
-1.042333	0.996631
-1.059760	0.996951
-1.077187	0.997285
-1.094615	0.997587
-1.112042	0.997841
-1.129469	0.998072
-1.146897	0.998262
-1.164324	0.998445
-1.181752	0.998615
-1.199179	0.998791
-1.216606	0.998938
-1.234034	0.999048
-1.251461	0.999162
-1.268888	0.999245
-1.286316	0.999318
-1.303743	0.999396
-1.321171	0.999473
-1.338598	0.999537
-1.356025	0.999582
-1.373453	0.99963
-1.390880	0.999659
-1.408307	0.999691
-1.425735	0.999716
-1.443162	0.999734
-1.460589	0.999771
-1.478017	0.999789
-1.495444	0.999801
-1.512872	0.999815
-1.530299	0.999829
-1.547726	0.99984
-1.565154	0.999855
-1.582581	0.999865
-1.600008	0.999875
-1.617436	0.999883
-1.634863	0.999895
-1.652291	0.999909
-1.669718	0.999914
-1.687145	0.999931
-1.704573	0.99994
-1.722000	0.999949
-1.739427	0.999964
-1.756855	0.99997
-1.774282	0.999971
-1.791709	0.999973
-1.809137	0.999983
-1.826564	0.999988
-1.843992	0.999993
-1.861419	0.999994
-1.948556	0.999994
-2.087975	1
&
22.014076	5.00466e-33
21.996648	5.3371e-33
21.979221	5.69161e-33
21.961794	6.06967e-33
21.944366	6.47284e-33
21.926939	6.90279e-33
21.909512	7.3613e-33
21.892084	7.85027e-33
21.874657	8.37171e-33
21.857230	8.92779e-33
21.839802	9.5208e-33
21.822375	1.01532e-32
21.804947	1.08276e-32
21.787520	1.15468e-32
21.770093	1.23138e-32
21.752665	1.31317e-32
21.735238	1.40039e-32
21.717811	1.49341e-32
21.700383	1.5926e-32
21.682956	1.69838e-32
21.665528	1.81119e-32
21.648101	1.93149e-32
21.630674	2.05979e-32
21.613246	2.1966e-32
21.595819	2.3425e-32
21.578392	2.49809e-32
21.560964	2.66401e-32
21.543537	2.84096e-32
21.526110	3.02965e-32
21.508682	3.23088e-32
21.491255	3.44548e-32
21.473827	3.67432e-32
21.456400	3.91837e-32
21.438973	4.17862e-32
21.421545	4.45616e-32
21.404118	4.75213e-32
21.386691	5.06776e-32
21.369263	5.40435e-32
21.351836	5.7633e-32
21.334408	6.14609e-32
21.316981	6.5543e-32
21.299554	6.98962e-32
21.282126	7.45385e-32
21.264699	7.94891e-32
21.247272	8.47685e-32
21.229844	9.03986e-32
21.212417	9.64026e-32
21.194990	1.02805e-31
21.177562	1.09633e-31
21.160135	1.16915e-31
21.142707	1.2468e-31
21.125280	1.3296e-31
21.107853	1.41791e-31
21.090425	1.51208e-31
21.072998	1.6125e-31
21.055571	1.7196e-31
21.038143	1.83381e-31
21.020716	1.9556e-31
21.003288	2.08548e-31
20.985861	2.22398e-31
20.968434	2.37169e-31
20.951006	2.5292e-31
20.933579	2.69717e-31
20.916152	2.8763e-31
20.898724	3.06732e-31
20.881297	3.27103e-31
20.863870	3.48827e-31
20.846442	3.71994e-31
20.829015	3.96699e-31
20.811587	4.23045e-31
20.794160	4.5114e-31
20.776733	4.81101e-31
20.759305	5.13052e-31
20.741878	5.47124e-31
20.724451	5.83459e-31
20.707023	6.22207e-31
20.689596	6.63529e-31
20.672168	7.07594e-31
20.654741	7.54586e-31
20.637314	8.04698e-31
20.619886	8.58138e-31
20.602459	9.15127e-31
20.585032	9.759e-31
20.567604	1.04071e-30
20.550177	1.10982e-30
20.532750	1.18352e-30
20.515322	1.26212e-30
20.497895	1.34594e-30
20.480467	1.43532e-30
20.463040	1.53063e-30
20.445613	1.63228e-30
20.428185	1.74068e-30
20.410758	1.85627e-30
20.393331	1.97954e-30
20.375903	2.111e-30
20.358476	2.25118e-30
20.341048	2.40068e-30
20.323621	2.5601e-30
20.306194	2.7301e-30
20.288766	2.9114e-30
20.271339	3.10474e-30
20.253912	3.31091e-30
20.236484	3.53077e-30
20.219057	3.76523e-30
20.201630	4.01526e-30
20.184202	4.2819e-30
20.166775	4.56623e-30
20.149347	4.86945e-30
20.131920	5.19281e-30
20.114493	5.53763e-30
20.097065	5.90535e-30
20.079638	6.29749e-30
20.062211	6.71566e-30
20.044783	7.1616e-30
20.027356	7.63716e-30
20.009928	8.14429e-30
19.992501	8.68509e-30
19.975074	9.2618e-30
19.957646	9.8768e-30
19.940219	1.05326e-29
19.922792	1.1232e-29
19.905364	1.19779e-29
19.887937	1.27732e-29
19.870510	1.36213e-29
19.853082	1.45258e-29
19.835655	1.54903e-29
19.818227	1.65189e-29
19.800800	1.76158e-29
19.783373	1.87855e-29
19.765945	2.00328e-29
19.748518	2.1363e-29
19.731091	2.27815e-29
19.713663	2.42941e-29
19.696236	2.59072e-29
19.678808	2.76274e-29
19.661381	2.94619e-29
19.643954	3.14181e-29
19.626526	3.35042e-29
19.609099	3.57288e-29
19.591672	3.81011e-29
19.574244	4.06309e-29
19.556817	4.33287e-29
19.539390	4.62056e-29
19.521962	4.92734e-29
19.504535	5.2545e-29
19.487107	5.60338e-29
19.469680	5.97542e-29
19.452253	6.37217e-29
19.434825	6.79525e-29
19.417398	7.24642e-29
19.399971	7.72755e-29
19.382543	8.24062e-29
19.365116	8.78775e-29
19.347688	9.37121e-29
19.330261	9.9934e-29
19.312834	1.06569e-28
19.295406	1.13645e-28
19.277979	1.2119e-28
19.260552	1.29236e-28
19.243124	1.37816e-28
19.225697	1.46966e-28
19.208270	1.56724e-28
19.190842	1.67129e-28
19.173415	1.78225e-28
19.155987	1.90058e-28
19.138560	2.02676e-28
19.121133	2.16132e-28
19.103705	2.30481e-28
19.086278	2.45783e-28
19.068851	2.62101e-28
19.051423	2.79501e-28
19.033996	2.98058e-28
19.016568	3.17846e-28
18.999141	3.38947e-28
18.981714	3.6145e-28
18.964286	3.85446e-28
18.946859	4.11035e-28
18.929432	4.38323e-28
18.912004	4.67423e-28
18.894577	4.98454e-28
18.877150	5.31546e-28
18.859722	5.66834e-28
18.842295	6.04464e-28
18.824867	6.44593e-28
18.807440	6.87386e-28
18.790013	7.33019e-28
18.772585	7.81681e-28
18.755158	8.33574e-28
18.737731	8.88912e-28
18.720303	9.47923e-28
18.702876	1.01085e-27
18.685448	1.07796e-27
18.668021	1.14952e-27
18.650594	1.22583e-27
18.633166	1.3072e-27
18.615739	1.39398e-27
18.598312	1.48652e-27
18.580884	1.5852e-27
18.563457	1.69043e-27
18.546030	1.80264e-27
18.528602	1.92231e-27
18.511175	2.04992e-27
18.493747	2.186e-27
18.476320	2.33111e-27
18.458893	2.48585e-27
18.441465	2.65086e-27
18.424038	2.82683e-27
18.406611	3.01448e-27
18.389183	3.21458e-27
18.371756	3.42797e-27
18.354328	3.65552e-27
18.336901	3.89817e-27
18.319474	4.15693e-27
18.302046	4.43286e-27
18.284619	4.72711e-27
18.267192	5.04089e-27
18.249764	5.3755e-27
18.232337	5.73232e-27
18.214910	6.11282e-27
18.197482	6.51857e-27
18.180055	6.95126e-27
18.162627	7.41267e-27
18.145200	7.9047e-27
18.127773	8.42939e-27
18.110345	8.9889e-27
18.092918	9.58555e-27
18.075491	1.02218e-26
18.058063	1.09003e-26
18.040636	1.16238e-26
18.023208	1.23953e-26
18.005781	1.32181e-26
17.988354	1.40954e-26
17.970926	1.5031e-26
17.953499	1.60286e-26
17.936072	1.70925e-26
17.918644	1.8227e-26
17.901217	1.94368e-26
17.883790	2.07269e-26
17.866362	2.21025e-26
17.848935	2.35695e-26
17.831507	2.51339e-26
17.814080	2.68021e-26
17.796653	2.8581e-26
17.779225	3.04779e-26
17.761798	3.25008e-26
17.744371	3.46579e-26
17.726943	3.69581e-26
17.709516	3.9411e-26
17.692088	4.20267e-26
17.674661	4.4816e-26
17.657234	4.77904e-26
17.639806	5.09622e-26
17.622379	5.43445e-26
17.604952	5.79512e-26
17.587524	6.17974e-26
17.570097	6.58987e-26
17.552670	7.02722e-26
17.535242	7.4936e-26
17.517815	7.99092e-26
17.500387	8.52125e-26
17.482960	9.08678e-26
17.465533	9.68983e-26
17.448105	1.03329e-25
17.430678	1.10186e-25
17.413251	1.17499e-25
17.395823	1.25297e-25
17.378396	1.33612e-25
17.360968	1.42479e-25
17.343541	1.51934e-25
17.326114	1.62017e-25
17.308686	1.72769e-25
17.291259	1.84235e-25
17.273832	1.96461e-25
17.256404	2.09499e-25
17.238977	2.23401e-25
17.221550	2.38227e-25
17.204122	2.54036e-25
17.186695	2.70894e-25
17.169267	2.88871e-25
17.151840	3.0804e-25
17.134413	3.28482e-25
17.116985	3.5028e-25
17.099558	3.73524e-25
17.082131	3.98311e-25
17.064703	4.24742e-25
17.047276	4.52927e-25
17.029848	4.82983e-25
17.012421	5.15032e-25
16.994994	5.49209e-25
16.977566	5.85653e-25
16.960139	6.24515e-25
16.942712	6.65955e-25
16.925284	7.10146e-25
16.907857	7.57268e-25
16.890430	8.07517e-25
16.873002	8.611e-25
16.855575	9.18238e-25
16.838147	9.79167e-25
16.820720	1.04414e-24
16.803293	1.11342e-24
16.785865	1.1873e-24
16.768438	1.26608e-24
16.751011	1.35009e-24
16.733583	1.43967e-24
16.716156	1.5352e-24
16.698728	1.63706e-24
16.681301	1.74568e-24
16.663874	1.86151e-24
16.646446	1.98503e-24
16.629019	2.11673e-24
16.611592	2.25718e-24
16.594164	2.40694e-24
16.576737	2.56664e-24
16.559310	2.73694e-24
16.541882	2.91853e-24
16.524455	3.11217e-24
16.507027	3.31866e-24
16.489600	3.53884e-24
16.472173	3.77364e-24
16.454745	4.02401e-24
16.437318	4.29099e-24
16.419891	4.57568e-24
16.402463	4.87926e-24
16.385036	5.20298e-24
16.367608	5.54817e-24
16.350181	5.91626e-24
16.332754	6.30878e-24
16.315326	6.72733e-24
16.297899	7.17365e-24
16.280472	7.64957e-24
16.263044	8.15707e-24
16.245617	8.69823e-24
16.228190	9.2753e-24
16.210762	9.89064e-24
16.193335	1.05468e-23
16.175907	1.12465e-23
16.158480	1.19926e-23
16.141053	1.27882e-23
16.123625	1.36366e-23
16.106198	1.45412e-23
16.088771	1.55059e-23
16.071343	1.65345e-23
16.053916	1.76314e-23
16.036488	1.88011e-23
16.019061	2.00483e-23
16.001634	2.13782e-23
15.984206	2.27964e-23
15.966779	2.43087e-23
15.949352	2.59212e-23
15.931924	2.76408e-23
15.914497	2.94743e-23
15.897070	3.14295e-23
15.879642	3.35144e-23
15.862215	3.57376e-23
15.844787	3.81082e-23
15.827360	4.06361e-23
15.809933	4.33316e-23
15.792505	4.6206e-23
15.775078	4.92709e-23
15.757651	5.25392e-23
15.740223	5.60242e-23
15.722796	5.97404e-23
15.705368	6.37031e-23
15.687941	6.79286e-23
15.670514	7.24343e-23
15.653086	7.72389e-23
15.635659	8.23621e-23
15.618232	8.78251e-23
15.600804	9.36505e-23
15.583377	9.98622e-23
15.565950	1.06486e-22
15.548522	1.13549e-22
15.531095	1.2108e-22
15.513667	1.29111e-22
15.496240	1.37675e-22
15.478813	1.46806e-22
15.461385	1.56543e-22
15.443958	1.66926e-22
15.426531	1.77997e-22
15.409103	1.89803e-22
15.391676	2.02391e-22
15.374248	2.15815e-22
15.356821	2.30128e-22
15.339394	2.45391e-22
15.321966	2.61666e-22
15.304539	2.7902e-22
15.287112	2.97525e-22
15.269684	3.17257e-22
15.252257	3.38298e-22
15.234830	3.60734e-22
15.217402	3.84658e-22
15.199975	4.10168e-22
15.182547	4.3737e-22
15.165120	4.66376e-22
15.147693	4.97305e-22
15.130265	5.30285e-22
15.112838	5.65452e-22
15.095411	6.02951e-22
15.077983	6.42937e-22
15.060556	6.85574e-22
15.043128	7.31038e-22
15.025701	7.79517e-22
15.008274	8.31211e-22
14.990846	8.86332e-22
14.973419	9.45108e-22
14.955992	1.00778e-21
14.938564	1.07461e-21
14.921137	1.14587e-21
14.903710	1.22186e-21
14.886282	1.30288e-21
14.868855	1.38927e-21
14.851427	1.4814e-21
14.834000	1.57963e-21
14.816573	1.68437e-21
14.799145	1.79606e-21
14.781718	1.91516e-21
14.764291	2.04215e-21
14.746863	2.17756e-21
14.729436	2.32195e-21
14.712008	2.47591e-21
14.694581	2.64008e-21
14.677154	2.81514e-21
14.659726	3.0018e-21
14.642299	3.20083e-21
14.624872	3.41306e-21
14.607444	3.63936e-21
14.590017	3.88066e-21
14.572590	4.13796e-21
14.555162	4.41232e-21
14.537735	4.70487e-21
14.520307	5.01681e-21
14.502880	5.34943e-21
14.485453	5.70411e-21
14.468025	6.08229e-21
14.450598	6.48555e-21
14.433171	6.91554e-21
14.415743	7.37403e-21
14.398316	7.86292e-21
14.380888	8.38421e-21
14.363461	8.94006e-21
14.346034	9.53276e-21
14.328606	1.01648e-20
14.311179	1.08386e-20
14.293752	1.15572e-20
14.276324	1.23234e-20
14.258897	1.31403e-20
14.241470	1.40115e-20
14.224042	1.49403e-20
14.206615	1.59308e-20
14.189187	1.69869e-20
14.171760	1.8113e-20
14.154333	1.93137e-20
14.136905	2.0594e-20
14.119478	2.19592e-20
14.102051	2.34149e-20
14.084623	2.4967e-20
14.067196	2.66221e-20
14.049768	2.83868e-20
14.032341	3.02685e-20
14.014914	3.22749e-20
13.997486	3.44143e-20
13.980059	3.66955e-20
13.962632	3.91279e-20
13.945204	4.17215e-20
13.927777	4.4487e-20
13.910350	4.74358e-20
13.892922	5.058e-20
13.875495	5.39326e-20
13.858067	5.75074e-20
13.840640	6.13191e-20
13.823213	6.53834e-20
13.805785	6.97171e-20
13.788358	7.4338e-20
13.770931	7.92651e-20
13.753503	8.45187e-20
13.736076	9.01205e-20
13.718648	9.60935e-20
13.701221	1.02462e-19
13.683794	1.09253e-19
13.666366	1.16494e-19
13.648939	1.24215e-19
13.631512	1.32447e-19
13.614084	1.41225e-19
13.596657	1.50585e-19
13.579230	1.60565e-19
13.561802	1.71206e-19
13.544375	1.82552e-19
13.526947	1.9465e-19
13.509520	2.0755e-19
13.492093	2.21304e-19
13.474665	2.3597e-19
13.457238	2.51608e-19
13.439811	2.68281e-19
13.422383	2.8606e-19
13.404956	3.05016e-19
13.387528	3.25229e-19
13.370101	3.46781e-19
13.352674	3.69761e-19
13.335246	3.94263e-19
13.317819	4.20389e-19
13.300392	4.48245e-19
13.282964	4.77948e-19
13.265537	5.09618e-19
13.248110	5.43386e-19
13.230682	5.79392e-19
13.213255	6.17783e-19
13.195827	6.58718e-19
13.178400	7.02364e-19
13.160973	7.48903e-19
13.143545	7.98524e-19
13.126118	8.51433e-19
13.108691	9.07846e-19
13.091263	9.67997e-19
13.073836	1.03213e-18
13.056408	1.10052e-18
13.038981	1.17343e-18
13.021554	1.25118e-18
13.004126	1.33407e-18
12.986699	1.42246e-18
12.969272	1.5167e-18
12.951844	1.61718e-18
12.934417	1.72432e-18
12.916990	1.83856e-18
12.899562	1.96036e-18
12.882135	2.09024e-18
12.864707	2.22871e-18
12.847280	2.37636e-18
12.829853	2.53378e-18
12.812425	2.70164e-18
12.794998	2.88061e-18
12.777571	3.07143e-18
12.760143	3.2749e-18
12.742716	3.49184e-18
12.725288	3.72315e-18
12.707861	3.96978e-18
12.690434	4.23275e-18
12.673006	4.51313e-18
12.655579	4.81208e-18
12.638152	5.13083e-18
12.620724	5.47069e-18
12.603297	5.83305e-18
12.585870	6.21942e-18
12.568442	6.63137e-18
12.551015	7.07061e-18
12.533587	7.53893e-18
12.516160	8.03827e-18
12.498733	8.57068e-18
12.481305	9.13834e-18
12.463878	9.74359e-18
12.446451	1.03889e-17
12.429023	1.1077e-17
12.411596	1.18106e-17
12.394168	1.25928e-17
12.376741	1.34269e-17
12.359314	1.43161e-17
12.341886	1.52642e-17
12.324459	1.62751e-17
12.307032	1.73529e-17
12.289604	1.85021e-17
12.272177	1.97274e-17
12.254750	2.10338e-17
12.237322	2.24268e-17
12.219895	2.39119e-17
12.202467	2.54954e-17
12.185040	2.71837e-17
12.167613	2.89838e-17
12.150185	3.09031e-17
12.132758	3.29494e-17
12.115331	3.51312e-17
12.097903	3.74575e-17
12.080476	3.99378e-17
12.063048	4.25822e-17
12.045621	4.54018e-17
12.028194	4.8408e-17
12.010766	5.16132e-17
11.993339	5.50306e-17
11.975912	5.86743e-17
11.958484	6.25591e-17
11.941057	6.67011e-17
11.923630	7.11173e-17
11.906202	7.58258e-17
11.888775	8.0846e-17
11.871347	8.61985e-17
11.853920	9.19053e-17
11.836493	9.79898e-17
11.819065	1.04477e-16
11.801638	1.11394e-16
11.784211	1.18768e-16
11.766783	1.26631e-16
11.749356	1.35014e-16
11.731928	1.43952e-16
11.714501	1.53481e-16
11.697074	1.63641e-16
11.679646	1.74474e-16
11.662219	1.86023e-16
11.644792	1.98337e-16
11.627364	2.11466e-16
11.609937	2.25463e-16
11.592510	2.40387e-16
11.575082	2.56299e-16
11.557655	2.73263e-16
11.540227	2.91351e-16
11.522800	3.10635e-16
11.505373	3.31195e-16
11.487945	3.53116e-16
11.470518	3.76487e-16
11.453091	4.01405e-16
11.435663	4.27972e-16
11.418236	4.56296e-16
11.400808	4.86495e-16
11.383381	5.18692e-16
11.365954	5.53019e-16
11.348526	5.89618e-16
11.331099	6.28638e-16
11.313672	6.7024e-16
11.296244	7.14594e-16
11.278817	7.61883e-16
11.261390	8.123e-16
11.243962	8.66053e-16
11.226535	9.23363e-16
11.209107	9.84463e-16
11.191680	1.04961e-15
11.174253	1.11906e-15
11.156825	1.19311e-15
11.139398	1.27205e-15
11.121971	1.35622e-15
11.104543	1.44595e-15
11.087116	1.54163e-15
11.069688	1.64363e-15
11.052261	1.75237e-15
11.034834	1.86831e-15
11.017406	1.99192e-15
10.999979	2.12371e-15
10.982552	2.26421e-15
10.965124	2.41401e-15
10.947697	2.57371e-15
10.930270	2.74397e-15
10.912842	2.9255e-15
10.895415	3.11903e-15
10.877987	3.32536e-15
10.860560	3.54534e-15
10.843133	3.77987e-15
10.825705	4.0299e-15
10.808278	4.29648e-15
10.790851	4.58068e-15
10.773423	4.88367e-15
10.755996	5.2067e-15
10.738568	5.55109e-15
10.721141	5.91825e-15
10.703714	6.3097e-15
10.686286	6.72702e-15
10.668859	7.17195e-15
10.651432	7.64629e-15
10.634004	8.15199e-15
10.616577	8.69113e-15
10.599150	9.26592e-15
10.581722	9.87871e-15
10.564295	1.0532e-14
10.546867	1.12285e-14
10.529440	1.1971e-14
10.512013	1.27627e-14
10.494585	1.36067e-14
10.477158	1.45064e-14
10.459731	1.54657e-14
10.442303	1.64883e-14
10.424876	1.75786e-14
10.407448	1.87409e-14
10.390021	1.99801e-14
10.372594	2.13011e-14
10.355166	2.27095e-14
10.337739	2.4211e-14
10.320312	2.58117e-14
10.302884	2.75183e-14
10.285457	2.93376e-14
10.268030	3.12771e-14
10.250602	3.33449e-14
10.233175	3.55493e-14
10.215747	3.78994e-14
10.198320	4.04048e-14
10.180893	4.30758e-14
10.163465	4.59233e-14
10.146038	4.89589e-14
10.128611	5.21952e-14
10.111183	5.56453e-14
10.093756	5.93234e-14
10.076328	6.32446e-14
10.058901	6.74248e-14
10.041474	7.18812e-14
10.024046	7.66321e-14
10.006619	8.16969e-14
9.989192	8.70963e-14
9.971764	9.28525e-14
9.954337	9.89889e-14
9.936910	1.05531e-13
9.919482	1.12505e-13
9.902055	1.1994e-13
9.884627	1.27865e-13
9.867200	1.36315e-13
9.849773	1.45323e-13
9.832345	1.54925e-13
9.814918	1.65162e-13
9.797491	1.76075e-13
9.780063	1.87709e-13
9.762636	2.00112e-13
9.745208	2.13333e-13
9.727781	2.27428e-13
9.710354	2.42454e-13
9.692926	2.58472e-13
9.675499	2.75548e-13
9.658072	2.93751e-13
9.640644	3.13157e-13
9.623217	3.33844e-13
9.605790	3.55898e-13
9.588362	3.79407e-13
9.570935	4.04469e-13
9.553507	4.31186e-13
9.536080	4.59667e-13
9.518653	4.90028e-13
9.501225	5.22394e-13
9.483798	5.56897e-13
9.466371	5.93678e-13
9.448943	6.32887e-13
9.431516	6.74684e-13
9.414088	7.19241e-13
9.396661	7.6674e-13
9.379234	8.17373e-13
9.361806	8.7135e-13
9.344379	9.28889e-13
9.326952	9.90226e-13
9.309524	1.05561e-12
9.292097	1.12531e-12
9.274670	1.19961e-12
9.257242	1.27882e-12
9.239815	1.36325e-12
9.222387	1.45326e-12
9.204960	1.5492e-12
9.187533	1.65148e-12
9.170105	1.7605e-12
9.152678	1.87672e-12
9.135251	2.00061e-12
9.117823	2.13268e-12
9.100396	2.27345e-12
9.082968	2.42352e-12
9.065541	2.58349e-12
9.048114	2.75401e-12
9.030686	2.93578e-12
9.013259	3.12954e-12
8.995832	3.33609e-12
8.978404	3.55626e-12
8.960977	3.79095e-12
8.943550	4.04112e-12
8.926122	4.3078e-12
8.908695	4.59207e-12
8.891267	4.89508e-12
8.873840	5.21808e-12
8.856413	5.56239e-12
8.838985	5.9294e-12
8.821558	6.32061e-12
8.804131	6.73762e-12
8.786703	7.18214e-12
8.769276	7.65596e-12
8.751848	8.16103e-12
8.734421	8.69939e-12
8.716994	9.27326e-12
8.699566	9.88496e-12
8.682139	1.0537e-11
8.664712	1.1232e-11
8.647284	1.19728e-11
8.629857	1.27625e-11
8.612430	1.36043e-11
8.595002	1.45015e-11
8.577575	1.54578e-11
8.560147	1.64772e-11
8.542720	1.75638e-11
8.525293	1.8722e-11
8.507865	1.99565e-11
8.490438	2.12724e-11
8.473011	2.2675e-11
8.455583	2.417e-11
8.438156	2.57635e-11
8.420728	2.74621e-11
8.403301	2.92725e-11
8.385874	3.12023e-11
8.368446	3.32591e-11
8.351019	3.54515e-11
8.333592	3.77884e-11
8.316164	4.02791e-11
8.298737	4.29339e-11
8.281310	4.57637e-11
8.263882	4.87797e-11
8.246455	5.19945e-11
8.229027	5.5421e-11
8.211600	5.90731e-11
8.194173	6.29658e-11
8.176745	6.71148e-11
8.159318	7.1537e-11
8.141891	7.62504e-11
8.124463	8.12741e-11
8.107036	8.66287e-11
8.089608	9.23357e-11
8.072181	9.84185e-11
8.054754	1.04902e-10
8.037326	1.11812e-10
8.019899	1.19177e-10
8.002472	1.27026e-10
7.985044	1.35392e-10
7.967617	1.44309e-10
7.950190	1.53813e-10
7.932762	1.63942e-10
7.915335	1.74738e-10
7.897907	1.86244e-10
7.880480	1.98508e-10
7.863053	2.11578e-10
7.845625	2.25508e-10
7.828198	2.40354e-10
7.810771	2.56178e-10
7.793343	2.73042e-10
7.775916	2.91015e-10
7.758488	3.10171e-10
7.741061	3.30586e-10
7.723634	3.52345e-10
7.706206	3.75534e-10
7.688779	4.00248e-10
7.671352	4.26587e-10
7.653924	4.54658e-10
7.636497	4.84575e-10
7.619070	5.16459e-10
7.601642	5.50439e-10
7.584215	5.86652e-10
7.566787	6.25247e-10
7.549360	6.66378e-10
7.531933	7.10212e-10
7.514505	7.56927e-10
7.497078	8.06712e-10
7.479651	8.59769e-10
7.462223	9.16312e-10
7.444796	9.76571e-10
7.427368	1.04079e-09
7.409941	1.10922e-09
7.392514	1.18216e-09
7.375086	1.25988e-09
7.357659	1.34271e-09
7.340232	1.43098e-09
7.322804	1.52504e-09
7.305377	1.62529e-09
7.287950	1.73211e-09
7.270522	1.84595e-09
7.253095	1.96727e-09
7.235667	2.09654e-09
7.218240	2.23431e-09
7.200813	2.38112e-09
7.183385	2.53757e-09
7.165958	2.70428e-09
7.148531	2.88193e-09
7.131103	3.07125e-09
7.113676	3.27298e-09
7.096248	3.48796e-09
7.078821	3.71703e-09
7.061394	3.96114e-09
7.043966	4.22125e-09
7.026539	4.49843e-09
7.009112	4.79379e-09
6.991684	5.10852e-09
6.974257	5.44389e-09
6.956830	5.80125e-09
6.939402	6.18204e-09
6.921975	6.58779e-09
6.904547	7.02014e-09
6.887120	7.48084e-09
6.869693	7.97172e-09
6.852265	8.49478e-09
6.834838	9.05212e-09
6.817411	9.64597e-09
6.799983	1.02787e-08
6.782556	1.0953e-08
6.765128	1.16713e-08
6.747701	1.24368e-08
6.730274	1.32523e-08
6.712846	1.41213e-08
6.695419	1.50472e-08
6.677992	1.60337e-08
6.660564	1.70848e-08
6.643137	1.82047e-08
6.625710	1.93979e-08
6.608282	2.06692e-08
6.590855	2.20236e-08
6.573427	2.34667e-08
6.556000	2.50042e-08
6.538573	2.66424e-08
6.521145	2.83876e-08
6.503718	3.0247e-08
6.486291	3.2228e-08
6.468863	3.43385e-08
6.451436	3.65871e-08
6.434008	3.89826e-08
6.416581	4.15347e-08
6.399154	4.42536e-08
6.381726	4.71502e-08
6.364299	5.0236e-08
6.346872	5.35235e-08
6.329444	5.70257e-08
6.312017	6.07566e-08
6.294590	6.47312e-08
6.277162	6.89654e-08
6.259735	7.3476e-08
6.242307	7.8281e-08
6.224880	8.33997e-08
6.207453	8.88524e-08
6.190025	9.4661e-08
6.172598	1.00848e-07
6.155171	1.0744e-07
6.137743	1.14461e-07
6.120316	1.2194e-07
6.102888	1.29906e-07
6.085461	1.38392e-07
6.068034	1.47431e-07
6.050606	1.57059e-07
6.033179	1.67315e-07
6.015752	1.78239e-07
5.998324	1.89874e-07
5.980897	2.02267e-07
5.963470	2.15467e-07
5.946042	2.29527e-07
5.928615	2.44501e-07
5.911187	2.60451e-07
5.893760	2.77438e-07
5.876333	2.9553e-07
5.858905	3.14799e-07
5.841478	3.35321e-07
5.824051	3.57178e-07
5.806623	3.80455e-07
5.789196	4.05246e-07
5.771768	4.31647e-07
5.754341	4.59763e-07
5.736914	4.89706e-07
5.719486	5.21592e-07
5.702059	5.5555e-07
5.684632	5.91711e-07
5.667204	6.30219e-07
5.649777	6.71225e-07
5.632350	7.14891e-07
5.614922	7.61389e-07
5.597495	8.10901e-07
5.580067	8.63622e-07
5.562640	9.19759e-07
5.545213	9.79533e-07
5.527785	1.04318e-06
5.510358	1.11094e-06
5.492931	1.1831e-06
5.475503	1.25992e-06
5.458076	1.34171e-06
5.440648	1.42879e-06
5.423221	1.5215e-06
5.405794	1.6202e-06
5.388366	1.72528e-06
5.370939	1.83715e-06
5.353512	1.95624e-06
5.336084	2.08301e-06
5.318657	2.21797e-06
5.301230	2.36163e-06
5.283802	2.51456e-06
5.266375	2.67734e-06
5.248947	2.85061e-06
5.231520	3.03504e-06
5.214093	3.23135e-06
5.196665	3.44029e-06
5.179238	3.66267e-06
5.161811	3.89934e-06
5.144383	4.15124e-06
5.126956	4.41931e-06
5.109528	4.7046e-06
5.092101	5.0082e-06
5.074674	5.33128e-06
5.057246	5.67508e-06
5.039819	6.04092e-06
5.022392	6.43019e-06
5.004964	6.84438e-06
4.987537	7.28508e-06
4.970110	7.75396e-06
4.952682	8.25281e-06
4.935255	8.78354e-06
4.917827	9.34814e-06
4.900400	9.94877e-06
4.882973	1.05877e-05
4.865545	1.12673e-05
4.848118	1.19902e-05
4.830691	1.27592e-05
4.813263	1.3577e-05
4.795836	1.44467e-05
4.778408	1.53717e-05
4.760981	1.63554e-05
4.743554	1.74014e-05
4.726126	1.85136e-05
4.708699	1.96962e-05
4.691272	2.09536e-05
4.673844	2.22904e-05
4.656417	2.37115e-05
4.638990	2.52222e-05
4.621562	2.6828e-05
4.604135	2.85348e-05
4.586707	3.03487e-05
4.569280	3.22765e-05
4.551853	3.43251e-05
4.534425	3.65019e-05
4.516998	3.88148e-05
4.499571	4.12719e-05
4.482143	4.38822e-05
4.464716	4.66548e-05
4.447288	4.95997e-05
4.429861	5.27271e-05
4.412434	5.60481e-05
4.395006	5.95743e-05
4.377579	6.33178e-05
4.360152	6.72917e-05
4.342724	7.15095e-05
4.325297	7.59856e-05
4.307870	8.07351e-05
4.290442	8.57739e-05
4.273015	9.11189e-05
4.255587	9.67876e-05
4.238160	0.000102799
4.220733	0.000109171
4.203305	0.000115926
4.185878	0.000123084
4.168451	0.000130667
4.151023	0.000138699
4.133596	0.000147205
4.116168	0.000156208
4.098741	0.000165736
4.081314	0.000175814
4.063886	0.000186471
4.046459	0.000197735
4.029032	0.000209635
4.011604	0.0002222
3.994177	0.00023546
3.976749	0.000249443
3.959322	0.000264178
3.941895	0.000279691
3.924467	0.000296008
3.907040	0.00031315
3.889613	0.000331133
3.872185	0.000349969
3.854758	0.000369657
3.837331	0.000390183
3.819903	0.000411514
3.802476	0.000433584
3.785048	0.000456278
3.767621	0.000479398
3.750194	0.000502582
3.732766	0.000525072
&
```
