## Supplementary material for "All-at-once RNA folding with 3D motif prediction framed by evolutionary information": RF01672_P2.cacofold.power

```
# Power analysis of CaCoFold structure 
#
# Powertype = SINGLE SUBSTITUTIONS
# covary  left_pos      right_pos    substitutions      power
#----------------------------------------------------------------
          3		110		0		0.00
          4		109		0		0.00
          5		108		0		0.00
          6		107		0		0.00
          13		103		0		0.00
          14		102		0		0.00
          16		101		0		0.00
          17		100		0		0.00
          18		99		0		0.00
          19		97		0		0.00
          20		96		1		0.00
          21		95		0		0.00
          22		94		0		0.00
          31		40		0		0.00
          32		39		0		0.00
          46		93		0		0.00
          47		92		0		0.00
          48		91		0		0.00
          49		90		0		0.00
          53		83		0		0.00
          54		82		0		0.00
          55		81		0		0.00
          56		80		0		0.00
          57		79		0		0.00
          58		78		1		0.00
          59		76		0		0.00
          60		75		0		0.00
          61		74		0		0.00
          62		73		0		0.00
          63		72		0		0.00
          64		71		0		0.00
          111		136		0		0.00
          112		135		0		0.00
          113		134		0		0.00
          114		133		0		0.00
          115		132		0		0.00
          116		131		0		0.00
          117		130		0		0.00
          118		129		0		0.00
          119		128		0		0.00
#
# BPAIRS 40
# avg substitutions per BP  0.1
# BPAIRS expected to covary 0.0 +/- 0.0
# BPAIRS observed to covary 0
#
```
