## Supplementary material for "All-at-once RNA folding with 3D motif prediction framed by evolutionary information": RF01672_P2.helixcov

```
# RMs = 8 L = 138

# RM_HELIX NESTED 31-33 38-40, nbp = 3 nbp_cov = 0
# pvals: 0.999683,0.999683,0.999683
# aggregated NONE
NESTED  ::::::::::::::::::::::::::::::<<<____>>>::::::::::::::::::::::::::::::::::::::::::::::::::::::::::::::::::::::::::::::::::::::::::::::::::
        ::::::::::::::::::::::::::::::::::::::::::::::::::::::::::::::::::::::::::::::::::::::::::::::::::::::::::::::::::::::::::::::::::::::::::

# RM_HELIX NESTED 27-29 43-45, nbp = 3 nbp_cov = 0
# pvals: 0.999683,0.999683,0.999683
# aggregated NONE
NESTED  ::::::::::::::::::::::::::<<<_____________>>>:::::::::::::::::::::::::::::::::::::::::::::::::::::::::::::::::::::::::::::::::::::::::::::
        ::::::::::::::::::::::::::::::::::::::::::::::::::::::::::::::::::::::::::::::::::::::::::::::::::::::::::::::::::::::::::::::::::::::::::

# RM_HELIX NESTED 53-65 70-83, nbp = 13 nbp_cov = 0
# pvals: 0.999683,0.999683,0.999683,0.999683,0.999683,0.999683,0.999683,0.999683,0.999683,0.999683,0.999683,0.999683,0.999683
# aggregated NONE
NESTED  ::::::::::::::::::::::::::::::::::::::::::::::::::::<<<<<<<<<<<<<____>>>>>>>->>>>>>:::::::::::::::::::::::::::::::::::::::::::::::::::::::
        ::::::::::::::::::::::::::::::::::::::::::::::::::::::::::::::::::::::::::::::::::::::::::::::::::::::::::::::::::::::::::::::::::::::::::

# RM_HELIX NESTED 46-51 87-93, nbp = 6 nbp_cov = 0
# pvals: 0.999683,0.999683,0.999683,0.999683,0.999683,0.999683
# aggregated NONE
NESTED  :::::::::::::::::::::::::::::::::::::::::::::<<<<<<___________________________________>>->>>>:::::::::::::::::::::::::::::::::::::::::::::
        ::::::::::::::::::::::::::::::::::::::::::::::::::::::::::::::::::::::::::::::::::::::::::::::::::::::::::::::::::::::::::::::::::::::::::

# RM_HELIX NESTED 13-22 94-103, nbp = 8 nbp_cov = 0
# pvals: 0.999683,0.999683,0.999683,0.999683,0.999683,0.999683,0.999683,0.999683
# aggregated NONE
NESTED  ::::::::::::<<-<<<<-<<_______________________________________________________________________>>->->>>>>:::::::::::::::::::::::::::::::::::
        ::::::::::::::::::::::::::::::::::::::::::::::::::::::::::::::::::::::::::::::::::::::::::::::::::::::::::::::::::::::::::::::::::::::::::

# RM_HELIX NESTED 3-6 107-110, nbp = 4 nbp_cov = 0
# pvals: 0.999683,0.999683,0.999683,0.999683
# aggregated NONE
NESTED  ::<<<<____________________________________________________________________________________________________>>>>::::::::::::::::::::::::::::
        ::::::::::::::::::::::::::::::::::::::::::::::::::::::::::::::::::::::::::::::::::::::::::::::::::::::::::::::::::::::::::::::::::::::::::

# RM_HELIX NESTED 119-122 127-130, nbp = 4 nbp_cov = 0
# pvals: 0.999683,0.999683,0.999683,0.999683
# aggregated NONE
NESTED  ::::::::::::::::::::::::::::::::::::::::::::::::::::::::::::::::::::::::::::::::::::::::::::::::::::::::::::::::::::::<<<<____>>>>::::::::
        ::::::::::::::::::::::::::::::::::::::::::::::::::::::::::::::::::::::::::::::::::::::::::::::::::::::::::::::::::::::::::::::::::::::::::

# RM_HELIX NESTED 111-116 133-138, nbp = 6 nbp_cov = 0
# pvals: 0.999683,0.999683,0.999683,0.999683,0.999683,0.999683
# aggregated NONE
NESTED  ::::::::::::::::::::::::::::::::::::::::::::::::::::::::::::::::::::::::::::::::::::::::::::::::::::::::::::::<<<<<<________________>>>>>>
        ::::::::::::::::::::::::::::::::::::::::::::::::::::::::::::::::::::::::::::::::::::::::::::::::::::::::::::::::::::::::::::::::::::::::::
```
