## Supplementary material for "All-at-once RNA folding with 3D motif prediction framed by evolutionary information": RF01672_P2.power

```
# Power analysis of given structure
#
# Powertype = SINGLE SUBSTITUTIONS
# covary left_pos right_pos substitutions power
#----------------------------------------------------------------
3		110		0		0.00
4		109		0		0.00
5		108		0		0.00
6		107		0		0.00
13		103		0		0.00
14		102		0		0.00
16		101		0		0.00
17		100		0		0.00
18		99		0		0.00
19		97		0		0.00
21		95		0		0.00
22		94		0		0.00
27		45		0		0.00
28		44		0		0.00
29		43		0		0.00
31		40		0		0.00
32		39		0		0.00
33		38		0		0.00
46		93		0		0.00
47		92		0		0.00
48		91		0		0.00
49		90		0		0.00
50		88		0		0.00
51		87		0		0.00
53		83		0		0.00
54		82		0		0.00
55		81		0		0.00
56		80		0		0.00
57		79		0		0.00
58		78		1		0.00
59		76		0		0.00
60		75		0		0.00
61		74		0		0.00
62		73		0		0.00
63		72		0		0.00
64		71		0		0.00
65		70		0		0.00
111		138		0		0.00
112		137		0		0.00
113		136		0		0.00
114		135		0		0.00
115		134		0		0.00
116		133		0		0.00
119		130		0		0.00
120		129		0		0.00
121		128		0		0.00
122		127		0		0.00
#
# BPAIRS 47
# avg substitutions per BP 0.0
# BPAIRS expected to covary 0.0 +/- 0.0
# BPAIRS observed to covary 0
#
```
