## Supplementary material for "All-at-once RNA folding with 3D motif prediction framed by evolutionary information": RF01672_P2.surv

```
0.000000	0.0212766
-0.001770	1
&
1.999076	0.000106315
1.993661	0.00021263
0.995946	0.000318945
-0.001770	0.999681
-0.409287	0.999894
-0.816805	1
&
1.999076	5.28933e-07
1.993661	0.000211573
0.995946	0.00031736
-0.001770	0.999683
-0.409287	0.999894
-0.816805	1
&
14.050557	6.85352e-10
14.043531	6.90178e-10
14.036505	6.95038e-10
14.029478	6.99933e-10
14.022452	7.04862e-10
14.015426	7.09826e-10
14.008400	7.14825e-10
14.001374	7.19859e-10
13.994348	7.24928e-10
13.987321	7.30033e-10
13.980295	7.35174e-10
13.973269	7.40351e-10
13.966243	7.45565e-10
13.959217	7.50816e-10
13.952191	7.56103e-10
13.945164	7.61428e-10
13.938138	7.6679e-10
13.931112	7.7219e-10
13.924086	7.77628e-10
13.917060	7.83104e-10
13.910034	7.88619e-10
13.903007	7.94172e-10
13.895981	7.99765e-10
13.888955	8.05397e-10
13.881929	8.11069e-10
13.874903	8.16781e-10
13.867877	8.22533e-10
13.860850	8.28325e-10
13.853824	8.34158e-10
13.846798	8.40033e-10
13.839772	8.45948e-10
13.832746	8.51906e-10
13.825720	8.57905e-10
13.818693	8.63947e-10
13.811667	8.70031e-10
13.804641	8.76158e-10
13.797615	8.82328e-10
13.790589	8.88541e-10
13.783563	8.94799e-10
13.776537	9.011e-10
13.769510	9.07446e-10
13.762484	9.13836e-10
13.755458	9.20272e-10
13.748432	9.26752e-10
13.741406	9.33279e-10
13.734380	9.39851e-10
13.727353	9.4647e-10
13.720327	9.53135e-10
13.713301	9.59847e-10
13.706275	9.66607e-10
13.699249	9.73414e-10
13.692223	9.80269e-10
13.685196	9.87172e-10
13.678170	9.94124e-10
13.671144	1.00112e-09
13.664118	1.00817e-09
13.657092	1.01527e-09
13.650066	1.02242e-09
13.643039	1.02962e-09
13.636013	1.03688e-09
13.628987	1.04418e-09
13.621961	1.05153e-09
13.614935	1.05894e-09
13.607909	1.06639e-09
13.600882	1.0739e-09
13.593856	1.08147e-09
13.586830	1.08908e-09
13.579804	1.09675e-09
13.572778	1.10447e-09
13.565752	1.11225e-09
13.558725	1.12009e-09
13.551699	1.12797e-09
13.544673	1.13592e-09
13.537647	1.14392e-09
13.530621	1.15197e-09
13.523595	1.16008e-09
13.516568	1.16825e-09
13.509542	1.17648e-09
13.502516	1.18477e-09
13.495490	1.19311e-09
13.488464	1.20151e-09
13.481438	1.20997e-09
13.474411	1.21849e-09
13.467385	1.22707e-09
13.460359	1.23572e-09
13.453333	1.24442e-09
13.446307	1.25318e-09
13.439281	1.26201e-09
13.432255	1.27089e-09
13.425228	1.27984e-09
13.418202	1.28886e-09
13.411176	1.29793e-09
13.404150	1.30707e-09
13.397124	1.31628e-09
13.390098	1.32555e-09
13.383071	1.33488e-09
13.376045	1.34428e-09
13.369019	1.35375e-09
13.361993	1.36328e-09
13.354967	1.37288e-09
13.347941	1.38255e-09
13.340914	1.39229e-09
13.333888	1.40209e-09
13.326862	1.41197e-09
13.319836	1.42191e-09
13.312810	1.43192e-09
13.305784	1.44201e-09
13.298757	1.45216e-09
13.291731	1.46239e-09
13.284705	1.47269e-09
13.277679	1.48306e-09
13.270653	1.4935e-09
13.263627	1.50402e-09
13.256600	1.51461e-09
13.249574	1.52528e-09
13.242548	1.53602e-09
13.235522	1.54684e-09
13.228496	1.55773e-09
13.221470	1.5687e-09
13.214443	1.57975e-09
13.207417	1.59087e-09
13.200391	1.60207e-09
13.193365	1.61336e-09
13.186339	1.62472e-09
13.179313	1.63616e-09
13.172286	1.64768e-09
13.165260	1.65929e-09
13.158234	1.67097e-09
13.151208	1.68274e-09
13.144182	1.69459e-09
13.137156	1.70652e-09
13.130129	1.71854e-09
13.123103	1.73064e-09
13.116077	1.74283e-09
13.109051	1.7551e-09
13.102025	1.76746e-09
13.094999	1.77991e-09
13.087973	1.79244e-09
13.080946	1.80507e-09
13.073920	1.81778e-09
13.066894	1.83058e-09
13.059868	1.84347e-09
13.052842	1.85645e-09
13.045816	1.86953e-09
13.038789	1.88269e-09
13.031763	1.89595e-09
13.024737	1.9093e-09
13.017711	1.92275e-09
13.010685	1.93629e-09
13.003659	1.94992e-09
12.996632	1.96366e-09
12.989606	1.97748e-09
12.982580	1.99141e-09
12.975554	2.00543e-09
12.968528	2.01956e-09
12.961502	2.03378e-09
12.954475	2.0481e-09
12.947449	2.06253e-09
12.940423	2.07705e-09
12.933397	2.09168e-09
12.926371	2.10641e-09
12.919345	2.12124e-09
12.912318	2.13618e-09
12.905292	2.15122e-09
12.898266	2.16637e-09
12.891240	2.18163e-09
12.884214	2.19699e-09
12.877188	2.21246e-09
12.870161	2.22804e-09
12.863135	2.24373e-09
12.856109	2.25954e-09
12.849083	2.27545e-09
12.842057	2.29147e-09
12.835031	2.30761e-09
12.828004	2.32386e-09
12.820978	2.34022e-09
12.813952	2.3567e-09
12.806926	2.3733e-09
12.799900	2.39001e-09
12.792874	2.40685e-09
12.785847	2.4238e-09
12.778821	2.44086e-09
12.771795	2.45805e-09
12.764769	2.47536e-09
12.757743	2.4928e-09
12.750717	2.51035e-09
12.743691	2.52803e-09
12.736664	2.54583e-09
12.729638	2.56376e-09
12.722612	2.58181e-09
12.715586	2.6e-09
12.708560	2.61831e-09
12.701534	2.63674e-09
12.694507	2.65531e-09
12.687481	2.67401e-09
12.680455	2.69284e-09
12.673429	2.71181e-09
12.666403	2.7309e-09
12.659377	2.75014e-09
12.652350	2.7695e-09
12.645324	2.78901e-09
12.638298	2.80865e-09
12.631272	2.82843e-09
12.624246	2.84834e-09
12.617220	2.8684e-09
12.610193	2.8886e-09
12.603167	2.90895e-09
12.596141	2.92943e-09
12.589115	2.95006e-09
12.582089	2.97084e-09
12.575063	2.99176e-09
12.568036	3.01283e-09
12.561010	3.03404e-09
12.553984	3.05541e-09
12.546958	3.07693e-09
12.539932	3.09859e-09
12.532906	3.12042e-09
12.525879	3.14239e-09
12.518853	3.16452e-09
12.511827	3.1868e-09
12.504801	3.20925e-09
12.497775	3.23185e-09
12.490749	3.25461e-09
12.483722	3.27753e-09
12.476696	3.30061e-09
12.469670	3.32385e-09
12.462644	3.34726e-09
12.455618	3.37083e-09
12.448592	3.39457e-09
12.441565	3.41847e-09
12.434539	3.44255e-09
12.427513	3.46679e-09
12.420487	3.4912e-09
12.413461	3.51579e-09
12.406435	3.54055e-09
12.399409	3.56548e-09
12.392382	3.59059e-09
12.385356	3.61588e-09
12.378330	3.64134e-09
12.371304	3.66698e-09
12.364278	3.69281e-09
12.357252	3.71881e-09
12.350225	3.745e-09
12.343199	3.77138e-09
12.336173	3.79793e-09
12.329147	3.82468e-09
12.322121	3.85161e-09
12.315095	3.87874e-09
12.308068	3.90605e-09
12.301042	3.93356e-09
12.294016	3.96126e-09
12.286990	3.98916e-09
12.279964	4.01725e-09
12.272938	4.04554e-09
12.265911	4.07403e-09
12.258885	4.10272e-09
12.251859	4.13161e-09
12.244833	4.16071e-09
12.237807	4.19001e-09
12.230781	4.21952e-09
12.223754	4.24923e-09
12.216728	4.27916e-09
12.209702	4.30929e-09
12.202676	4.33964e-09
12.195650	4.3702e-09
12.188624	4.40097e-09
12.181597	4.43197e-09
12.174571	4.46318e-09
12.167545	4.49461e-09
12.160519	4.52626e-09
12.153493	4.55813e-09
12.146467	4.59023e-09
12.139440	4.62256e-09
12.132414	4.65511e-09
12.125388	4.6879e-09
12.118362	4.72091e-09
12.111336	4.75415e-09
12.104310	4.78763e-09
12.097283	4.82135e-09
12.090257	4.8553e-09
12.083231	4.88949e-09
12.076205	4.92393e-09
12.069179	4.9586e-09
12.062153	4.99352e-09
12.055127	5.02869e-09
12.048100	5.0641e-09
12.041074	5.09976e-09
12.034048	5.13568e-09
12.027022	5.17184e-09
12.019996	5.20827e-09
12.012970	5.24494e-09
12.005943	5.28188e-09
11.998917	5.31908e-09
11.991891	5.35653e-09
11.984865	5.39426e-09
11.977839	5.43224e-09
11.970813	5.4705e-09
11.963786	5.50902e-09
11.956760	5.54782e-09
11.949734	5.58689e-09
11.942708	5.62623e-09
11.935682	5.66585e-09
11.928656	5.70575e-09
11.921629	5.74593e-09
11.914603	5.7864e-09
11.907577	5.82715e-09
11.900551	5.86818e-09
11.893525	5.90951e-09
11.886499	5.95112e-09
11.879472	5.99303e-09
11.872446	6.03524e-09
11.865420	6.07774e-09
11.858394	6.12054e-09
11.851368	6.16364e-09
11.844342	6.20705e-09
11.837315	6.25076e-09
11.830289	6.29478e-09
11.823263	6.33911e-09
11.816237	6.38375e-09
11.809211	6.42871e-09
11.802185	6.47398e-09
11.795158	6.51957e-09
11.788132	6.56548e-09
11.781106	6.61172e-09
11.774080	6.65828e-09
11.767054	6.70517e-09
11.760028	6.75239e-09
11.753001	6.79994e-09
11.745975	6.84782e-09
11.738949	6.89605e-09
11.731923	6.94461e-09
11.724897	6.99352e-09
11.717871	7.04277e-09
11.710845	7.09236e-09
11.703818	7.14231e-09
11.696792	7.19261e-09
11.689766	7.24326e-09
11.682740	7.29427e-09
11.675714	7.34564e-09
11.668688	7.39737e-09
11.661661	7.44946e-09
11.654635	7.50192e-09
11.647609	7.55475e-09
11.640583	7.60795e-09
11.633557	7.66153e-09
11.626531	7.71548e-09
11.619504	7.76982e-09
11.612478	7.82454e-09
11.605452	7.87964e-09
11.598426	7.93513e-09
11.591400	7.99101e-09
11.584374	8.04728e-09
11.577347	8.10395e-09
11.570321	8.16102e-09
11.563295	8.2185e-09
11.556269	8.27637e-09
11.549243	8.33466e-09
11.542217	8.39335e-09
11.535190	8.45246e-09
11.528164	8.51198e-09
11.521138	8.57193e-09
11.514112	8.63229e-09
11.507086	8.69308e-09
11.500060	8.7543e-09
11.493033	8.81595e-09
11.486007	8.87803e-09
11.478981	8.94056e-09
11.471955	9.00352e-09
11.464929	9.06692e-09
11.457903	9.13077e-09
11.450876	9.19507e-09
11.443850	9.25983e-09
11.436824	9.32504e-09
11.429798	9.39071e-09
11.422772	9.45684e-09
11.415746	9.52344e-09
11.408719	9.5905e-09
11.401693	9.65804e-09
11.394667	9.72605e-09
11.387641	9.79455e-09
11.380615	9.86352e-09
11.373589	9.93298e-09
11.366563	1.00029e-08
11.359536	1.00734e-08
11.352510	1.01443e-08
11.345484	1.02158e-08
11.338458	1.02877e-08
11.331432	1.03601e-08
11.324406	1.04331e-08
11.317379	1.05066e-08
11.310353	1.05806e-08
11.303327	1.06551e-08
11.296301	1.07301e-08
11.289275	1.08057e-08
11.282249	1.08818e-08
11.275222	1.09584e-08
11.268196	1.10356e-08
11.261170	1.11133e-08
11.254144	1.11916e-08
11.247118	1.12704e-08
11.240092	1.13497e-08
11.233065	1.14297e-08
11.226039	1.15102e-08
11.219013	1.15912e-08
11.211987	1.16728e-08
11.204961	1.1755e-08
11.197935	1.18378e-08
11.190908	1.19212e-08
11.183882	1.20051e-08
11.176856	1.20897e-08
11.169830	1.21748e-08
11.162804	1.22606e-08
11.155778	1.23469e-08
11.148751	1.24338e-08
11.141725	1.25214e-08
11.134699	1.26096e-08
11.127673	1.26984e-08
11.120647	1.27878e-08
11.113621	1.28779e-08
11.106594	1.29686e-08
11.099568	1.30599e-08
11.092542	1.31519e-08
11.085516	1.32445e-08
11.078490	1.33377e-08
11.071464	1.34317e-08
11.064437	1.35263e-08
11.057411	1.36215e-08
11.050385	1.37174e-08
11.043359	1.3814e-08
11.036333	1.39113e-08
11.029307	1.40093e-08
11.022281	1.41079e-08
11.015254	1.42073e-08
11.008228	1.43073e-08
11.001202	1.44081e-08
10.994176	1.45096e-08
10.987150	1.46117e-08
10.980124	1.47146e-08
10.973097	1.48183e-08
10.966071	1.49226e-08
10.959045	1.50277e-08
10.952019	1.51335e-08
10.944993	1.52401e-08
10.937967	1.53474e-08
10.930940	1.54555e-08
10.923914	1.55644e-08
10.916888	1.5674e-08
10.909862	1.57843e-08
10.902836	1.58955e-08
10.895810	1.60074e-08
10.888783	1.61202e-08
10.881757	1.62337e-08
10.874731	1.6348e-08
10.867705	1.64631e-08
10.860679	1.65791e-08
10.853653	1.66958e-08
10.846626	1.68134e-08
10.839600	1.69318e-08
10.832574	1.7051e-08
10.825548	1.71711e-08
10.818522	1.7292e-08
10.811496	1.74138e-08
10.804469	1.75365e-08
10.797443	1.766e-08
10.790417	1.77843e-08
10.783391	1.79096e-08
10.776365	1.80357e-08
10.769339	1.81627e-08
10.762312	1.82906e-08
10.755286	1.84194e-08
10.748260	1.85491e-08
10.741234	1.86797e-08
10.734208	1.88113e-08
10.727182	1.89438e-08
10.720155	1.90772e-08
10.713129	1.92115e-08
10.706103	1.93468e-08
10.699077	1.94831e-08
10.692051	1.96203e-08
10.685025	1.97584e-08
10.677999	1.98976e-08
10.670972	2.00377e-08
10.663946	2.01788e-08
10.656920	2.03209e-08
10.649894	2.0464e-08
10.642868	2.06081e-08
10.635842	2.07533e-08
10.628815	2.08994e-08
10.621789	2.10466e-08
10.614763	2.11948e-08
10.607737	2.13441e-08
10.600711	2.14944e-08
10.593685	2.16457e-08
10.586658	2.17982e-08
10.579632	2.19517e-08
10.572606	2.21063e-08
10.565580	2.22619e-08
10.558554	2.24187e-08
10.551528	2.25766e-08
10.544501	2.27356e-08
10.537475	2.28957e-08
10.530449	2.30569e-08
10.523423	2.32193e-08
10.516397	2.33828e-08
10.509371	2.35475e-08
10.502344	2.37133e-08
10.495318	2.38803e-08
10.488292	2.40485e-08
10.481266	2.42178e-08
10.474240	2.43884e-08
10.467214	2.45601e-08
10.460187	2.47331e-08
10.453161	2.49073e-08
10.446135	2.50827e-08
10.439109	2.52593e-08
10.432083	2.54372e-08
10.425057	2.56163e-08
10.418030	2.57967e-08
10.411004	2.59784e-08
10.403978	2.61613e-08
10.396952	2.63456e-08
10.389926	2.65311e-08
10.382900	2.67179e-08
10.375873	2.69061e-08
10.368847	2.70956e-08
10.361821	2.72864e-08
10.354795	2.74785e-08
10.347769	2.7672e-08
10.340743	2.78669e-08
10.333717	2.80632e-08
10.326690	2.82608e-08
10.319664	2.84598e-08
10.312638	2.86602e-08
10.305612	2.8862e-08
10.298586	2.90653e-08
10.291560	2.927e-08
10.284533	2.94761e-08
10.277507	2.96837e-08
10.270481	2.98927e-08
10.263455	3.01032e-08
10.256429	3.03152e-08
10.249403	3.05287e-08
10.242376	3.07437e-08
10.235350	3.09602e-08
10.228324	3.11782e-08
10.221298	3.13978e-08
10.214272	3.16189e-08
10.207246	3.18416e-08
10.200219	3.20658e-08
10.193193	3.22916e-08
10.186167	3.2519e-08
10.179141	3.2748e-08
10.172115	3.29787e-08
10.165089	3.32109e-08
10.158062	3.34448e-08
10.151036	3.36803e-08
10.144010	3.39175e-08
10.136984	3.41564e-08
10.129958	3.43969e-08
10.122932	3.46391e-08
10.115905	3.48831e-08
10.108879	3.51287e-08
10.101853	3.53761e-08
10.094827	3.56252e-08
10.087801	3.58761e-08
10.080775	3.61287e-08
10.073748	3.63832e-08
10.066722	3.66394e-08
10.059696	3.68974e-08
10.052670	3.71573e-08
10.045644	3.74189e-08
10.038618	3.76824e-08
10.031591	3.79478e-08
10.024565	3.8215e-08
10.017539	3.84842e-08
10.010513	3.87552e-08
10.003487	3.90281e-08
9.996461	3.93029e-08
9.989435	3.95797e-08
9.982408	3.98585e-08
9.975382	4.01391e-08
9.968356	4.04218e-08
9.961330	4.07065e-08
9.954304	4.09931e-08
9.947278	4.12818e-08
9.940251	4.15725e-08
9.933225	4.18653e-08
9.926199	4.21601e-08
9.919173	4.2457e-08
9.912147	4.2756e-08
9.905121	4.30571e-08
9.898094	4.33603e-08
9.891068	4.36657e-08
9.884042	4.39732e-08
9.877016	4.42829e-08
9.869990	4.45947e-08
9.862964	4.49088e-08
9.855937	4.5225e-08
9.848911	4.55435e-08
9.841885	4.58642e-08
9.834859	4.61872e-08
9.827833	4.65125e-08
9.820807	4.684e-08
9.813780	4.71699e-08
9.806754	4.75021e-08
9.799728	4.78366e-08
9.792702	4.81735e-08
9.785676	4.85127e-08
9.778650	4.88543e-08
9.771623	4.91984e-08
9.764597	4.95449e-08
9.757571	4.98938e-08
9.750545	5.02451e-08
9.743519	5.0599e-08
9.736493	5.09553e-08
9.729466	5.13141e-08
9.722440	5.16755e-08
9.715414	5.20394e-08
9.708388	5.24059e-08
9.701362	5.27749e-08
9.694336	5.31466e-08
9.687309	5.35209e-08
9.680283	5.38978e-08
9.673257	5.42773e-08
9.666231	5.46596e-08
9.659205	5.50445e-08
9.652179	5.54321e-08
9.645153	5.58225e-08
9.638126	5.62156e-08
9.631100	5.66115e-08
9.624074	5.70101e-08
9.617048	5.74116e-08
9.610022	5.78159e-08
9.602996	5.82231e-08
9.595969	5.86331e-08
9.588943	5.9046e-08
9.581917	5.94618e-08
9.574891	5.98806e-08
9.567865	6.03023e-08
9.560839	6.07269e-08
9.553812	6.11546e-08
9.546786	6.15852e-08
9.539760	6.20189e-08
9.532734	6.24557e-08
9.525708	6.28955e-08
9.518682	6.33384e-08
9.511655	6.37845e-08
9.504629	6.42337e-08
9.497603	6.4686e-08
9.490577	6.51416e-08
9.483551	6.56003e-08
9.476525	6.60623e-08
9.469498	6.65275e-08
9.462472	6.6996e-08
9.455446	6.74678e-08
9.448420	6.79429e-08
9.441394	6.84214e-08
9.434368	6.89032e-08
9.427341	6.93885e-08
9.420315	6.98771e-08
9.413289	7.03692e-08
9.406263	7.08648e-08
9.399237	7.13638e-08
9.392211	7.18664e-08
9.385184	7.23725e-08
9.378158	7.28821e-08
9.371132	7.33954e-08
9.364106	7.39122e-08
9.357080	7.44327e-08
9.350054	7.49569e-08
9.343027	7.54848e-08
9.336001	7.60164e-08
9.328975	7.65517e-08
9.321949	7.70908e-08
9.314923	7.76337e-08
9.307897	7.81804e-08
9.300871	7.87309e-08
9.293844	7.92854e-08
9.286818	7.98437e-08
9.279792	8.0406e-08
9.272766	8.09722e-08
9.265740	8.15425e-08
9.258714	8.21167e-08
9.251687	8.2695e-08
9.244661	8.32774e-08
9.237635	8.38638e-08
9.230609	8.44544e-08
9.223583	8.50491e-08
9.216557	8.56481e-08
9.209530	8.62512e-08
9.202504	8.68586e-08
9.195478	8.74703e-08
9.188452	8.80863e-08
9.181426	8.87066e-08
9.174400	8.93313e-08
9.167373	8.99604e-08
9.160347	9.05939e-08
9.153321	9.12319e-08
9.146295	9.18744e-08
9.139269	9.25214e-08
9.132243	9.31729e-08
9.125216	9.38291e-08
9.118190	9.44899e-08
9.111164	9.51553e-08
9.104138	9.58254e-08
9.097112	9.65002e-08
9.090086	9.71798e-08
9.083059	9.78641e-08
9.076033	9.85533e-08
9.069007	9.92474e-08
9.061981	9.99463e-08
9.054955	1.0065e-07
9.047929	1.01359e-07
9.040902	1.02073e-07
9.033876	1.02792e-07
9.026850	1.03515e-07
9.019824	1.04244e-07
9.012798	1.04979e-07
9.005772	1.05718e-07
8.998745	1.06462e-07
8.991719	1.07212e-07
8.984693	1.07967e-07
8.977667	1.08727e-07
8.970641	1.09493e-07
8.963615	1.10264e-07
8.956589	1.11041e-07
8.949562	1.11823e-07
8.942536	1.1261e-07
8.935510	1.13403e-07
8.928484	1.14202e-07
8.921458	1.15006e-07
8.914432	1.15816e-07
8.907405	1.16631e-07
8.900379	1.17453e-07
8.893353	1.1828e-07
8.886327	1.19113e-07
8.879301	1.19952e-07
8.872275	1.20796e-07
8.865248	1.21647e-07
8.858222	1.22504e-07
8.851196	1.23366e-07
8.844170	1.24235e-07
8.837144	1.2511e-07
8.830118	1.25991e-07
8.823091	1.26878e-07
8.816065	1.27772e-07
8.809039	1.28672e-07
8.802013	1.29578e-07
8.794987	1.3049e-07
8.787961	1.31409e-07
8.780934	1.32335e-07
8.773908	1.33267e-07
8.766882	1.34205e-07
8.759856	1.3515e-07
8.752830	1.36102e-07
8.745804	1.3706e-07
8.738777	1.38026e-07
8.731751	1.38998e-07
8.724725	1.39977e-07
8.717699	1.40962e-07
8.710673	1.41955e-07
8.703647	1.42955e-07
8.696620	1.43961e-07
8.689594	1.44975e-07
8.682568	1.45996e-07
8.675542	1.47024e-07
8.668516	1.4806e-07
8.661490	1.49102e-07
8.654463	1.50152e-07
8.647437	1.5121e-07
8.640411	1.52275e-07
8.633385	1.53347e-07
8.626359	1.54427e-07
8.619333	1.55514e-07
8.612307	1.5661e-07
8.605280	1.57712e-07
8.598254	1.58823e-07
8.591228	1.59942e-07
8.584202	1.61068e-07
8.577176	1.62202e-07
8.570150	1.63344e-07
8.563123	1.64495e-07
8.556097	1.65653e-07
8.549071	1.6682e-07
8.542045	1.67994e-07
8.535019	1.69178e-07
8.527993	1.70369e-07
8.520966	1.71569e-07
8.513940	1.72777e-07
8.506914	1.73994e-07
8.499888	1.75219e-07
8.492862	1.76453e-07
8.485836	1.77695e-07
8.478809	1.78947e-07
8.471783	1.80207e-07
8.464757	1.81476e-07
8.457731	1.82754e-07
8.450705	1.84041e-07
8.443679	1.85337e-07
8.436652	1.86642e-07
8.429626	1.87957e-07
8.422600	1.8928e-07
8.415574	1.90613e-07
8.408548	1.91956e-07
8.401522	1.93307e-07
8.394495	1.94669e-07
8.387469	1.9604e-07
8.380443	1.9742e-07
8.373417	1.9881e-07
8.366391	2.00211e-07
8.359365	2.0162e-07
8.352338	2.0304e-07
8.345312	2.0447e-07
8.338286	2.0591e-07
8.331260	2.0736e-07
8.324234	2.0882e-07
8.317208	2.10291e-07
8.310181	2.11772e-07
8.303155	2.13263e-07
8.296129	2.14765e-07
8.289103	2.16278e-07
8.282077	2.17801e-07
8.275051	2.19334e-07
8.268025	2.20879e-07
8.260998	2.22435e-07
8.253972	2.24001e-07
8.246946	2.25578e-07
8.239920	2.27167e-07
8.232894	2.28767e-07
8.225868	2.30378e-07
8.218841	2.32e-07
8.211815	2.33634e-07
8.204789	2.35279e-07
8.197763	2.36936e-07
8.190737	2.38605e-07
8.183711	2.40285e-07
8.176684	2.41977e-07
8.169658	2.43681e-07
8.162632	2.45397e-07
8.155606	2.47125e-07
8.148580	2.48866e-07
8.141554	2.50618e-07
8.134527	2.52383e-07
8.127501	2.54161e-07
8.120475	2.5595e-07
8.113449	2.57753e-07
8.106423	2.59568e-07
8.099397	2.61396e-07
8.092370	2.63237e-07
8.085344	2.65091e-07
8.078318	2.66957e-07
8.071292	2.68837e-07
8.064266	2.70731e-07
8.057240	2.72637e-07
8.050213	2.74557e-07
8.043187	2.76491e-07
8.036161	2.78438e-07
8.029135	2.80398e-07
8.022109	2.82373e-07
8.015083	2.84362e-07
8.008056	2.86364e-07
8.001030	2.88381e-07
7.994004	2.90412e-07
7.986978	2.92457e-07
7.979952	2.94516e-07
7.972926	2.9659e-07
7.965899	2.98679e-07
7.958873	3.00782e-07
7.951847	3.02901e-07
7.944821	3.05034e-07
7.937795	3.07182e-07
7.930769	3.09345e-07
7.923743	3.11524e-07
7.916716	3.13717e-07
7.909690	3.15927e-07
7.902664	3.18151e-07
7.895638	3.20392e-07
7.888612	3.22648e-07
7.881586	3.2492e-07
7.874559	3.27209e-07
7.867533	3.29513e-07
7.860507	3.31833e-07
7.853481	3.3417e-07
7.846455	3.36523e-07
7.839429	3.38893e-07
7.832402	3.4128e-07
7.825376	3.43683e-07
7.818350	3.46104e-07
7.811324	3.48541e-07
7.804298	3.50995e-07
7.797272	3.53467e-07
7.790245	3.55956e-07
7.783219	3.58463e-07
7.776193	3.60987e-07
7.769167	3.6353e-07
7.762141	3.6609e-07
7.755115	3.68668e-07
7.748088	3.71264e-07
7.741062	3.73879e-07
7.734036	3.76511e-07
7.727010	3.79163e-07
7.719984	3.81833e-07
7.712958	3.84522e-07
7.705931	3.8723e-07
7.698905	3.89957e-07
7.691879	3.92703e-07
7.684853	3.95469e-07
7.677827	3.98254e-07
7.670801	4.01058e-07
7.663774	4.03883e-07
7.656748	4.06727e-07
7.649722	4.09591e-07
7.642696	4.12475e-07
7.635670	4.1538e-07
7.628644	4.18305e-07
7.621617	4.21251e-07
7.614591	4.24218e-07
7.607565	4.27205e-07
7.600539	4.30214e-07
7.593513	4.33243e-07
7.586487	4.36294e-07
7.579461	4.39367e-07
7.572434	4.42461e-07
7.565408	4.45577e-07
7.558382	4.48715e-07
7.551356	4.51875e-07
7.544330	4.55057e-07
7.537304	4.58261e-07
7.530277	4.61489e-07
7.523251	4.64739e-07
7.516225	4.68011e-07
7.509199	4.71307e-07
7.502173	4.74626e-07
7.495147	4.77969e-07
7.488120	4.81335e-07
7.481094	4.84724e-07
7.474068	4.88138e-07
7.467042	4.91575e-07
7.460016	4.95037e-07
7.452990	4.98523e-07
7.445963	5.02034e-07
7.438937	5.05569e-07
7.431911	5.0913e-07
7.424885	5.12715e-07
7.417859	5.16326e-07
7.410833	5.19962e-07
7.403806	5.23624e-07
7.396780	5.27311e-07
7.389754	5.31025e-07
7.382728	5.34764e-07
7.375702	5.3853e-07
7.368676	5.42323e-07
7.361649	5.46142e-07
7.354623	5.49988e-07
7.347597	5.53861e-07
7.340571	5.57761e-07
7.333545	5.61689e-07
7.326519	5.65645e-07
7.319492	5.69628e-07
7.312466	5.7364e-07
7.305440	5.77679e-07
7.298414	5.81747e-07
7.291388	5.85844e-07
7.284362	5.8997e-07
7.277335	5.94125e-07
7.270309	5.98308e-07
7.263283	6.02522e-07
7.256257	6.06765e-07
7.249231	6.11038e-07
7.242205	6.15341e-07
7.235179	6.19674e-07
7.228152	6.24038e-07
7.221126	6.28433e-07
7.214100	6.32858e-07
7.207074	6.37315e-07
7.200048	6.41803e-07
7.193022	6.46323e-07
7.185995	6.50875e-07
7.178969	6.55458e-07
7.171943	6.60074e-07
7.164917	6.64722e-07
7.157891	6.69404e-07
7.150865	6.74118e-07
7.143838	6.78865e-07
7.136812	6.83646e-07
7.129786	6.8846e-07
7.122760	6.93308e-07
7.115734	6.98191e-07
7.108708	7.03108e-07
7.101681	7.08059e-07
7.094655	7.13045e-07
7.087629	7.18067e-07
7.080603	7.23124e-07
7.073577	7.28216e-07
7.066551	7.33344e-07
7.059524	7.38509e-07
7.052498	7.43709e-07
7.045472	7.48947e-07
7.038446	7.54221e-07
7.031420	7.59532e-07
7.024394	7.64881e-07
7.017367	7.70268e-07
7.010341	7.75692e-07
7.003315	7.81155e-07
6.996289	7.86656e-07
6.989263	7.92196e-07
6.982237	7.97774e-07
6.975210	8.03392e-07
6.968184	8.0905e-07
6.961158	8.14748e-07
6.954132	8.20485e-07
6.947106	8.26263e-07
6.940080	8.32082e-07
6.933053	8.37942e-07
6.926027	8.43843e-07
6.919001	8.49785e-07
6.911975	8.5577e-07
6.904949	8.61796e-07
6.897923	8.67865e-07
6.890897	8.73977e-07
6.883870	8.80132e-07
6.876844	8.8633e-07
6.869818	8.92571e-07
6.862792	8.98857e-07
6.855766	9.05187e-07
6.848740	9.11562e-07
6.841713	9.17981e-07
6.834687	9.24446e-07
6.827661	9.30956e-07
6.820635	9.37512e-07
6.813609	9.44114e-07
6.806583	9.50763e-07
6.799556	9.57458e-07
6.792530	9.64201e-07
6.785504	9.70991e-07
6.778478	9.77829e-07
6.771452	9.84715e-07
6.764426	9.91649e-07
6.757399	9.98633e-07
6.750373	1.00567e-06
6.743347	1.01275e-06
6.736321	1.01988e-06
6.729295	1.02706e-06
6.722269	1.03429e-06
6.715242	1.04158e-06
6.708216	1.04891e-06
6.701190	1.0563e-06
6.694164	1.06374e-06
6.687138	1.07123e-06
6.680112	1.07877e-06
6.673085	1.08637e-06
6.666059	1.09402e-06
6.659033	1.10173e-06
6.652007	1.10948e-06
6.644981	1.1173e-06
6.637955	1.12517e-06
6.630928	1.13309e-06
6.623902	1.14107e-06
6.616876	1.1491e-06
6.609850	1.1572e-06
6.602824	1.16535e-06
6.595798	1.17355e-06
6.588771	1.18182e-06
6.581745	1.19014e-06
6.574719	1.19852e-06
6.567693	1.20696e-06
6.560667	1.21546e-06
6.553641	1.22402e-06
6.546615	1.23264e-06
6.539588	1.24132e-06
6.532562	1.25006e-06
6.525536	1.25887e-06
6.518510	1.26773e-06
6.511484	1.27666e-06
6.504458	1.28565e-06
6.497431	1.2947e-06
6.490405	1.30382e-06
6.483379	1.313e-06
6.476353	1.32225e-06
6.469327	1.33156e-06
6.462301	1.34094e-06
6.455274	1.35038e-06
6.448248	1.35989e-06
6.441222	1.36947e-06
6.434196	1.37911e-06
6.427170	1.38882e-06
6.420144	1.3986e-06
6.413117	1.40845e-06
6.406091	1.41837e-06
6.399065	1.42836e-06
6.392039	1.43842e-06
6.385013	1.44855e-06
6.377987	1.45875e-06
6.370960	1.46902e-06
6.363934	1.47937e-06
6.356908	1.48979e-06
6.349882	1.50028e-06
6.342856	1.51084e-06
6.335830	1.52148e-06
6.328803	1.5322e-06
6.321777	1.54299e-06
6.314751	1.55385e-06
6.307725	1.56479e-06
6.300699	1.57581e-06
6.293673	1.58691e-06
6.286646	1.59809e-06
6.279620	1.60934e-06
6.272594	1.62067e-06
6.265568	1.63209e-06
6.258542	1.64358e-06
6.251516	1.65516e-06
6.244489	1.66681e-06
6.237463	1.67855e-06
6.230437	1.69037e-06
6.223411	1.70227e-06
6.216385	1.71426e-06
6.209359	1.72633e-06
6.202333	1.73849e-06
6.195306	1.75073e-06
6.188280	1.76306e-06
6.181254	1.77548e-06
6.174228	1.78798e-06
6.167202	1.80057e-06
6.160176	1.81325e-06
6.153149	1.82602e-06
6.146123	1.83888e-06
6.139097	1.85183e-06
6.132071	1.86487e-06
6.125045	1.87801e-06
6.118019	1.89123e-06
6.110992	1.90455e-06
6.103966	1.91796e-06
6.096940	1.93147e-06
6.089914	1.94507e-06
6.082888	1.95877e-06
6.075862	1.97256e-06
6.068835	1.98645e-06
6.061809	2.00044e-06
6.054783	2.01453e-06
6.047757	2.02872e-06
6.040731	2.043e-06
6.033705	2.05739e-06
6.026678	2.07188e-06
6.019652	2.08647e-06
6.012626	2.10116e-06
6.005600	2.11596e-06
5.998574	2.13086e-06
5.991548	2.14587e-06
5.984521	2.16098e-06
5.977495	2.1762e-06
5.970469	2.19152e-06
5.963443	2.20696e-06
5.956417	2.2225e-06
5.949391	2.23815e-06
5.942364	2.25391e-06
5.935338	2.26978e-06
5.928312	2.28577e-06
5.921286	2.30186e-06
5.914260	2.31808e-06
5.907234	2.3344e-06
5.900207	2.35084e-06
5.893181	2.36739e-06
5.886155	2.38407e-06
5.879129	2.40085e-06
5.872103	2.41776e-06
5.865077	2.43479e-06
5.858051	2.45194e-06
5.851024	2.4692e-06
5.843998	2.48659e-06
5.836972	2.5041e-06
5.829946	2.52174e-06
5.822920	2.53949e-06
5.815894	2.55738e-06
5.808867	2.57539e-06
5.801841	2.59352e-06
5.794815	2.61179e-06
5.787789	2.63018e-06
5.780763	2.6487e-06
5.773737	2.66736e-06
5.766710	2.68614e-06
5.759684	2.70506e-06
5.752658	2.72411e-06
5.745632	2.74329e-06
5.738606	2.76261e-06
5.731580	2.78206e-06
5.724553	2.80166e-06
5.717527	2.82139e-06
5.710501	2.84126e-06
5.703475	2.86126e-06
5.696449	2.88141e-06
5.689423	2.90171e-06
5.682396	2.92214e-06
5.675370	2.94272e-06
5.668344	2.96344e-06
5.661318	2.98431e-06
5.654292	3.00533e-06
5.647266	3.02649e-06
5.640239	3.0478e-06
5.633213	3.06927e-06
5.626187	3.09088e-06
5.619161	3.11265e-06
5.612135	3.13457e-06
5.605109	3.15664e-06
5.598082	3.17887e-06
5.591056	3.20126e-06
5.584030	3.2238e-06
5.577004	3.24651e-06
5.569978	3.26937e-06
5.562952	3.29239e-06
5.555925	3.31558e-06
5.548899	3.33893e-06
5.541873	3.36244e-06
5.534847	3.38612e-06
5.527821	3.40997e-06
5.520795	3.43398e-06
5.513769	3.45816e-06
5.506742	3.48251e-06
5.499716	3.50704e-06
5.492690	3.53174e-06
5.485664	3.55661e-06
5.478638	3.58165e-06
5.471612	3.60688e-06
5.464585	3.63228e-06
5.457559	3.65786e-06
5.450533	3.68362e-06
5.443507	3.70956e-06
5.436481	3.73568e-06
5.429455	3.76199e-06
5.422428	3.78848e-06
5.415402	3.81516e-06
5.408376	3.84203e-06
5.401350	3.86908e-06
5.394324	3.89633e-06
5.387298	3.92377e-06
5.380271	3.9514e-06
5.373245	3.97923e-06
5.366219	4.00725e-06
5.359193	4.03547e-06
5.352167	4.06389e-06
5.345141	4.09251e-06
5.338114	4.12133e-06
5.331088	4.15035e-06
5.324062	4.17958e-06
5.317036	4.20901e-06
5.310010	4.23865e-06
5.302984	4.2685e-06
5.295957	4.29856e-06
5.288931	4.32884e-06
5.281905	4.35932e-06
5.274879	4.39002e-06
5.267853	4.42093e-06
5.260827	4.45207e-06
5.253800	4.48342e-06
5.246774	4.51499e-06
5.239748	4.54679e-06
5.232722	4.57881e-06
5.225696	4.61105e-06
5.218670	4.64353e-06
5.211643	4.67623e-06
5.204617	4.70916e-06
5.197591	4.74232e-06
5.190565	4.77572e-06
5.183539	4.80935e-06
5.176513	4.84322e-06
5.169487	4.87732e-06
5.162460	4.91167e-06
5.155434	4.94626e-06
5.148408	4.98109e-06
5.141382	5.01617e-06
5.134356	5.0515e-06
5.127330	5.08707e-06
5.120303	5.12289e-06
5.113277	5.15897e-06
5.106251	5.1953e-06
5.099225	5.23189e-06
5.092199	5.26873e-06
5.085173	5.30584e-06
5.078146	5.3432e-06
5.071120	5.38083e-06
5.064094	5.41872e-06
5.057068	5.45688e-06
5.050042	5.49531e-06
5.043016	5.53401e-06
5.035989	5.57298e-06
5.028963	5.61223e-06
5.021937	5.65175e-06
5.014911	5.69155e-06
5.007885	5.73163e-06
5.000859	5.772e-06
4.993832	5.81264e-06
4.986806	5.85358e-06
4.979780	5.8948e-06
4.972754	5.93631e-06
4.965728	5.97812e-06
4.958702	6.02022e-06
4.951675	6.06261e-06
4.944649	6.10531e-06
4.937623	6.1483e-06
4.930597	6.1916e-06
4.923571	6.2352e-06
4.916545	6.27911e-06
4.909518	6.32333e-06
4.902492	6.36786e-06
4.895466	6.4127e-06
4.888440	6.45786e-06
4.881414	6.50334e-06
4.874388	6.54914e-06
4.867361	6.59526e-06
4.860335	6.64171e-06
4.853309	6.68848e-06
4.846283	6.73558e-06
4.839257	6.78301e-06
4.832231	6.83078e-06
4.825205	6.87888e-06
4.818178	6.92733e-06
4.811152	6.97611e-06
4.804126	7.02524e-06
4.797100	7.07471e-06
4.790074	7.12453e-06
4.783048	7.17471e-06
4.776021	7.22523e-06
4.768995	7.27611e-06
4.761969	7.32735e-06
4.754943	7.37895e-06
4.747917	7.43092e-06
4.740891	7.48325e-06
4.733864	7.53595e-06
4.726838	7.58902e-06
4.719812	7.64246e-06
4.712786	7.69628e-06
4.705760	7.75048e-06
4.698734	7.80506e-06
4.691707	7.86003e-06
4.684681	7.91538e-06
4.677655	7.97112e-06
4.670629	8.02725e-06
4.663603	8.08378e-06
4.656577	8.14071e-06
4.649550	8.19804e-06
4.642524	8.25577e-06
4.635498	8.31391e-06
4.628472	8.37246e-06
4.621446	8.43142e-06
4.614420	8.4908e-06
4.607393	8.55059e-06
4.600367	8.61081e-06
4.593341	8.67144e-06
4.586315	8.73251e-06
4.579289	8.79401e-06
4.572263	8.85594e-06
4.565236	8.9183e-06
4.558210	8.98111e-06
4.551184	9.04435e-06
4.544158	9.10805e-06
4.537132	9.17219e-06
4.530106	9.23678e-06
4.523079	9.30183e-06
4.516053	9.36733e-06
4.509027	9.4333e-06
4.502001	9.49973e-06
4.494975	9.56663e-06
4.487949	9.634e-06
4.480923	9.70185e-06
4.473896	9.77017e-06
4.466870	9.83897e-06
4.459844	9.90826e-06
4.452818	9.97804e-06
4.445792	1.00483e-05
4.438766	1.01191e-05
4.431739	1.01903e-05
4.424713	1.02621e-05
4.417687	1.03344e-05
4.410661	1.04071e-05
4.403635	1.04804e-05
4.396609	1.05542e-05
4.389582	1.06286e-05
4.382556	1.07034e-05
4.375530	1.07788e-05
4.368504	1.08547e-05
4.361478	1.09311e-05
4.354452	1.10081e-05
4.347425	1.10856e-05
4.340399	1.11637e-05
4.333373	1.12423e-05
4.326347	1.13215e-05
4.319321	1.14012e-05
4.312295	1.14815e-05
4.305268	1.15624e-05
4.298242	1.16438e-05
4.291216	1.17258e-05
4.284190	1.18084e-05
4.277164	1.18915e-05
4.270138	1.19753e-05
4.263111	1.20596e-05
4.256085	1.21445e-05
4.249059	1.223e-05
4.242033	1.23162e-05
4.235007	1.24029e-05
4.227981	1.24902e-05
4.220954	1.25782e-05
4.213928	1.26668e-05
4.206902	1.2756e-05
4.199876	1.28458e-05
4.192850	1.29363e-05
4.185824	1.30274e-05
4.178797	1.31191e-05
4.171771	1.32115e-05
4.164745	1.33045e-05
4.157719	1.33982e-05
4.150693	1.34926e-05
4.143667	1.35876e-05
4.136641	1.36833e-05
4.129614	1.37797e-05
4.122588	1.38767e-05
4.115562	1.39744e-05
4.108536	1.40728e-05
4.101510	1.41719e-05
4.094484	1.42717e-05
4.087457	1.43722e-05
4.080431	1.44735e-05
4.073405	1.45754e-05
4.066379	1.4678e-05
4.059353	1.47814e-05
4.052327	1.48855e-05
4.045300	1.49903e-05
4.038274	1.50959e-05
4.031248	1.52022e-05
4.024222	1.53092e-05
4.017196	1.5417e-05
4.010170	1.55256e-05
4.003143	1.5635e-05
3.996117	1.57451e-05
3.989091	1.58559e-05
3.982065	1.59676e-05
3.975039	1.608e-05
3.968013	1.61933e-05
3.960986	1.63073e-05
3.953960	1.64222e-05
3.946934	1.65378e-05
3.939908	1.66543e-05
3.932882	1.67716e-05
3.925856	1.68897e-05
3.918829	1.70086e-05
3.911803	1.71284e-05
3.904777	1.7249e-05
3.897751	1.73705e-05
3.890725	1.74928e-05
3.883699	1.7616e-05
3.876672	1.77401e-05
3.869646	1.7865e-05
3.862620	1.79908e-05
3.855594	1.81175e-05
3.848568	1.82451e-05
3.841542	1.83736e-05
3.834515	1.85029e-05
3.827489	1.86333e-05
3.820463	1.87645e-05
3.813437	1.88966e-05
3.806411	1.90297e-05
3.799385	1.91637e-05
3.792359	1.92987e-05
3.785332	1.94346e-05
3.778306	1.95714e-05
3.771280	1.97092e-05
3.764254	1.9848e-05
3.757228	1.99878e-05
3.750202	2.01286e-05
3.743175	2.02703e-05
3.736149	2.04131e-05
3.729123	2.05568e-05
3.722097	2.07016e-05
3.715071	2.08474e-05
3.708045	2.09942e-05
3.701018	2.1142e-05
3.693992	2.12909e-05
3.686966	2.14409e-05
3.679940	2.15919e-05
3.672914	2.17439e-05
3.665888	2.1897e-05
3.658861	2.20512e-05
3.651835	2.22065e-05
3.644809	2.23629e-05
3.637783	2.25204e-05
3.630757	2.2679e-05
3.623731	2.28387e-05
3.616704	2.29995e-05
3.609678	2.31615e-05
3.602652	2.33246e-05
3.595626	2.34889e-05
3.588600	2.36543e-05
3.581574	2.38209e-05
3.574547	2.39886e-05
3.567521	2.41575e-05
3.560495	2.43277e-05
3.553469	2.4499e-05
3.546443	2.46715e-05
3.539417	2.48453e-05
3.532390	2.50202e-05
3.525364	2.51964e-05
3.518338	2.53739e-05
3.511312	2.55526e-05
3.504286	2.57325e-05
3.497260	2.59137e-05
3.490233	2.60962e-05
3.483207	2.628e-05
3.476181	2.6465e-05
3.469155	2.66514e-05
3.462129	2.68391e-05
3.455103	2.70281e-05
3.448077	2.72185e-05
3.441050	2.74101e-05
3.434024	2.76032e-05
3.426998	2.77975e-05
3.419972	2.79933e-05
3.412946	2.81904e-05
3.405920	2.8389e-05
3.398893	2.85889e-05
3.391867	2.87902e-05
3.384841	2.8993e-05
3.377815	2.91971e-05
3.370789	2.94027e-05
3.363763	2.96098e-05
3.356736	2.98183e-05
3.349710	3.00283e-05
3.342684	3.02398e-05
3.335658	3.04527e-05
3.328632	3.06672e-05
3.321606	3.08832e-05
3.314579	3.11006e-05
3.307553	3.13197e-05
3.300527	3.15402e-05
3.293501	3.17623e-05
3.286475	3.1986e-05
3.279449	3.22113e-05
3.272422	3.24381e-05
3.265396	3.26665e-05
3.258370	3.28966e-05
3.251344	3.31282e-05
3.244318	3.33615e-05
3.237292	3.35965e-05
3.230265	3.38331e-05
3.223239	3.40713e-05
3.216213	3.43113e-05
3.209187	3.45529e-05
3.202161	3.47962e-05
3.195135	3.50413e-05
3.188108	3.5288e-05
3.181082	3.55365e-05
3.174056	3.57868e-05
3.167030	3.60388e-05
3.160004	3.62926e-05
3.152978	3.65482e-05
3.145951	3.68056e-05
3.138925	3.70648e-05
3.131899	3.73258e-05
3.124873	3.75886e-05
3.117847	3.78534e-05
3.110821	3.81199e-05
3.103795	3.83884e-05
3.096768	3.86587e-05
3.089742	3.8931e-05
3.082716	3.92051e-05
3.075690	3.94812e-05
3.068664	3.97592e-05
3.061638	4.00392e-05
3.054611	4.03212e-05
3.047585	4.06052e-05
3.040559	4.08911e-05
3.033533	4.11791e-05
3.026507	4.14691e-05
3.019481	4.17611e-05
3.012454	4.20552e-05
3.005428	4.23514e-05
2.998402	4.26496e-05
2.991376	4.29499e-05
2.984350	4.32524e-05
2.977324	4.3557e-05
2.970297	4.38637e-05
2.963271	4.41726e-05
2.956245	4.44837e-05
2.949219	4.4797e-05
2.942193	4.51124e-05
2.935167	4.54301e-05
2.928140	4.57501e-05
2.921114	4.60723e-05
2.914088	4.63967e-05
2.907062	4.67234e-05
2.900036	4.70525e-05
2.893010	4.73838e-05
2.885983	4.77175e-05
2.878957	4.80536e-05
2.871931	4.8392e-05
2.864905	4.87327e-05
2.857879	4.90759e-05
2.850853	4.94215e-05
2.843826	4.97696e-05
2.836800	5.01201e-05
2.829774	5.0473e-05
2.822748	5.08285e-05
2.815722	5.11864e-05
2.808696	5.15469e-05
2.801669	5.19099e-05
2.794643	5.22754e-05
2.787617	5.26436e-05
2.780591	5.30143e-05
2.773565	5.33876e-05
2.766539	5.37636e-05
2.759513	5.41422e-05
2.752486	5.45235e-05
2.745460	5.49075e-05
2.738434	5.52941e-05
2.731408	5.56835e-05
2.724382	5.60757e-05
2.717356	5.64706e-05
2.710329	5.68683e-05
2.703303	5.72687e-05
2.696277	5.7672e-05
2.689251	5.80782e-05
2.682225	5.84872e-05
2.675199	5.8899e-05
2.668172	5.93138e-05
2.661146	5.97315e-05
2.654120	6.01522e-05
2.647094	6.05758e-05
2.640068	6.10024e-05
2.633042	6.1432e-05
2.626015	6.18646e-05
2.618989	6.23002e-05
2.611963	6.2739e-05
2.604937	6.31808e-05
2.597911	6.36257e-05
2.590885	6.40738e-05
2.583858	6.4525e-05
2.576832	6.49794e-05
2.569806	6.5437e-05
2.562780	6.58978e-05
2.555754	6.63619e-05
2.548728	6.68292e-05
2.541701	6.72999e-05
2.534675	6.77738e-05
2.527649	6.82511e-05
2.520623	6.87317e-05
2.513597	6.92158e-05
2.506571	6.97032e-05
2.499544	7.0194e-05
2.492518	7.06884e-05
2.485492	7.11862e-05
2.478466	7.16875e-05
2.471440	7.21923e-05
2.464414	7.27007e-05
2.457387	7.32127e-05
2.450361	7.37283e-05
2.443335	7.42475e-05
2.436309	7.47703e-05
2.429283	7.52969e-05
2.422257	7.58272e-05
2.415231	7.63611e-05
2.408204	7.68989e-05
2.401178	7.74404e-05
2.394152	7.79858e-05
2.387126	7.8535e-05
2.380100	7.9088e-05
2.373074	7.9645e-05
2.366047	8.02059e-05
2.359021	8.07707e-05
2.351995	8.13395e-05
2.344969	8.19123e-05
2.337943	8.24892e-05
2.330917	8.30701e-05
2.323890	8.36551e-05
2.316864	8.42442e-05
2.309838	8.48375e-05
2.302812	8.54349e-05
2.295786	8.60366e-05
2.288760	8.66424e-05
2.281733	8.72526e-05
2.274707	8.78671e-05
2.267681	8.84858e-05
2.260655	8.9109e-05
2.253629	8.97365e-05
2.246603	9.03684e-05
2.239576	9.10048e-05
2.232550	9.16457e-05
2.225524	9.22911e-05
2.218498	9.2941e-05
2.211472	9.35955e-05
2.204446	9.42547e-05
2.197419	9.49184e-05
2.190393	9.55869e-05
2.183367	9.626e-05
2.176341	9.69379e-05
2.169315	9.76206e-05
2.162289	9.8308e-05
2.155262	9.90003e-05
2.148236	9.96975e-05
2.141210	0.0001004
2.134184	0.000101107
2.127158	0.000101819
2.120132	0.000102536
2.113105	0.000103258
2.106079	0.000103985
2.099053	0.000104717
2.092027	0.000105455
2.085001	0.000106197
2.077975	0.000106945
2.070949	0.000107698
2.063922	0.000108457
2.056896	0.00010922
2.049870	0.00010999
2.042844	0.000110764
2.035818	0.000111544
2.028792	0.00011233
2.021765	0.000113121
2.014739	0.000113917
2.007713	0.00011472
2.000687	0.000115528
1.993661	0.000116341
1.986635	0.00011716
1.979608	0.000117985
1.972582	0.000118816
1.965556	0.000119653
1.958530	0.000120496
1.951504	0.000121344
1.944478	0.000122199
1.937451	0.000123059
1.930425	0.000123926
1.923399	0.000124799
1.916373	0.000125678
1.909347	0.000126563
1.902321	0.000127454
1.895294	0.000128351
1.888268	0.000129255
1.881242	0.000130166
1.874216	0.000131082
1.867190	0.000132005
1.860164	0.000132935
1.853137	0.000133871
1.846111	0.000134814
1.839085	0.000135763
1.832059	0.000136719
1.825033	0.000137682
1.818007	0.000138652
1.810980	0.000139628
1.803954	0.000140611
1.796928	0.000141602
1.789902	0.000142599
1.782876	0.000143603
1.775850	0.000144614
1.768823	0.000145633
1.761797	0.000146658
1.754771	0.000147691
1.747745	0.000148731
1.740719	0.000149779
1.733693	0.000150833
1.726667	0.000151896
1.719640	0.000152965
1.712614	0.000154042
1.705588	0.000155127
1.698562	0.00015622
1.691536	0.00015732
1.684510	0.000158428
1.677483	0.000159543
1.670457	0.000160667
1.663431	0.000161798
1.656405	0.000162938
1.649379	0.000164085
1.642353	0.000165241
1.635326	0.000166404
1.628300	0.000167576
1.621274	0.000168756
1.614248	0.000169945
1.607222	0.000171142
1.600196	0.000172347
1.593169	0.000173561
1.586143	0.000174783
1.579117	0.000176014
1.572091	0.000177253
1.565065	0.000178501
1.558039	0.000179759
1.551012	0.000181024
1.543986	0.000182299
1.536960	0.000183583
1.529934	0.000184876
1.522908	0.000186178
1.515882	0.000187489
1.508855	0.000188809
1.501829	0.000190139
1.494803	0.000191478
1.487777	0.000192826
1.480751	0.000194184
1.473725	0.000195552
1.466698	0.000196929
1.459672	0.000198316
1.452646	0.000199712
1.445620	0.000201119
1.438594	0.000202535
1.431568	0.000203961
1.424541	0.000205398
1.417515	0.000206844
1.410489	0.000208301
1.403463	0.000209768
1.396437	0.000211245
1.389411	0.000212732
1.382385	0.000214231
1.375358	0.000215739
1.368332	0.000217259
1.361306	0.000218789
1.354280	0.000220329
1.347254	0.000221881
1.340228	0.000223443
1.333201	0.000225017
1.326175	0.000226602
1.319149	0.000228197
1.312123	0.000229804
1.305097	0.000231423
1.298071	0.000233052
1.291044	0.000234694
1.284018	0.000236346
1.276992	0.000238011
1.269966	0.000239687
1.262940	0.000241375
1.255914	0.000243075
1.248887	0.000244786
1.241861	0.00024651
1.234835	0.000248246
1.227809	0.000249995
1.220783	0.000251755
1.213757	0.000253528
1.206730	0.000255313
1.199704	0.000257111
1.192678	0.000258922
1.185652	0.000260745
1.178626	0.000262582
1.171600	0.000264431
1.164573	0.000266293
1.157547	0.000268168
1.150521	0.000270057
1.143495	0.000271958
1.136469	0.000273874
1.129443	0.000275802
1.122416	0.000277745
1.115390	0.000279701
1.108364	0.00028167
1.101338	0.000283654
1.094312	0.000285651
1.087286	0.000287663
1.080259	0.000289689
1.073233	0.000291729
1.066207	0.000293783
1.059181	0.000295852
1.052155	0.000297936
1.045129	0.000300034
1.038103	0.000302147
1.031076	0.000304274
1.024050	0.000306417
1.017024	0.000308575
1.009998	0.000310748
1.002972	0.000312937
0.995946	0.00031514
&
```
