## Supplementary material for "All-at-once RNA folding with 3D motif prediction framed by evolutionary information": RF01673_PhrS.cacofold.helixcov

```
# RMs = 5 L = 228

# RM_HELIX NESTED 62-64 70-72, nbp = 3 nbp_cov = 0
# pvals: 0.473114,0.473114,0.970767
# aggregated NONE
NESTED  ::::::::::::::::::::::::::::::::::::::::::::::::::::::<<<_____>>>::::::::::::::::::::::::::::::::::::::::::::::::::::::::::::::::::::::::::::::::::::::::::::::::::::::::::::::::::::::::::::::::::::::::::::::::::::::::
        :::::::::::::::::::::::::::::::::::::::::::::::::::::::::::::::::::::::::::::::::::::::::::::::::::::::::::::::::::::::::::::::::::::::::::::::::::::::::::::::::::::::::::::::::::::::::::::::::::::::::::::::::::::::::

# RM_HELIX NESTED 10-55 76-113, nbp = 37 nbp_cov = 0
# pvals: 0.361999,0.102957,0.17414,0.244843,0.167923,0.220705,0.849034,0.0747077,0.473114,0.361999,0.125687,0.861109,0.102957,0.724746,0.473114,0.249452,0.595891,0.473114,0.64296,0.473114,0.0528524,0.987238,0.704956,0.158875,0.249452,0.56992,0.473114,0.694735,0.473114,0.473114,0.361999,0.361999,0.823027,0.999533,0.217074,0.473114,0.929442
# aggregated NONE
NESTED  :::::::::<<<<<<<-<<<<<<<<<<<-<<<<<<<<<<<<<<<<<<<____________________>>>>>>>>>>>>>>>>>>>->>>>>>>>>>>>>>>>>>:::::::::::::::::::::::::::::::::::::::::::::::::::::::::::::::::::::::::::::::::::::::::::::::::::::::::::::::
        :::::::::::::::::::::::::::::::::::::::::::::::::::::::::::::::::::::::::::::::::::::::::::::::::::::::::::::::::::::::::::::::::::::::::::::::::::::::::::::::::::::::::::::::::::::::::::::::::::::::::::::::::::::::::

# RM_HELIX NESTED 115-127 133-145, nbp = 13 nbp_cov = 0
# pvals: 0.906919,0.181157,0.473114,0.704956,0.872034,0.872034,0.872034,0.361999,0.473114,0.290611,0.473114,0.473114,0.361999
# aggregated NONE
NESTED  :::::::::::::::::::::::::::::::::::::::::::::::::::::::::::::::::::::::::::::::::::::::::::::::::::::::::::<<<<<<<<<<<<<_____>>>>>>>>>>>>>:::::::::::::::::::::::::::::::::::::::::::::::::::::::::::::::::::::::::::::::
        :::::::::::::::::::::::::::::::::::::::::::::::::::::::::::::::::::::::::::::::::::::::::::::::::::::::::::::::::::::::::::::::::::::::::::::::::::::::::::::::::::::::::::::::::::::::::::::::::::::::::::::::::::::::::

# RM_HELIX NESTED 157-170 182-194, nbp = 13 nbp_cov = 0
# pvals: 0.823027,0.473114,0.473114,0.855285,0.473114,0.724746,0.249452,0.734409,0.836384,0.595891,0.694735,0.498918,0.932877
# aggregated NONE
NESTED  :::::::::::::::::::::::::::::::::::::::::::::::::::::::::::::::::::::::::::::::::::::::::::::::::::::::::::::::::::::::::::::::::::::::::::::::::::::<<<<<<<<<<<<<__________>>>>>>>>>>>>>::::::::::::::::::::::::::::::::
        :::::::::::::::::::::::::::::::::::::::::::::::::::::::::::::::::::::::::::::::::::::::::::::::::::::::::::::::::::::::::::::::::::::::::::::::::::::::::::::::::::::::::::::::::::::::::::::::::::::::::::::::::::::::::

# RM_HELIX NESTED 201-207 213-219, nbp = 7 nbp_cov = 0
# pvals: 0.498918,0.361999,0.60773,0.361999,0.167923,0.0394009,0.60773
# aggregated NONE
NESTED  ::::::::::::::::::::::::::::::::::::::::::::::::::::::::::::::::::::::::::::::::::::::::::::::::::::::::::::::::::::::::::::::::::::::::::::::::::::::::::::::::::::::::::::::::::::::::::::::<<<<<<<____>>>>>>>:::::::::
        :::::::::::::::::::::::::::::::::::::::::::::::::::::::::::::::::::::::::::::::::::::::::::::::::::::::::::::::::::::::::::::::::::::::::::::::::::::::::::::::::::::::::::::::::::::::::::::::::::::::::::::::::::::::::
```
