## Supplementary material for "All-at-once RNA folding with 3D motif prediction framed by evolutionary information": RF01673_PhrS.cacofold.power

```
# Power analysis of CaCoFold structure
#
# Powertype = SINGLE SUBSTITUTIONS
# covary left_pos right_pos substitutions power
#----------------------------------------------------------------
10		113		3		0.02
11		112		6		0.16
12		111		6		0.16
13		110		2		0.00
14		109		7		0.20
15		108		5		0.11
16		107		7		0.20
18		106		7		0.20
19		105		5		0.11
20		104		2		0.00
21		103		9		0.28
22		102		7		0.20
23		101		4		0.07
28		100		6		0.16
29		99		3		0.02
30		98		8		0.24
31		97		7		0.20
32		96		2		0.00
34		94		3		0.02
35		93		3		0.02
36		92		4		0.07
37		91		4		0.07
38		90		4		0.07
40		89		5		0.11
41		88		8		0.24
42		87		5		0.11
45		86		2		0.00
46		85		7		0.20
47		84		1		0.00
48		83		1		0.00
49		82		4		0.07
50		81		3		0.02
51		80		4		0.07
52		79		7		0.20
53		78		6		0.16
54		77		2		0.00
55		76		5		0.11
62		72		0		0.00
63		71		0		0.00
64		70		4		0.07
115		145		9		0.28
116		144		6		0.16
117		143		2		0.00
118		142		5		0.11
119		141		2		0.00
120		140		4		0.07
121		139		7		0.20
122		138		3		0.02
123		137		2		0.00
124		136		6		0.16
125		135		0		0.00
126		134		0		0.00
127		133		1		0.00
157		194		5		0.11
158		193		0		0.00
159		192		2		0.00
160		191		5		0.11
161		190		0		0.00
162		189		2		0.00
163		188		4		0.07
164		187		4		0.07
165		186		4		0.07
166		185		4		0.07
167		184		5		0.11
168		183		4		0.07
170		182		4		0.07
201		219		1		0.00
202		218		1		0.00
203		217		2		0.00
204		216		1		0.00
205		215		3		0.02
206		214		2		0.00
207		213		2		0.00
#
# BPAIRS 73
# avg substitutions per BP 3.8
# BPAIRS expected to covary 5.7 +/- 2.2
# BPAIRS observed to covary 0
#
```
