## Supplementary material for "All-at-once RNA folding with 3D motif prediction framed by evolutionary information": RF01673_PhrS.power

```
# Power analysis of given structure 
#
# Powertype = SINGLE SUBSTITUTIONS
# covary  left_pos      right_pos    substitutions      power
#----------------------------------------------------------------
          10		113		3		0.02
          11		112		6		0.16
          12		111		6		0.16
          13		110		2		0.00
          62		72		0		0.00
          63		71		0		0.00
          64		70		4		0.07
          89		100		7		0.20
          90		99		1		0.00
          91		98		7		0.20
          92		97		3		0.02
          184		194		3		0.02
          185		193		0		0.00
          187		192		1		0.00
          201		219		1		0.00
          202		218		1		0.00
          203		217		2		0.00
          204		216		1		0.00
          205		215		3		0.02
          206		214		2		0.00
          207		213		2		0.00
#
# BPAIRS 21
# avg substitutions per BP  2.6
# BPAIRS expected to covary 0.9 +/- 0.8
# BPAIRS observed to covary 0
#
```
