## Supplementary material for "All-at-once RNA folding with 3D motif prediction framed by evolutionary information": RF01673_PhrS.surv

```
5.500000	0.047619
5.300000	0.0952381
5.250000	0.142857
5.200000	0.190476
2.900000	0.238095
1.600000	0.285714
1.500000	0.333333
1.300000	0.380952
0.550000	0.428571
0.000000	0.666667
-0.050000	0.809524
-0.150000	0.857143
-0.550000	0.952381
-3.600000	1
&
14.600000	4.27077e-05
13.300000	8.54153e-05
13.050000	0.000128123
13.000000	0.000170831
12.750000	0.000213538
12.700000	0.000298954
12.650000	0.000341661
12.400000	0.000384369
12.050000	0.000427077
11.700000	0.000469784
11.650000	0.000512492
11.550000	0.0005552
11.500000	0.000597907
11.350000	0.000640615
11.300000	0.000683323
11.250000	0.00072603
10.950000	0.000811446
10.900000	0.000854153
10.700000	0.000896861
10.650000	0.000939569
10.600000	0.00102498
10.550000	0.00115311
10.500000	0.00119581
10.450000	0.00128123
10.250000	0.00140935
10.100000	0.00145206
10.000000	0.00153748
9.850000	0.00158018
9.750000	0.00162289
9.650000	0.0016656
9.600000	0.00175101
9.550000	0.00179372
9.500000	0.00183643
9.400000	0.00187914
9.350000	0.00192184
9.150000	0.00196455
9.000000	0.00204997
8.950000	0.00213538
8.900000	0.00217809
8.850000	0.0022208
8.700000	0.00226351
8.650000	0.00234892
8.600000	0.00239163
8.550000	0.00269058
8.500000	0.00273329
8.450000	0.002776
8.400000	0.00286141
8.350000	0.00298954
8.300000	0.00311766
8.250000	0.00328849
8.200000	0.00341661
8.150000	0.00350203
8.100000	0.00354474
8.050000	0.00358744
8.000000	0.0055947
7.950000	0.00572283
7.900000	0.00593637
7.850000	0.0061072
7.800000	0.00636344
7.750000	0.0066624
7.700000	0.00674781
7.650000	0.00687593
7.600000	0.00802904
7.550000	0.00819987
7.500000	0.00832799
7.450000	0.0083707
7.400000	0.00884049
7.350000	0.00896861
7.300000	0.0105061
7.200000	0.0106769
7.150000	0.0108905
7.100000	0.0110613
7.050000	0.0113602
7.000000	0.0114884
6.950000	0.0119581
6.900000	0.0121717
6.850000	0.0124279
6.800000	0.0127269
6.750000	0.0131113
6.700000	0.0134102
6.650000	0.0138373
6.600000	0.0143498
6.550000	0.0152893
6.500000	0.0154602
6.450000	0.0156737
6.400000	0.0161008
6.350000	0.0165706
6.300000	0.0166987
6.250000	0.0181935
6.200000	0.0190049
6.150000	0.0195174
6.100000	0.0196882
6.050000	0.0199445
6.000000	0.0202434
5.950000	0.0217382
5.900000	0.0221226
5.850000	0.0228913
5.800000	0.0237882
5.750000	0.0248986
5.700000	0.0252402
5.650000	0.0256246
5.600000	0.0259663
5.550000	0.0263506
5.500000	0.0274183
5.450000	0.0279735
5.400000	0.0282298
5.350000	0.0287423
5.300000	0.0311766
5.250000	0.0323297
5.200000	0.0337391
5.150000	0.0345932
5.100000	0.0354474
5.050000	0.0361307
5.000000	0.0375827
4.950000	0.0386504
4.900000	0.0392483
4.850000	0.0404442
4.800000	0.0411702
4.750000	0.0423233
4.700000	0.043092
4.650000	0.0436472
4.600000	0.0472774
4.550000	0.0493701
4.500000	0.0501388
4.450000	0.0525304
4.400000	0.0537262
4.350000	0.0548366
4.300000	0.0553491
4.250000	0.0571001
4.200000	0.0582533
4.150000	0.0594491
4.100000	0.061072
4.050000	0.0618834
4.000000	0.0632073
3.950000	0.0640615
3.900000	0.0653854
3.850000	0.066624
3.800000	0.0672646
3.750000	0.0685885
3.700000	0.0699124
3.650000	0.0714072
3.600000	0.0722187
3.550000	0.0735426
3.500000	0.0747384
3.450000	0.0757634
3.400000	0.0768311
3.350000	0.0788384
3.300000	0.080205
3.250000	0.0822977
3.200000	0.0843476
3.150000	0.0858851
3.100000	0.0873372
3.050000	0.0887892
3.000000	0.0896861
2.950000	0.0912236
2.900000	0.0922059
2.850000	0.0946829
2.800000	0.0971172
2.750000	0.0981849
2.700000	0.0995516
2.650000	0.100705
2.600000	0.101986
2.550000	0.103523
2.500000	0.105616
2.450000	0.107367
2.400000	0.109502
2.350000	0.112022
2.300000	0.114798
2.250000	0.117361
2.200000	0.119581
2.150000	0.121375
2.100000	0.12381
2.050000	0.125902
2.000000	0.127525
1.950000	0.129618
1.900000	0.131924
1.850000	0.134529
1.800000	0.136665
1.750000	0.138757
1.700000	0.14085
1.650000	0.1429
1.600000	0.147384
1.550000	0.149135
1.500000	0.1511
1.450000	0.153321
1.400000	0.155712
1.350000	0.157933
1.300000	0.161221
1.250000	0.165236
1.200000	0.168738
1.150000	0.175315
1.100000	0.17792
1.050000	0.181935
1.000000	0.184241
0.950000	0.18817
0.900000	0.191288
0.850000	0.195046
0.800000	0.198078
0.750000	0.202648
0.700000	0.205766
0.650000	0.210122
0.600000	0.214222
0.550000	0.218151
0.500000	0.222635
0.450000	0.226906
0.400000	0.231134
0.350000	0.234593
0.300000	0.238779
0.250000	0.242281
0.200000	0.246295
0.150000	0.24984
0.100000	0.25458
0.050000	0.258979
0.000000	0.398249
-0.050000	0.612855
-0.100000	0.619987
-0.150000	0.628059
-0.200000	0.634294
-0.250000	0.639419
-0.300000	0.645911
-0.350000	0.652402
-0.400000	0.659406
-0.450000	0.667905
-0.500000	0.676105
-0.550000	0.684903
-0.600000	0.692505
-0.650000	0.699466
-0.700000	0.70694
-0.750000	0.715268
-0.800000	0.722486
-0.850000	0.728635
-0.900000	0.734059
-0.950000	0.739739
-1.000000	0.746487
-1.050000	0.754217
-1.100000	0.760922
-1.150000	0.768354
-1.200000	0.774333
-1.250000	0.780397
-1.300000	0.785095
-1.350000	0.789238
-1.400000	0.793551
-1.450000	0.799701
-1.500000	0.804911
-1.550000	0.810677
-1.600000	0.817211
-1.650000	0.82366
-1.700000	0.830408
-1.750000	0.834892
-1.800000	0.839419
-1.850000	0.84527
-1.900000	0.849797
-1.950000	0.85394
-2.000000	0.861414
-2.050000	0.867564
-2.100000	0.873927
-2.150000	0.880162
-2.200000	0.883024
-2.250000	0.886611
-2.300000	0.893658
-2.350000	0.896861
-2.400000	0.900918
-2.450000	0.904719
-2.500000	0.90993
-2.550000	0.913517
-2.600000	0.918087
-2.650000	0.921375
-2.700000	0.925005
-2.750000	0.927653
-2.800000	0.931924
-2.850000	0.934828
-2.900000	0.937262
-2.950000	0.940893
-3.000000	0.943455
-3.050000	0.944608
-3.100000	0.946573
-3.150000	0.950673
-3.200000	0.953961
-3.250000	0.955285
-3.300000	0.958146
-3.350000	0.960325
-3.400000	0.962289
-3.450000	0.964382
-3.500000	0.966304
-3.550000	0.968482
-3.600000	0.971343
-3.650000	0.973009
-3.700000	0.973607
-3.750000	0.975913
-3.800000	0.977066
-3.850000	0.978006
-3.900000	0.978433
-3.950000	0.978774
-4.000000	0.979159
-4.050000	0.980226
-4.100000	0.981764
-4.150000	0.982575
-4.200000	0.983558
-4.250000	0.98407
-4.300000	0.984924
-4.350000	0.986205
-4.400000	0.986419
-4.450000	0.986974
-4.500000	0.987657
-4.550000	0.988255
-4.600000	0.98911
-4.650000	0.989964
-4.700000	0.991117
-4.750000	0.9918
-4.800000	0.992184
-4.850000	0.992697
-4.900000	0.993081
-4.950000	0.993252
-5.000000	0.99338
-5.050000	0.993594
-5.100000	0.994149
-5.150000	0.994405
-5.200000	0.994662
-5.250000	0.995601
-5.300000	0.995857
-5.350000	0.996327
-5.400000	0.99637
-5.450000	0.996583
-5.500000	0.99748
-5.550000	0.997523
-5.600000	0.997651
-5.650000	0.997779
-5.700000	0.997865
-5.750000	0.998035
-5.800000	0.998078
-5.850000	0.998633
-5.900000	0.998761
-6.050000	0.998804
-6.100000	0.999103
-6.200000	0.999146
-6.350000	0.999189
-6.400000	0.999231
-6.500000	0.999317
-6.550000	0.999359
-6.650000	0.999445
-6.750000	0.999488
-7.150000	0.999573
-7.200000	0.999616
-7.250000	0.999658
-7.350000	0.999744
-7.400000	0.999786
-7.500000	0.999829
-7.550000	0.999915
-7.850000	0.999957
-8.200000	1
&
18.000000	2.13347e-06
15.050000	4.26694e-06
14.900000	6.40041e-06
14.850000	8.53388e-06
14.800000	1.28008e-05
14.600000	1.49343e-05
14.500000	1.70678e-05
14.450000	2.13347e-05
14.350000	2.34682e-05
14.300000	2.56016e-05
14.200000	2.98686e-05
14.000000	3.2002e-05
13.950000	3.6269e-05
13.900000	4.05359e-05
13.850000	4.69363e-05
13.800000	4.90698e-05
13.750000	5.54702e-05
13.700000	5.97372e-05
13.600000	6.40041e-05
13.550000	6.61376e-05
13.450000	7.04045e-05
13.400000	7.2538e-05
13.350000	7.89384e-05
13.300000	8.10719e-05
13.250000	9.17392e-05
13.200000	9.81396e-05
13.150000	0.000102407
13.100000	0.000108807
13.050000	0.000113074
13.000000	0.000115207
12.950000	0.000123741
12.900000	0.000128008
12.850000	0.000138676
12.800000	0.000149343
12.750000	0.000155743
12.700000	0.000157877
12.650000	0.000170678
12.600000	0.000179211
12.550000	0.000181345
12.500000	0.000194146
12.450000	0.00020908
12.400000	0.000221881
12.350000	0.000230415
12.300000	0.000241082
12.250000	0.000251749
12.200000	0.000275218
12.100000	0.000290152
12.050000	0.000302953
12.000000	0.000315754
11.950000	0.000330688
11.900000	0.000366957
11.850000	0.000394692
11.800000	0.000407493
11.750000	0.000428827
11.700000	0.000443762
11.650000	0.000462963
11.600000	0.000486431
11.550000	0.000518433
11.500000	0.000533367
11.450000	0.000552569
11.400000	0.000573903
11.350000	0.000597372
11.300000	0.000622973
11.250000	0.000646441
11.200000	0.000680577
11.150000	0.000710445
11.100000	0.000742448
11.050000	0.000793651
11.000000	0.000825653
10.950000	0.000876856
10.900000	0.000906725
10.850000	0.000932326
10.800000	0.00099633
10.750000	0.00103473
10.700000	0.0010966
10.650000	0.00113501
10.600000	0.00120114
10.550000	0.00124595
10.500000	0.00131635
10.450000	0.00138249
10.400000	0.00142729
10.350000	0.00147636
10.300000	0.0015489
10.250000	0.0015873
10.200000	0.00166197
10.150000	0.00171958
10.100000	0.00177078
10.050000	0.00185399
10.000000	0.00191799
9.950000	0.00198199
9.900000	0.00205666
9.850000	0.00212707
9.800000	0.00218681
9.750000	0.00223801
9.700000	0.00232335
9.650000	0.00240015
9.600000	0.00253456
9.550000	0.00260923
9.500000	0.00270097
9.450000	0.00280125
9.400000	0.00291859
9.350000	0.0030594
9.300000	0.00315327
9.250000	0.00325141
9.200000	0.00339862
9.150000	0.00351169
9.100000	0.0036141
9.050000	0.00373357
9.000000	0.00381678
8.950000	0.00398532
8.900000	0.0041048
8.850000	0.00419867
8.800000	0.00430961
8.750000	0.00449735
8.700000	0.00465736
8.650000	0.00481737
8.600000	0.00499659
8.550000	0.00512886
8.500000	0.00527607
8.450000	0.00541475
8.400000	0.00560676
8.350000	0.0057689
8.300000	0.00600785
8.250000	0.00615506
8.200000	0.00642174
8.150000	0.00672043
8.100000	0.00702978
8.050000	0.00726873
8.000000	0.00763356
7.950000	0.0078405
7.900000	0.00816052
7.850000	0.00842721
7.800000	0.00877283
7.750000	0.00921232
7.700000	0.00952808
7.650000	0.00985236
7.600000	0.0101681
7.550000	0.0105457
7.500000	0.010966
7.450000	0.0114482
7.400000	0.0117746
7.350000	0.012244
7.300000	0.0126792
7.250000	0.0130568
7.200000	0.013443
7.150000	0.013842
7.100000	0.0142217
7.050000	0.0146505
7.000000	0.0150986
6.950000	0.0155722
6.900000	0.0160629
6.850000	0.0165664
6.800000	0.0169888
6.750000	0.0174753
6.700000	0.0179745
6.650000	0.0184438
6.600000	0.0189708
6.550000	0.0195212
6.500000	0.0201101
6.450000	0.0206584
6.400000	0.0214264
6.350000	0.0220537
6.300000	0.0227961
6.250000	0.0233423
6.200000	0.0241573
6.150000	0.0248101
6.100000	0.0256144
6.050000	0.0262865
6.000000	0.0270673
5.950000	0.0278012
5.900000	0.0286397
5.850000	0.029412
5.800000	0.0302633
5.750000	0.0311337
5.700000	0.0318271
5.650000	0.0326293
5.600000	0.0335189
5.550000	0.0344171
5.500000	0.035294
5.450000	0.0363117
5.400000	0.037276
5.350000	0.0385027
5.300000	0.0394009
5.250000	0.0404933
5.200000	0.0415664
5.150000	0.042663
5.100000	0.0437255
5.050000	0.0448455
5.000000	0.0460317
4.950000	0.047235
4.900000	0.0482612
4.850000	0.0495008
4.800000	0.0505931
4.750000	0.0517857
4.700000	0.0528524
4.650000	0.0539533
4.600000	0.0551267
4.550000	0.0561977
4.500000	0.0572794
4.450000	0.0584037
4.400000	0.0594939
4.350000	0.0607015
4.300000	0.0619304
4.250000	0.0631848
4.200000	0.0644457
4.150000	0.065745
4.100000	0.0670187
4.050000	0.0682625
4.000000	0.0695469
3.950000	0.0708525
3.900000	0.0720494
3.850000	0.0733594
3.800000	0.0747077
3.750000	0.0759729
3.700000	0.07727
3.650000	0.078629
3.600000	0.0800009
3.550000	0.0813961
3.500000	0.0828426
3.450000	0.0842849
3.400000	0.0857719
3.350000	0.0873123
3.300000	0.0889444
3.250000	0.090649
3.200000	0.092439
3.150000	0.0942375
3.100000	0.0960808
3.050000	0.0978452
3.000000	0.0995157
2.950000	0.101325
2.900000	0.102957
2.850000	0.104741
2.800000	0.106599
2.750000	0.108431
2.700000	0.110482
2.650000	0.112417
2.600000	0.114354
2.550000	0.116415
2.500000	0.118655
2.450000	0.121025
2.400000	0.123315
2.350000	0.125687
2.300000	0.12814
2.250000	0.130737
2.200000	0.133231
2.150000	0.136022
2.100000	0.138671
2.050000	0.141554
2.000000	0.144244
1.950000	0.147192
1.900000	0.150243
1.850000	0.153051
1.800000	0.15595
1.750000	0.158875
1.700000	0.161819
1.650000	0.164734
1.600000	0.167923
1.550000	0.170938
1.500000	0.17414
1.450000	0.177488
1.400000	0.181157
1.350000	0.18482
1.300000	0.188191
1.250000	0.192012
1.200000	0.195321
1.150000	0.198844
1.100000	0.202315
1.050000	0.205865
1.000000	0.209502
0.950000	0.213338
0.900000	0.217074
0.850000	0.220705
0.800000	0.224516
0.750000	0.228337
0.700000	0.232299
0.650000	0.236395
0.600000	0.24057
0.550000	0.244843
0.500000	0.249452
0.450000	0.253998
0.400000	0.258862
0.350000	0.263806
0.300000	0.26876
0.250000	0.27382
0.200000	0.279435
0.150000	0.284889
0.100000	0.290611
0.050000	0.296793
0.000000	0.361999
-0.050000	0.473114
-0.100000	0.485488
-0.150000	0.498918
-0.200000	0.513245
-0.250000	0.5283
-0.300000	0.542531
-0.350000	0.555912
-0.400000	0.56992
-0.450000	0.583598
-0.500000	0.595891
-0.550000	0.60773
-0.600000	0.619895
-0.650000	0.631597
-0.700000	0.64296
-0.750000	0.654179
-0.800000	0.664738
-0.850000	0.674479
-0.900000	0.684428
-0.950000	0.694735
-1.000000	0.704956
-1.050000	0.714766
-1.100000	0.724746
-1.150000	0.734409
-1.200000	0.743621
-1.250000	0.751675
-1.300000	0.760285
-1.350000	0.768881
-1.400000	0.777104
-1.450000	0.78568
-1.500000	0.793435
-1.550000	0.801088
-1.600000	0.808568
-1.650000	0.815758
-1.700000	0.823027
-1.750000	0.829858
-1.800000	0.836384
-1.850000	0.842964
-1.900000	0.849034
-1.950000	0.855285
-2.000000	0.861109
-2.050000	0.866615
-2.100000	0.872034
-2.150000	0.877564
-2.200000	0.883235
-2.250000	0.888309
-2.300000	0.89306
-2.350000	0.897497
-2.400000	0.902212
-2.450000	0.906919
-2.500000	0.910842
-2.550000	0.915154
-2.600000	0.919069
-2.650000	0.922781
-2.700000	0.926214
-2.750000	0.929442
-2.800000	0.932877
-2.850000	0.935793
-2.900000	0.93871
-2.950000	0.94163
-3.000000	0.944579
-3.050000	0.947
-3.100000	0.949535
-3.150000	0.952219
-3.200000	0.954781
-3.250000	0.957273
-3.300000	0.959473
-3.350000	0.96157
-3.400000	0.963652
-3.450000	0.965568
-3.500000	0.96742
-3.550000	0.969039
-3.600000	0.970767
-3.650000	0.972361
-3.700000	0.973867
-3.750000	0.975286
-3.800000	0.976615
-3.850000	0.978102
-3.900000	0.979386
-3.950000	0.980581
-4.000000	0.981622
-4.050000	0.982757
-4.100000	0.983621
-4.150000	0.984648
-4.200000	0.985571
-4.250000	0.986395
-4.300000	0.987238
-4.350000	0.987939
-4.400000	0.988618
-4.450000	0.989303
-4.500000	0.989902
-4.550000	0.990564
-4.600000	0.99108
-4.650000	0.991603
-4.700000	0.992068
-4.750000	0.992569
-4.800000	0.992981
-4.850000	0.993523
-4.900000	0.994052
-4.950000	0.994434
-5.000000	0.994743
-5.050000	0.995112
-5.100000	0.995432
-5.150000	0.995748
-5.200000	0.996042
-5.250000	0.996343
-5.300000	0.996591
-5.350000	0.996825
-5.400000	0.997058
-5.450000	0.997305
-5.500000	0.997579
-5.550000	0.997741
-5.600000	0.997941
-5.650000	0.998105
-5.700000	0.99828
-5.750000	0.998402
-5.800000	0.99853
-5.850000	0.998628
-5.900000	0.998792
-5.950000	0.998908
-6.000000	0.998984
-6.050000	0.999066
-6.100000	0.999172
-6.150000	0.999249
-6.200000	0.999334
-6.250000	0.999375
-6.300000	0.999424
-6.350000	0.999488
-6.400000	0.999533
-6.450000	0.999575
-6.500000	0.999614
-6.550000	0.999657
-6.600000	0.999689
-6.650000	0.999708
-6.700000	0.999725
-6.750000	0.999748
-6.800000	0.999767
-6.850000	0.999799
-6.900000	0.999838
-6.950000	0.999857
-7.000000	0.999874
-7.050000	0.999885
-7.100000	0.9999
-7.150000	0.999923
-7.200000	0.999934
-7.250000	0.99994
-7.350000	0.999942
-7.400000	0.999945
-7.450000	0.999955
-7.500000	0.999964
-7.550000	0.999966
-7.600000	0.999968
-7.650000	0.99997
-7.700000	0.999972
-7.750000	0.999974
-7.800000	0.999979
-7.900000	0.999989
-8.050000	0.999991
-8.100000	0.999996
-8.150000	0.999998
-8.950000	1
&
46.450000	1.75636e-23
46.400000	1.87527e-23
46.350000	2.00223e-23
46.300000	2.13779e-23
46.250000	2.28251e-23
46.200000	2.43704e-23
46.150000	2.60203e-23
46.100000	2.77818e-23
46.050000	2.96626e-23
46.000000	3.16707e-23
45.950000	3.38147e-23
45.900000	3.61038e-23
45.850000	3.85478e-23
45.800000	4.11573e-23
45.750000	4.39434e-23
45.700000	4.69181e-23
45.650000	5.00941e-23
45.600000	5.34851e-23
45.550000	5.71055e-23
45.500000	6.09711e-23
45.450000	6.50982e-23
45.400000	6.95046e-23
45.350000	7.42093e-23
45.300000	7.92324e-23
45.250000	8.45954e-23
45.200000	9.03214e-23
45.150000	9.64348e-23
45.100000	1.02962e-22
45.050000	1.09931e-22
45.000000	1.17372e-22
44.950000	1.25316e-22
44.900000	1.33797e-22
44.850000	1.42853e-22
44.800000	1.52521e-22
44.750000	1.62844e-22
44.700000	1.73865e-22
44.650000	1.85632e-22
44.600000	1.98195e-22
44.550000	2.11609e-22
44.500000	2.2593e-22
44.450000	2.4122e-22
44.400000	2.57544e-22
44.350000	2.74973e-22
44.300000	2.93582e-22
44.250000	3.13449e-22
44.200000	3.34661e-22
44.150000	3.57308e-22
44.100000	3.81488e-22
44.050000	4.07303e-22
44.000000	4.34865e-22
43.950000	4.64291e-22
43.900000	4.95709e-22
43.850000	5.29252e-22
43.800000	5.65065e-22
43.750000	6.033e-22
43.700000	6.44122e-22
43.650000	6.87706e-22
43.600000	7.34239e-22
43.550000	7.83919e-22
43.500000	8.36961e-22
43.450000	8.9359e-22
43.400000	9.54051e-22
43.350000	1.0186e-21
43.300000	1.08752e-21
43.250000	1.1611e-21
43.200000	1.23965e-21
43.150000	1.32353e-21
43.100000	1.41307e-21
43.050000	1.50867e-21
43.000000	1.61074e-21
42.950000	1.71971e-21
42.900000	1.83605e-21
42.850000	1.96026e-21
42.800000	2.09288e-21
42.750000	2.23446e-21
42.700000	2.38562e-21
42.650000	2.547e-21
42.600000	2.7193e-21
42.550000	2.90325e-21
42.500000	3.09965e-21
42.450000	3.30932e-21
42.400000	3.53318e-21
42.350000	3.77218e-21
42.300000	4.02734e-21
42.250000	4.29976e-21
42.200000	4.5906e-21
42.150000	4.9011e-21
42.100000	5.23261e-21
42.050000	5.58654e-21
42.000000	5.9644e-21
41.950000	6.36781e-21
41.900000	6.79851e-21
41.850000	7.25833e-21
41.800000	7.74924e-21
41.750000	8.27335e-21
41.700000	8.83289e-21
41.650000	9.43028e-21
41.600000	1.00681e-20
41.550000	1.0749e-20
41.500000	1.14759e-20
41.450000	1.2252e-20
41.400000	1.30806e-20
41.350000	1.39652e-20
41.300000	1.49096e-20
41.250000	1.59178e-20
41.200000	1.69943e-20
41.150000	1.81435e-20
41.100000	1.93704e-20
41.050000	2.06802e-20
41.000000	2.20786e-20
40.950000	2.35716e-20
40.900000	2.51654e-20
40.850000	2.68671e-20
40.800000	2.86837e-20
40.750000	3.06232e-20
40.700000	3.26938e-20
40.650000	3.49043e-20
40.600000	3.72643e-20
40.550000	3.97839e-20
40.500000	4.24737e-20
40.450000	4.53454e-20
40.400000	4.84111e-20
40.350000	5.16841e-20
40.300000	5.51784e-20
40.250000	5.89088e-20
40.200000	6.28914e-20
40.150000	6.71431e-20
40.100000	7.16822e-20
40.050000	7.65281e-20
40.000000	8.17016e-20
39.950000	8.72247e-20
39.900000	9.31211e-20
39.850000	9.9416e-20
39.800000	1.06136e-19
39.750000	1.13311e-19
39.700000	1.2097e-19
39.650000	1.29147e-19
39.600000	1.37877e-19
39.550000	1.47196e-19
39.500000	1.57146e-19
39.450000	1.67767e-19
39.400000	1.79107e-19
39.350000	1.91212e-19
39.300000	2.04136e-19
39.250000	2.17933e-19
39.200000	2.32662e-19
39.150000	2.48387e-19
39.100000	2.65173e-19
39.050000	2.83095e-19
39.000000	3.02227e-19
38.950000	3.22652e-19
38.900000	3.44456e-19
38.850000	3.67734e-19
38.800000	3.92585e-19
38.750000	4.19115e-19
38.700000	4.47437e-19
38.650000	4.77672e-19
38.600000	5.0995e-19
38.550000	5.44409e-19
38.500000	5.81195e-19
38.450000	6.20467e-19
38.400000	6.62391e-19
38.350000	7.07148e-19
38.300000	7.54928e-19
38.250000	8.05936e-19
38.200000	8.60389e-19
38.150000	9.1852e-19
38.100000	9.80578e-19
38.050000	1.04683e-18
38.000000	1.11755e-18
37.950000	1.19305e-18
37.900000	1.27365e-18
37.850000	1.3597e-18
37.800000	1.45156e-18
37.750000	1.54962e-18
37.700000	1.6543e-18
37.650000	1.76605e-18
37.600000	1.88535e-18
37.550000	2.01271e-18
37.500000	2.14866e-18
37.450000	2.2938e-18
37.400000	2.44874e-18
37.350000	2.61414e-18
37.300000	2.79072e-18
37.250000	2.97921e-18
37.200000	3.18044e-18
37.150000	3.39525e-18
37.100000	3.62456e-18
37.050000	3.86936e-18
37.000000	4.13069e-18
36.950000	4.40966e-18
36.900000	4.70747e-18
36.850000	5.02538e-18
36.800000	5.36476e-18
36.750000	5.72706e-18
36.700000	6.11381e-18
36.650000	6.52667e-18
36.600000	6.9674e-18
36.550000	7.43789e-18
36.500000	7.94014e-18
36.450000	8.47629e-18
36.400000	9.04863e-18
36.350000	9.65962e-18
36.300000	1.03118e-17
36.250000	1.10081e-17
36.200000	1.17513e-17
36.150000	1.25447e-17
36.100000	1.33917e-17
36.050000	1.42958e-17
36.000000	1.5261e-17
35.950000	1.62913e-17
35.900000	1.73911e-17
35.850000	1.85652e-17
35.800000	1.98185e-17
35.750000	2.11564e-17
35.700000	2.25845e-17
35.650000	2.41091e-17
35.600000	2.57365e-17
35.550000	2.74737e-17
35.500000	2.93282e-17
35.450000	3.13078e-17
35.400000	3.3421e-17
35.350000	3.56768e-17
35.300000	3.80848e-17
35.250000	4.06553e-17
35.200000	4.33992e-17
35.150000	4.63282e-17
35.100000	4.94548e-17
35.050000	5.27924e-17
35.000000	5.63552e-17
34.950000	6.01583e-17
34.900000	6.4218e-17
34.850000	6.85515e-17
34.800000	7.31774e-17
34.750000	7.81154e-17
34.700000	8.33865e-17
34.650000	8.90131e-17
34.600000	9.50192e-17
34.550000	1.0143e-16
34.500000	1.08274e-16
34.450000	1.1558e-16
34.400000	1.23378e-16
34.350000	1.31702e-16
34.300000	1.40587e-16
34.250000	1.50072e-16
34.200000	1.60196e-16
34.150000	1.71003e-16
34.100000	1.82539e-16
34.050000	1.94853e-16
34.000000	2.07997e-16
33.950000	2.22028e-16
33.900000	2.37004e-16
33.850000	2.52991e-16
33.800000	2.70055e-16
33.750000	2.8827e-16
33.700000	3.07714e-16
33.650000	3.28468e-16
33.600000	3.50621e-16
33.550000	3.74268e-16
33.500000	3.9951e-16
33.450000	4.26453e-16
33.400000	4.55212e-16
33.350000	4.8591e-16
33.300000	5.18677e-16
33.250000	5.53654e-16
33.200000	5.90988e-16
33.150000	6.30838e-16
33.100000	6.73375e-16
33.050000	7.18779e-16
33.000000	7.67243e-16
32.950000	8.18973e-16
32.900000	8.7419e-16
32.850000	9.33129e-16
32.800000	9.96039e-16
32.750000	1.06319e-15
32.700000	1.13486e-15
32.650000	1.21137e-15
32.600000	1.29303e-15
32.550000	1.38019e-15
32.500000	1.47323e-15
32.450000	1.57254e-15
32.400000	1.67853e-15
32.350000	1.79167e-15
32.300000	1.91243e-15
32.250000	2.04133e-15
32.200000	2.17891e-15
32.150000	2.32576e-15
32.100000	2.48251e-15
32.050000	2.64981e-15
32.000000	2.82838e-15
31.950000	3.01899e-15
31.900000	3.22243e-15
31.850000	3.43957e-15
31.800000	3.67134e-15
31.750000	3.91872e-15
31.700000	4.18277e-15
31.650000	4.46459e-15
31.600000	4.7654e-15
31.550000	5.08646e-15
31.500000	5.42915e-15
31.450000	5.79491e-15
31.400000	6.18531e-15
31.350000	6.60199e-15
31.300000	7.04673e-15
31.250000	7.52142e-15
31.200000	8.02807e-15
31.150000	8.56883e-15
31.100000	9.146e-15
31.050000	9.76202e-15
31.000000	1.04195e-14
30.950000	1.11213e-14
30.900000	1.18703e-14
30.850000	1.26697e-14
30.800000	1.3523e-14
30.750000	1.44336e-14
30.700000	1.54056e-14
30.650000	1.6443e-14
30.600000	1.75502e-14
30.550000	1.87319e-14
30.500000	1.99932e-14
30.450000	2.13393e-14
30.400000	2.27761e-14
30.350000	2.43095e-14
30.300000	2.59461e-14
30.250000	2.76928e-14
30.200000	2.95571e-14
30.150000	3.15468e-14
30.100000	3.36704e-14
30.050000	3.59368e-14
30.000000	3.83558e-14
29.950000	4.09374e-14
29.900000	4.36928e-14
29.850000	4.66335e-14
29.800000	4.9772e-14
29.750000	5.31217e-14
29.700000	5.66966e-14
29.650000	6.0512e-14
29.600000	6.4584e-14
29.550000	6.89299e-14
29.500000	7.35681e-14
29.450000	7.85181e-14
29.400000	8.38011e-14
29.350000	8.94393e-14
29.300000	9.54567e-14
29.250000	1.01879e-13
29.200000	1.08732e-13
29.150000	1.16047e-13
29.100000	1.23853e-13
29.050000	1.32185e-13
29.000000	1.41076e-13
28.950000	1.50565e-13
28.900000	1.60692e-13
28.850000	1.71499e-13
28.800000	1.83033e-13
28.750000	1.95343e-13
28.700000	2.08479e-13
28.650000	2.22499e-13
28.600000	2.37461e-13
28.550000	2.53428e-13
28.500000	2.70468e-13
28.450000	2.88653e-13
28.400000	3.0806e-13
28.350000	3.28772e-13
28.300000	3.50874e-13
28.250000	3.74462e-13
28.200000	3.99635e-13
28.150000	4.26498e-13
28.100000	4.55166e-13
28.050000	4.8576e-13
28.000000	5.18409e-13
27.950000	5.53251e-13
27.900000	5.90433e-13
27.850000	6.30113e-13
27.800000	6.72457e-13
27.750000	7.17645e-13
27.700000	7.65867e-13
27.650000	8.17328e-13
27.600000	8.72244e-13
27.550000	9.30847e-13
27.500000	9.93385e-13
27.450000	1.06012e-12
27.400000	1.13134e-12
27.350000	1.20734e-12
27.300000	1.28843e-12
27.250000	1.37498e-12
27.200000	1.46733e-12
27.150000	1.56588e-12
27.100000	1.67104e-12
27.050000	1.78327e-12
27.000000	1.90302e-12
26.950000	2.03081e-12
26.900000	2.16717e-12
26.850000	2.31268e-12
26.800000	2.46796e-12
26.750000	2.63365e-12
26.700000	2.81046e-12
26.650000	2.99914e-12
26.600000	3.20046e-12
26.550000	3.41529e-12
26.500000	3.64453e-12
26.450000	3.88915e-12
26.400000	4.15017e-12
26.350000	4.4287e-12
26.300000	4.7259e-12
26.250000	5.04303e-12
26.200000	5.38142e-12
26.150000	5.74251e-12
26.100000	6.1278e-12
26.050000	6.53892e-12
26.000000	6.9776e-12
25.950000	7.44569e-12
25.900000	7.94515e-12
25.850000	8.47809e-12
25.800000	9.04674e-12
25.750000	9.65351e-12
25.700000	1.03009e-11
25.650000	1.09917e-11
25.600000	1.17288e-11
25.550000	1.25153e-11
25.500000	1.33545e-11
25.450000	1.42499e-11
25.400000	1.52052e-11
25.350000	1.62246e-11
25.300000	1.73122e-11
25.250000	1.84727e-11
25.200000	1.97109e-11
25.150000	2.1032e-11
25.100000	2.24416e-11
25.050000	2.39455e-11
25.000000	2.55502e-11
24.950000	2.72622e-11
24.900000	2.90889e-11
24.850000	3.10379e-11
24.800000	3.31173e-11
24.750000	3.53359e-11
24.700000	3.7703e-11
24.650000	4.02284e-11
24.600000	4.29229e-11
24.550000	4.57977e-11
24.500000	4.88648e-11
24.450000	5.21371e-11
24.400000	5.56282e-11
24.350000	5.9353e-11
24.300000	6.33268e-11
24.250000	6.75665e-11
24.200000	7.20897e-11
24.150000	7.69153e-11
24.100000	8.20636e-11
24.050000	8.75562e-11
24.000000	9.3416e-11
23.950000	9.96675e-11
23.900000	1.06337e-10
23.850000	1.13452e-10
23.800000	1.21043e-10
23.750000	1.29141e-10
23.700000	1.3778e-10
23.650000	1.46996e-10
23.600000	1.56828e-10
23.550000	1.67318e-10
23.500000	1.78507e-10
23.450000	1.90444e-10
23.400000	2.03179e-10
23.350000	2.16764e-10
23.300000	2.31256e-10
23.250000	2.46716e-10
23.200000	2.63208e-10
23.150000	2.80801e-10
23.100000	2.99569e-10
23.050000	3.19589e-10
23.000000	3.40945e-10
22.950000	3.63727e-10
22.900000	3.88029e-10
22.850000	4.13953e-10
22.800000	4.41606e-10
22.750000	4.71104e-10
22.700000	5.0257e-10
22.650000	5.36134e-10
22.600000	5.71937e-10
22.550000	6.10128e-10
22.500000	6.50865e-10
22.450000	6.94318e-10
22.400000	7.40668e-10
22.350000	7.90108e-10
22.300000	8.42843e-10
22.250000	8.99093e-10
22.200000	9.59091e-10
22.150000	1.02309e-09
22.100000	1.09135e-09
22.050000	1.16415e-09
22.000000	1.24181e-09
21.950000	1.32464e-09
21.900000	1.41298e-09
21.850000	1.50721e-09
21.800000	1.60771e-09
21.750000	1.7149e-09
21.700000	1.82923e-09
21.650000	1.95116e-09
21.600000	2.08121e-09
21.550000	2.21992e-09
21.500000	2.36785e-09
21.450000	2.52562e-09
21.400000	2.69389e-09
21.350000	2.87335e-09
21.300000	3.06474e-09
21.250000	3.26886e-09
21.200000	3.48655e-09
21.150000	3.71871e-09
21.100000	3.9663e-09
21.050000	4.23035e-09
21.000000	4.51194e-09
20.950000	4.81224e-09
20.900000	5.13249e-09
20.850000	5.47401e-09
20.800000	5.83821e-09
20.750000	6.22659e-09
20.700000	6.64077e-09
20.650000	7.08243e-09
20.600000	7.55341e-09
20.550000	8.05564e-09
20.500000	8.5912e-09
20.450000	9.1623e-09
20.400000	9.77127e-09
20.350000	1.04206e-08
20.300000	1.11131e-08
20.250000	1.18514e-08
20.200000	1.26387e-08
20.150000	1.34781e-08
20.100000	1.43732e-08
20.050000	1.53276e-08
20.000000	1.63453e-08
19.950000	1.74303e-08
19.900000	1.85872e-08
19.850000	1.98207e-08
19.800000	2.11359e-08
19.750000	2.25381e-08
19.700000	2.40331e-08
19.650000	2.5627e-08
19.600000	2.73264e-08
19.550000	2.91382e-08
19.500000	3.10698e-08
19.450000	3.31291e-08
19.400000	3.53245e-08
19.350000	3.76651e-08
19.300000	4.01603e-08
19.250000	4.28203e-08
19.200000	4.56561e-08
19.150000	4.86791e-08
19.100000	5.19017e-08
19.050000	5.53371e-08
19.000000	5.89991e-08
18.950000	6.29028e-08
18.900000	6.70641e-08
18.850000	7.14997e-08
18.800000	7.62279e-08
18.750000	8.12678e-08
18.700000	8.66398e-08
18.650000	9.23658e-08
18.600000	9.8469e-08
18.550000	1.04974e-07
18.500000	1.11908e-07
18.450000	1.19298e-07
18.400000	1.27174e-07
18.350000	1.35568e-07
18.300000	1.44515e-07
18.250000	1.5405e-07
18.200000	1.64212e-07
18.150000	1.75041e-07
18.100000	1.86583e-07
18.050000	1.98882e-07
18.000000	2.11989e-07
17.950000	2.25957e-07
17.900000	2.40841e-07
17.850000	2.56702e-07
17.800000	2.73603e-07
17.750000	2.91612e-07
17.700000	3.10802e-07
17.650000	3.3125e-07
17.600000	3.53037e-07
17.550000	3.7625e-07
17.500000	4.00984e-07
17.450000	4.27336e-07
17.400000	4.55412e-07
17.350000	4.85324e-07
17.300000	5.17191e-07
17.250000	5.51141e-07
17.200000	5.87309e-07
17.150000	6.25838e-07
17.100000	6.66883e-07
17.050000	7.10606e-07
17.000000	7.5718e-07
16.950000	8.06791e-07
16.900000	8.59636e-07
16.850000	9.15922e-07
16.800000	9.75874e-07
16.750000	1.03973e-06
16.700000	1.10774e-06
16.650000	1.18017e-06
16.600000	1.25731e-06
16.550000	1.33946e-06
16.500000	1.42694e-06
16.450000	1.5201e-06
16.400000	1.61931e-06
16.350000	1.72495e-06
16.300000	1.83743e-06
16.250000	1.9572e-06
16.200000	2.08473e-06
16.150000	2.2205e-06
16.100000	2.36505e-06
16.050000	2.51895e-06
16.000000	2.68278e-06
15.950000	2.85719e-06
15.900000	3.04285e-06
15.850000	3.24048e-06
15.800000	3.45084e-06
15.750000	3.67475e-06
15.700000	3.91306e-06
15.650000	4.16669e-06
15.600000	4.43662e-06
15.550000	4.72387e-06
15.500000	5.02955e-06
15.450000	5.35483e-06
15.400000	5.70094e-06
15.350000	6.0692e-06
15.300000	6.46101e-06
15.250000	6.87786e-06
15.200000	7.32131e-06
15.150000	7.79304e-06
15.100000	8.29483e-06
15.050000	8.82857e-06
15.000000	9.39624e-06
14.950000	9.99998e-06
14.900000	1.0642e-05
14.850000	1.13248e-05
14.800000	1.20508e-05
14.750000	1.28227e-05
14.700000	1.36434e-05
14.650000	1.45159e-05
14.600000	1.54433e-05
14.550000	1.64292e-05
14.500000	1.7477e-05
14.450000	1.85906e-05
14.400000	1.9774e-05
14.350000	2.10314e-05
14.300000	2.23675e-05
14.250000	2.37869e-05
14.200000	2.52947e-05
14.150000	2.68963e-05
14.100000	2.85973e-05
14.050000	3.04037e-05
14.000000	3.23218e-05
13.950000	3.43582e-05
13.900000	3.65202e-05
13.850000	3.88149e-05
13.800000	4.12504e-05
13.750000	4.38349e-05
13.700000	4.6577e-05
13.650000	4.94861e-05
13.600000	5.25717e-05
13.550000	5.58441e-05
13.500000	5.93139e-05
13.450000	6.29925e-05
13.400000	6.68915e-05
13.350000	7.10236e-05
13.300000	7.54015e-05
13.250000	8.0039e-05
13.200000	8.49504e-05
13.150000	9.01504e-05
13.100000	9.56547e-05
13.050000	0.000101479
13.000000	0.000107641
12.950000	0.000114158
12.900000	0.000121048
12.850000	0.000128329
12.800000	0.000136022
12.750000	0.000144145
12.700000	0.00015272
12.650000	0.000161767
12.600000	0.000171307
12.550000	0.000181361
12.500000	0.000191951
12.450000	0.000203097
12.400000	0.000214821
12.350000	0.000227143
12.300000	0.00024008
12.250000	0.00025365
12.200000	0.000267868
12.150000	0.000282745
12.100000	0.00029829
12.050000	0.000314504
12.000000	0.000331383
11.950000	0.000348913
11.900000	0.000367068
11.850000	0.000385804
11.800000	0.000405059
11.750000	0.000424735
11.700000	0.000444694
11.650000	0.000464729
11.600000	0.000484524
11.550000	0.000503565
11.500000	0.000520884
&
```
