## Supplementary material for "All-at-once RNA folding with 3D motif prediction framed by evolutionary information": RF01674_P27.power

```
# Power analysis of given structure
#
# Powertype = SINGLE SUBSTITUTIONS
# covary left_pos right_pos substitutions power
#----------------------------------------------------------------
2		158		0		0.00
3		157		0		0.00
4		156		1		0.00
5		155		0		0.00
6		154		0		0.00
7		153		1		0.00
11		149		0		0.00
12		148		0		0.00
13		147		0		0.00
14		146		0		0.00
23		50		0		0.00
24		49		0		0.00
28		47		0		0.00
29		46		2		0.00
30		45		0		0.00
31		44		0		0.00
32		43		2		0.00
33		42		1		0.00
34		41		2		0.00
35		40		0		0.00
54		88		0		0.00
55		87		0		0.00
56		86		0		0.00
57		85		0		0.00
58		84		0		0.00
59		83		0		0.00
60		80		0		0.00
61		79		0		0.00
62		78		0		0.00
63		77		1		0.00
64		76		0		0.00
65		75		0		0.00
66		74		0		0.00
92		145		0		0.00
93		144		0		0.00
94		143		0		0.00
97		140		0		0.00
98		139		0		0.00
99		138		0		0.00
100		137		0		0.00
105		136		1		0.00
106		135		0		0.00
107		134		0		0.00
108		133		0		0.00
109		132		0		0.00
110		131		0		0.00
111		130		0		0.00
112		129		2		0.00
113		128		0		0.00
114		127		0		0.00
177		194		1		0.00
178		193		0		0.00
179		192		1		0.00
180		191		1		0.00
181		190		2		0.00
182		189		2		0.00
#
# BPAIRS 56
# avg substitutions per BP 0.4
# BPAIRS expected to covary 0.0 +/- 0.0
# BPAIRS observed to covary 0
#
```
