## Supplementary material for "All-at-once RNA folding with 3D motif prediction framed by evolutionary information": RF01674_P27.surv

```
1.643054	0.0178571
1.532168	0.0357143
0.049065	0.0535714
0.035204	0.0714286
-0.006378	1
&
3.957804	5.30251e-05
3.694450	0.00010605
3.652867	0.000159075
3.569703	0.0002121
3.528120	0.000265125
3.375652	0.00031815
3.347930	0.000371176
3.292487	0.000477226
3.140018	0.000583276
3.084575	0.000689326
3.070715	0.000742351
2.973689	0.000848401
2.945968	0.000901426
2.890524	0.000954451
2.848942	0.00100748
2.557866	0.00111353
2.363815	0.00116655
2.336093	0.00132563
2.280650	0.00137865
2.211346	0.00153773
2.169764	0.00164378
2.128182	0.00174983
2.045017	0.00185588
2.017295	0.0019089
1.961852	0.00201495
1.850966	0.002121
1.837105	0.00217403
1.823244	0.00222705
1.809384	0.00228008
1.781662	0.00238613
1.753941	0.0025452
1.740080	0.00265125
1.670776	0.0027573
1.656915	0.00281033
1.643054	0.00312848
1.629194	0.00323453
1.587611	0.00344663
1.532168	0.00349966
1.518307	0.00355268
1.462864	0.00360571
1.449003	0.00365873
1.421282	0.00381781
1.365839	0.00392386
1.351978	0.00402991
1.338117	0.00418898
1.324256	0.00456016
1.310396	0.00461318
1.282674	0.00487831
1.254953	0.00498436
1.241092	0.00503738
1.227231	0.00509041
1.185649	0.00524948
1.171788	0.00535553
1.157927	0.00551461
1.102484	0.00556763
1.088623	0.00567368
1.060902	0.00599183
1.033180	0.00609788
1.019319	0.00615091
1.005458	0.00620393
0.991598	0.00625696
0.977737	0.00630998
0.950015	0.00673419
0.936155	0.00715839
0.922294	0.00731746
0.908433	0.00737049
0.894572	0.00747654
0.880711	0.00758259
0.866851	0.00779469
0.852990	0.00800679
0.839129	0.00816586
0.825268	0.00848401
0.811408	0.00869611
0.797547	0.00874914
0.769825	0.00880216
0.755964	0.00896124
0.742104	0.00917334
0.728243	0.00922636
0.714382	0.00943846
0.700521	0.00954451
0.686661	0.00959754
0.672800	0.00965056
0.658939	0.00975661
0.645078	0.0100748
0.631217	0.0104459
0.617357	0.0107111
0.603496	0.0111353
0.575774	0.0112943
0.561914	0.0113474
0.520331	0.0114004
0.506470	0.0116125
0.492610	0.0117185
0.478749	0.0119837
0.464888	0.0121427
0.451027	0.0124609
0.437167	0.012726
0.423306	0.0128851
0.409445	0.0131502
0.395584	0.0134153
0.381723	0.0135214
0.367863	0.0140516
0.354002	0.0146349
0.340141	0.0150591
0.326280	0.0151652
0.312420	0.0155894
0.298559	0.0158015
0.284698	0.0161196
0.270837	0.0162787
0.256976	0.0167029
0.243116	0.016809
0.229255	0.0170211
0.215394	0.0172332
0.201533	0.0175513
0.187673	0.0180816
0.173812	0.0182406
0.159951	0.0183997
0.146090	0.0186648
0.132229	0.0188239
0.118369	0.019036
0.104508	0.0195132
0.090647	0.0197253
0.076786	0.0202556
0.062926	0.0209449
0.049065	0.0218994
0.035204	0.0222175
0.021343	0.0225357
0.007482	0.0229599
-0.006378	0.953497
-0.020239	0.953656
-0.034100	0.954823
-0.047961	0.955936
-0.061821	0.956519
-0.075682	0.958906
-0.089543	0.960655
-0.103404	0.962034
-0.117265	0.963148
-0.131125	0.964314
-0.144986	0.965003
-0.158847	0.965428
-0.172708	0.966488
-0.186568	0.968768
-0.200429	0.970677
-0.214290	0.971844
-0.228151	0.972904
-0.242012	0.974442
-0.255872	0.975927
-0.269733	0.97704
-0.283594	0.977942
-0.297455	0.978207
-0.311316	0.979002
-0.325176	0.979744
-0.339037	0.980434
-0.352898	0.980964
-0.366759	0.981229
-0.380619	0.982184
-0.394480	0.982555
-0.408341	0.982873
-0.422202	0.983509
-0.436063	0.984039
-0.449923	0.984782
-0.463784	0.985312
-0.477645	0.98563
-0.491506	0.986054
-0.505366	0.986797
-0.519227	0.987327
-0.533088	0.987751
-0.546949	0.988441
-0.560810	0.988759
-0.574670	0.989342
-0.588531	0.989766
-0.602392	0.990509
-0.616253	0.991145
-0.630113	0.991781
-0.643974	0.992099
-0.657835	0.992417
-0.671696	0.992736
-0.685557	0.993372
-0.699417	0.994008
-0.713278	0.994379
-0.727139	0.994591
-0.741000	0.994963
-0.754860	0.995281
-0.768721	0.99544
-0.782582	0.995546
-0.796443	0.995758
-0.810304	0.995811
-0.824164	0.995864
-0.838025	0.996129
-0.851886	0.996288
-0.893468	0.996341
-0.907329	0.996606
-0.921190	0.996712
-0.935051	0.996765
-0.962772	0.996978
-0.976633	0.997084
-1.004354	0.997243
-1.018215	0.997455
-1.059798	0.997508
-1.073658	0.997561
-1.087519	0.997614
-1.101380	0.997773
-1.115241	0.997932
-1.129101	0.998038
-1.142962	0.99825
-1.156823	0.998356
-1.170684	0.998409
-1.184545	0.998462
-1.212266	0.998568
-1.226127	0.998621
-1.239988	0.998674
-1.253848	0.998727
-1.267709	0.998833
-1.295431	0.998939
-1.323152	0.999046
-1.350874	0.999258
-1.364735	0.999364
-1.406317	0.99947
-1.420178	0.999523
-1.434039	0.999629
-1.489482	0.999682
-1.503342	0.999788
-1.517203	0.999894
-1.531064	0.999947
-1.614229	1
&
5.316161	2.6434e-07
5.232996	5.28681e-07
5.205275	7.93021e-07
5.011224	1.3217e-06
4.997363	1.58604e-06
4.928059	1.85038e-06
4.858755	2.37906e-06
4.747869	2.90775e-06
4.692426	3.17209e-06
4.567679	3.43643e-06
4.553818	3.70077e-06
4.539957	3.96511e-06
4.526096	4.75813e-06
4.512236	5.55115e-06
4.484514	5.81549e-06
4.470653	6.60851e-06
4.456792	7.40153e-06
4.429071	7.93021e-06
4.415210	9.25192e-06
4.401349	9.7806e-06
4.387489	1.03093e-05
4.373628	1.13666e-05
4.359767	1.34814e-05
4.345906	1.45387e-05
4.332045	1.61248e-05
4.318185	1.87682e-05
4.304324	2.08829e-05
4.290463	2.22046e-05
4.276602	2.35263e-05
4.262742	2.61697e-05
4.248881	2.72271e-05
4.235020	3.09278e-05
4.221159	3.48929e-05
4.207298	3.85937e-05
4.193438	4.25588e-05
4.179577	4.54666e-05
4.165716	4.83743e-05
4.151855	5.41898e-05
4.137995	5.78906e-05
4.124134	6.23844e-05
4.110273	6.44991e-05
4.096412	6.89929e-05
4.082551	7.3751e-05
4.068691	7.93021e-05
4.054830	8.35316e-05
4.040969	9.01401e-05
4.027108	9.67486e-05
4.013248	0.000101507
3.999387	0.000107058
3.985526	0.000113666
3.971665	0.000120804
3.957804	0.000126355
3.943944	0.000133756
3.930083	0.000138514
3.916222	0.00014618
3.902361	0.000153582
3.888501	0.00015649
3.874640	0.000162041
3.860779	0.000166006
3.846918	0.000169707
3.833057	0.000175786
3.819197	0.000179752
3.805336	0.000186889
3.791475	0.000193233
3.777614	0.000199048
3.763754	0.000205657
3.749893	0.000211208
3.736032	0.00021861
3.722171	0.000223632
3.708310	0.000230241
3.694450	0.000238171
3.680589	0.00024848
3.666728	0.000261433
3.652867	0.000269627
3.639006	0.000275443
3.625146	0.000289453
3.611285	0.000299498
3.597424	0.00031483
3.583563	0.000332012
3.569703	0.000347872
3.555842	0.000364526
3.541981	0.000375628
3.528120	0.000387787
3.514259	0.000401269
3.500399	0.000417658
3.486538	0.00043299
3.472677	0.000448586
3.458816	0.000464975
3.444956	0.000477928
3.431095	0.000495638
3.417234	0.000508591
3.403373	0.0005189
3.389512	0.000538726
3.375652	0.000554322
3.361791	0.000573354
3.347930	0.000591858
3.334069	0.00060719
3.320209	0.000620936
3.306348	0.000634417
3.292487	0.00064737
3.278626	0.000663495
3.264765	0.000670103
3.250905	0.000687021
3.237044	0.000702353
3.223183	0.000713455
3.209322	0.000731694
3.195462	0.000747819
3.181601	0.000761036
3.167740	0.000777425
3.153879	0.00079963
3.140018	0.000817076
3.126158	0.000833994
3.112297	0.00084589
3.098436	0.000865186
3.084575	0.000872588
3.070715	0.000890827
3.056854	0.000909067
3.042993	0.000927571
3.029132	0.000942902
3.015271	0.000955326
3.001411	0.00096775
2.987550	0.000983611
2.973689	0.00100793
2.959828	0.00102353
2.945968	0.00104335
2.932107	0.00106767
2.918246	0.00108882
2.904385	0.00111234
2.890524	0.00114803
2.876664	0.00117024
2.862803	0.00119138
2.848942	0.00121729
2.835081	0.00124266
2.821221	0.00126487
2.807360	0.00128364
2.793499	0.00130003
2.779638	0.00130849
2.765777	0.00132937
2.751917	0.00134549
2.738056	0.00136188
2.724195	0.00137351
2.710334	0.00138937
2.696474	0.00140153
2.682613	0.00141528
2.668752	0.00142136
2.654891	0.00143114
2.641030	0.00144224
2.627170	0.00145176
2.613309	0.00145969
2.599448	0.00146762
2.585587	0.00147846
2.571727	0.00148374
2.557866	0.00149088
2.544005	0.00150595
2.530144	0.00151652
2.516283	0.00152207
2.502423	0.00153476
2.488562	0.0015419
2.474701	0.00155168
2.460840	0.00156622
2.446980	0.00157811
2.433119	0.00159265
2.419258	0.0016027
2.405397	0.00161459
2.391536	0.00162569
2.377676	0.00163865
2.363815	0.0016479
2.349954	0.00165927
2.336093	0.00166693
2.322232	0.00167513
2.308372	0.00168438
2.294511	0.00169548
2.280650	0.00170896
2.266789	0.00171927
2.252929	0.00173883
2.239068	0.0017502
2.225207	0.00176712
2.211346	0.00178483
2.197485	0.00180571
2.183625	0.00182527
2.169764	0.00185118
2.155903	0.00187444
2.142042	0.00191145
2.128182	0.00193841
2.114321	0.00197224
2.100460	0.00202141
2.086599	0.00205815
2.072738	0.00210706
2.058878	0.00215173
2.045017	0.00219244
2.031156	0.00222971
2.017295	0.00228126
2.003435	0.00232382
1.989574	0.00236955
1.975713	0.00240312
1.961852	0.00242744
1.947991	0.00246022
1.934131	0.00248136
1.920270	0.00250225
1.906409	0.00252339
1.892548	0.00255538
1.878688	0.0025752
1.864827	0.00260534
1.850966	0.00263336
1.837105	0.00265874
1.823244	0.00268147
1.809384	0.00271002
1.795523	0.00275971
1.781662	0.00280782
1.767801	0.00285329
1.753941	0.00289638
1.740080	0.0029429
1.726219	0.00298837
1.712358	0.00303648
1.698497	0.00307824
1.684637	0.00314274
1.670776	0.0032239
1.656915	0.00330954
1.643054	0.00341528
1.629194	0.00351626
1.615333	0.00364605
1.601472	0.00377769
1.587611	0.00394158
1.573750	0.0040838
1.559890	0.00426778
1.546029	0.00444277
1.532168	0.00463257
1.518307	0.00477584
1.504447	0.00487259
1.490586	0.00501375
1.476725	0.00510732
1.462864	0.00518451
1.449003	0.00526117
1.435143	0.00531642
1.421282	0.00539651
1.407421	0.00545229
1.393560	0.00552868
1.379700	0.0056286
1.365839	0.00570605
1.351978	0.00580095
1.338117	0.00589955
1.324256	0.00603595
1.310396	0.00619561
1.296535	0.00635104
1.282674	0.00648824
1.268813	0.00665979
1.254953	0.00682395
1.241092	0.00696458
1.227231	0.00709992
1.213370	0.00721861
1.199509	0.00730558
1.185649	0.00740814
1.171788	0.00750886
1.157927	0.00759212
1.144066	0.00766957
1.130206	0.00775258
1.116345	0.00781708
1.102484	0.00790034
1.088623	0.00797436
1.074762	0.00803384
1.060902	0.00809675
1.047041	0.00814433
1.033180	0.00818583
1.019319	0.00822786
1.005458	0.00826804
0.991598	0.00832012
0.977737	0.00837669
0.963876	0.00843193
0.950015	0.00851044
0.936155	0.00861882
0.922294	0.00880782
0.908433	0.00913376
0.894572	0.00952815
0.880711	0.0098451
0.866851	0.0101023
0.852990	0.0102976
0.839129	0.010419
0.825268	0.0105535
0.811408	0.0106466
0.797547	0.0107756
0.783686	0.0108937
0.769825	0.0110386
0.755964	0.0111969
0.742104	0.0113333
0.728243	0.0114885
0.714382	0.0116289
0.700521	0.0117658
0.686661	0.0119514
0.672800	0.012092
0.658939	0.0122236
0.645078	0.0123764
0.631217	0.0125089
0.617357	0.0126561
0.603496	0.0128477
0.589635	0.0130415
0.575774	0.0132604
0.561914	0.0134832
0.548053	0.0137256
0.534192	0.0140312
0.520331	0.0142998
0.506470	0.0146082
0.492610	0.0148927
0.478749	0.0151261
0.464888	0.0154018
0.451027	0.0156624
0.437167	0.0158744
0.423306	0.0161153
0.409445	0.0163436
0.395584	0.016622
0.381723	0.0169553
0.367863	0.0173471
0.354002	0.0177542
0.340141	0.0180864
0.326280	0.018419
0.312420	0.01876
0.298559	0.0190555
0.284698	0.0193656
0.270837	0.01965
0.256976	0.0199434
0.243116	0.0202514
0.229255	0.0205474
0.215394	0.020838
0.201533	0.0211536
0.187673	0.0214549
0.173812	0.0217835
0.159951	0.0221208
0.146090	0.0224721
0.132229	0.0228557
0.118369	0.0232133
0.104508	0.0235554
0.090647	0.0239421
0.076786	0.0243362
0.062926	0.0247296
0.049065	0.0251914
0.035204	0.0258078
0.021343	0.0266048
0.007482	0.0274486
-0.006378	0.937387
-0.020239	0.938328
-0.034100	0.939553
-0.047961	0.941148
-0.061821	0.942865
-0.075682	0.944816
-0.089543	0.946731
-0.103404	0.948539
-0.117265	0.950416
-0.131125	0.95221
-0.144986	0.954048
-0.158847	0.95578
-0.172708	0.957362
-0.186568	0.959024
-0.200429	0.960594
-0.214290	0.962151
-0.228151	0.963749
-0.242012	0.965303
-0.255872	0.966842
-0.269733	0.96833
-0.283594	0.969638
-0.297455	0.970847
-0.311316	0.971984
-0.325176	0.973078
-0.339037	0.974138
-0.352898	0.97513
-0.366759	0.976204
-0.380619	0.977138
-0.394480	0.978064
-0.408341	0.979012
-0.422202	0.979934
-0.436063	0.980782
-0.449923	0.981573
-0.463784	0.982305
-0.477645	0.983065
-0.491506	0.983783
-0.505366	0.984409
-0.519227	0.985015
-0.533088	0.985594
-0.546949	0.986153
-0.560810	0.986723
-0.574670	0.987249
-0.588531	0.987795
-0.602392	0.988311
-0.616253	0.988803
-0.630113	0.989322
-0.643974	0.989812
-0.657835	0.990325
-0.671696	0.990846
-0.685557	0.991335
-0.699417	0.991865
-0.713278	0.992345
-0.727139	0.99286
-0.741000	0.993338
-0.754860	0.993764
-0.768721	0.994211
-0.782582	0.994646
-0.796443	0.995013
-0.810304	0.995384
-0.824164	0.995718
-0.838025	0.996075
-0.851886	0.996352
-0.865747	0.996637
-0.879607	0.996855
-0.893468	0.997092
-0.907329	0.997305
-0.921190	0.997483
-0.935051	0.997671
-0.948911	0.997804
-0.962772	0.997961
-0.976633	0.998105
-0.990494	0.998222
-1.004354	0.998342
-1.018215	0.998458
-1.032076	0.998556
-1.045937	0.998651
-1.059798	0.998738
-1.073658	0.998842
-1.087519	0.998929
-1.101380	0.999006
-1.115241	0.999086
-1.129101	0.999161
-1.142962	0.999238
-1.156823	0.999293
-1.170684	0.999365
-1.184545	0.999426
-1.198405	0.999482
-1.212266	0.999535
-1.226127	0.99958
-1.239988	0.999617
-1.253848	0.999658
-1.267709	0.999696
-1.281570	0.99974
-1.295431	0.99978
-1.309292	0.999805
-1.323152	0.999827
-1.337013	0.999848
-1.350874	0.999871
-1.364735	0.999886
-1.378595	0.999904
-1.392456	0.999921
-1.406317	0.999929
-1.420178	0.999944
-1.434039	0.999952
-1.447899	0.999958
-1.461760	0.999961
-1.475621	0.999965
-1.489482	0.999968
-1.503342	0.999972
-1.517203	0.999979
-1.531064	0.999983
-1.544925	0.999984
-1.558786	0.999987
-1.572646	0.999991
-1.586507	0.999992
-1.600368	0.999993
-1.614229	0.999994
-1.628090	0.999996
-1.655811	0.999996
-1.669672	0.999997
-1.683533	0.999997
-1.697393	0.999998
-1.711254	0.999998
-1.738976	0.999999
-1.794419	0.999999
-1.822140	0.999999
-1.877584	1
&
20.757069	1.21957e-33
20.743208	1.28938e-33
20.729347	1.3632e-33
20.715486	1.44124e-33
20.701625	1.52374e-33
20.687765	1.61097e-33
20.673904	1.70319e-33
20.660043	1.8007e-33
20.646182	1.90378e-33
20.632322	2.01276e-33
20.618461	2.12798e-33
20.604600	2.2498e-33
20.590739	2.37859e-33
20.576878	2.51475e-33
20.563018	2.6587e-33
20.549157	2.81089e-33
20.535296	2.9718e-33
20.521435	3.14191e-33
20.507574	3.32177e-33
20.493714	3.51191e-33
20.479853	3.71294e-33
20.465992	3.92548e-33
20.452131	4.15018e-33
20.438271	4.38774e-33
20.424410	4.6389e-33
20.410549	4.90443e-33
20.396688	5.18517e-33
20.382827	5.48197e-33
20.368967	5.79576e-33
20.355106	6.1275e-33
20.341245	6.47824e-33
20.327384	6.84905e-33
20.313524	7.24108e-33
20.299663	7.65555e-33
20.285802	8.09374e-33
20.271941	8.55701e-33
20.258080	9.04679e-33
20.244220	9.5646e-33
20.230359	1.01121e-32
20.216498	1.06908e-32
20.202637	1.13027e-32
20.188777	1.19497e-32
20.174916	1.26336e-32
20.161055	1.33567e-32
20.147194	1.41212e-32
20.133333	1.49294e-32
20.119473	1.57839e-32
20.105612	1.66873e-32
20.091751	1.76424e-32
20.077890	1.86521e-32
20.064030	1.97196e-32
20.050169	2.08482e-32
20.036308	2.20415e-32
20.022447	2.33029e-32
20.008586	2.46366e-32
19.994726	2.60466e-32
19.980865	2.75373e-32
19.967004	2.91133e-32
19.953143	3.07795e-32
19.939283	3.25411e-32
19.925422	3.44034e-32
19.911561	3.63723e-32
19.897700	3.84539e-32
19.883839	4.06546e-32
19.869979	4.29812e-32
19.856118	4.5441e-32
19.842257	4.80415e-32
19.828396	5.07909e-32
19.814536	5.36975e-32
19.800675	5.67705e-32
19.786814	6.00194e-32
19.772953	6.34541e-32
19.759092	6.70854e-32
19.745232	7.09245e-32
19.731371	7.49832e-32
19.717510	7.92742e-32
19.703649	8.38107e-32
19.689789	8.86068e-32
19.675928	9.36773e-32
19.662067	9.9038e-32
19.648206	1.04705e-31
19.634345	1.10697e-31
19.620485	1.17032e-31
19.606624	1.23729e-31
19.592763	1.30809e-31
19.578902	1.38294e-31
19.565042	1.46207e-31
19.551181	1.54574e-31
19.537320	1.63419e-31
19.523459	1.7277e-31
19.509598	1.82656e-31
19.495738	1.93108e-31
19.481877	2.04157e-31
19.468016	2.15839e-31
19.454155	2.2819e-31
19.440295	2.41247e-31
19.426434	2.55051e-31
19.412573	2.69644e-31
19.398712	2.85073e-31
19.384851	3.01384e-31
19.370991	3.18629e-31
19.357130	3.3686e-31
19.343269	3.56134e-31
19.329408	3.76511e-31
19.315548	3.98054e-31
19.301687	4.20829e-31
19.287826	4.44908e-31
19.273965	4.70363e-31
19.260104	4.97275e-31
19.246244	5.25727e-31
19.232383	5.55806e-31
19.218522	5.87607e-31
19.204661	6.21226e-31
19.190800	6.56769e-31
19.176940	6.94345e-31
19.163079	7.3407e-31
19.149218	7.76069e-31
19.135357	8.20469e-31
19.121497	8.6741e-31
19.107636	9.17036e-31
19.093775	9.69501e-31
19.079914	1.02497e-30
19.066053	1.08361e-30
19.052193	1.1456e-30
19.038332	1.21114e-30
19.024471	1.28043e-30
19.010610	1.35368e-30
18.996750	1.43112e-30
18.982889	1.513e-30
18.969028	1.59955e-30
18.955167	1.69106e-30
18.941306	1.7878e-30
18.927446	1.89008e-30
18.913585	1.9982e-30
18.899724	2.11252e-30
18.885863	2.23336e-30
18.872003	2.36113e-30
18.858142	2.4962e-30
18.844281	2.63899e-30
18.830420	2.78996e-30
18.816559	2.94955e-30
18.802699	3.11828e-30
18.788838	3.29666e-30
18.774977	3.48524e-30
18.761116	3.68461e-30
18.747256	3.89538e-30
18.733395	4.1182e-30
18.719534	4.35377e-30
18.705673	4.60282e-30
18.691812	4.8661e-30
18.677952	5.14445e-30
18.664091	5.43872e-30
18.650230	5.74981e-30
18.636369	6.0787e-30
18.622509	6.4264e-30
18.608648	6.79399e-30
18.594787	7.1826e-30
18.580926	7.59343e-30
18.567065	8.02777e-30
18.553205	8.48694e-30
18.539344	8.97237e-30
18.525483	9.48556e-30
18.511622	1.00281e-29
18.497762	1.06017e-29
18.483901	1.12081e-29
18.470040	1.18491e-29
18.456179	1.25268e-29
18.442318	1.32433e-29
18.428458	1.40007e-29
18.414597	1.48015e-29
18.400736	1.56481e-29
18.386875	1.6543e-29
18.373015	1.74892e-29
18.359154	1.84894e-29
18.345293	1.95469e-29
18.331432	2.06648e-29
18.317571	2.18467e-29
18.303711	2.30961e-29
18.289850	2.4417e-29
18.275989	2.58134e-29
18.262128	2.72897e-29
18.248268	2.88504e-29
18.234407	3.05003e-29
18.220546	3.22446e-29
18.206685	3.40887e-29
18.192824	3.60381e-29
18.178964	3.80991e-29
18.165103	4.02779e-29
18.151242	4.25813e-29
18.137381	4.50164e-29
18.123521	4.75907e-29
18.109660	5.03122e-29
18.095799	5.31893e-29
18.081938	5.6231e-29
18.068077	5.94466e-29
18.054217	6.2846e-29
18.040356	6.64398e-29
18.026495	7.02391e-29
18.012634	7.42556e-29
17.998774	7.85017e-29
17.984913	8.29907e-29
17.971052	8.77363e-29
17.957191	9.27532e-29
17.943330	9.8057e-29
17.929470	1.03664e-28
17.915609	1.09592e-28
17.901748	1.15858e-28
17.887887	1.22483e-28
17.874026	1.29486e-28
17.860166	1.3689e-28
17.846305	1.44717e-28
17.832444	1.52992e-28
17.818583	1.6174e-28
17.804723	1.70988e-28
17.790862	1.80764e-28
17.777001	1.911e-28
17.763140	2.02026e-28
17.749279	2.13577e-28
17.735419	2.25789e-28
17.721558	2.38698e-28
17.707697	2.52346e-28
17.693836	2.66773e-28
17.679976	2.82026e-28
17.666115	2.9815e-28
17.652254	3.15197e-28
17.638393	3.33217e-28
17.624532	3.52268e-28
17.610672	3.72408e-28
17.596811	3.93699e-28
17.582950	4.16207e-28
17.569089	4.40002e-28
17.555229	4.65157e-28
17.541368	4.9175e-28
17.527507	5.19863e-28
17.513646	5.49583e-28
17.499785	5.81002e-28
17.485925	6.14217e-28
17.472064	6.49331e-28
17.458203	6.86451e-28
17.444342	7.25693e-28
17.430482	7.67179e-28
17.416621	8.11035e-28
17.402760	8.57399e-28
17.388899	9.06412e-28
17.375038	9.58227e-28
17.361178	1.013e-27
17.347317	1.07091e-27
17.333456	1.13213e-27
17.319595	1.19684e-27
17.305735	1.26526e-27
17.291874	1.33758e-27
17.278013	1.41404e-27
17.264152	1.49487e-27
17.250291	1.58032e-27
17.236431	1.67065e-27
17.222570	1.76615e-27
17.208709	1.8671e-27
17.194848	1.97382e-27
17.180988	2.08664e-27
17.167127	2.20591e-27
17.153266	2.332e-27
17.139405	2.46529e-27
17.125544	2.6062e-27
17.111684	2.75516e-27
17.097823	2.91264e-27
17.083962	3.07911e-27
17.070101	3.2551e-27
17.056241	3.44114e-27
17.042380	3.63782e-27
17.028519	3.84574e-27
17.014658	4.06554e-27
17.000797	4.29789e-27
16.986937	4.54353e-27
16.973076	4.8032e-27
16.959215	5.07772e-27
16.945354	5.36792e-27
16.931494	5.6747e-27
16.917633	5.99901e-27
16.903772	6.34185e-27
16.889911	6.70429e-27
16.876050	7.08743e-27
16.862190	7.49247e-27
16.848329	7.92065e-27
16.834468	8.3733e-27
16.820607	8.85181e-27
16.806747	9.35767e-27
16.792886	9.89242e-27
16.779025	1.04577e-26
16.765164	1.10553e-26
16.751303	1.16871e-26
16.737443	1.2355e-26
16.723582	1.3061e-26
16.709721	1.38073e-26
16.695860	1.45963e-26
16.682000	1.54304e-26
16.668139	1.63121e-26
16.654278	1.72442e-26
16.640417	1.82296e-26
16.626556	1.92712e-26
16.612696	2.03724e-26
16.598835	2.15365e-26
16.584974	2.27671e-26
16.571113	2.4068e-26
16.557252	2.54432e-26
16.543392	2.6897e-26
16.529531	2.84338e-26
16.515670	3.00584e-26
16.501809	3.17758e-26
16.487949	3.35914e-26
16.474088	3.55107e-26
16.460227	3.75396e-26
16.446366	3.96844e-26
16.432505	4.19517e-26
16.418645	4.43486e-26
16.404784	4.68824e-26
16.390923	4.95609e-26
16.377062	5.23924e-26
16.363202	5.53857e-26
16.349341	5.85499e-26
16.335480	6.18949e-26
16.321619	6.5431e-26
16.307758	6.91691e-26
16.293898	7.31207e-26
16.280037	7.7298e-26
16.266176	8.17139e-26
16.252315	8.6382e-26
16.238455	9.13168e-26
16.224594	9.65334e-26
16.210733	1.02048e-25
16.196872	1.07878e-25
16.183011	1.1404e-25
16.169151	1.20555e-25
16.155290	1.27441e-25
16.141429	1.34721e-25
16.127568	1.42417e-25
16.113708	1.50552e-25
16.099847	1.59152e-25
16.085986	1.68243e-25
16.072125	1.77853e-25
16.058264	1.88013e-25
16.044404	1.98752e-25
16.030543	2.10105e-25
16.016682	2.22106e-25
16.002821	2.34792e-25
15.988961	2.48203e-25
15.975100	2.6238e-25
15.961239	2.77366e-25
15.947378	2.93208e-25
15.933517	3.09955e-25
15.919657	3.27659e-25
15.905796	3.46373e-25
15.891935	3.66156e-25
15.878074	3.87069e-25
15.864214	4.09175e-25
15.850353	4.32545e-25
15.836492	4.57248e-25
15.822631	4.83363e-25
15.808770	5.10968e-25
15.794910	5.4015e-25
15.781049	5.70998e-25
15.767188	6.03608e-25
15.753327	6.3808e-25
15.739467	6.7452e-25
15.725606	7.1304e-25
15.711745	7.5376e-25
15.697884	7.96805e-25
15.684023	8.42308e-25
15.670163	8.90409e-25
15.656302	9.41256e-25
15.642441	9.95007e-25
15.628580	1.05183e-24
15.614720	1.11189e-24
15.600859	1.17538e-24
15.586998	1.2425e-24
15.573137	1.31345e-24
15.559276	1.38845e-24
15.545416	1.46773e-24
15.531555	1.55154e-24
15.517694	1.64013e-24
15.503833	1.73378e-24
15.489973	1.83278e-24
15.476112	1.93743e-24
15.462251	2.04805e-24
15.448390	2.16499e-24
15.434529	2.2886e-24
15.420669	2.41927e-24
15.406808	2.5574e-24
15.392947	2.70342e-24
15.379086	2.85777e-24
15.365226	3.02093e-24
15.351365	3.19341e-24
15.337504	3.37573e-24
15.323643	3.56845e-24
15.309782	3.77218e-24
15.295922	3.98754e-24
15.282061	4.21519e-24
15.268200	4.45583e-24
15.254339	4.71021e-24
15.240478	4.97911e-24
15.226618	5.26336e-24
15.212757	5.56383e-24
15.198896	5.88145e-24
15.185035	6.2172e-24
15.171175	6.57212e-24
15.157314	6.94729e-24
15.143453	7.34387e-24
15.129592	7.76309e-24
15.115731	8.20623e-24
15.101871	8.67466e-24
15.088010	9.16983e-24
15.074149	9.69326e-24
15.060288	1.02466e-23
15.046428	1.08314e-23
15.032567	1.14497e-23
15.018706	1.21032e-23
15.004845	1.27941e-23
14.990984	1.35243e-23
14.977124	1.42963e-23
14.963263	1.51122e-23
14.949402	1.59748e-23
14.935541	1.68866e-23
14.921681	1.78504e-23
14.907820	1.88691e-23
14.893959	1.99461e-23
14.880098	2.10845e-23
14.866237	2.22878e-23
14.852377	2.35598e-23
14.838516	2.49044e-23
14.824655	2.63257e-23
14.810794	2.78281e-23
14.796934	2.94162e-23
14.783073	3.1095e-23
14.769212	3.28695e-23
14.755351	3.47453e-23
14.741490	3.67281e-23
14.727630	3.8824e-23
14.713769	4.10395e-23
14.699908	4.33814e-23
14.686047	4.5857e-23
14.672187	4.84737e-23
14.658326	5.12398e-23
14.644465	5.41636e-23
14.630604	5.72543e-23
14.616743	6.05213e-23
14.602883	6.39747e-23
14.589022	6.7625e-23
14.575161	7.14837e-23
14.561300	7.55624e-23
14.547440	7.98738e-23
14.533579	8.44312e-23
14.519718	8.92485e-23
14.505857	9.43407e-23
14.491996	9.97233e-23
14.478136	1.05413e-22
14.464275	1.11427e-22
14.450414	1.17784e-22
14.436553	1.24504e-22
14.422693	1.31607e-22
14.408832	1.39116e-22
14.394971	1.47052e-22
14.381110	1.55442e-22
14.367249	1.6431e-22
14.353389	1.73683e-22
14.339528	1.83591e-22
14.325667	1.94065e-22
14.311806	2.05135e-22
14.297946	2.16837e-22
14.284085	2.29207e-22
14.270224	2.42282e-22
14.256363	2.56103e-22
14.242502	2.70711e-22
14.228642	2.86153e-22
14.214781	3.02476e-22
14.200920	3.19729e-22
14.187059	3.37967e-22
14.173199	3.57244e-22
14.159338	3.77621e-22
14.145477	3.9916e-22
14.131616	4.21927e-22
14.117755	4.45992e-22
14.103895	4.7143e-22
14.090034	4.98318e-22
14.076173	5.26739e-22
14.062312	5.56781e-22
14.048452	5.88536e-22
14.034591	6.22101e-22
14.020730	6.57581e-22
14.006869	6.95083e-22
13.993008	7.34724e-22
13.979148	7.76625e-22
13.965287	8.20915e-22
13.951426	8.6773e-22
13.937565	9.17214e-22
13.923704	9.6952e-22
13.909844	1.02481e-21
13.895983	1.08325e-21
13.882122	1.14502e-21
13.868261	1.21031e-21
13.854401	1.27933e-21
13.840540	1.35228e-21
13.826679	1.42939e-21
13.812818	1.51089e-21
13.798957	1.59704e-21
13.785097	1.6881e-21
13.771236	1.78435e-21
13.757375	1.88609e-21
13.743514	1.99363e-21
13.729654	2.1073e-21
13.715793	2.22745e-21
13.701932	2.35445e-21
13.688071	2.48868e-21
13.674210	2.63057e-21
13.660350	2.78055e-21
13.646489	2.93907e-21
13.632628	3.10663e-21
13.618767	3.28374e-21
13.604907	3.47094e-21
13.591046	3.66881e-21
13.577185	3.87796e-21
13.563324	4.09903e-21
13.549463	4.3327e-21
13.535603	4.57969e-21
13.521742	4.84075e-21
13.507881	5.11669e-21
13.494020	5.40835e-21
13.480160	5.71664e-21
13.466299	6.0425e-21
13.452438	6.38692e-21
13.438577	6.75097e-21
13.424716	7.13577e-21
13.410856	7.5425e-21
13.396995	7.9724e-21
13.383134	8.42679e-21
13.369273	8.90708e-21
13.355413	9.41474e-21
13.341552	9.95132e-21
13.327691	1.05185e-20
13.313830	1.1118e-20
13.299969	1.17516e-20
13.286109	1.24213e-20
13.272248	1.31292e-20
13.258387	1.38774e-20
13.244526	1.46683e-20
13.230666	1.55042e-20
13.216805	1.63877e-20
13.202944	1.73216e-20
13.189083	1.83086e-20
13.175222	1.93519e-20
13.161362	2.04547e-20
13.147501	2.16202e-20
13.133640	2.28522e-20
13.119779	2.41543e-20
13.105919	2.55306e-20
13.092058	2.69853e-20
13.078197	2.85229e-20
13.064336	3.0148e-20
13.050475	3.18657e-20
13.036615	3.36813e-20
13.022754	3.56003e-20
13.008893	3.76285e-20
12.995032	3.97723e-20
12.981172	4.20382e-20
12.967311	4.44332e-20
12.953450	4.69646e-20
12.939589	4.96401e-20
12.925728	5.2468e-20
12.911868	5.5457e-20
12.898007	5.86161e-20
12.884146	6.19552e-20
12.870285	6.54845e-20
12.856425	6.92148e-20
12.842564	7.31574e-20
12.828703	7.73246e-20
12.814842	8.17291e-20
12.800981	8.63844e-20
12.787121	9.13048e-20
12.773260	9.65054e-20
12.759399	1.02002e-19
12.745538	1.07812e-19
12.731677	1.13952e-19
12.717817	1.20442e-19
12.703956	1.27302e-19
12.690095	1.34552e-19
12.676234	1.42215e-19
12.662374	1.50314e-19
12.648513	1.58875e-19
12.634652	1.67923e-19
12.620791	1.77485e-19
12.606930	1.87593e-19
12.593070	1.98275e-19
12.579209	2.09566e-19
12.565348	2.215e-19
12.551487	2.34113e-19
12.537627	2.47444e-19
12.523766	2.61533e-19
12.509905	2.76425e-19
12.496044	2.92165e-19
12.482183	3.088e-19
12.468323	3.26382e-19
12.454462	3.44965e-19
12.440601	3.64606e-19
12.426740	3.85365e-19
12.412880	4.07305e-19
12.399019	4.30494e-19
12.385158	4.55002e-19
12.371297	4.80906e-19
12.357436	5.08284e-19
12.343576	5.37219e-19
12.329715	5.67802e-19
12.315854	6.00125e-19
12.301993	6.34287e-19
12.288133	6.70394e-19
12.274272	7.08555e-19
12.260411	7.48887e-19
12.246550	7.91515e-19
12.232689	8.36568e-19
12.218829	8.84185e-19
12.204968	9.34511e-19
12.191107	9.87701e-19
12.177246	1.04392e-18
12.163386	1.10333e-18
12.149525	1.16613e-18
12.135664	1.23249e-18
12.121803	1.30264e-18
12.107942	1.37677e-18
12.094082	1.45512e-18
12.080221	1.53793e-18
12.066360	1.62545e-18
12.052499	1.71795e-18
12.038639	1.81571e-18
12.024778	1.91904e-18
12.010917	2.02824e-18
11.997056	2.14365e-18
11.983195	2.26562e-18
11.969335	2.39454e-18
11.955474	2.53078e-18
11.941613	2.67478e-18
11.927752	2.82697e-18
11.913892	2.98781e-18
11.900031	3.1578e-18
11.886170	3.33746e-18
11.872309	3.52733e-18
11.858448	3.72801e-18
11.844588	3.94009e-18
11.830727	4.16424e-18
11.816866	4.40114e-18
11.803005	4.6515e-18
11.789145	4.91611e-18
11.775284	5.19576e-18
11.761423	5.49131e-18
11.747562	5.80367e-18
11.733701	6.13378e-18
11.719841	6.48267e-18
11.705980	6.8514e-18
11.692119	7.24109e-18
11.678258	7.65293e-18
11.664398	8.0882e-18
11.650537	8.5482e-18
11.636676	9.03436e-18
11.622815	9.54816e-18
11.608954	1.00912e-17
11.595094	1.0665e-17
11.581233	1.12715e-17
11.567372	1.19125e-17
11.553511	1.25899e-17
11.539651	1.33059e-17
11.525790	1.40625e-17
11.511929	1.48621e-17
11.498068	1.57072e-17
11.484207	1.66003e-17
11.470347	1.75441e-17
11.456486	1.85416e-17
11.442625	1.95958e-17
11.428764	2.07099e-17
11.414903	2.18874e-17
11.401043	2.31317e-17
11.387182	2.44468e-17
11.373321	2.58366e-17
11.359460	2.73053e-17
11.345600	2.88575e-17
11.331739	3.0498e-17
11.317878	3.22316e-17
11.304017	3.40638e-17
11.290156	3.6e-17
11.276296	3.80463e-17
11.262435	4.02088e-17
11.248574	4.24942e-17
11.234713	4.49094e-17
11.220853	4.74619e-17
11.206992	5.01593e-17
11.193131	5.301e-17
11.179270	5.60227e-17
11.165409	5.92064e-17
11.151549	6.25711e-17
11.137688	6.61268e-17
11.123827	6.98846e-17
11.109966	7.38558e-17
11.096106	7.80525e-17
11.082245	8.24876e-17
11.068384	8.71746e-17
11.054523	9.21278e-17
11.040662	9.73623e-17
11.026802	1.02894e-16
11.012941	1.0874e-16
10.999080	1.14918e-16
10.985219	1.21447e-16
10.971359	1.28346e-16
10.957498	1.35638e-16
10.943637	1.43343e-16
10.929776	1.51486e-16
10.915915	1.60091e-16
10.902055	1.69185e-16
10.888194	1.78795e-16
10.874333	1.88951e-16
10.860472	1.99683e-16
10.846612	2.11025e-16
10.832751	2.23011e-16
10.818890	2.35677e-16
10.805029	2.49062e-16
10.791168	2.63207e-16
10.777308	2.78154e-16
10.763447	2.93951e-16
10.749586	3.10644e-16
10.735725	3.28284e-16
10.721865	3.46926e-16
10.708004	3.66625e-16
10.694143	3.87443e-16
10.680282	4.09443e-16
10.666421	4.3269e-16
10.652561	4.57258e-16
10.638700	4.83219e-16
10.624839	5.10654e-16
10.610978	5.39645e-16
10.597118	5.70282e-16
10.583257	6.02656e-16
10.569396	6.36868e-16
10.555535	6.73022e-16
10.541674	7.11226e-16
10.527814	7.51598e-16
10.513953	7.9426e-16
10.500092	8.39343e-16
10.486231	8.86983e-16
10.472371	9.37326e-16
10.458510	9.90525e-16
10.444649	1.04674e-15
10.430788	1.10615e-15
10.416927	1.16892e-15
10.403067	1.23526e-15
10.389206	1.30536e-15
10.375345	1.37943e-15
10.361484	1.45771e-15
10.347624	1.54042e-15
10.333763	1.62783e-15
10.319902	1.72019e-15
10.306041	1.81779e-15
10.292180	1.92092e-15
10.278320	2.02991e-15
10.264459	2.14507e-15
10.250598	2.26676e-15
10.236737	2.39536e-15
10.222877	2.53124e-15
10.209016	2.67483e-15
10.195155	2.82655e-15
10.181294	2.98688e-15
10.167433	3.1563e-15
10.153573	3.33533e-15
10.139712	3.5245e-15
10.125851	3.72439e-15
10.111990	3.93562e-15
10.098129	4.15882e-15
10.084269	4.39467e-15
10.070408	4.64388e-15
10.056547	4.90722e-15
10.042686	5.18549e-15
10.028826	5.47952e-15
10.014965	5.79022e-15
10.001104	6.11853e-15
9.987243	6.46543e-15
9.973382	6.832e-15
9.959522	7.21934e-15
9.945661	7.62862e-15
9.931800	8.06109e-15
9.917939	8.51806e-15
9.904079	9.00092e-15
9.890218	9.51114e-15
9.876357	1.00503e-14
9.862496	1.06199e-14
9.848635	1.12219e-14
9.834775	1.18579e-14
9.820914	1.25299e-14
9.807053	1.324e-14
9.793192	1.39904e-14
9.779332	1.47832e-14
9.765471	1.5621e-14
9.751610	1.65061e-14
9.737749	1.74414e-14
9.723888	1.84297e-14
9.710028	1.94739e-14
9.696167	2.05773e-14
9.682306	2.17431e-14
9.668445	2.29749e-14
9.654585	2.42765e-14
9.640724	2.56518e-14
9.626863	2.71049e-14
9.613002	2.86403e-14
9.599141	3.02626e-14
9.585281	3.19767e-14
9.571420	3.37878e-14
9.557559	3.57015e-14
9.543698	3.77235e-14
9.529838	3.98599e-14
9.515977	4.21172e-14
9.502116	4.45023e-14
9.488255	4.70223e-14
9.474394	4.96849e-14
9.460534	5.24983e-14
9.446673	5.54707e-14
9.432812	5.86114e-14
9.418951	6.19298e-14
9.405091	6.54359e-14
9.391230	6.91404e-14
9.377369	7.30544e-14
9.363508	7.71898e-14
9.349647	8.15592e-14
9.335787	8.61757e-14
9.321926	9.10533e-14
9.308065	9.62068e-14
9.294204	1.01652e-13
9.280344	1.07405e-13
9.266483	1.13483e-13
9.252622	1.19905e-13
9.238761	1.2669e-13
9.224900	1.33859e-13
9.211040	1.41433e-13
9.197179	1.49435e-13
9.183318	1.5789e-13
9.169457	1.66823e-13
9.155597	1.7626e-13
9.141736	1.86232e-13
9.127875	1.96767e-13
9.114014	2.07897e-13
9.100153	2.19656e-13
9.086293	2.3208e-13
9.072432	2.45207e-13
9.058571	2.59075e-13
9.044710	2.73726e-13
9.030850	2.89206e-13
9.016989	3.0556e-13
9.003128	3.22839e-13
8.989267	3.41094e-13
8.975406	3.6038e-13
8.961546	3.80755e-13
8.947685	4.02282e-13
8.933824	4.25024e-13
8.919963	4.49052e-13
8.906103	4.74436e-13
8.892242	5.01254e-13
8.878381	5.29587e-13
8.864520	5.5952e-13
8.850659	5.91143e-13
8.836799	6.24552e-13
8.822938	6.59848e-13
8.809077	6.97136e-13
8.795216	7.3653e-13
8.781355	7.78148e-13
8.767495	8.22115e-13
8.753634	8.68564e-13
8.739773	9.17636e-13
8.725912	9.69477e-13
8.712052	1.02424e-12
8.698191	1.0821e-12
8.684330	1.14323e-12
8.670469	1.2078e-12
8.656608	1.27602e-12
8.642748	1.34808e-12
8.628887	1.42422e-12
8.615026	1.50464e-12
8.601165	1.58961e-12
8.587305	1.67937e-12
8.573444	1.77419e-12
8.559583	1.87436e-12
8.545722	1.98019e-12
8.531861	2.09198e-12
8.518001	2.21007e-12
8.504140	2.33483e-12
8.490279	2.46662e-12
8.476418	2.60584e-12
8.462558	2.75292e-12
8.448697	2.90828e-12
8.434836	3.07241e-12
8.420975	3.24578e-12
8.407114	3.42893e-12
8.393254	3.62241e-12
8.379393	3.82679e-12
8.365532	4.04269e-12
8.351671	4.27076e-12
8.337811	4.51168e-12
8.323950	4.76618e-12
8.310089	5.03502e-12
8.296228	5.319e-12
8.282367	5.61899e-12
8.268507	5.93588e-12
8.254646	6.27061e-12
8.240785	6.62421e-12
8.226924	6.99772e-12
8.213064	7.39227e-12
8.199203	7.80904e-12
8.185342	8.24928e-12
8.171481	8.71431e-12
8.157620	9.20553e-12
8.143760	9.72441e-12
8.129899	1.02725e-11
8.116038	1.08514e-11
8.102177	1.1463e-11
8.088317	1.21089e-11
8.074456	1.27913e-11
8.060595	1.3512e-11
8.046734	1.42733e-11
8.032873	1.50774e-11
8.019013	1.59268e-11
8.005152	1.68239e-11
7.991291	1.77716e-11
7.977430	1.87725e-11
7.963570	1.98298e-11
7.949709	2.09465e-11
7.935848	2.2126e-11
7.921987	2.33719e-11
7.908126	2.46879e-11
7.894266	2.60778e-11
7.880405	2.75459e-11
7.866544	2.90966e-11
7.852683	3.07344e-11
7.838823	3.24643e-11
7.824962	3.42914e-11
7.811101	3.62213e-11
7.797240	3.82596e-11
7.783379	4.04124e-11
7.769519	4.26863e-11
7.755658	4.50879e-11
7.741797	4.76244e-11
7.727936	5.03034e-11
7.714076	5.3133e-11
7.700215	5.61215e-11
7.686354	5.92778e-11
7.672493	6.26114e-11
7.658632	6.61323e-11
7.644772	6.98508e-11
7.630911	7.37781e-11
7.617050	7.79259e-11
7.603189	8.23066e-11
7.589329	8.69332e-11
7.575468	9.18195e-11
7.561607	9.698e-11
7.547746	1.0243e-10
7.533885	1.08186e-10
7.520025	1.14265e-10
7.506164	1.20685e-10
7.492303	1.27465e-10
7.478442	1.34626e-10
7.464581	1.42188e-10
7.450721	1.50174e-10
7.436860	1.58608e-10
7.422999	1.67515e-10
7.409138	1.76922e-10
7.395278	1.86855e-10
7.381417	1.97346e-10
7.367556	2.08425e-10
7.353695	2.20124e-10
7.339834	2.3248e-10
7.325974	2.45528e-10
7.312113	2.59306e-10
7.298252	2.73857e-10
7.284391	2.89223e-10
7.270531	3.0545e-10
7.256670	3.22585e-10
7.242809	3.4068e-10
7.228948	3.59788e-10
7.215087	3.79967e-10
7.201227	4.01275e-10
7.187366	4.23775e-10
7.173505	4.47536e-10
7.159644	4.72626e-10
7.145784	4.9912e-10
7.131923	5.27097e-10
7.118062	5.56639e-10
7.104201	5.87833e-10
7.090340	6.20773e-10
7.076480	6.55555e-10
7.062619	6.92282e-10
7.048758	7.31063e-10
7.034897	7.72012e-10
7.021037	8.15251e-10
7.007176	8.60907e-10
6.993315	9.09114e-10
6.979454	9.60016e-10
6.965593	1.01376e-09
6.951733	1.07051e-09
6.937872	1.13043e-09
6.924011	1.1937e-09
6.910150	1.2605e-09
6.896290	1.33103e-09
6.882429	1.4055e-09
6.868568	1.48412e-09
6.854707	1.56714e-09
6.840846	1.65479e-09
6.826986	1.74733e-09
6.813125	1.84503e-09
6.799264	1.94819e-09
6.785403	2.0571e-09
6.771543	2.17209e-09
6.757682	2.29349e-09
6.743821	2.42166e-09
6.729960	2.55698e-09
6.716099	2.69984e-09
6.702239	2.85067e-09
6.688378	3.0099e-09
6.674517	3.17801e-09
6.660656	3.35548e-09
6.646796	3.54284e-09
6.632935	3.74063e-09
6.619074	3.94945e-09
6.605213	4.16989e-09
6.591352	4.4026e-09
6.577492	4.64827e-09
6.563631	4.90762e-09
6.549770	5.1814e-09
6.535909	5.47041e-09
6.522049	5.7755e-09
6.508188	6.09757e-09
6.494327	6.43755e-09
6.480466	6.79643e-09
6.466605	7.17527e-09
6.452745	7.57517e-09
6.438884	7.9973e-09
6.425023	8.44289e-09
6.411162	8.91323e-09
6.397302	9.40971e-09
6.383441	9.93376e-09
6.369580	1.04869e-08
6.355719	1.10708e-08
6.341858	1.16871e-08
6.327998	1.23376e-08
6.314137	1.30242e-08
6.300276	1.37489e-08
6.286415	1.45138e-08
6.272555	1.53211e-08
6.258694	1.61732e-08
6.244833	1.70726e-08
6.230972	1.80218e-08
6.217111	1.90236e-08
6.203251	2.00809e-08
6.189390	2.11968e-08
6.175529	2.23746e-08
6.161668	2.36175e-08
6.147807	2.49293e-08
6.133947	2.63137e-08
6.120086	2.77747e-08
6.106225	2.93166e-08
6.092364	3.09437e-08
6.078504	3.26609e-08
6.064643	3.44731e-08
6.050782	3.63854e-08
6.036921	3.84035e-08
6.023060	4.0533e-08
6.009200	4.27803e-08
5.995339	4.51517e-08
5.981478	4.7654e-08
5.967617	5.02945e-08
5.953757	5.30808e-08
5.939896	5.60209e-08
5.926035	5.91232e-08
5.912174	6.23966e-08
5.898313	6.58506e-08
5.884453	6.9495e-08
5.870592	7.33403e-08
5.856731	7.73975e-08
5.842870	8.16782e-08
5.829010	8.61947e-08
5.815149	9.09599e-08
5.801288	9.59875e-08
5.787427	1.01292e-07
5.773566	1.06888e-07
5.759706	1.12792e-07
5.745845	1.1902e-07
5.731984	1.25591e-07
5.718123	1.32524e-07
5.704263	1.39837e-07
5.690402	1.47552e-07
5.676541	1.5569e-07
5.662680	1.64275e-07
5.648819	1.73332e-07
5.634959	1.82885e-07
5.621098	1.92962e-07
5.607237	2.03592e-07
5.593376	2.14804e-07
5.579516	2.26631e-07
5.565655	2.39105e-07
5.551794	2.52263e-07
5.537933	2.66141e-07
5.524072	2.80778e-07
5.510212	2.96217e-07
5.496351	3.12499e-07
5.482490	3.29671e-07
5.468629	3.47782e-07
5.454769	3.66882e-07
5.440908	3.87025e-07
5.427047	4.08268e-07
5.413186	4.30669e-07
5.399325	4.54293e-07
5.385465	4.79204e-07
5.371604	5.05474e-07
5.357743	5.33174e-07
5.343882	5.62383e-07
5.330022	5.93182e-07
5.316161	6.25656e-07
5.302300	6.59897e-07
5.288439	6.96e-07
5.274578	7.34064e-07
5.260718	7.74196e-07
5.246857	8.16507e-07
5.232996	8.61114e-07
5.219135	9.08141e-07
5.205275	9.57717e-07
5.191414	1.00998e-06
5.177553	1.06507e-06
5.163692	1.12315e-06
5.149831	1.18437e-06
5.135971	1.2489e-06
5.122110	1.31692e-06
5.108249	1.38861e-06
5.094388	1.46418e-06
5.080528	1.54382e-06
5.066667	1.62776e-06
5.052806	1.71622e-06
5.038945	1.80945e-06
5.025084	1.9077e-06
5.011224	2.01124e-06
4.997363	2.12034e-06
4.983502	2.23531e-06
4.969641	2.35646e-06
4.955781	2.48411e-06
4.941920	2.61861e-06
4.928059	2.76031e-06
4.914198	2.90961e-06
4.900337	3.0669e-06
4.886477	3.23261e-06
4.872616	3.40718e-06
4.858755	3.59107e-06
4.844894	3.78478e-06
4.831033	3.98882e-06
4.817173	4.20374e-06
4.803312	4.4301e-06
4.789451	4.66851e-06
4.775590	4.9196e-06
4.761730	5.18402e-06
4.747869	5.46248e-06
4.734008	5.75572e-06
4.720147	6.06449e-06
4.706286	6.3896e-06
4.692426	6.73191e-06
4.678565	7.09231e-06
4.664704	7.47174e-06
4.650843	7.87117e-06
4.636983	8.29165e-06
4.623122	8.73425e-06
4.609261	9.20013e-06
4.595400	9.69046e-06
4.581539	1.02065e-05
4.567679	1.07496e-05
4.553818	1.13211e-05
4.539957	1.19225e-05
4.526096	1.25553e-05
4.512236	1.32211e-05
4.498375	1.39215e-05
4.484514	1.46584e-05
4.470653	1.54335e-05
4.456792	1.62489e-05
4.442932	1.71064e-05
4.429071	1.80083e-05
4.415210	1.89567e-05
4.401349	1.9954e-05
4.387489	2.10027e-05
4.373628	2.21052e-05
4.359767	2.32642e-05
4.345906	2.44826e-05
4.332045	2.57632e-05
4.318185	2.71092e-05
4.304324	2.85236e-05
4.290463	3.00099e-05
4.276602	3.15716e-05
4.262742	3.32122e-05
4.248881	3.49357e-05
4.235020	3.67459e-05
4.221159	3.86471e-05
4.207298	4.06435e-05
4.193438	4.27397e-05
4.179577	4.49404e-05
4.165716	4.72505e-05
4.151855	4.96751e-05
4.137995	5.22195e-05
4.124134	5.48893e-05
4.110273	5.76902e-05
4.096412	6.06281e-05
4.082551	6.37093e-05
4.068691	6.69402e-05
4.054830	7.03275e-05
4.040969	7.38781e-05
4.027108	7.75991e-05
4.013248	8.14979e-05
3.999387	8.55822e-05
3.985526	8.98598e-05
3.971665	9.43389e-05
3.957804	9.90277e-05
3.943944	0.000103935
3.930083	0.000109069
3.916222	0.00011444
3.902361	0.000120056
3.888501	0.000125926
3.874640	0.000132061
3.860779	0.000138469
3.846918	0.000145161
3.833057	0.000152147
3.819197	0.000159435
3.805336	0.000167037
3.791475	0.00017496
3.777614	0.000183216
3.763754	0.000191812
3.749893	0.000200758
3.736032	0.000210062
3.722171	0.000219732
3.708310	0.000229773
3.694450	0.000240193
3.680589	0.000250995
3.666728	0.000262181
3.652867	0.000273754
3.639006	0.000285712
3.625146	0.00029805
3.611285	0.00031076
3.597424	0.000323833
3.583563	0.00033725
3.569703	0.000350989
3.555842	0.000365019
3.541981	0.000379303
3.528120	0.000393787
3.514259	0.000408408
3.500399	0.000423079
3.486538	0.000437691
3.472677	0.000452096
3.458816	0.000466099
3.444956	0.000479422
3.431095	0.000491646
3.417234	0.000502045
&
```
