## Supplementary material for "All-at-once RNA folding with 3D motif prediction framed by evolutionary information": RF01675_CrcZ.cacofold.cov

```
#
# Method Target_E-val [cov_min,cov_max] [FP | TP True Found | Sen PPV F] 
# GTp    0.05           [-9.95,23.39]    [0 | 2 514 2 | 0.39 100.00 0.78] 
#
# in_CaCoFold in_given  left_pos      right_pos  score            E-value       pvalue       substitutions    power
#------------------------------------------------------------------------------------------------------------------------
*	*	       188	       199	23.39081	2.86788e-05	5.31088e-07	6		0.16
*	*	       344	       363	15.77560	0.0180736	0.000334697	8		0.24
```
