## Supplementary material for "All-at-once RNA folding with 3D motif prediction framed by evolutionary information": RF01675_CrcZ.cacofold.power

```
# Power analysis of CaCoFold structure
#
# Powertype = SINGLE SUBSTITUTIONS
# covary left_pos right_pos substitutions power
#----------------------------------------------------------------
2		396		4		0.07
93		290		0		0.00
94		289		4		0.07
95		288		1		0.00
96		287		0		0.00
97		286		0		0.00
98		285		2		0.00
99		284		0		0.00
100		283		1		0.00
101		282		0		0.00
103		280		1		0.00
104		279		0		0.00
105		278		0		0.00
106		277		0		0.00
107		276		3		0.02
108		275		1		0.00
109		274		0		0.00
110		273		0		0.00
111		272		0		0.00
112		271		0		0.00
113		270		2		0.00
118		264		0		0.00
119		263		4		0.07
120		262		11		0.35
121		261		6		0.16
122		260		10		0.32
123		258		4		0.07
124		257		2		0.00
125		256		7		0.20
126		255		9		0.28
127		254		3		0.02
129		158		4		0.07
130		157		4		0.07
131		154		0		0.00
134		153		5		0.11
136		152		8		0.24
137		151		12		0.39
138		150		6		0.16
141		149		5		0.11
142		148		4		0.07
160		219		0		0.00
161		218		6		0.16
162		217		5		0.11
163		215		6		0.16
164		213		0		0.00
165		212		6		0.16
166		211		1		0.00
167		210		7		0.20
168		209		7		0.20
169		208		5		0.11
186		201		0		0.00
187		200		0		0.00
* 188		199		6		0.16
189		198		2		0.00
190		197		3		0.02
220		253		4		0.07
221		252		5		0.11
222		251		0		0.00
223		250		3		0.02
224		249		9		0.28
292		312		6		0.16
293		311		10		0.32
296		310		6		0.16
297		309		5		0.11
298		308		3		0.02
299		307		2		0.00
300		306		7		0.20
335		375		11		0.35
336		374		4		0.07
337		373		14		0.45
338		372		11		0.35
339		367		10		0.32
341		366		7		0.20
342		365		0		0.00
343		364		6		0.16
* 344		363		8		0.24
345		362		8		0.24
397		453		8		0.24
398		452		10		0.32
399		451		5		0.11
400		450		9		0.28
401		449		11		0.35
402		443		4		0.07
403		442		5		0.11
404		441		5		0.11
405		440		8		0.24
406		439		5		0.11
407		438		11		0.35
408		437		6		0.16
410		436		6		0.16
414		435		7		0.20
415		434		6		0.16
416		433		0		0.00
417		432		0		0.00
418		431		2		0.00
419		430		0		0.00
420		429		0		0.00
421		428		2		0.00
422		427		0		0.00
#
# BPAIRS 99
# avg substitutions per BP 4.3
# BPAIRS expected to covary 11.0 +/- 2.9
# BPAIRS observed to covary 2
#
```
