## Supplementary material for "All-at-once RNA folding with 3D motif prediction framed by evolutionary information": RF01675_CrcZ.power

```
# Power analysis of given structure
#
# Powertype = SINGLE SUBSTITUTIONS
# covary left_pos right_pos substitutions power
#----------------------------------------------------------------
55		93		0		0.00
56		92		0		0.00
58		90		0		0.00
59		89		0		0.00
60		88		0		0.00
61		87		4		0.07
108		275		1		0.00
109		274		0		0.00
110		273		0		0.00
111		272		0		0.00
112		271		0		0.00
122		268		5		0.11
123		267		1		0.00
124		266		2		0.00
160		219		0		0.00
161		218		6		0.16
162		217		5		0.11
163		215		6		0.16
164		213		0		0.00
165		212		6		0.16
166		211		1		0.00
186		201		0		0.00
187		200		0		0.00
* 188		199		6		0.16
189		198		2		0.00
190		197		3		0.02
293		311		10		0.32
296		310		6		0.16
297		309		5		0.11
298		308		3		0.02
299		307		2		0.00
334		457		10		0.32
335		456		9		0.28
336		455		2		0.00
337		454		15		0.47
338		453		10		0.32
339		452		10		0.32
341		366		7		0.20
342		365		0		0.00
343		364		6		0.16
* 344		363		8		0.24
394		442		6		0.16
395		441		5		0.11
396		440		6		0.16
397		439		3		0.02
414		437		7		0.20
415		434		6		0.16
416		433		0		0.00
417		432		0		0.00
418		431		2		0.00
419		430		0		0.00
420		429		0		0.00
421		428		2		0.00
422		427		0		0.00
#
# BPAIRS 54
# avg substitutions per BP 3.5
# BPAIRS expected to covary 4.7 +/- 1.9
# BPAIRS observed to covary 2
#
```
