## Supplementary material for "All-at-once RNA folding with 3D motif prediction framed by evolutionary information": RF01675_CrcZ.surv

```
23.350000	0.0185185
15.750000	0.037037
14.100000	0.0555556
11.600000	0.0740741
11.100000	0.0925926
11.000000	0.12963
10.850000	0.148148
10.250000	0.166667
9.300000	0.185185
8.350000	0.203704
7.750000	0.222222
7.400000	0.240741
7.300000	0.259259
6.900000	0.277778
6.800000	0.296296
6.700000	0.314815
6.650000	0.333333
6.350000	0.351852
5.750000	0.37037
5.250000	0.388889
3.050000	0.407407
1.400000	0.425926
0.950000	0.444444
0.200000	0.462963
0.000000	0.537037
-0.050000	0.962963
-1.400000	0.981481
-3.600000	1
&
21.850000	1.15921e-05
21.800000	2.31841e-05
20.500000	3.47762e-05
20.050000	4.63682e-05
19.850000	6.95523e-05
18.700000	8.11444e-05
18.200000	0.000150697
18.100000	0.000162289
17.650000	0.000173881
17.100000	0.000185473
16.950000	0.000197065
16.900000	0.000220249
16.600000	0.000231841
16.500000	0.000243433
16.450000	0.000266617
16.350000	0.000278209
16.200000	0.000289801
16.100000	0.000312985
15.900000	0.000370946
15.850000	0.000382538
15.800000	0.00039413
15.700000	0.000405722
15.650000	0.000428906
15.600000	0.000440498
15.550000	0.00045209
15.400000	0.000463682
15.350000	0.000475274
15.250000	0.000498458
15.200000	0.000521642
15.150000	0.000544826
15.100000	0.000568011
15.000000	0.000625971
14.950000	0.000683931
14.900000	0.000695523
14.850000	0.000753483
14.750000	0.000765075
14.700000	0.000776668
14.350000	0.000869404
14.150000	0.000880996
14.100000	0.000892588
14.050000	0.000915772
13.900000	0.000927364
13.850000	0.00096214
13.800000	0.000985324
13.650000	0.00103169
13.600000	0.00104328
13.550000	0.00105488
13.450000	0.00107806
13.400000	0.00111284
13.350000	0.00112443
13.250000	0.00113602
13.200000	0.00118239
13.150000	0.00120557
13.100000	0.00121717
13.050000	0.00124035
13.000000	0.00126353
12.950000	0.00127513
12.850000	0.00128672
12.800000	0.0013099
12.750000	0.00132149
12.700000	0.00136786
12.650000	0.00137945
12.600000	0.00139105
12.550000	0.00140264
12.500000	0.00141423
12.450000	0.00147219
12.400000	0.00148378
12.350000	0.00155334
12.300000	0.00158811
12.250000	0.0015997
12.200000	0.00162289
12.100000	0.00163448
12.000000	0.00165766
11.950000	0.00168085
11.900000	0.00173881
11.850000	0.00177358
11.800000	0.00178518
11.750000	0.00179677
11.700000	0.00185473
11.650000	0.0019011
11.550000	0.00191269
11.450000	0.00193587
11.400000	0.00202861
11.350000	0.00208657
11.300000	0.00212135
11.250000	0.00213294
11.200000	0.00217931
11.150000	0.00226045
11.100000	0.00230682
11.050000	0.00235319
11.000000	0.00241115
10.950000	0.00242274
10.900000	0.00243433
10.850000	0.00249229
10.800000	0.00251548
10.750000	0.0026198
10.700000	0.00271254
10.650000	0.00280528
10.600000	0.00289801
10.550000	0.00299075
10.500000	0.00301393
10.450000	0.00309508
10.400000	0.00315304
10.350000	0.00322259
10.300000	0.00329214
10.250000	0.00340806
10.200000	0.00344284
10.150000	0.00352398
10.100000	0.00353558
10.050000	0.00359354
10.000000	0.0036515
9.950000	0.00383697
9.900000	0.00387175
9.850000	0.00397607
9.800000	0.00404563
9.750000	0.00412677
9.700000	0.00418473
9.650000	0.00428906
9.600000	0.00435861
9.550000	0.00447453
9.500000	0.00453249
9.450000	0.00461364
9.400000	0.0046716
9.350000	0.00472956
9.300000	0.00482229
9.250000	0.00486866
9.200000	0.00503095
9.150000	0.00508891
9.100000	0.00517006
9.050000	0.00521642
9.000000	0.00541349
8.950000	0.00555259
8.900000	0.00556419
8.850000	0.00565692
8.800000	0.00579603
8.750000	0.0059815
8.700000	0.00609742
8.650000	0.00621334
8.600000	0.00634085
8.550000	0.00650314
8.500000	0.00665384
8.450000	0.00681613
8.400000	0.00693205
8.350000	0.00707115
8.300000	0.00730299
8.250000	0.0074421
8.200000	0.00756961
8.150000	0.00768553
8.100000	0.00780145
8.050000	0.00789419
8.000000	0.00801011
7.950000	0.00825354
7.900000	0.00847379
7.850000	0.00867086
7.800000	0.00887951
7.750000	0.00905339
7.700000	0.00930842
7.650000	0.00960981
7.600000	0.00976051
7.550000	0.0100735
7.500000	0.0102822
7.450000	0.0104328
7.400000	0.0106183
7.350000	0.0108733
7.300000	0.0112675
7.250000	0.0115457
7.200000	0.0117196
7.150000	0.0119978
7.100000	0.0122992
7.050000	0.0125078
7.000000	0.0127976
6.950000	0.0130411
6.900000	0.0132497
6.850000	0.0134584
6.800000	0.0136554
6.750000	0.0138873
6.700000	0.0143278
6.650000	0.0145712
6.600000	0.014861
6.550000	0.0151392
6.500000	0.0155797
6.450000	0.0158695
6.400000	0.0162289
6.350000	0.0165766
6.300000	0.0168085
6.250000	0.0171794
6.200000	0.017562
6.150000	0.0179909
6.100000	0.0182343
6.050000	0.0186632
6.000000	0.019208
5.950000	0.0198108
5.900000	0.0202165
5.850000	0.0207614
5.800000	0.0210744
5.750000	0.0214221
5.700000	0.0218278
5.650000	0.0220829
5.600000	0.0226741
5.550000	0.0232189
5.500000	0.0238101
5.450000	0.0242506
5.400000	0.0248302
5.350000	0.0253866
5.300000	0.0259662
5.250000	0.0264762
5.200000	0.0269747
5.150000	0.0274152
5.100000	0.0279484
5.050000	0.0284817
5.000000	0.0289338
4.950000	0.0295597
4.900000	0.0301973
4.850000	0.0309856
4.800000	0.0314956
4.750000	0.0321679
4.700000	0.032678
4.650000	0.0333967
4.600000	0.0339531
4.550000	0.0346371
4.500000	0.0351239
4.450000	0.0359354
4.400000	0.036712
4.350000	0.0372916
4.300000	0.037964
4.250000	0.038787
4.200000	0.03961
4.150000	0.0403983
4.100000	0.0410011
4.050000	0.0417546
4.000000	0.0424501
3.950000	0.0432499
3.900000	0.0439918
3.850000	0.0448265
3.800000	0.0456147
3.750000	0.0465073
3.700000	0.0473304
3.650000	0.0484548
3.600000	0.0493706
3.550000	0.050437
3.500000	0.0512716
3.450000	0.0521411
3.400000	0.0529873
3.350000	0.0537871
3.300000	0.0547029
3.250000	0.055723
3.200000	0.0568242
3.150000	0.0578327
3.100000	0.0590847
3.050000	0.0604294
3.000000	0.0615886
2.950000	0.0626782
2.900000	0.0635592
2.850000	0.0647648
2.800000	0.0660051
2.750000	0.0673962
2.700000	0.0685902
2.650000	0.0699001
2.600000	0.0710477
2.550000	0.0725083
2.500000	0.0737834
2.450000	0.0750585
2.400000	0.0767278
2.350000	0.0784434
2.300000	0.0798576
2.250000	0.0810748
2.200000	0.082547
2.150000	0.0838917
2.100000	0.085445
2.050000	0.0870099
2.000000	0.088911
1.950000	0.0907658
1.900000	0.09218
1.850000	0.0937449
1.800000	0.0957504
1.750000	0.0974428
1.700000	0.0989729
1.650000	0.100851
1.600000	0.102891
1.550000	0.104931
1.500000	0.107203
1.450000	0.109093
1.400000	0.110948
1.350000	0.113254
1.300000	0.115237
1.250000	0.11737
1.200000	0.119468
1.150000	0.121798
1.100000	0.123815
1.050000	0.125994
1.000000	0.128034
0.950000	0.13048
0.900000	0.132729
0.850000	0.135268
0.800000	0.137795
0.750000	0.140322
0.700000	0.142768
0.650000	0.145341
0.600000	0.147671
0.550000	0.1505
0.500000	0.153189
0.450000	0.155751
0.400000	0.158915
0.350000	0.161721
0.300000	0.165048
0.250000	0.168386
0.200000	0.171435
0.150000	0.174449
0.100000	0.177961
0.050000	0.181752
0.000000	0.358704
-0.050000	0.722602
-0.100000	0.728966
-0.150000	0.73438
-0.200000	0.739561
-0.250000	0.744952
-0.300000	0.750156
-0.350000	0.755106
-0.400000	0.760589
-0.450000	0.76591
-0.500000	0.77086
-0.550000	0.775682
-0.600000	0.780991
-0.650000	0.786532
-0.700000	0.792097
-0.750000	0.797371
-0.800000	0.802912
-0.850000	0.808453
-0.900000	0.813611
-0.950000	0.819071
-1.000000	0.824056
-1.050000	0.829029
-1.100000	0.834037
-1.150000	0.838731
-1.200000	0.84331
-1.250000	0.848109
-1.300000	0.852306
-1.350000	0.856119
-1.400000	0.860397
-1.450000	0.864269
-1.500000	0.86865
-1.550000	0.87287
-1.600000	0.876765
-1.650000	0.880185
-1.700000	0.883952
-1.750000	0.887499
-1.800000	0.891023
-1.850000	0.89435
-1.900000	0.897955
-1.950000	0.901166
-2.000000	0.904273
-2.050000	0.907484
-2.100000	0.910324
-2.150000	0.913315
-2.200000	0.916387
-2.250000	0.919342
-2.300000	0.921904
-2.350000	0.924849
-2.400000	0.927457
-2.450000	0.929996
-2.500000	0.932221
-2.550000	0.934296
-2.600000	0.936557
-2.650000	0.938551
-2.700000	0.940637
-2.750000	0.943129
-2.800000	0.945286
-2.850000	0.947105
-2.900000	0.948867
-2.950000	0.950514
-3.000000	0.952415
-3.050000	0.954165
-3.100000	0.955579
-3.150000	0.95748
-3.200000	0.958906
-3.250000	0.960378
-3.300000	0.961746
-3.350000	0.963242
-3.400000	0.964691
-3.450000	0.965896
-3.500000	0.967009
-3.550000	0.968319
-3.600000	0.969269
-3.650000	0.970394
-3.700000	0.971449
-3.750000	0.972469
-3.800000	0.973582
-3.850000	0.974555
-3.900000	0.975274
-3.950000	0.976283
-4.000000	0.97714
-4.050000	0.97779
-4.100000	0.978474
-4.150000	0.979169
-4.200000	0.980004
-4.250000	0.980792
-4.300000	0.981638
-4.350000	0.982357
-4.400000	0.983052
-4.450000	0.983574
-4.500000	0.984188
-4.550000	0.984942
-4.600000	0.985545
-4.650000	0.986008
-4.700000	0.986611
-4.750000	0.987237
-4.800000	0.987597
-4.850000	0.988165
-4.900000	0.988582
-4.950000	0.988999
-5.000000	0.989474
-5.050000	0.989996
-5.100000	0.990367
-5.150000	0.990738
-5.200000	0.991074
-5.250000	0.991515
-5.300000	0.991851
-5.350000	0.99221
-5.400000	0.992442
-5.450000	0.992767
-5.500000	0.993149
-5.550000	0.993636
-5.600000	0.993949
-5.650000	0.994308
-5.700000	0.994621
-5.750000	0.994865
-5.800000	0.995039
-5.850000	0.995201
-5.900000	0.995375
-5.950000	0.995572
-6.000000	0.99578
-6.050000	0.995954
-6.100000	0.996151
-6.150000	0.996395
-6.200000	0.996592
-6.250000	0.996777
-6.300000	0.996893
-6.350000	0.997079
-6.400000	0.997218
-6.450000	0.997427
-6.500000	0.997566
-6.550000	0.997751
-6.600000	0.997844
-6.650000	0.998018
-6.700000	0.998215
-6.750000	0.998319
-6.800000	0.998377
-6.850000	0.998458
-6.900000	0.998539
-6.950000	0.998644
-7.000000	0.998713
-7.050000	0.998829
-7.100000	0.998899
-7.150000	0.99898
-7.200000	0.999015
-7.250000	0.999073
-7.300000	0.999096
-7.350000	0.999177
-7.400000	0.999235
-7.450000	0.999281
-7.500000	0.999362
-7.550000	0.999432
-7.600000	0.999455
-7.650000	0.999525
-7.700000	0.999536
-7.750000	0.999583
-7.800000	0.999629
-7.850000	0.999641
-7.950000	0.999664
-8.000000	0.999675
-8.050000	0.999687
-8.100000	0.999699
-8.150000	0.99971
-8.250000	0.999745
-8.300000	0.999768
-8.400000	0.99978
-8.500000	0.999803
-8.550000	0.999815
-8.650000	0.999826
-8.750000	0.999838
-8.800000	0.999872
-8.950000	0.999884
-9.250000	0.999896
-9.400000	0.999907
-9.450000	0.99993
-9.950000	1
&
25.200000	5.7924e-07
22.450000	1.73772e-06
21.950000	2.31696e-06
21.850000	2.8962e-06
21.800000	3.47544e-06
21.750000	4.05468e-06
21.600000	4.63392e-06
21.000000	5.21316e-06
20.900000	5.7924e-06
20.800000	6.37164e-06
20.500000	6.95088e-06
20.300000	8.10936e-06
20.150000	9.26784e-06
20.000000	9.84708e-06
19.950000	1.04263e-05
19.850000	1.15848e-05
19.800000	1.27433e-05
19.750000	1.33225e-05
19.600000	1.4481e-05
19.550000	1.62187e-05
19.450000	1.6798e-05
19.400000	1.73772e-05
19.350000	1.96942e-05
19.250000	2.20111e-05
19.200000	2.31696e-05
19.100000	2.43281e-05
19.050000	2.54866e-05
19.000000	2.6645e-05
18.950000	2.72243e-05
18.900000	2.78035e-05
18.850000	2.8962e-05
18.800000	3.01205e-05
18.700000	3.24374e-05
18.650000	3.53336e-05
18.600000	3.64921e-05
18.550000	3.70714e-05
18.500000	3.82298e-05
18.450000	3.93883e-05
18.400000	4.17053e-05
18.350000	4.3443e-05
18.300000	4.51807e-05
18.250000	4.86562e-05
18.200000	5.15524e-05
18.150000	5.27108e-05
18.100000	5.5607e-05
18.050000	5.67655e-05
18.000000	6.0241e-05
17.950000	6.08202e-05
17.900000	6.25579e-05
17.850000	6.77711e-05
17.800000	6.83503e-05
17.750000	7.29842e-05
17.700000	7.41427e-05
17.650000	7.64597e-05
17.600000	7.99351e-05
17.550000	8.4569e-05
17.500000	8.6886e-05
17.450000	9.32576e-05
17.400000	9.55746e-05
17.350000	9.78916e-05
17.300000	9.905e-05
17.250000	0.000101367
17.200000	0.000104842
17.150000	0.000110056
17.100000	0.00012222
17.050000	0.000125116
17.000000	0.000128591
16.950000	0.000133804
16.900000	0.000141335
16.850000	0.000147706
16.800000	0.000152919
16.750000	0.000157553
16.700000	0.000163346
16.650000	0.000170297
16.600000	0.000177247
16.550000	0.000182461
16.500000	0.000187095
16.450000	0.000197521
16.400000	0.000206209
16.350000	0.000212581
16.300000	0.000216636
16.250000	0.00022127
16.200000	0.000230538
16.150000	0.000241543
16.100000	0.000254866
16.050000	0.000258341
16.000000	0.000265292
15.950000	0.000288462
15.900000	0.000297729
15.850000	0.000309314
15.800000	0.000319741
15.750000	0.000336538
15.700000	0.000351019
15.650000	0.000362604
15.600000	0.000377665
15.550000	0.000393304
15.500000	0.000400255
15.450000	0.00041126
15.400000	0.000439643
15.350000	0.000459337
15.300000	0.00048019
15.250000	0.00050336
15.200000	0.000524791
15.150000	0.000539272
15.100000	0.000554333
15.050000	0.000574606
15.000000	0.0005943
14.950000	0.000618628
14.900000	0.000643536
14.850000	0.000664388
14.800000	0.000689296
14.750000	0.000711307
14.700000	0.000729842
14.650000	0.000759384
14.600000	0.000775023
14.550000	0.00080051
14.500000	0.000814991
14.450000	0.000842215
14.400000	0.000863647
14.350000	0.000888554
14.300000	0.000931418
14.250000	0.000954008
14.200000	0.00097544
14.150000	0.0010073
14.100000	0.00103394
14.050000	0.00105885
14.000000	0.00109418
13.950000	0.00113473
13.900000	0.00116891
13.850000	0.00121119
13.800000	0.00125637
13.750000	0.00129171
13.700000	0.00133399
13.650000	0.00138207
13.600000	0.00142203
13.550000	0.00146374
13.500000	0.00151761
13.450000	0.00155816
13.400000	0.00160565
13.350000	0.00163577
13.300000	0.00168269
13.250000	0.00174409
13.200000	0.00178927
13.150000	0.00184314
13.100000	0.00190338
13.050000	0.00194914
13.000000	0.00200649
12.950000	0.00205862
12.900000	0.00211538
12.850000	0.00215999
12.800000	0.00222081
12.750000	0.002288
12.700000	0.00232912
12.650000	0.00238531
12.600000	0.00245076
12.550000	0.00250811
12.500000	0.00258109
12.450000	0.00264597
12.400000	0.00270331
12.350000	0.00276587
12.300000	0.00282785
12.250000	0.00289446
12.200000	0.00295992
12.150000	0.00302827
12.100000	0.00310241
12.050000	0.00316555
12.000000	0.00324143
11.950000	0.00332889
11.900000	0.00341288
11.850000	0.00349456
11.800000	0.00357739
11.750000	0.00366311
11.700000	0.00373494
11.650000	0.00380155
11.600000	0.00389076
11.550000	0.00400313
11.500000	0.00408943
11.450000	0.00418385
11.400000	0.00428058
11.350000	0.0043611
11.300000	0.00447173
11.250000	0.00458642
11.200000	0.00469474
11.150000	0.00479958
11.100000	0.00491369
11.050000	0.00501969
11.000000	0.00514655
10.950000	0.00528325
10.900000	0.00540952
10.850000	0.00553348
10.800000	0.00567597
10.750000	0.00581267
10.700000	0.00594358
10.650000	0.00608839
10.600000	0.00622278
10.550000	0.00636932
10.500000	0.00652572
10.450000	0.00668211
10.400000	0.00683387
10.350000	0.00697868
10.300000	0.00715535
10.250000	0.00732507
10.200000	0.00752607
10.150000	0.00768362
10.100000	0.00784696
10.050000	0.00803753
10.000000	0.00820725
9.950000	0.00838044
9.900000	0.00857333
9.850000	0.00876738
9.800000	0.0089481
9.750000	0.0091462
9.700000	0.00937152
9.650000	0.00958005
9.600000	0.00979553
9.550000	0.0100382
9.500000	0.0102699
9.450000	0.010501
9.400000	0.0107519
9.350000	0.0110032
9.300000	0.0112668
9.250000	0.0115518
9.200000	0.0118009
9.150000	0.0120621
9.100000	0.0123222
9.050000	0.0125799
9.000000	0.0128499
8.950000	0.0131198
8.900000	0.0133793
8.850000	0.0137089
8.800000	0.014013
8.750000	0.014287
8.700000	0.0146084
8.650000	0.0149496
8.600000	0.0152693
8.550000	0.015592
8.500000	0.0159488
8.450000	0.016301
8.400000	0.0166526
8.350000	0.0169764
8.300000	0.0173587
8.250000	0.0177276
8.200000	0.0180966
8.150000	0.0185258
8.100000	0.018933
8.050000	0.019335
8.000000	0.0197897
7.950000	0.0201923
7.900000	0.0206001
7.850000	0.0210363
7.800000	0.0214736
7.750000	0.0219271
7.700000	0.022383
7.650000	0.0228244
7.600000	0.0232849
7.550000	0.0237494
7.500000	0.0242835
7.450000	0.0247677
7.400000	0.0252497
7.350000	0.025808
7.300000	0.0263328
7.250000	0.0268675
7.200000	0.0274316
7.150000	0.0279848
7.100000	0.0285166
7.050000	0.0291236
7.000000	0.0296664
6.950000	0.0302607
6.900000	0.0308602
6.850000	0.0314574
6.800000	0.032094
6.750000	0.0327282
6.700000	0.033355
6.650000	0.0340095
6.600000	0.0346299
6.550000	0.0353018
6.500000	0.0360096
6.450000	0.036703
6.400000	0.0374004
6.350000	0.0381377
6.300000	0.0388919
6.250000	0.0396472
6.200000	0.0404246
6.150000	0.0411984
6.100000	0.0420268
6.050000	0.0428261
6.000000	0.0435826
5.950000	0.0443791
5.900000	0.0452415
5.850000	0.0461376
5.800000	0.0469526
5.750000	0.0477925
5.700000	0.0486226
5.650000	0.0494486
5.600000	0.0503504
5.550000	0.0512564
5.500000	0.0521681
5.450000	0.0530891
5.400000	0.0539805
5.350000	0.0549641
5.300000	0.0559222
5.250000	0.0568825
5.200000	0.0578209
5.150000	0.0587778
5.100000	0.0597382
5.050000	0.060753
5.000000	0.0617707
4.950000	0.0627861
4.900000	0.0638294
4.850000	0.0648645
4.800000	0.0658972
4.750000	0.0668999
4.700000	0.0679483
4.650000	0.0689915
4.600000	0.0700626
4.550000	0.071195
4.500000	0.0722758
4.450000	0.073392
4.400000	0.0745708
4.350000	0.0757582
4.300000	0.076926
4.250000	0.0782154
4.200000	0.0794503
4.150000	0.0807159
4.100000	0.0820181
4.050000	0.083293
4.000000	0.0845488
3.950000	0.0859077
3.900000	0.0872857
3.850000	0.0886562
3.800000	0.0900701
3.750000	0.0915054
3.700000	0.0929257
3.650000	0.094408
3.600000	0.095859
3.550000	0.0973245
3.500000	0.0988265
3.450000	0.10043
3.400000	0.102
3.350000	0.103661
3.300000	0.10529
3.250000	0.106986
3.200000	0.108693
3.150000	0.110434
3.100000	0.112209
3.050000	0.113944
3.000000	0.115722
2.950000	0.117508
2.900000	0.119353
2.850000	0.121302
2.800000	0.12328
2.750000	0.125246
2.700000	0.127263
2.650000	0.129328
2.600000	0.131477
2.550000	0.133627
2.500000	0.135752
2.450000	0.137867
2.400000	0.140106
2.350000	0.142436
2.300000	0.144747
2.250000	0.14711
2.200000	0.149501
2.150000	0.151847
2.100000	0.154307
2.050000	0.156779
2.000000	0.159255
1.950000	0.161754
1.900000	0.164336
1.850000	0.166928
1.800000	0.169668
1.750000	0.17247
1.700000	0.175237
1.650000	0.177951
1.600000	0.18082
1.550000	0.183724
1.500000	0.186762
1.450000	0.189676
1.400000	0.192771
1.350000	0.195898
1.300000	0.198993
1.250000	0.202229
1.200000	0.205574
1.150000	0.2089
1.100000	0.212258
1.050000	0.21566
1.000000	0.219094
0.950000	0.222715
0.900000	0.226306
0.850000	0.230009
0.800000	0.233859
0.750000	0.237595
0.700000	0.241432
0.650000	0.245445
0.600000	0.249473
0.550000	0.253633
0.500000	0.257959
0.450000	0.262336
0.400000	0.267022
0.350000	0.271811
0.300000	0.276751
0.250000	0.281783
0.200000	0.286927
0.150000	0.292323
0.100000	0.297815
0.050000	0.303813
0.000000	0.344606
-0.050000	0.413676
-0.100000	0.429773
-0.150000	0.443895
-0.200000	0.456632
-0.250000	0.46913
-0.300000	0.481796
-0.350000	0.494419
-0.400000	0.507232
-0.450000	0.519962
-0.500000	0.532974
-0.550000	0.545823
-0.600000	0.558869
-0.650000	0.571885
-0.700000	0.58476
-0.750000	0.59744
-0.800000	0.609958
-0.850000	0.622397
-0.900000	0.634718
-0.950000	0.647125
-1.000000	0.659104
-1.050000	0.670896
-1.100000	0.68217
-1.150000	0.693142
-1.200000	0.703855
-1.250000	0.714155
-1.300000	0.724264
-1.350000	0.734326
-1.400000	0.743951
-1.450000	0.753256
-1.500000	0.76213
-1.550000	0.770886
-1.600000	0.779201
-1.650000	0.787428
-1.700000	0.795177
-1.750000	0.802634
-1.800000	0.809913
-1.850000	0.816891
-1.900000	0.82366
-1.950000	0.830288
-2.000000	0.836662
-2.050000	0.842756
-2.100000	0.848637
-2.150000	0.85446
-2.200000	0.859899
-2.250000	0.865186
-2.300000	0.87032
-2.350000	0.87519
-2.400000	0.879903
-2.450000	0.884356
-2.500000	0.888698
-2.550000	0.892892
-2.600000	0.896943
-2.650000	0.900744
-2.700000	0.904548
-2.750000	0.90821
-2.800000	0.911693
-2.850000	0.915083
-2.900000	0.918391
-2.950000	0.921555
-3.000000	0.924601
-3.050000	0.92755
-3.100000	0.930364
-3.150000	0.933066
-3.200000	0.935701
-3.250000	0.93825
-3.300000	0.940661
-3.350000	0.943075
-3.400000	0.945348
-3.450000	0.947542
-3.500000	0.949758
-3.550000	0.951856
-3.600000	0.953866
-3.650000	0.955748
-3.700000	0.957581
-3.750000	0.959311
-3.800000	0.961014
-3.850000	0.962714
-3.900000	0.964273
-3.950000	0.965783
-4.000000	0.967303
-4.050000	0.968763
-4.100000	0.970091
-4.150000	0.971409
-4.200000	0.972648
-4.250000	0.97387
-4.300000	0.975089
-4.350000	0.976201
-4.400000	0.977319
-4.450000	0.978341
-4.500000	0.979365
-4.550000	0.980363
-4.600000	0.981263
-4.650000	0.982121
-4.700000	0.98293
-4.750000	0.983751
-4.800000	0.984531
-4.850000	0.985239
-4.900000	0.985957
-4.950000	0.986631
-5.000000	0.987307
-5.050000	0.987936
-5.100000	0.988561
-5.150000	0.989127
-5.200000	0.98967
-5.250000	0.990151
-5.300000	0.990624
-5.350000	0.991086
-5.400000	0.991532
-5.450000	0.991956
-5.500000	0.992364
-5.550000	0.992742
-5.600000	0.993178
-5.650000	0.993554
-5.700000	0.993884
-5.750000	0.994217
-5.800000	0.994527
-5.850000	0.99481
-5.900000	0.995092
-5.950000	0.995349
-6.000000	0.995601
-6.050000	0.995871
-6.100000	0.99611
-6.150000	0.996338
-6.200000	0.996549
-6.250000	0.996733
-6.300000	0.996933
-6.350000	0.997116
-6.400000	0.997285
-6.450000	0.997432
-6.500000	0.99757
-6.550000	0.997702
-6.600000	0.997828
-6.650000	0.997926
-6.700000	0.99805
-6.750000	0.998173
-6.800000	0.99829
-6.850000	0.998397
-6.900000	0.998484
-6.950000	0.998579
-7.000000	0.998665
-7.050000	0.998754
-7.100000	0.998839
-7.150000	0.998914
-7.200000	0.998974
-7.250000	0.99905
-7.300000	0.999121
-7.350000	0.999176
-7.400000	0.999242
-7.450000	0.999296
-7.500000	0.99934
-7.550000	0.999397
-7.600000	0.999449
-7.650000	0.999489
-7.700000	0.999522
-7.750000	0.999555
-7.800000	0.999586
-7.850000	0.999615
-7.900000	0.999644
-7.950000	0.999666
-8.000000	0.99969
-8.050000	0.999711
-8.100000	0.999742
-8.150000	0.999765
-8.200000	0.999792
-8.250000	0.999812
-8.300000	0.999827
-8.350000	0.999845
-8.400000	0.99986
-8.450000	0.999871
-8.500000	0.999882
-8.550000	0.999896
-8.600000	0.999905
-8.650000	0.999913
-8.700000	0.999922
-8.750000	0.999926
-8.800000	0.999932
-8.850000	0.999937
-8.900000	0.999945
-8.950000	0.999947
-9.000000	0.999954
-9.050000	0.999958
-9.100000	0.999962
-9.150000	0.999968
-9.200000	0.999972
-9.250000	0.999973
-9.300000	0.999975
-9.350000	0.999977
-9.400000	0.99998
-9.450000	0.999981
-9.500000	0.999982
-9.550000	0.999985
-9.600000	0.999987
-9.650000	0.999988
-9.750000	0.999989
-9.800000	0.99999
-9.900000	0.99999
-9.950000	1
&
60.850000	2.42334e-21
60.800000	2.53304e-21
60.750000	2.6477e-21
60.700000	2.76755e-21
60.650000	2.89283e-21
60.600000	3.02378e-21
60.550000	3.16065e-21
60.500000	3.30372e-21
60.450000	3.45327e-21
60.400000	3.60958e-21
60.350000	3.77297e-21
60.300000	3.94376e-21
60.250000	4.12227e-21
60.200000	4.30886e-21
60.150000	4.5039e-21
60.100000	4.70777e-21
60.050000	4.92086e-21
60.000000	5.1436e-21
59.950000	5.37642e-21
59.900000	5.61977e-21
59.850000	5.87414e-21
59.800000	6.14002e-21
59.750000	6.41794e-21
59.700000	6.70843e-21
59.650000	7.01207e-21
59.600000	7.32945e-21
59.550000	7.6612e-21
59.500000	8.00796e-21
59.450000	8.37041e-21
59.400000	8.74927e-21
59.350000	9.14527e-21
59.300000	9.55919e-21
59.250000	9.99185e-21
59.200000	1.04441e-20
59.150000	1.09168e-20
59.100000	1.14109e-20
59.050000	1.19273e-20
59.000000	1.24672e-20
58.950000	1.30314e-20
58.900000	1.36212e-20
58.850000	1.42377e-20
58.800000	1.48821e-20
58.750000	1.55556e-20
58.700000	1.62596e-20
58.650000	1.69955e-20
58.600000	1.77647e-20
58.550000	1.85687e-20
58.500000	1.9409e-20
58.450000	2.02874e-20
58.400000	2.12056e-20
58.350000	2.21653e-20
58.300000	2.31684e-20
58.250000	2.42169e-20
58.200000	2.53129e-20
58.150000	2.64584e-20
58.100000	2.76558e-20
58.050000	2.89074e-20
58.000000	3.02156e-20
57.950000	3.1583e-20
57.900000	3.30123e-20
57.850000	3.45062e-20
57.800000	3.60678e-20
57.750000	3.77e-20
57.700000	3.94061e-20
57.650000	4.11893e-20
57.600000	4.30533e-20
57.550000	4.50016e-20
57.500000	4.7038e-20
57.450000	4.91666e-20
57.400000	5.13915e-20
57.350000	5.37171e-20
57.300000	5.61478e-20
57.250000	5.86886e-20
57.200000	6.13444e-20
57.150000	6.41203e-20
57.100000	6.70218e-20
57.050000	7.00545e-20
57.000000	7.32245e-20
56.950000	7.65379e-20
56.900000	8.00013e-20
56.850000	8.36213e-20
56.800000	8.74051e-20
56.750000	9.13601e-20
56.700000	9.5494e-20
56.650000	9.9815e-20
56.600000	1.04331e-19
56.550000	1.09052e-19
56.500000	1.13987e-19
56.450000	1.19144e-19
56.400000	1.24535e-19
56.350000	1.3017e-19
56.300000	1.3606e-19
56.250000	1.42216e-19
56.200000	1.48651e-19
56.150000	1.55377e-19
56.100000	1.62407e-19
56.050000	1.69755e-19
56.000000	1.77436e-19
55.950000	1.85464e-19
55.900000	1.93855e-19
55.850000	2.02626e-19
55.800000	2.11794e-19
55.750000	2.21376e-19
55.700000	2.31392e-19
55.650000	2.41861e-19
55.600000	2.52804e-19
55.550000	2.64241e-19
55.500000	2.76196e-19
55.450000	2.88692e-19
55.400000	3.01753e-19
55.350000	3.15405e-19
55.300000	3.29675e-19
55.250000	3.4459e-19
55.200000	3.60179e-19
55.150000	3.76474e-19
55.100000	3.93506e-19
55.050000	4.11309e-19
55.000000	4.29916e-19
54.950000	4.49366e-19
54.900000	4.69695e-19
54.850000	4.90944e-19
54.800000	5.13153e-19
54.750000	5.36368e-19
54.700000	5.60632e-19
54.650000	5.85995e-19
54.600000	6.12504e-19
54.550000	6.40212e-19
54.500000	6.69174e-19
54.450000	6.99445e-19
54.400000	7.31086e-19
54.350000	7.64158e-19
54.300000	7.98726e-19
54.250000	8.34857e-19
54.200000	8.72622e-19
54.150000	9.12096e-19
54.100000	9.53355e-19
54.050000	9.9648e-19
54.000000	1.04156e-18
53.950000	1.08867e-18
53.900000	1.13791e-18
53.850000	1.18939e-18
53.800000	1.24319e-18
53.750000	1.29942e-18
53.700000	1.3582e-18
53.650000	1.41963e-18
53.600000	1.48385e-18
53.550000	1.55096e-18
53.500000	1.62112e-18
53.450000	1.69444e-18
53.400000	1.77108e-18
53.350000	1.85119e-18
53.300000	1.93492e-18
53.250000	2.02244e-18
53.200000	2.11391e-18
53.150000	2.20953e-18
53.100000	2.30946e-18
53.050000	2.41392e-18
53.000000	2.5231e-18
52.950000	2.63721e-18
52.900000	2.75649e-18
52.850000	2.88116e-18
52.800000	3.01147e-18
52.750000	3.14767e-18
52.700000	3.29003e-18
52.650000	3.43883e-18
52.600000	3.59436e-18
52.550000	3.75691e-18
52.500000	3.92682e-18
52.450000	4.10442e-18
52.400000	4.29004e-18
52.350000	4.48406e-18
52.300000	4.68685e-18
52.250000	4.89881e-18
52.200000	5.12035e-18
52.150000	5.35192e-18
52.100000	5.59395e-18
52.050000	5.84693e-18
52.000000	6.11134e-18
51.950000	6.38771e-18
51.900000	6.67658e-18
51.850000	6.97851e-18
51.800000	7.29409e-18
51.750000	7.62394e-18
51.700000	7.9687e-18
51.650000	8.32905e-18
51.600000	8.70569e-18
51.550000	9.09936e-18
51.500000	9.51083e-18
51.450000	9.94091e-18
51.400000	1.03904e-17
51.350000	1.08603e-17
51.300000	1.13514e-17
51.250000	1.18646e-17
51.200000	1.24011e-17
51.150000	1.29619e-17
51.100000	1.3548e-17
51.050000	1.41606e-17
51.000000	1.48009e-17
50.950000	1.54701e-17
50.900000	1.61696e-17
50.850000	1.69007e-17
50.800000	1.76649e-17
50.750000	1.84636e-17
50.700000	1.92984e-17
50.650000	2.0171e-17
50.600000	2.1083e-17
50.550000	2.20363e-17
50.500000	2.30326e-17
50.450000	2.4074e-17
50.400000	2.51624e-17
50.350000	2.63e-17
50.300000	2.74891e-17
50.250000	2.87319e-17
50.200000	3.0031e-17
50.150000	3.13887e-17
50.100000	3.28078e-17
50.050000	3.4291e-17
50.000000	3.58413e-17
49.950000	3.74617e-17
49.900000	3.91553e-17
49.850000	4.09254e-17
49.800000	4.27756e-17
49.750000	4.47094e-17
49.700000	4.67306e-17
49.650000	4.88432e-17
49.600000	5.10513e-17
49.550000	5.33591e-17
49.500000	5.57713e-17
49.450000	5.82925e-17
49.400000	6.09276e-17
49.350000	6.36819e-17
49.300000	6.65606e-17
49.250000	6.95694e-17
49.200000	7.27143e-17
49.150000	7.60012e-17
49.100000	7.94367e-17
49.050000	8.30275e-17
49.000000	8.67806e-17
48.950000	9.07033e-17
48.900000	9.48033e-17
48.850000	9.90885e-17
48.800000	1.03567e-16
48.750000	1.08249e-16
48.700000	1.13142e-16
48.650000	1.18256e-16
48.600000	1.23601e-16
48.550000	1.29187e-16
48.500000	1.35027e-16
48.450000	1.4113e-16
48.400000	1.47508e-16
48.350000	1.54176e-16
48.300000	1.61144e-16
48.250000	1.68427e-16
48.200000	1.76039e-16
48.150000	1.83996e-16
48.100000	1.92312e-16
48.050000	2.01003e-16
48.000000	2.10088e-16
47.950000	2.19583e-16
47.900000	2.29506e-16
47.850000	2.39879e-16
47.800000	2.5072e-16
47.750000	2.62051e-16
47.700000	2.73893e-16
47.650000	2.86271e-16
47.600000	2.99208e-16
47.550000	3.1273e-16
47.500000	3.26863e-16
47.450000	3.41634e-16
47.400000	3.57073e-16
47.350000	3.73209e-16
47.300000	3.90074e-16
47.250000	4.07701e-16
47.200000	4.26124e-16
47.150000	4.4538e-16
47.100000	4.65506e-16
47.050000	4.86541e-16
47.000000	5.08527e-16
46.950000	5.31505e-16
46.900000	5.55522e-16
46.850000	5.80624e-16
46.800000	6.0686e-16
46.750000	6.34281e-16
46.700000	6.6294e-16
46.650000	6.92895e-16
46.600000	7.24203e-16
46.550000	7.56925e-16
46.500000	7.91125e-16
46.450000	8.2687e-16
46.400000	8.64229e-16
46.350000	9.03277e-16
46.300000	9.44088e-16
46.250000	9.86743e-16
46.200000	1.03132e-15
46.150000	1.07792e-15
46.100000	1.12662e-15
46.050000	1.17752e-15
46.000000	1.23072e-15
45.950000	1.28632e-15
45.900000	1.34443e-15
45.850000	1.40517e-15
45.800000	1.46865e-15
45.750000	1.535e-15
45.700000	1.60434e-15
45.650000	1.67682e-15
45.600000	1.75257e-15
45.550000	1.83174e-15
45.500000	1.91449e-15
45.450000	2.00098e-15
45.400000	2.09137e-15
45.350000	2.18584e-15
45.300000	2.28458e-15
45.250000	2.38778e-15
45.200000	2.49564e-15
45.150000	2.60837e-15
45.100000	2.72619e-15
45.050000	2.84933e-15
45.000000	2.97804e-15
44.950000	3.11255e-15
44.900000	3.25314e-15
44.850000	3.40008e-15
44.800000	3.55365e-15
44.750000	3.71416e-15
44.700000	3.88192e-15
44.650000	4.05725e-15
44.600000	4.2405e-15
44.550000	4.43202e-15
44.500000	4.6322e-15
44.450000	4.84141e-15
44.400000	5.06006e-15
44.350000	5.28859e-15
44.300000	5.52744e-15
44.250000	5.77707e-15
44.200000	6.03798e-15
44.150000	6.31066e-15
44.100000	6.59566e-15
44.050000	6.89352e-15
44.000000	7.20483e-15
43.950000	7.5302e-15
43.900000	7.87025e-15
43.850000	8.22566e-15
43.800000	8.59712e-15
43.750000	8.98534e-15
43.700000	9.39109e-15
43.650000	9.81516e-15
43.600000	1.02584e-14
43.550000	1.07216e-14
43.500000	1.12057e-14
43.450000	1.17117e-14
43.400000	1.22405e-14
43.350000	1.27932e-14
43.300000	1.33709e-14
43.250000	1.39746e-14
43.200000	1.46056e-14
43.150000	1.52651e-14
43.100000	1.59543e-14
43.050000	1.66746e-14
43.000000	1.74275e-14
42.950000	1.82143e-14
42.900000	1.90367e-14
42.850000	1.98961e-14
42.800000	2.07944e-14
42.750000	2.17332e-14
42.700000	2.27144e-14
42.650000	2.37398e-14
42.600000	2.48116e-14
42.550000	2.59317e-14
42.500000	2.71023e-14
42.450000	2.83258e-14
42.400000	2.96046e-14
42.350000	3.0941e-14
42.300000	3.23377e-14
42.250000	3.37975e-14
42.200000	3.53231e-14
42.150000	3.69176e-14
42.100000	3.85841e-14
42.050000	4.03257e-14
42.000000	4.2146e-14
41.950000	4.40484e-14
41.900000	4.60366e-14
41.850000	4.81146e-14
41.800000	5.02863e-14
41.750000	5.2556e-14
41.700000	5.49281e-14
41.650000	5.74072e-14
41.600000	5.99983e-14
41.550000	6.27062e-14
41.500000	6.55363e-14
41.450000	6.84941e-14
41.400000	7.15853e-14
41.350000	7.4816e-14
41.300000	7.81925e-14
41.250000	8.17213e-14
41.200000	8.54093e-14
41.150000	8.92637e-14
41.100000	9.3292e-14
41.050000	9.7502e-14
41.000000	1.01902e-13
40.950000	1.065e-13
40.900000	1.11306e-13
40.850000	1.16329e-13
40.800000	1.21578e-13
40.750000	1.27064e-13
40.700000	1.32798e-13
40.650000	1.3879e-13
40.600000	1.45052e-13
40.550000	1.51597e-13
40.500000	1.58437e-13
40.450000	1.65586e-13
40.400000	1.73057e-13
40.350000	1.80865e-13
40.300000	1.89025e-13
40.250000	1.97554e-13
40.200000	2.06467e-13
40.150000	2.15782e-13
40.100000	2.25517e-13
40.050000	2.35691e-13
40.000000	2.46324e-13
39.950000	2.57436e-13
39.900000	2.6905e-13
39.850000	2.81187e-13
39.800000	2.93872e-13
39.750000	3.07128e-13
39.700000	3.20983e-13
39.650000	3.35462e-13
39.600000	3.50594e-13
39.550000	3.66409e-13
39.500000	3.82936e-13
39.450000	4.00209e-13
39.400000	4.18261e-13
39.350000	4.37127e-13
39.300000	4.56843e-13
39.250000	4.77448e-13
39.200000	4.98983e-13
39.150000	5.21488e-13
39.100000	5.45008e-13
39.050000	5.69588e-13
39.000000	5.95276e-13
38.950000	6.22123e-13
38.900000	6.5018e-13
38.850000	6.79502e-13
38.800000	7.10145e-13
38.750000	7.4217e-13
38.700000	7.75639e-13
38.650000	8.10616e-13
38.600000	8.4717e-13
38.550000	8.85372e-13
38.500000	9.25296e-13
38.450000	9.67019e-13
38.400000	1.01062e-12
38.350000	1.05619e-12
38.300000	1.10382e-12
38.250000	1.15359e-12
38.200000	1.2056e-12
38.150000	1.25996e-12
38.100000	1.31676e-12
38.050000	1.37613e-12
38.000000	1.43817e-12
37.950000	1.50301e-12
37.900000	1.57077e-12
37.850000	1.64159e-12
37.800000	1.71559e-12
37.750000	1.79293e-12
37.700000	1.87376e-12
37.650000	1.95823e-12
37.600000	2.0465e-12
37.550000	2.13876e-12
37.500000	2.23516e-12
37.450000	2.33592e-12
37.400000	2.44121e-12
37.350000	2.55125e-12
37.300000	2.66624e-12
37.250000	2.78642e-12
37.200000	2.91201e-12
37.150000	3.04325e-12
37.100000	3.18041e-12
37.050000	3.32375e-12
37.000000	3.47355e-12
36.950000	3.6301e-12
36.900000	3.79369e-12
36.850000	3.96466e-12
36.800000	4.14333e-12
36.750000	4.33005e-12
36.700000	4.52517e-12
36.650000	4.72909e-12
36.600000	4.94219e-12
36.550000	5.16489e-12
36.500000	5.39762e-12
36.450000	5.64083e-12
36.400000	5.895e-12
36.350000	6.16061e-12
36.300000	6.43819e-12
36.250000	6.72826e-12
36.200000	7.0314e-12
36.150000	7.34819e-12
36.100000	7.67925e-12
36.050000	8.02521e-12
36.000000	8.38676e-12
35.950000	8.76458e-12
35.900000	9.15941e-12
35.850000	9.57203e-12
35.800000	1.00032e-11
35.750000	1.04538e-11
35.700000	1.09247e-11
35.650000	1.14168e-11
35.600000	1.19311e-11
35.550000	1.24685e-11
35.500000	1.30301e-11
35.450000	1.3617e-11
35.400000	1.42303e-11
35.350000	1.48712e-11
35.300000	1.55409e-11
35.250000	1.62408e-11
35.200000	1.69722e-11
35.150000	1.77366e-11
35.100000	1.85353e-11
35.050000	1.937e-11
35.000000	2.02423e-11
34.950000	2.11538e-11
34.900000	2.21063e-11
34.850000	2.31017e-11
34.800000	2.41419e-11
34.750000	2.5229e-11
34.700000	2.63649e-11
34.650000	2.7552e-11
34.600000	2.87924e-11
34.550000	3.00887e-11
34.500000	3.14433e-11
34.450000	3.28589e-11
34.400000	3.43382e-11
34.350000	3.5884e-11
34.300000	3.74994e-11
34.250000	3.91874e-11
34.200000	4.09514e-11
34.150000	4.27948e-11
34.100000	4.47211e-11
34.050000	4.6734e-11
34.000000	4.88375e-11
33.950000	5.10356e-11
33.900000	5.33326e-11
33.850000	5.57329e-11
33.800000	5.82412e-11
33.750000	6.08623e-11
33.700000	6.36013e-11
33.650000	6.64635e-11
33.600000	6.94544e-11
33.550000	7.25798e-11
33.500000	7.58458e-11
33.450000	7.92586e-11
33.400000	8.28249e-11
33.350000	8.65516e-11
33.300000	9.04459e-11
33.250000	9.45152e-11
33.200000	9.87676e-11
33.150000	1.03211e-10
33.100000	1.07854e-10
33.050000	1.12707e-10
33.000000	1.17777e-10
32.950000	1.23075e-10
32.900000	1.28611e-10
32.850000	1.34397e-10
32.800000	1.40442e-10
32.750000	1.46759e-10
32.700000	1.5336e-10
32.650000	1.60258e-10
32.600000	1.67465e-10
32.550000	1.74997e-10
32.500000	1.82867e-10
32.450000	1.91091e-10
32.400000	1.99685e-10
32.350000	2.08664e-10
32.300000	2.18047e-10
32.250000	2.27852e-10
32.200000	2.38098e-10
32.150000	2.48803e-10
32.100000	2.5999e-10
32.050000	2.7168e-10
32.000000	2.83894e-10
31.950000	2.96658e-10
31.900000	3.09995e-10
31.850000	3.23931e-10
31.800000	3.38493e-10
31.750000	3.53709e-10
31.700000	3.69608e-10
31.650000	3.86222e-10
31.600000	4.03582e-10
31.550000	4.21722e-10
31.500000	4.40676e-10
31.450000	4.60482e-10
31.400000	4.81177e-10
31.350000	5.02802e-10
31.300000	5.25397e-10
31.250000	5.49007e-10
31.200000	5.73678e-10
31.150000	5.99456e-10
31.100000	6.26391e-10
31.050000	6.54536e-10
31.000000	6.83944e-10
30.950000	7.14673e-10
30.900000	7.46781e-10
30.850000	7.8033e-10
30.800000	8.15386e-10
30.750000	8.52015e-10
30.700000	8.90288e-10
30.650000	9.30278e-10
30.600000	9.72064e-10
30.550000	1.01572e-09
30.500000	1.06135e-09
30.450000	1.10901e-09
30.400000	1.15882e-09
30.350000	1.21086e-09
30.300000	1.26524e-09
30.250000	1.32205e-09
30.200000	1.38142e-09
30.150000	1.44345e-09
30.100000	1.50826e-09
30.050000	1.57598e-09
30.000000	1.64673e-09
29.950000	1.72066e-09
29.900000	1.79791e-09
29.850000	1.87862e-09
29.800000	1.96295e-09
29.750000	2.05106e-09
29.700000	2.14313e-09
29.650000	2.23932e-09
29.600000	2.33982e-09
29.550000	2.44484e-09
29.500000	2.55456e-09
29.450000	2.6692e-09
29.400000	2.78898e-09
29.350000	2.91412e-09
29.300000	3.04488e-09
29.250000	3.1815e-09
29.200000	3.32425e-09
29.150000	3.47339e-09
29.100000	3.62922e-09
29.050000	3.79203e-09
29.000000	3.96213e-09
28.950000	4.13986e-09
28.900000	4.32556e-09
28.850000	4.51957e-09
28.800000	4.72228e-09
28.750000	4.93406e-09
28.700000	5.15534e-09
28.650000	5.38653e-09
28.600000	5.62807e-09
28.550000	5.88044e-09
28.500000	6.1441e-09
28.450000	6.41958e-09
28.400000	6.70739e-09
28.350000	7.00809e-09
28.300000	7.32226e-09
28.250000	7.6505e-09
28.200000	7.99343e-09
28.150000	8.35171e-09
28.100000	8.72604e-09
28.050000	9.11712e-09
28.000000	9.52571e-09
27.950000	9.95259e-09
27.900000	1.03986e-08
27.850000	1.08645e-08
27.800000	1.13513e-08
27.750000	1.18599e-08
27.700000	1.23912e-08
27.650000	1.29464e-08
27.600000	1.35263e-08
27.550000	1.41322e-08
27.500000	1.47652e-08
27.450000	1.54265e-08
27.400000	1.61174e-08
27.350000	1.68392e-08
27.300000	1.75933e-08
27.250000	1.83811e-08
27.200000	1.92042e-08
27.150000	2.0064e-08
27.100000	2.09623e-08
27.050000	2.19007e-08
27.000000	2.28811e-08
26.950000	2.39053e-08
26.900000	2.49753e-08
26.850000	2.60932e-08
26.800000	2.7261e-08
26.750000	2.84809e-08
26.700000	2.97554e-08
26.650000	3.10869e-08
26.600000	3.24778e-08
26.550000	3.39308e-08
26.500000	3.54488e-08
26.450000	3.70346e-08
26.400000	3.86912e-08
26.350000	4.04218e-08
26.300000	4.22297e-08
26.250000	4.41183e-08
26.200000	4.60913e-08
26.150000	4.81523e-08
26.100000	5.03053e-08
26.050000	5.25545e-08
26.000000	5.4904e-08
25.950000	5.73585e-08
25.900000	5.99224e-08
25.850000	6.26008e-08
25.800000	6.53986e-08
25.750000	6.83214e-08
25.700000	7.13744e-08
25.650000	7.45637e-08
25.600000	7.78953e-08
25.550000	8.13754e-08
25.500000	8.50108e-08
25.450000	8.88082e-08
25.400000	9.2775e-08
25.350000	9.69186e-08
25.300000	1.01247e-07
25.250000	1.05768e-07
25.200000	1.10491e-07
25.150000	1.15424e-07
25.100000	1.20577e-07
25.050000	1.2596e-07
25.000000	1.31583e-07
24.950000	1.37456e-07
24.900000	1.4359e-07
24.850000	1.49998e-07
24.800000	1.56691e-07
24.750000	1.63682e-07
24.700000	1.70985e-07
24.650000	1.78613e-07
24.600000	1.8658e-07
24.550000	1.94901e-07
24.500000	2.03594e-07
24.450000	2.12672e-07
24.400000	2.22155e-07
24.350000	2.3206e-07
24.300000	2.42405e-07
24.250000	2.53211e-07
24.200000	2.64497e-07
24.150000	2.76285e-07
24.100000	2.88597e-07
24.050000	3.01456e-07
24.000000	3.14887e-07
23.950000	3.28915e-07
23.900000	3.43566e-07
23.850000	3.58868e-07
23.800000	3.7485e-07
23.750000	3.91542e-07
23.700000	4.08976e-07
23.650000	4.27183e-07
23.600000	4.46199e-07
23.550000	4.6606e-07
23.500000	4.86802e-07
23.450000	5.08464e-07
23.400000	5.31088e-07
23.350000	5.54716e-07
23.300000	5.79391e-07
23.250000	6.05162e-07
23.200000	6.32075e-07
23.150000	6.60182e-07
23.100000	6.89535e-07
23.050000	7.20189e-07
23.000000	7.52202e-07
22.950000	7.85633e-07
22.900000	8.20546e-07
22.850000	8.57005e-07
22.800000	8.95079e-07
22.750000	9.34839e-07
22.700000	9.7636e-07
22.650000	1.01972e-06
22.600000	1.065e-06
22.550000	1.11228e-06
22.500000	1.16165e-06
22.450000	1.21321e-06
22.400000	1.26705e-06
22.350000	1.32327e-06
22.300000	1.38197e-06
22.250000	1.44327e-06
22.200000	1.50728e-06
22.150000	1.57411e-06
22.100000	1.6439e-06
22.050000	1.71677e-06
22.000000	1.79286e-06
21.950000	1.87231e-06
21.900000	1.95526e-06
21.850000	2.04188e-06
21.800000	2.13231e-06
21.750000	2.22674e-06
21.700000	2.32532e-06
21.650000	2.42826e-06
21.600000	2.53573e-06
21.550000	2.64794e-06
21.500000	2.76509e-06
21.450000	2.8874e-06
21.400000	3.01509e-06
21.350000	3.14841e-06
21.300000	3.28759e-06
21.250000	3.4329e-06
21.200000	3.5846e-06
21.150000	3.74297e-06
21.100000	3.9083e-06
21.050000	4.0809e-06
21.000000	4.26108e-06
20.950000	4.44917e-06
20.900000	4.64552e-06
20.850000	4.85049e-06
20.800000	5.06446e-06
20.750000	5.28781e-06
20.700000	5.52095e-06
20.650000	5.76431e-06
20.600000	6.01834e-06
20.550000	6.2835e-06
20.500000	6.56027e-06
20.450000	6.84916e-06
20.400000	7.15068e-06
20.350000	7.4654e-06
20.300000	7.79388e-06
20.250000	8.13671e-06
20.200000	8.49453e-06
20.150000	8.86797e-06
20.100000	9.25771e-06
20.050000	9.66447e-06
20.000000	1.0089e-05
19.950000	1.0532e-05
19.900000	1.09943e-05
19.850000	1.14767e-05
19.800000	1.19802e-05
19.750000	1.25055e-05
19.700000	1.30538e-05
19.650000	1.36258e-05
19.600000	1.42227e-05
19.550000	1.48456e-05
19.500000	1.54954e-05
19.450000	1.61735e-05
19.400000	1.6881e-05
19.350000	1.76191e-05
19.300000	1.83892e-05
19.250000	1.91926e-05
19.200000	2.00308e-05
19.150000	2.09052e-05
19.100000	2.18174e-05
19.050000	2.2769e-05
19.000000	2.37616e-05
18.950000	2.47971e-05
18.900000	2.58771e-05
18.850000	2.70036e-05
18.800000	2.81786e-05
18.750000	2.94041e-05
18.700000	3.06822e-05
18.650000	3.20152e-05
18.600000	3.34053e-05
18.550000	3.48549e-05
18.500000	3.63666e-05
18.450000	3.7943e-05
18.400000	3.95866e-05
18.350000	4.13005e-05
18.300000	4.30873e-05
18.250000	4.49503e-05
18.200000	4.68925e-05
18.150000	4.89172e-05
18.100000	5.10279e-05
18.050000	5.3228e-05
18.000000	5.55212e-05
17.950000	5.79114e-05
17.900000	6.04025e-05
17.850000	6.29986e-05
17.800000	6.5704e-05
17.750000	6.85231e-05
17.700000	7.14606e-05
17.650000	7.4521e-05
17.600000	7.77095e-05
17.550000	8.10311e-05
17.500000	8.44911e-05
17.450000	8.80949e-05
17.400000	9.18483e-05
17.350000	9.57572e-05
17.300000	9.98275e-05
17.250000	0.000104066
17.200000	0.000108478
17.150000	0.000113071
17.100000	0.000117852
17.050000	0.000122828
17.000000	0.000128007
16.950000	0.000133395
16.900000	0.000139
16.850000	0.000144831
16.800000	0.000150896
16.750000	0.000157202
16.700000	0.000163759
16.650000	0.000170576
16.600000	0.00017766
16.550000	0.000185021
16.500000	0.000192668
16.450000	0.000200611
16.400000	0.000208858
16.350000	0.000217419
16.300000	0.000226303
16.250000	0.000235519
16.200000	0.000245076
16.150000	0.000254982
16.100000	0.000265246
16.050000	0.000275875
16.000000	0.000286876
15.950000	0.000298255
15.900000	0.000310016
15.850000	0.000322163
15.800000	0.000334697
15.750000	0.000347614
15.700000	0.000360911
15.650000	0.000374577
15.600000	0.000388594
15.550000	0.000402938
15.500000	0.000417572
15.450000	0.00043244
15.400000	0.000447459
15.350000	0.000462497
15.300000	0.000477333
15.250000	0.000491521
&
```
