## Supplementary material for "All-at-once RNA folding with 3D motif prediction framed by evolutionary information": RF01676_P31.cacofold.helixcov

```
# RMs = 2 L = 82

# RM_HELIX NESTED 22-26 39-43, nbp = 5 nbp_cov = 0
# pvals: 0.00483288,0.953052,0.953052,0.953052,0.953052
# aggregated NONE
NESTED  :::::::::::::::::::::<<<<<____________>>>>>:::::::::::::::::::::::::::::::::::::::
        ::::::::::::::::::::::::::::::::::::::::::::::::::::::::::::::::::::::::::::::::::

# RM_HELIX NESTED 53-64 71-82, nbp = 12 nbp_cov = 0
# pvals: 0.953052,0.953052,0.953052,0.953052,0.953052,0.958138,0.953052,0.953052,0.953052,0.953052,0.987463,0.0128922
# aggregated NONE
NESTED  ::::::::::::::::::::::::::::::::::::::::::::::::::::<<<<<<<<<<<<______>>>>>>>>>>>>
        ::::::::::::::::::::::::::::::::::::::::::::::::::::::::::::::::::::::::::::::::::
```
