## Supplementary material for "All-at-once RNA folding with 3D motif prediction framed by evolutionary information": RF01676_P31.helixcov

```
# RMs = 4 L = 82

# RM_HELIX NESTED 22-25 30-33, nbp = 4 nbp_cov = 0
# pvals: 0.953052,0.953052,0.953052,0.953052
# aggregated NONE
NESTED  :::::::::::::::::::::<<<<____>>>>:::::::::::::::::::::::::::::::::::::::::::::::::
        ::::::::::::::::::::::::::::::::::::::::::::::::::::::::::::::::::::::::::::::::::

# RM_HELIX NESTED 5-9 40-44, nbp = 4 nbp_cov = 0
# pvals: 0.953052,0.953052,0.953052,0.953052
# aggregated NONE
NESTED  ::::<-<<<______________________________>>>->::::::::::::::::::::::::::::::::::::::
        ::::::::::::::::::::::::::::::::::::::::::::::::::::::::::::::::::::::::::::::::::

# RM_HELIX NESTED 59-64 71-76, nbp = 6 nbp_cov = 0
# pvals: 0.953052,0.953052,0.953052,0.953052,0.987463,0.0128922
# aggregated NONE
NESTED  ::::::::::::::::::::::::::::::::::::::::::::::::::::::::::<<<<<<______>>>>>>::::::
        ::::::::::::::::::::::::::::::::::::::::::::::::::::::::::::::::::::::::::::::::::

# RM_HELIX NESTED 53-56 79-82, nbp = 4 nbp_cov = 0
# pvals: 0.953052,0.953052,0.953052,0.953052
# aggregated NONE
NESTED  ::::::::::::::::::::::::::::::::::::::::::::::::::::<<<<______________________>>>>
        ::::::::::::::::::::::::::::::::::::::::::::::::::::::::::::::::::::::::::::::::::
```
