## Supplementary material for "All-at-once RNA folding with 3D motif prediction framed by evolutionary information": RF01676_P31.surv

```
0.631609	0.0555556
-0.010486	0.944444
-0.566145	1
&
3.940867	0.000302755
3.632167	0.00060551
2.681373	0.000908265
2.656677	0.00151378
2.631981	0.00211929
2.310934	0.00242204
1.755275	0.0027248
1.705883	0.00333031
1.668839	0.00363306
1.545359	0.00423857
1.471271	0.00454133
1.446575	0.00484408
1.421879	0.00514684
1.397183	0.00544959
1.372487	0.00575235
1.323096	0.0060551
1.298400	0.00696337
1.273704	0.00756888
1.187268	0.00787163
1.137876	0.00817439
1.113180	0.0087799
1.100832	0.00908265
1.026744	0.00938541
0.989700	0.0105964
0.927960	0.0108992
0.841524	0.0112019
0.829176	0.0118074
0.792133	0.0121102
0.767437	0.0127157
0.730393	0.0133212
0.718045	0.013624
0.668653	0.0142295
0.656305	0.0145322
0.495781	0.014835
0.446389	0.0154405
0.409345	0.016046
0.396997	0.0166515
0.384649	0.0169543
0.335257	0.0175598
0.310561	0.0190736
0.298213	0.0196791
0.273517	0.0202846
0.224126	0.0208901
0.211778	0.0211929
0.063602	0.0214956
0.038906	0.0221011
0.026558	0.0224039
0.001862	0.0345141
-0.010486	0.953678
-0.035182	0.953981
-0.047530	0.955192
-0.059878	0.957614
-0.072226	0.958523
-0.084574	0.961247
-0.096922	0.962156
-0.109270	0.963367
-0.121618	0.964275
-0.133966	0.965183
-0.146314	0.965486
-0.158662	0.967302
-0.171010	0.968513
-0.183358	0.969724
-0.195706	0.970633
-0.220402	0.970936
-0.232750	0.973055
-0.245098	0.973963
-0.269794	0.974871
-0.356229	0.976385
-0.368577	0.977596
-0.380925	0.977899
-0.393273	0.979413
-0.405621	0.980018
-0.430317	0.980321
-0.442665	0.980926
-0.455013	0.98244
-0.467361	0.983046
-0.492057	0.983348
-0.504405	0.983954
-0.516753	0.985165
-0.529101	0.985468
-0.541449	0.985771
-0.553797	0.987284
-0.566145	0.98789
-0.640233	0.988495
-0.652581	0.988798
-0.677277	0.989404
-0.726669	0.990917
-0.751365	0.99122
-0.763713	0.991826
-0.788409	0.992431
-0.813105	0.992734
-0.825453	0.993339
-0.850149	0.993642
-0.862496	0.99455
-0.874844	0.995761
-0.936584	0.996064
-0.948932	0.996367
-1.023020	0.99667
-1.072412	0.996972
-1.245284	0.997275
-1.541635	0.997578
-1.615723	0.998183
-1.640419	0.998486
-1.702159	0.999092
-1.751551	0.999394
-1.788595	1
&
5.076881	1.50557e-06
4.521222	3.01114e-06
4.385394	4.51671e-06
4.360698	7.52785e-06
4.348350	1.20446e-05
4.336002	1.65613e-05
4.323654	2.25836e-05
4.311306	2.55947e-05
4.298958	2.86058e-05
4.286610	3.1617e-05
4.274262	3.31226e-05
4.261914	4.81783e-05
4.249566	5.2695e-05
4.237218	6.3234e-05
4.224870	7.3773e-05
4.212522	8.73231e-05
4.200174	9.33454e-05
4.187826	0.000103884
4.175478	0.000114423
4.163130	0.000117435
4.150782	0.000127974
4.138434	0.000133996
4.126086	0.000140018
4.113739	0.00014604
4.101391	0.000147546
4.089043	0.000149051
4.076695	0.000152063
4.064347	0.000161096
4.039651	0.000162602
4.014955	0.000167118
4.002607	0.000170129
3.990259	0.000173141
3.977911	0.000177657
3.965563	0.000179163
3.953215	0.00018368
3.940867	0.000185185
3.928519	0.000192713
3.916171	0.00019723
3.903823	0.000198735
3.891475	0.00021078
3.866779	0.000213791
3.854431	0.000219813
3.842083	0.00022433
3.829735	0.000227341
3.817387	0.000228847
3.805039	0.000230352
3.792691	0.00023788
3.780343	0.000239386
3.767995	0.000243902
3.755647	0.000261969
3.730951	0.00026498
3.718603	0.000271003
3.693907	0.000274014
3.681559	0.000275519
3.669211	0.000277025
3.656863	0.000283047
3.644515	0.000286058
3.632167	0.00028907
3.619819	0.000304125
3.607471	0.000313159
3.595123	0.000319181
3.582775	0.000332731
3.570427	0.000341765
3.558080	0.000349292
3.545732	0.000359831
3.533384	0.000389943
3.521036	0.000398976
3.508688	0.000412526
3.496340	0.000427582
3.483992	0.000439627
3.471644	0.000450166
3.459296	0.000456188
3.446948	0.000460705
3.434600	0.000463716
3.409904	0.000465221
3.397556	0.000469738
3.385208	0.000474255
3.372860	0.000478771
3.360512	0.000483288
3.348164	0.000484794
3.335816	0.000487805
3.323468	0.000492322
3.311120	0.000495333
3.298772	0.000496838
3.286424	0.000505872
3.274076	0.000508883
3.261728	0.000520927
3.237032	0.00052695
3.224684	0.000531466
3.212336	0.000532972
3.199988	0.000537489
3.187640	0.000543511
3.175292	0.000549533
3.162944	0.000555556
3.150596	0.000557061
3.138248	0.000564589
3.125900	0.000570611
3.113552	0.000582656
3.101204	0.0005947
3.088856	0.000596206
3.076508	0.000609756
3.064160	0.000615778
3.051812	0.000623306
3.039464	0.000626317
3.027116	0.000633845
3.014769	0.000647395
3.002421	0.000660945
2.990073	0.000676001
2.977725	0.000685035
2.965377	0.000695574
2.953029	0.000697079
2.940681	0.000707618
2.928333	0.000727191
2.915985	0.000740741
2.903637	0.000760313
2.891289	0.000773863
2.878941	0.000790425
2.866593	0.000800964
2.854245	0.00080548
2.841897	0.000823547
2.829549	0.000835592
2.817201	0.000846131
2.804853	0.000862692
2.792505	0.000882264
2.780157	0.000909365
2.767809	0.000928937
2.755461	0.000947004
2.743113	0.00098916
2.730765	0.00103132
2.718417	0.00107197
2.706069	0.00109154
2.693721	0.00109606
2.681373	0.00113821
2.669025	0.0011623
2.656677	0.00119542
2.644329	0.00120145
2.631981	0.00122102
2.619633	0.00125263
2.607285	0.00127371
2.594937	0.00130985
2.582589	0.00134146
2.570241	0.00135953
2.557893	0.00139265
2.545545	0.00140319
2.533197	0.00142879
2.520849	0.00144083
2.508501	0.00145288
2.496153	0.00146944
2.483805	0.00149051
2.471457	0.00150708
2.459110	0.00151611
2.446762	0.00153719
2.434414	0.00155375
2.422066	0.0015688
2.409718	0.00157483
2.397370	0.00158687
2.385022	0.00160795
2.372674	0.00161849
2.360326	0.00162752
2.347978	0.00163656
2.335630	0.00164709
2.323282	0.00166215
2.310934	0.00166516
2.298586	0.00169226
2.286238	0.00169828
2.273890	0.0017028
2.261542	0.00171033
2.249194	0.00171635
2.236846	0.00172689
2.224498	0.00173291
2.212150	0.00174195
2.199802	0.00174646
2.187454	0.00174797
2.175106	0.00175248
2.162758	0.0017555
2.150410	0.001757
2.138062	0.00177206
2.125714	0.00177808
2.113366	0.0017841
2.101018	0.00178711
2.088670	0.00179765
2.076322	0.00180066
2.063974	0.00180819
2.051626	0.00181421
2.039278	0.00182174
2.026930	0.00183077
2.014582	0.0018383
2.002234	0.00184131
1.989886	0.00184583
1.977538	0.00185938
1.965190	0.0018639
1.952842	0.00187142
1.940494	0.00189702
1.928146	0.00192562
1.915798	0.00196326
1.903451	0.00200391
1.891103	0.00206263
1.878755	0.00213189
1.866407	0.00215899
1.854059	0.00220867
1.841711	0.00223728
1.829363	0.00226588
1.817015	0.0022975
1.804667	0.00232159
1.792319	0.00236375
1.779971	0.00240139
1.767623	0.00246311
1.755275	0.00255194
1.742927	0.00266787
1.730579	0.00280638
1.718231	0.00292382
1.705883	0.00305179
1.693535	0.00318278
1.681187	0.00331376
1.668839	0.00339506
1.656491	0.00350798
1.644143	0.00357272
1.631795	0.0036495
1.619447	0.00375188
1.607099	0.00384523
1.594751	0.00392803
1.582403	0.00399277
1.570055	0.00406203
1.557707	0.00412978
1.545359	0.0042156
1.533011	0.0042969
1.520663	0.00437669
1.508315	0.00447757
1.495967	0.00457091
1.483619	0.00471846
1.471271	0.00483288
1.458923	0.00493827
1.446575	0.00503011
1.434227	0.00514604
1.421879	0.00524992
1.409531	0.00535682
1.397183	0.00550738
1.384835	0.00561578
1.372487	0.00574225
1.360139	0.0058642
1.347792	0.00601174
1.335444	0.00620596
1.323096	0.00639717
1.310748	0.0066215
1.298400	0.00682174
1.286052	0.00698133
1.273704	0.00721319
1.261356	0.00741644
1.249008	0.00758657
1.236660	0.00769949
1.224312	0.00779434
1.211964	0.00798856
1.199616	0.00817374
1.187268	0.00833785
1.174920	0.00845378
1.162572	0.00857121
1.150224	0.00867359
1.137876	0.00876242
1.125528	0.00886932
1.113180	0.00896868
1.100832	0.00904095
1.088484	0.00912978
1.076136	0.00926227
1.063788	0.00939326
1.051440	0.00946703
1.039092	0.00958747
1.026744	0.0096748
1.014396	0.00977567
1.002048	0.00987805
0.989700	0.00995935
0.977352	0.0100452
0.965004	0.0102048
0.952656	0.0102921
0.940308	0.0103659
0.927960	0.0104441
0.915612	0.0105164
0.903264	0.0105977
0.890916	0.0106564
0.878568	0.0107453
0.866220	0.0108145
0.853872	0.0108868
0.841524	0.0109395
0.829176	0.0110358
0.816828	0.0111081
0.804480	0.0111563
0.792133	0.0112421
0.779785	0.0113656
0.767437	0.0114664
0.755089	0.0115477
0.742741	0.0116576
0.730393	0.0117916
0.718045	0.0119618
0.705697	0.0120973
0.693349	0.0122433
0.681001	0.0123908
0.668653	0.0125023
0.656305	0.0126257
0.643957	0.0127492
0.631609	0.0128922
0.619261	0.0130322
0.606913	0.0131572
0.594565	0.0133032
0.582217	0.0134718
0.569869	0.0135923
0.557521	0.0137188
0.545173	0.0138287
0.532825	0.0139295
0.520477	0.0140319
0.508129	0.0141373
0.495781	0.0142367
0.483433	0.0143225
0.471085	0.0144098
0.458737	0.0145152
0.446389	0.0146206
0.434041	0.0147621
0.421693	0.0148585
0.409345	0.0150407
0.396997	0.0151777
0.384649	0.0153463
0.372301	0.0155074
0.359953	0.0156745
0.347605	0.0158883
0.335257	0.0161533
0.322909	0.016361
0.310561	0.0165748
0.298213	0.0167826
0.285865	0.0169693
0.273517	0.0171801
0.261169	0.0173743
0.248821	0.0175534
0.236474	0.0177913
0.224126	0.0180051
0.211778	0.0182385
0.199430	0.0184869
0.187082	0.0187413
0.174734	0.0191478
0.162386	0.0194068
0.150038	0.0197335
0.137690	0.0199789
0.125342	0.0203117
0.112994	0.0207302
0.100646	0.0210674
0.088298	0.0214499
0.075950	0.0217645
0.063602	0.0221334
0.051254	0.0224962
0.038906	0.0228771
0.026558	0.023249
0.014210	0.0237323
0.001862	0.0320416
-0.010486	0.953052
-0.022834	0.953564
-0.035182	0.954175
-0.047530	0.955029
-0.059878	0.956
-0.072226	0.957066
-0.084574	0.958138
-0.096922	0.959359
-0.109270	0.960422
-0.121618	0.961588
-0.133966	0.962871
-0.146314	0.964082
-0.158662	0.96516
-0.171010	0.966307
-0.183358	0.967543
-0.195706	0.968534
-0.208054	0.969551
-0.220402	0.970456
-0.232750	0.971427
-0.245098	0.972365
-0.257446	0.97329
-0.269794	0.974042
-0.282142	0.974771
-0.294490	0.9755
-0.306838	0.976138
-0.319185	0.976795
-0.331533	0.977505
-0.343881	0.978267
-0.356229	0.978914
-0.368577	0.97955
-0.380925	0.98008
-0.393273	0.980664
-0.405621	0.981227
-0.417969	0.981772
-0.430317	0.982332
-0.442665	0.982814
-0.455013	0.983403
-0.467361	0.983835
-0.479709	0.984344
-0.492057	0.984869
-0.504405	0.985369
-0.516753	0.985822
-0.529101	0.98631
-0.541449	0.986667
-0.553797	0.987103
-0.566145	0.987463
-0.578493	0.987864
-0.590841	0.988193
-0.603189	0.988571
-0.615537	0.988943
-0.627885	0.989338
-0.640233	0.989697
-0.652581	0.99
-0.664929	0.99037
-0.677277	0.990801
-0.689625	0.99117
-0.701973	0.991582
-0.714321	0.991966
-0.726669	0.992278
-0.739017	0.992588
-0.751365	0.992852
-0.763713	0.993092
-0.776061	0.99338
-0.788409	0.993625
-0.800757	0.993887
-0.813105	0.994134
-0.825453	0.994395
-0.837801	0.994595
-0.850149	0.994895
-0.862496	0.995077
-0.874844	0.995254
-0.887192	0.995422
-0.899540	0.995599
-0.911888	0.995781
-0.924236	0.995929
-0.936584	0.996058
-0.948932	0.996195
-0.961280	0.996354
-0.973628	0.996474
-0.985976	0.996564
-0.998324	0.996682
-1.010672	0.996765
-1.023020	0.996862
-1.035368	0.996936
-1.047716	0.997011
-1.060064	0.997069
-1.072412	0.997124
-1.084760	0.997209
-1.097108	0.997276
-1.109456	0.997355
-1.121804	0.997398
-1.134152	0.997468
-1.146500	0.997544
-1.158848	0.997612
-1.171196	0.997678
-1.183544	0.997731
-1.195892	0.997809
-1.208240	0.997868
-1.220588	0.9979
-1.232936	0.997949
-1.245284	0.997993
-1.257632	0.998046
-1.269980	0.998076
-1.282328	0.99812
-1.294676	0.99816
-1.307024	0.998207
-1.319372	0.998261
-1.331720	0.998336
-1.344068	0.998368
-1.356416	0.99843
-1.368764	0.998457
-1.381112	0.9985
-1.393460	0.998538
-1.405808	0.99858
-1.418155	0.998636
-1.430503	0.99868
-1.442851	0.998735
-1.455199	0.998761
-1.467547	0.998797
-1.479895	0.99882
-1.492243	0.998848
-1.504591	0.998901
-1.516939	0.99897
-1.529287	0.999021
-1.541635	0.999103
-1.553983	0.999164
-1.566331	0.999192
-1.578679	0.999225
-1.591027	0.999276
-1.603375	0.999304
-1.615723	0.99933
-1.628071	0.999356
-1.640419	0.999381
-1.652767	0.99944
-1.665115	0.999494
-1.677463	0.99952
-1.689811	0.999542
-1.702159	0.999572
-1.714507	0.999609
-1.726855	0.999639
-1.739203	0.99966
-1.751551	0.999675
-1.763899	0.999712
-1.776247	0.99974
-1.788595	0.999752
-1.800943	0.999762
-1.813291	0.999777
-1.825639	0.999809
-1.837987	0.999822
-1.850335	0.999834
-1.862683	0.999846
-1.875031	0.999868
-1.887379	0.99988
-1.899727	0.999901
-1.912075	0.99991
-1.924423	0.999917
-1.936771	0.999923
-1.949119	0.999943
-1.961467	0.999946
-1.973814	0.99995
-1.986162	0.999956
-1.998510	0.999959
-2.010858	0.999962
-2.023206	0.999967
-2.047902	0.99997
-2.060250	0.999976
-2.072598	0.999977
-2.084946	0.999982
-2.097294	0.999988
-2.109642	0.999989
-2.146686	0.999991
-2.159034	0.999992
-2.183730	0.999995
-2.196078	0.999997
-2.307210	0.999998
-2.393646	1
&
20.264893	5.49784e-33
20.252545	5.78823e-33
20.240197	6.09396e-33
20.227849	6.41583e-33
20.215501	6.75469e-33
20.203153	7.11145e-33
20.190805	7.48705e-33
20.178458	7.88248e-33
20.166110	8.29878e-33
20.153762	8.73707e-33
20.141414	9.1985e-33
20.129066	9.68429e-33
20.116718	1.01957e-32
20.104370	1.07342e-32
20.092022	1.1301e-32
20.079674	1.18978e-32
20.067326	1.25262e-32
20.054978	1.31876e-32
20.042630	1.3884e-32
20.030282	1.46172e-32
20.017934	1.53891e-32
20.005586	1.62017e-32
19.993238	1.70572e-32
19.980890	1.79579e-32
19.968542	1.89061e-32
19.956194	1.99044e-32
19.943846	2.09554e-32
19.931498	2.20618e-32
19.919150	2.32267e-32
19.906802	2.4453e-32
19.894454	2.57441e-32
19.882106	2.71033e-32
19.869758	2.85343e-32
19.857410	3.00408e-32
19.845062	3.16268e-32
19.832714	3.32966e-32
19.820366	3.50544e-32
19.808018	3.69051e-32
19.795670	3.88534e-32
19.783322	4.09045e-32
19.770974	4.30639e-32
19.758626	4.53373e-32
19.746278	4.77306e-32
19.733930	5.02502e-32
19.721582	5.29029e-32
19.709234	5.56954e-32
19.696886	5.86354e-32
19.684538	6.17305e-32
19.672190	6.4989e-32
19.659842	6.84194e-32
19.647494	7.20308e-32
19.635146	7.58328e-32
19.622799	7.98354e-32
19.610451	8.40492e-32
19.598103	8.84854e-32
19.585755	9.31556e-32
19.573407	9.80723e-32
19.561059	1.03248e-31
19.548711	1.08698e-31
19.536363	1.14434e-31
19.524015	1.20474e-31
19.511667	1.26832e-31
19.499319	1.33525e-31
19.486971	1.40572e-31
19.474623	1.4799e-31
19.462275	1.558e-31
19.449927	1.64022e-31
19.437579	1.72677e-31
19.425231	1.81789e-31
19.412883	1.91382e-31
19.400535	2.01481e-31
19.388187	2.12113e-31
19.375839	2.23305e-31
19.363491	2.35088e-31
19.351143	2.47492e-31
19.338795	2.60551e-31
19.326447	2.74299e-31
19.314099	2.88772e-31
19.301751	3.04008e-31
19.289403	3.20047e-31
19.277055	3.36933e-31
19.264707	3.5471e-31
19.252359	3.73424e-31
19.240011	3.93125e-31
19.227663	4.13865e-31
19.215315	4.35699e-31
19.202967	4.58685e-31
19.190619	4.82883e-31
19.178271	5.08357e-31
19.165923	5.35174e-31
19.153575	5.63406e-31
19.141227	5.93127e-31
19.128879	6.24414e-31
19.116531	6.57352e-31
19.104183	6.92027e-31
19.091835	7.28531e-31
19.079487	7.66959e-31
19.067140	8.07413e-31
19.054792	8.50001e-31
19.042444	8.94835e-31
19.030096	9.42032e-31
19.017748	9.91718e-31
19.005400	1.04402e-30
18.993052	1.09909e-30
18.980704	1.15706e-30
18.968356	1.21808e-30
18.956008	1.28232e-30
18.943660	1.34995e-30
18.931312	1.42114e-30
18.918964	1.49609e-30
18.906616	1.57499e-30
18.894268	1.65804e-30
18.881920	1.74548e-30
18.869572	1.83753e-30
18.857224	1.93442e-30
18.844876	2.03643e-30
18.832528	2.14381e-30
18.820180	2.25686e-30
18.807832	2.37586e-30
18.795484	2.50114e-30
18.783136	2.63302e-30
18.770788	2.77185e-30
18.758440	2.918e-30
18.746092	3.07185e-30
18.733744	3.23381e-30
18.721396	3.40431e-30
18.709048	3.58379e-30
18.696700	3.77274e-30
18.684352	3.97164e-30
18.672004	4.18103e-30
18.659656	4.40145e-30
18.647308	4.63349e-30
18.634960	4.87775e-30
18.622612	5.13489e-30
18.610264	5.40558e-30
18.597916	5.69054e-30
18.585568	5.99051e-30
18.573220	6.30629e-30
18.560872	6.63871e-30
18.548524	6.98865e-30
18.536176	7.35703e-30
18.523828	7.74482e-30
18.511481	8.15304e-30
18.499133	8.58277e-30
18.486785	9.03515e-30
18.474437	9.51136e-30
18.462089	1.00127e-29
18.449741	1.05404e-29
18.437393	1.10959e-29
18.425045	1.16807e-29
18.412697	1.22963e-29
18.400349	1.29443e-29
18.388001	1.36265e-29
18.375653	1.43446e-29
18.363305	1.51005e-29
18.350957	1.58963e-29
18.338609	1.6734e-29
18.326261	1.76158e-29
18.313913	1.8544e-29
18.301565	1.95212e-29
18.289217	2.05498e-29
18.276869	2.16327e-29
18.264521	2.27725e-29
18.252173	2.39724e-29
18.239825	2.52355e-29
18.227477	2.65651e-29
18.215129	2.79648e-29
18.202781	2.94382e-29
18.190433	3.09892e-29
18.178085	3.26218e-29
18.165737	3.43405e-29
18.153389	3.61497e-29
18.141041	3.80541e-29
18.128693	4.00589e-29
18.116345	4.21692e-29
18.103997	4.43907e-29
18.091649	4.67291e-29
18.079301	4.91907e-29
18.066953	5.17819e-29
18.054605	5.45096e-29
18.042257	5.73809e-29
18.029909	6.04033e-29
18.017561	6.3585e-29
18.005213	6.69342e-29
17.992865	7.04597e-29
17.980517	7.41708e-29
17.968170	7.80774e-29
17.955822	8.21896e-29
17.943474	8.65183e-29
17.931126	9.10749e-29
17.918778	9.58715e-29
17.906430	1.00921e-28
17.894082	1.06235e-28
17.881734	1.1183e-28
17.869386	1.17719e-28
17.857038	1.23918e-28
17.844690	1.30444e-28
17.832342	1.37313e-28
17.819994	1.44544e-28
17.807646	1.52155e-28
17.795298	1.60167e-28
17.782950	1.68601e-28
17.770602	1.77478e-28
17.758254	1.86823e-28
17.745906	1.9666e-28
17.733558	2.07014e-28
17.721210	2.17914e-28
17.708862	2.29387e-28
17.696514	2.41464e-28
17.684166	2.54176e-28
17.671818	2.67558e-28
17.659470	2.81643e-28
17.647122	2.9647e-28
17.634774	3.12078e-28
17.622426	3.28506e-28
17.610078	3.45799e-28
17.597730	3.64003e-28
17.585382	3.83164e-28
17.573034	4.03333e-28
17.560686	4.24564e-28
17.548338	4.46911e-28
17.535990	4.70435e-28
17.523642	4.95196e-28
17.511294	5.2126e-28
17.498946	5.48696e-28
17.486598	5.77575e-28
17.474250	6.07973e-28
17.461902	6.39971e-28
17.449554	6.73651e-28
17.437206	7.09104e-28
17.424858	7.46422e-28
17.412511	7.85704e-28
17.400163	8.27051e-28
17.387815	8.70574e-28
17.375467	9.16386e-28
17.363119	9.64608e-28
17.350771	1.01537e-27
17.338423	1.06879e-27
17.326075	1.12503e-27
17.313727	1.18423e-27
17.301379	1.24654e-27
17.289031	1.31213e-27
17.276683	1.38117e-27
17.264335	1.45383e-27
17.251987	1.53032e-27
17.239639	1.61084e-27
17.227291	1.69558e-27
17.214943	1.78479e-27
17.202595	1.87868e-27
17.190247	1.97752e-27
17.177899	2.08155e-27
17.165551	2.19105e-27
17.153203	2.30631e-27
17.140855	2.42763e-27
17.128507	2.55532e-27
17.116159	2.68974e-27
17.103811	2.83122e-27
17.091463	2.98014e-27
17.079115	3.13689e-27
17.066767	3.30188e-27
17.054419	3.47554e-27
17.042071	3.65834e-27
17.029723	3.85075e-27
17.017375	4.05327e-27
17.005027	4.26644e-27
16.992679	4.49081e-27
16.980331	4.72698e-27
16.967983	4.97557e-27
16.955635	5.23722e-27
16.943287	5.51263e-27
16.930939	5.80251e-27
16.918591	6.10763e-27
16.906243	6.42879e-27
16.893895	6.76683e-27
16.881547	7.12264e-27
16.869199	7.49714e-27
16.856852	7.89134e-27
16.844504	8.30624e-27
16.832156	8.74296e-27
16.819808	9.20262e-27
16.807460	9.68645e-27
16.795112	1.01957e-26
16.782764	1.07317e-26
16.770416	1.12959e-26
16.758068	1.18897e-26
16.745720	1.25147e-26
16.733372	1.31726e-26
16.721024	1.38651e-26
16.708676	1.45939e-26
16.696328	1.5361e-26
16.683980	1.61684e-26
16.671632	1.70183e-26
16.659284	1.79128e-26
16.646936	1.88543e-26
16.634588	1.98452e-26
16.622240	2.08883e-26
16.609892	2.19861e-26
16.597544	2.31416e-26
16.585196	2.43578e-26
16.572848	2.56378e-26
16.560500	2.69852e-26
16.548152	2.84033e-26
16.535804	2.98958e-26
16.523456	3.14668e-26
16.511108	3.31203e-26
16.498760	3.48607e-26
16.486412	3.66925e-26
16.474064	3.86204e-26
16.461716	4.06497e-26
16.449368	4.27855e-26
16.437020	4.50335e-26
16.424672	4.73995e-26
16.412324	4.98898e-26
16.399976	5.25109e-26
16.387628	5.52696e-26
16.375280	5.81732e-26
16.362932	6.12292e-26
16.350584	6.44457e-26
16.338236	6.78311e-26
16.325888	7.13943e-26
16.313540	7.51446e-26
16.301193	7.90918e-26
16.288845	8.32462e-26
16.276497	8.76188e-26
16.264149	9.22209e-26
16.251801	9.70646e-26
16.239453	1.02163e-25
16.227105	1.07528e-25
16.214757	1.13176e-25
16.202409	1.19119e-25
16.190061	1.25375e-25
16.177713	1.31959e-25
16.165365	1.38889e-25
16.153017	1.46183e-25
16.140669	1.53859e-25
16.128321	1.61938e-25
16.115973	1.70442e-25
16.103625	1.79391e-25
16.091277	1.88811e-25
16.078929	1.98725e-25
16.066581	2.09159e-25
16.054233	2.2014e-25
16.041885	2.31698e-25
16.029537	2.43863e-25
16.017189	2.56665e-25
16.004841	2.7014e-25
15.992493	2.84322e-25
15.980145	2.99248e-25
15.967797	3.14957e-25
15.955449	3.3149e-25
15.943101	3.48891e-25
15.930753	3.67204e-25
15.918405	3.86479e-25
15.906057	4.06765e-25
15.893709	4.28115e-25
15.881361	4.50585e-25
15.869013	4.74234e-25
15.856665	4.99124e-25
15.844317	5.25319e-25
15.831969	5.52888e-25
15.819621	5.81904e-25
15.807273	6.12442e-25
15.794925	6.44581e-25
15.782577	6.78406e-25
15.770229	7.14005e-25
15.757881	7.51472e-25
15.745534	7.90903e-25
15.733186	8.32403e-25
15.720838	8.76079e-25
15.708490	9.22045e-25
15.696142	9.70422e-25
15.683794	1.02134e-24
15.671446	1.07492e-24
15.659098	1.13131e-24
15.646750	1.19067e-24
15.634402	1.25313e-24
15.622054	1.31887e-24
15.609706	1.38805e-24
15.597358	1.46086e-24
15.585010	1.53749e-24
15.572662	1.61814e-24
15.560314	1.70302e-24
15.547966	1.79234e-24
15.535618	1.88635e-24
15.523270	1.98529e-24
15.510922	2.08941e-24
15.498574	2.19899e-24
15.486226	2.31432e-24
15.473878	2.43569e-24
15.461530	2.56342e-24
15.449182	2.69785e-24
15.436834	2.83933e-24
15.424486	2.98821e-24
15.412138	3.14491e-24
15.399790	3.30981e-24
15.387442	3.48336e-24
15.375094	3.666e-24
15.362746	3.85821e-24
15.350398	4.0605e-24
15.338050	4.27338e-24
15.325702	4.49742e-24
15.313354	4.7332e-24
15.301006	4.98134e-24
15.288658	5.24247e-24
15.276310	5.51729e-24
15.263962	5.80651e-24
15.251614	6.11088e-24
15.239266	6.4312e-24
15.226918	6.76829e-24
15.214570	7.12305e-24
15.202222	7.49639e-24
15.189875	7.88929e-24
15.177527	8.30277e-24
15.165179	8.73791e-24
15.152831	9.19585e-24
15.140483	9.67776e-24
15.128135	1.01849e-23
15.115787	1.07186e-23
15.103439	1.12803e-23
15.091091	1.18714e-23
15.078743	1.24935e-23
15.066395	1.31481e-23
15.054047	1.3837e-23
15.041699	1.4562e-23
15.029351	1.53249e-23
15.017003	1.61278e-23
15.004655	1.69728e-23
14.992307	1.7862e-23
14.979959	1.87977e-23
14.967611	1.97825e-23
14.955263	2.08187e-23
14.942915	2.19093e-23
14.930567	2.30569e-23
14.918219	2.42647e-23
14.905871	2.55356e-23
14.893523	2.68731e-23
14.881175	2.82806e-23
14.868827	2.97618e-23
14.856479	3.13205e-23
14.844131	3.29608e-23
14.831783	3.46869e-23
14.819435	3.65034e-23
14.807087	3.8415e-23
14.794739	4.04266e-23
14.782391	4.25435e-23
14.770043	4.47711e-23
14.757695	4.71154e-23
14.745347	4.95823e-23
14.732999	5.21783e-23
14.720651	5.49102e-23
14.708303	5.7785e-23
14.695955	6.08102e-23
14.683607	6.39937e-23
14.671259	6.73438e-23
14.658911	7.08692e-23
14.646563	7.45789e-23
14.634216	7.84828e-23
14.621868	8.25909e-23
14.609520	8.69139e-23
14.597172	9.14631e-23
14.584824	9.62502e-23
14.572476	1.01288e-22
14.560128	1.06589e-22
14.547780	1.12167e-22
14.535432	1.18037e-22
14.523084	1.24214e-22
14.510736	1.30714e-22
14.498388	1.37554e-22
14.486040	1.44752e-22
14.473692	1.52326e-22
14.461344	1.60296e-22
14.448996	1.68683e-22
14.436648	1.77509e-22
14.424300	1.86796e-22
14.411952	1.96569e-22
14.399604	2.06852e-22
14.387256	2.17673e-22
14.374908	2.2906e-22
14.362560	2.41043e-22
14.350212	2.53651e-22
14.337864	2.66919e-22
14.325516	2.80881e-22
14.313168	2.95572e-22
14.300820	3.11031e-22
14.288472	3.27298e-22
14.276124	3.44416e-22
14.263776	3.62428e-22
14.251428	3.81381e-22
14.239080	4.01325e-22
14.226732	4.22311e-22
14.214384	4.44395e-22
14.202036	4.67632e-22
14.189688	4.92083e-22
14.177340	5.17812e-22
14.164992	5.44885e-22
14.152644	5.73373e-22
14.140296	6.0335e-22
14.127948	6.34893e-22
14.115600	6.68083e-22
14.103252	7.03008e-22
14.090905	7.39757e-22
14.078557	7.78426e-22
14.066209	8.19115e-22
14.053861	8.61929e-22
14.041513	9.0698e-22
14.029165	9.54384e-22
14.016817	1.00426e-21
14.004469	1.05675e-21
13.992121	1.11197e-21
13.979773	1.17008e-21
13.967425	1.23123e-21
13.955077	1.29557e-21
13.942729	1.36327e-21
13.930381	1.4345e-21
13.918033	1.50945e-21
13.905685	1.58832e-21
13.893337	1.6713e-21
13.880989	1.75862e-21
13.868641	1.85049e-21
13.856293	1.94716e-21
13.843945	2.04888e-21
13.831597	2.15591e-21
13.819249	2.26853e-21
13.806901	2.38702e-21
13.794553	2.5117e-21
13.782205	2.64289e-21
13.769857	2.78092e-21
13.757509	2.92616e-21
13.745161	3.07898e-21
13.732813	3.23978e-21
13.720465	3.40896e-21
13.708117	3.58697e-21
13.695769	3.77428e-21
13.683421	3.97136e-21
13.671073	4.17872e-21
13.658725	4.3969e-21
13.646377	4.62646e-21
13.634029	4.868e-21
13.621681	5.12214e-21
13.609333	5.38954e-21
13.596985	5.67089e-21
13.584637	5.96692e-21
13.572289	6.27839e-21
13.559941	6.6061e-21
13.547593	6.95091e-21
13.535246	7.31371e-21
13.522898	7.69542e-21
13.510550	8.09704e-21
13.498202	8.51961e-21
13.485854	8.96421e-21
13.473506	9.432e-21
13.461158	9.92419e-21
13.448810	1.0442e-20
13.436462	1.09869e-20
13.424114	1.15601e-20
13.411766	1.21633e-20
13.399418	1.27979e-20
13.387070	1.34655e-20
13.374722	1.4168e-20
13.362374	1.49071e-20
13.350026	1.56848e-20
13.337678	1.65029e-20
13.325330	1.73637e-20
13.312982	1.82694e-20
13.300634	1.92223e-20
13.288286	2.02248e-20
13.275938	2.12796e-20
13.263590	2.23893e-20
13.251242	2.35569e-20
13.238894	2.47854e-20
13.226546	2.60778e-20
13.214198	2.74376e-20
13.201850	2.88682e-20
13.189502	3.03733e-20
13.177154	3.19569e-20
13.164806	3.3623e-20
13.152458	3.53759e-20
13.140110	3.722e-20
13.127762	3.91603e-20
13.115414	4.12016e-20
13.103066	4.33492e-20
13.090718	4.56087e-20
13.078370	4.79858e-20
13.066022	5.04868e-20
13.053674	5.3118e-20
13.041326	5.58862e-20
13.028978	5.87986e-20
13.016630	6.18626e-20
13.004282	6.50861e-20
12.991934	6.84775e-20
12.979587	7.20455e-20
12.967239	7.57992e-20
12.954891	7.97483e-20
12.942543	8.3903e-20
12.930195	8.8274e-20
12.917847	9.28725e-20
12.905499	9.77103e-20
12.893151	1.028e-19
12.880803	1.08155e-19
12.868455	1.13788e-19
12.856107	1.19714e-19
12.843759	1.25949e-19
12.831411	1.32508e-19
12.819063	1.39409e-19
12.806715	1.46668e-19
12.794367	1.54306e-19
12.782019	1.6234e-19
12.769671	1.70793e-19
12.757323	1.79685e-19
12.744975	1.8904e-19
12.732627	1.98882e-19
12.720279	2.09235e-19
12.707931	2.20127e-19
12.695583	2.31586e-19
12.683235	2.43641e-19
12.670887	2.56322e-19
12.658539	2.69663e-19
12.646191	2.83698e-19
12.633843	2.98462e-19
12.621495	3.13994e-19
12.609147	3.30334e-19
12.596799	3.47524e-19
12.584451	3.65607e-19
12.572103	3.8463e-19
12.559755	4.04642e-19
12.547407	4.25694e-19
12.535059	4.47841e-19
12.522711	4.71139e-19
12.510363	4.95648e-19
12.498015	5.2143e-19
12.485667	5.48553e-19
12.473319	5.77085e-19
12.460971	6.07099e-19
12.448623	6.38674e-19
12.436275	6.71889e-19
12.423928	7.0683e-19
12.411580	7.43586e-19
12.399232	7.82252e-19
12.386884	8.22927e-19
12.374536	8.65714e-19
12.362188	9.10724e-19
12.349840	9.58073e-19
12.337492	1.00788e-18
12.325144	1.06027e-18
12.312796	1.11539e-18
12.300448	1.17337e-18
12.288100	1.23436e-18
12.275752	1.29851e-18
12.263404	1.366e-18
12.251056	1.43699e-18
12.238708	1.51167e-18
12.226360	1.59022e-18
12.214012	1.67286e-18
12.201664	1.75978e-18
12.189316	1.85121e-18
12.176968	1.94739e-18
12.164620	2.04857e-18
12.152272	2.15499e-18
12.139924	2.26694e-18
12.127576	2.3847e-18
12.115228	2.50857e-18
12.102880	2.63886e-18
12.090532	2.77592e-18
12.078184	2.92009e-18
12.065836	3.07174e-18
12.053488	3.23125e-18
12.041140	3.39904e-18
12.028792	3.57554e-18
12.016444	3.76119e-18
12.004096	3.95647e-18
11.991748	4.16188e-18
11.979400	4.37795e-18
11.967052	4.60522e-18
11.954704	4.84427e-18
11.942356	5.09572e-18
11.930008	5.36021e-18
11.917660	5.63842e-18
11.905312	5.93105e-18
11.892964	6.23885e-18
11.880616	6.56261e-18
11.868269	6.90315e-18
11.855921	7.26134e-18
11.843573	7.6381e-18
11.831225	8.03439e-18
11.818877	8.45122e-18
11.806529	8.88965e-18
11.794181	9.3508e-18
11.781833	9.83585e-18
11.769485	1.0346e-17
11.757137	1.08827e-17
11.744789	1.14471e-17
11.732441	1.20407e-17
11.720093	1.26652e-17
11.707745	1.33219e-17
11.695397	1.40127e-17
11.683049	1.47393e-17
11.670701	1.55035e-17
11.658353	1.63072e-17
11.646005	1.71526e-17
11.633657	1.80418e-17
11.621309	1.8977e-17
11.608961	1.99607e-17
11.596613	2.09953e-17
11.584265	2.20834e-17
11.571917	2.32279e-17
11.559569	2.44316e-17
11.547221	2.56976e-17
11.534873	2.70292e-17
11.522525	2.84297e-17
11.510177	2.99027e-17
11.497829	3.14519e-17
11.485481	3.30812e-17
11.473133	3.47949e-17
11.460785	3.65972e-17
11.448437	3.84928e-17
11.436089	4.04865e-17
11.423741	4.25833e-17
11.411393	4.47886e-17
11.399045	4.7108e-17
11.386697	4.95473e-17
11.374349	5.21128e-17
11.362001	5.48109e-17
11.349653	5.76486e-17
11.337305	6.06331e-17
11.324957	6.37718e-17
11.312610	6.70729e-17
11.300262	7.05446e-17
11.287914	7.41958e-17
11.275566	7.80357e-17
11.263218	8.20742e-17
11.250870	8.63214e-17
11.238522	9.07881e-17
11.226174	9.54856e-17
11.213826	1.00426e-16
11.201478	1.05622e-16
11.189130	1.11086e-16
11.176782	1.16832e-16
11.164434	1.22875e-16
11.152086	1.29231e-16
11.139738	1.35915e-16
11.127390	1.42944e-16
11.115042	1.50336e-16
11.102694	1.5811e-16
11.090346	1.66285e-16
11.077998	1.74883e-16
11.065650	1.83925e-16
11.053302	1.93433e-16
11.040954	2.03433e-16
11.028606	2.13948e-16
11.016258	2.25007e-16
11.003910	2.36636e-16
10.991562	2.48866e-16
10.979214	2.61727e-16
10.966866	2.75252e-16
10.954518	2.89474e-16
10.942170	3.04431e-16
10.929822	3.20159e-16
10.917474	3.36699e-16
10.905126	3.54093e-16
10.892778	3.72383e-16
10.880430	3.91617e-16
10.868082	4.11844e-16
10.855734	4.33113e-16
10.843386	4.5548e-16
10.831038	4.79e-16
10.818690	5.03733e-16
10.806342	5.29741e-16
10.793994	5.57091e-16
10.781646	5.8585e-16
10.769298	6.16092e-16
10.756951	6.47893e-16
10.744603	6.81333e-16
10.732255	7.16497e-16
10.719907	7.53473e-16
10.707559	7.92355e-16
10.695211	8.3324e-16
10.682863	8.76232e-16
10.670515	9.21439e-16
10.658167	9.68975e-16
10.645819	1.01896e-15
10.633471	1.07152e-15
10.621123	1.12679e-15
10.608775	1.1849e-15
10.596427	1.24601e-15
10.584079	1.31026e-15
10.571731	1.37782e-15
10.559383	1.44886e-15
10.547035	1.52356e-15
10.534687	1.60211e-15
10.522339	1.68469e-15
10.509991	1.77153e-15
10.497643	1.86284e-15
10.485295	1.95885e-15
10.472947	2.05979e-15
10.460599	2.16594e-15
10.448251	2.27754e-15
10.435903	2.39488e-15
10.423555	2.51827e-15
10.411207	2.648e-15
10.398859	2.7844e-15
10.386511	2.92782e-15
10.374163	3.07861e-15
10.361815	3.23716e-15
10.349467	3.40386e-15
10.337119	3.57913e-15
10.324771	3.76341e-15
10.312423	3.95717e-15
10.300075	4.16089e-15
10.287727	4.37508e-15
10.275379	4.60027e-15
10.263031	4.83704e-15
10.250683	5.08598e-15
10.238335	5.3477e-15
10.225987	5.62288e-15
10.213640	5.91219e-15
10.201292	6.21636e-15
10.188944	6.53616e-15
10.176596	6.87238e-15
10.164248	7.22588e-15
10.151900	7.59752e-15
10.139552	7.98824e-15
10.127204	8.39903e-15
10.114856	8.83091e-15
10.102508	9.28496e-15
10.090160	9.76231e-15
10.077812	1.02642e-14
10.065464	1.07918e-14
10.053116	1.13465e-14
10.040768	1.19296e-14
10.028420	1.25427e-14
10.016072	1.31872e-14
10.003724	1.38648e-14
9.991376	1.45771e-14
9.979028	1.5326e-14
9.966680	1.61133e-14
9.954332	1.6941e-14
9.941984	1.78111e-14
9.929636	1.87258e-14
9.917288	1.96874e-14
9.904940	2.06983e-14
9.892592	2.1761e-14
9.880244	2.28781e-14
9.867896	2.40526e-14
9.855548	2.52872e-14
9.843200	2.65851e-14
9.830852	2.79494e-14
9.818504	2.93837e-14
9.806156	3.08914e-14
9.793808	3.24764e-14
9.781460	3.41425e-14
9.769112	3.58939e-14
9.756764	3.7735e-14
9.744416	3.96704e-14
9.732068	4.17049e-14
9.719720	4.38435e-14
9.707372	4.60916e-14
9.695024	4.84547e-14
9.682676	5.09388e-14
9.670328	5.355e-14
9.657981	5.62947e-14
9.645633	5.91799e-14
9.633285	6.22127e-14
9.620937	6.54006e-14
9.608589	6.87515e-14
9.596241	7.22738e-14
9.583893	7.59762e-14
9.571545	7.9868e-14
9.559197	8.39586e-14
9.546849	8.82584e-14
9.534501	9.27779e-14
9.522153	9.75284e-14
9.509805	1.02522e-13
9.497457	1.0777e-13
9.485109	1.13287e-13
9.472761	1.19085e-13
9.460413	1.2518e-13
9.448065	1.31586e-13
9.435717	1.38318e-13
9.423369	1.45395e-13
9.411021	1.52833e-13
9.398673	1.60651e-13
9.386325	1.68868e-13
9.373977	1.77505e-13
9.361629	1.86582e-13
9.349281	1.96122e-13
9.336933	2.06149e-13
9.324585	2.16688e-13
9.312237	2.27764e-13
9.299889	2.39406e-13
9.287541	2.51641e-13
9.275193	2.645e-13
9.262845	2.78014e-13
9.250497	2.92218e-13
9.238149	3.07146e-13
9.225801	3.22835e-13
9.213453	3.39323e-13
9.201105	3.56652e-13
9.188757	3.74864e-13
9.176409	3.94003e-13
9.164061	4.14118e-13
9.151713	4.35257e-13
9.139365	4.57473e-13
9.127017	4.8082e-13
9.114669	5.05356e-13
9.102322	5.31141e-13
9.089974	5.58239e-13
9.077626	5.86717e-13
9.065278	6.16643e-13
9.052930	6.48093e-13
9.040582	6.81143e-13
9.028234	7.15874e-13
9.015886	7.52372e-13
9.003538	7.90727e-13
8.991190	8.31032e-13
8.978842	8.73387e-13
8.966494	9.17895e-13
8.954146	9.64666e-13
8.941798	1.01381e-12
8.929450	1.06546e-12
8.917102	1.11973e-12
8.904754	1.17676e-12
8.892406	1.23669e-12
8.880058	1.29966e-12
8.867710	1.36583e-12
8.855362	1.43536e-12
8.843014	1.50842e-12
8.830666	1.58519e-12
8.818318	1.66586e-12
8.805970	1.75062e-12
8.793622	1.83968e-12
8.781274	1.93327e-12
8.768926	2.0316e-12
8.756578	2.13492e-12
8.744230	2.24348e-12
8.731882	2.35755e-12
8.719534	2.4774e-12
8.707186	2.60333e-12
8.694838	2.73564e-12
8.682490	2.87466e-12
8.670142	3.02073e-12
8.657794	3.1742e-12
8.645446	3.33544e-12
8.633098	3.50486e-12
8.620750	3.68286e-12
8.608402	3.86987e-12
8.596054	4.06635e-12
8.583706	4.27278e-12
8.571358	4.48966e-12
8.559010	4.71752e-12
8.546663	4.95691e-12
8.534315	5.20841e-12
8.521967	5.47264e-12
8.509619	5.75024e-12
8.497271	6.04188e-12
8.484923	6.34827e-12
8.472575	6.67015e-12
8.460227	7.0083e-12
8.447879	7.36355e-12
8.435531	7.73676e-12
8.423183	8.12882e-12
8.410835	8.54069e-12
8.398487	8.97337e-12
8.386139	9.42791e-12
8.373791	9.9054e-12
8.361443	1.0407e-11
8.349095	1.09339e-11
8.336747	1.14875e-11
8.324399	1.20689e-11
8.312051	1.26797e-11
8.299703	1.33213e-11
8.287355	1.39953e-11
8.275007	1.47033e-11
8.262659	1.5447e-11
8.250311	1.62282e-11
8.237963	1.70488e-11
8.225615	1.79107e-11
8.213267	1.88161e-11
8.200919	1.97671e-11
8.188571	2.0766e-11
8.176223	2.18152e-11
8.163875	2.29173e-11
8.151527	2.40748e-11
8.139179	2.52906e-11
8.126831	2.65677e-11
8.114483	2.7909e-11
8.102135	2.93178e-11
8.089787	3.07974e-11
8.077439	3.23515e-11
8.065091	3.39838e-11
8.052743	3.56981e-11
8.040395	3.74987e-11
8.028047	3.93897e-11
8.015699	4.13757e-11
8.003351	4.34616e-11
7.991004	4.56522e-11
7.978656	4.79529e-11
7.966308	5.03691e-11
7.953960	5.29066e-11
7.941612	5.55715e-11
7.929264	5.83702e-11
7.916916	6.13093e-11
7.904568	6.43958e-11
7.892220	6.76372e-11
7.879872	7.10411e-11
7.867524	7.46158e-11
7.855176	7.83696e-11
7.842828	8.23116e-11
7.830480	8.64511e-11
7.818132	9.0798e-11
7.805784	9.53626e-11
7.793436	1.00156e-10
7.781088	1.05189e-10
7.768740	1.10474e-10
7.756392	1.16024e-10
7.744044	1.21852e-10
7.731696	1.27971e-10
7.719348	1.34396e-10
7.707000	1.41142e-10
7.694652	1.48226e-10
7.682304	1.55664e-10
7.669956	1.63474e-10
7.657608	1.71674e-10
7.645260	1.80283e-10
7.632912	1.89323e-10
7.620564	1.98813e-10
7.608216	2.08778e-10
7.595868	2.1924e-10
7.583520	2.30224e-10
7.571172	2.41757e-10
7.558824	2.53864e-10
7.546476	2.66575e-10
7.534128	2.7992e-10
7.521780	2.9393e-10
7.509432	3.08639e-10
7.497084	3.2408e-10
7.484736	3.4029e-10
7.472388	3.57307e-10
7.460040	3.75172e-10
7.447692	3.93926e-10
7.435345	4.13613e-10
7.422997	4.3428e-10
7.410649	4.55975e-10
7.398301	4.78748e-10
7.385953	5.02654e-10
7.373605	5.27748e-10
7.361257	5.54089e-10
7.348909	5.81739e-10
7.336561	6.10761e-10
7.324213	6.41225e-10
7.311865	6.73201e-10
7.299517	7.06764e-10
7.287169	7.41993e-10
7.274821	7.78968e-10
7.262473	8.17778e-10
7.250125	8.58511e-10
7.237777	9.01263e-10
7.225429	9.46134e-10
7.213081	9.93228e-10
7.200733	1.04265e-09
7.188385	1.09453e-09
7.176037	1.14897e-09
7.163689	1.2061e-09
7.151341	1.26606e-09
7.138993	1.32899e-09
7.126645	1.39503e-09
7.114297	1.46433e-09
7.101949	1.53705e-09
7.089601	1.61337e-09
7.077253	1.69346e-09
7.064905	1.7775e-09
7.052557	1.86569e-09
7.040209	1.95823e-09
7.027861	2.05534e-09
7.015513	2.15724e-09
7.003165	2.26415e-09
6.990817	2.37634e-09
6.978469	2.49406e-09
6.966121	2.61757e-09
6.953773	2.74717e-09
6.941425	2.88314e-09
6.929077	3.02581e-09
6.916729	3.17549e-09
6.904381	3.33253e-09
6.892033	3.4973e-09
6.879686	3.67016e-09
6.867338	3.85152e-09
6.854990	4.04178e-09
6.842642	4.24138e-09
6.830294	4.45078e-09
6.817946	4.67046e-09
6.805598	4.90091e-09
6.793250	5.14266e-09
6.780902	5.39625e-09
6.768554	5.66228e-09
6.756206	5.94133e-09
6.743858	6.23405e-09
6.731510	6.5411e-09
6.719162	6.86317e-09
6.706814	7.20099e-09
6.694466	7.55534e-09
6.682118	7.927e-09
6.669770	8.31682e-09
6.657422	8.72568e-09
6.645074	9.1545e-09
6.632726	9.60425e-09
6.620378	1.00759e-08
6.608030	1.05706e-08
6.595682	1.10895e-08
6.583334	1.16336e-08
6.570986	1.22042e-08
6.558638	1.28025e-08
6.546290	1.34301e-08
6.533942	1.40881e-08
6.521594	1.47781e-08
6.509246	1.55017e-08
6.496898	1.62605e-08
6.484550	1.70561e-08
6.472202	1.78904e-08
6.459854	1.87651e-08
6.447506	1.96823e-08
6.435158	2.0644e-08
6.422810	2.16522e-08
6.410462	2.27094e-08
6.398114	2.38177e-08
6.385766	2.49797e-08
6.373418	2.61979e-08
6.361070	2.74751e-08
6.348722	2.8814e-08
6.336375	3.02176e-08
6.324027	3.16889e-08
6.311679	3.32314e-08
6.299331	3.48483e-08
6.286983	3.65431e-08
6.274635	3.83197e-08
6.262287	4.01819e-08
6.249939	4.21338e-08
6.237591	4.41797e-08
6.225243	4.6324e-08
6.212895	4.85714e-08
6.200547	5.09269e-08
6.188199	5.33956e-08
6.175851	5.59828e-08
6.163503	5.86943e-08
6.151155	6.15358e-08
6.138807	6.45135e-08
6.126459	6.7634e-08
6.114111	7.09039e-08
6.101763	7.43304e-08
6.089415	7.79209e-08
6.077067	8.1683e-08
6.064719	8.5625e-08
6.052371	8.97553e-08
6.040023	9.40828e-08
6.027675	9.86167e-08
6.015327	1.03367e-07
6.002979	1.08344e-07
5.990631	1.13557e-07
5.978283	1.19019e-07
5.965935	1.24741e-07
5.953587	1.30735e-07
5.941239	1.37013e-07
5.928891	1.4359e-07
5.916543	1.50479e-07
5.904195	1.57695e-07
5.891847	1.65252e-07
5.879499	1.73168e-07
5.867151	1.81459e-07
5.854803	1.90142e-07
5.842455	1.99235e-07
5.830107	2.08758e-07
5.817759	2.18731e-07
5.805411	2.29174e-07
5.793063	2.4011e-07
5.780716	2.51561e-07
5.768368	2.63551e-07
5.756020	2.76106e-07
5.743672	2.8925e-07
5.731324	3.03013e-07
5.718976	3.17422e-07
5.706628	3.32507e-07
5.694280	3.48299e-07
5.681932	3.64831e-07
5.669584	3.82136e-07
5.657236	4.00252e-07
5.644888	4.19214e-07
5.632540	4.39062e-07
5.620192	4.59836e-07
5.607844	4.81579e-07
5.595496	5.04335e-07
5.583148	5.28151e-07
5.570800	5.53074e-07
5.558452	5.79156e-07
5.546104	6.06448e-07
5.533756	6.35008e-07
5.521408	6.64891e-07
5.509060	6.96158e-07
5.496712	7.28873e-07
5.484364	7.631e-07
5.472016	7.98908e-07
5.459668	8.36368e-07
5.447320	8.75556e-07
5.434972	9.16549e-07
5.422624	9.59428e-07
5.410276	1.00428e-06
5.397928	1.05119e-06
5.385580	1.10025e-06
5.373232	1.15157e-06
5.360884	1.20523e-06
5.348536	1.26134e-06
5.336188	1.32003e-06
5.323840	1.38139e-06
5.311492	1.44554e-06
5.299144	1.51262e-06
5.286796	1.58276e-06
5.274448	1.65608e-06
5.262100	1.73273e-06
5.249752	1.81285e-06
5.237404	1.8966e-06
5.225057	1.98415e-06
5.212709	2.07565e-06
5.200361	2.17127e-06
5.188013	2.27121e-06
5.175665	2.37565e-06
5.163317	2.48478e-06
5.150969	2.59882e-06
5.138621	2.71797e-06
5.126273	2.84245e-06
5.113925	2.97251e-06
5.101577	3.10837e-06
5.089229	3.25029e-06
5.076881	3.39854e-06
5.064533	3.55338e-06
5.052185	3.7151e-06
5.039837	3.88399e-06
5.027489	4.06036e-06
5.015141	4.24453e-06
5.002793	4.43683e-06
4.990445	4.6376e-06
4.978097	4.84722e-06
4.965749	5.06605e-06
4.953401	5.29447e-06
4.941053	5.53291e-06
4.928705	5.78176e-06
4.916357	6.04149e-06
4.904009	6.31253e-06
4.891661	6.59535e-06
4.879313	6.89046e-06
4.866965	7.19836e-06
4.854617	7.51958e-06
4.842269	7.85467e-06
4.829921	8.2042e-06
4.817573	8.56877e-06
4.805225	8.94898e-06
4.792877	9.34548e-06
4.780529	9.75893e-06
4.768181	1.019e-05
4.755833	1.06395e-05
4.743485	1.1108e-05
4.731137	1.15964e-05
4.718789	1.21054e-05
4.706441	1.26359e-05
4.694093	1.31887e-05
4.681745	1.37648e-05
4.669398	1.4365e-05
4.657050	1.49902e-05
4.644702	1.56415e-05
4.632354	1.63199e-05
4.620006	1.70264e-05
4.607658	1.7762e-05
4.595310	1.85281e-05
4.582962	1.93256e-05
4.570614	2.01558e-05
4.558266	2.10199e-05
4.545918	2.19192e-05
4.533570	2.28551e-05
4.521222	2.38288e-05
4.508874	2.48419e-05
4.496526	2.58957e-05
4.484178	2.69917e-05
4.471830	2.81315e-05
4.459482	2.93167e-05
4.447134	3.05489e-05
4.434786	3.18298e-05
4.422438	3.31611e-05
4.410090	3.45446e-05
4.397742	3.59822e-05
4.385394	3.74756e-05
4.373046	3.90269e-05
4.360698	4.0638e-05
4.348350	4.2311e-05
4.336002	4.40478e-05
4.323654	4.58508e-05
4.311306	4.77219e-05
4.298958	4.96635e-05
4.286610	5.16779e-05
4.274262	5.37674e-05
4.261914	5.59342e-05
4.249566	5.8181e-05
4.237218	6.05101e-05
4.224870	6.2924e-05
4.212522	6.54253e-05
4.200174	6.80166e-05
4.187826	7.07005e-05
4.175478	7.34797e-05
4.163130	7.63568e-05
4.150782	7.93346e-05
4.138434	8.24158e-05
4.126086	8.56032e-05
4.113739	8.88996e-05
4.101391	9.23076e-05
4.089043	9.58302e-05
4.076695	9.94701e-05
4.064347	0.00010323
4.051999	0.000107113
4.039651	0.000111121
4.027303	0.000115258
4.014955	0.000119525
4.002607	0.000123926
3.990259	0.000128463
3.977911	0.000133138
3.965563	0.000137954
3.953215	0.000142913
3.940867	0.000148017
3.928519	0.000153268
3.916171	0.000158667
3.903823	0.000164217
3.891475	0.000169919
3.879127	0.000175774
3.866779	0.000181782
3.854431	0.000187945
3.842083	0.000194263
3.829735	0.000200736
3.817387	0.000207363
3.805039	0.000214144
3.792691	0.000221078
3.780343	0.000228162
3.767995	0.000235395
3.755647	0.000242775
3.743299	0.000250296
3.730951	0.000257957
3.718603	0.000265752
3.706255	0.000273675
3.693907	0.000281721
3.681559	0.000289883
3.669211	0.000298152
3.656863	0.000306521
3.644515	0.000314978
3.632167	0.000323513
3.619819	0.000332114
3.607471	0.000340767
3.595123	0.000349459
3.582775	0.000358172
3.570427	0.00036689
3.558080	0.000375594
3.545732	0.000384263
3.533384	0.000392876
3.521036	0.000401408
3.508688	0.000409835
3.496340	0.000418129
3.483992	0.000426262
3.471644	0.000434203
3.459296	0.00044192
3.446948	0.000449378
3.434600	0.000456541
3.422252	0.000463373
3.409904	0.000469835
3.397556	0.000475887
3.385208	0.000481488
3.372860	0.000486598
3.360512	0.000491176
3.348164	0.000495183
3.335816	0.000498584
3.323468	0.000501346
3.311120	0.000503449
3.298772	0.000504882
3.286424	0.000505663
&
```
