## Supplementary material for "All-at-once RNA folding with 3D motif prediction framed by evolutionary information": RF01677_P35.cacofold.helixcov

```
# RMs = 1 L = 62

# RM_HELIX NESTED 16-36 42-62, nbp = 20 nbp_cov = 0
# pvals: -1,-1,-1,-1,-1,-1,-1,-1,-1,-1,-1,-1,-1,-1,-1,-1,-1,-1,-1,-1
# aggregated NONE
NESTED  :::::::::::::::<<<<<<<<<<<<<<<-<<<<<_____>>>>>->>>>>>>>>>>>>>>
        ::::::::::::::::::::::::::::::::::::::::::::::::::::::::::::::
```
