## Supplementary material for "All-at-once RNA folding with 3D motif prediction framed by evolutionary information": RF01678_P37.cacofold.power

```
# Power analysis of CaCoFold structure 
#
# Powertype = SINGLE SUBSTITUTIONS
# covary  left_pos      right_pos    substitutions      power
#----------------------------------------------------------------
          1		13		0		0.00
          2		12		0		0.00
          3		11		0		0.00
          4		10		0		0.00
          20		61		0		0.00
          21		60		0		0.00
          22		59		0		0.00
          23		58		0		0.00
          24		57		0		0.00
          25		56		0		0.00
          26		55		0		0.00
          27		54		0		0.00
          28		53		0		0.00
          29		52		0		0.00
          30		51		1		0.00
          31		50		0		0.00
          32		49		0		0.00
          33		48		1		0.00
          34		47		0		0.00
          35		46		0		0.00
          36		45		0		0.00
#
# BPAIRS 21
# avg substitutions per BP  0.1
# BPAIRS expected to covary 0.0 +/- 0.0
# BPAIRS observed to covary 0
#
```
