## Supplementary material for "All-at-once RNA folding with 3D motif prediction framed by evolutionary information": RF01680_P5.cacofold.helixcov

```
# RMs = 3 L = 71

# RM_HELIX NESTED 1-9 21-29, nbp = 8 nbp_cov = 0
# pvals: 0.995019,0.995019,0.995019,0.995019,0.995019,0.995019,0.995019,0.995019
# aggregated NONE
NESTED  <<<-<<<<<___________>>>>>->>>::::::::::::::::::::::::::::::::::::::::::
        :::::::::::::::::::::::::::::::::::::::::::::::::::::::::::::::::::::::

# RM_HELIX NESTED 31-38 44-50, nbp = 7 nbp_cov = 0
# pvals: 0.995019,0.995019,0.995019,0.995019,0.995019,0.995019,0.995019
# aggregated NONE
NESTED  ::::::::::::::::::::::::::::::<<<<<-<<_____>>>>>>>:::::::::::::::::::::
        :::::::::::::::::::::::::::::::::::::::::::::::::::::::::::::::::::::::

# RM_HELIX NESTED 51-55 66-70, nbp = 5 nbp_cov = 0
# pvals: 0.995019,0.995019,0.995019,0.995019,0.995019
# aggregated NONE
NESTED  ::::::::::::::::::::::::::::::::::::::::::::::::::<<<<<__________>>>>>:
        :::::::::::::::::::::::::::::::::::::::::::::::::::::::::::::::::::::::
```
