## Supplementary material for "All-at-once RNA folding with 3D motif prediction framed by evolutionary information": RF01680_P5.helixcov

```
# RMs = 3 L = 71

# RM_HELIX NESTED 1-9 21-29, nbp = 8 nbp_cov = 0
# pvals: 0.995019,0.995019,0.995019,0.995019,0.995019,0.995019,0.995019,0.995019
# aggregated NONE
NESTED  <<<-<<<<<___________>>>>>->>>::::::::::::::::::::::::::::::::::::::::::
        :::::::::::::::::::::::::::::::::::::::::::::::::::::::::::::::::::::::

# RM_HELIX NESTED 31-35 46-50, nbp = 5 nbp_cov = 0
# pvals: 0.995019,0.995019,0.995019,0.995019,0.995019
# aggregated NONE
NESTED  ::::::::::::::::::::::::::::::<<<<<__________>>>>>:::::::::::::::::::::
        :::::::::::::::::::::::::::::::::::::::::::::::::::::::::::::::::::::::

# RM_HELIX NESTED 51-58 63-70, nbp = 7 nbp_cov = 0
# pvals: 0.995019,0.995019,0.995019,0.995019,0.995019,0.995019,0.995019
# aggregated NONE
NESTED  ::::::::::::::::::::::::::::::::::::::::::::::::::<<<<<-<<____>>->>>>>:
        :::::::::::::::::::::::::::::::::::::::::::::::::::::::::::::::::::::::
```
