## Supplementary material for "All-at-once RNA folding with 3D motif prediction framed by evolutionary information": RF01680_P5.surv

```
0.000000	0.05
-0.000855	1
&
0.522831	0.00040568
0.521976	0.0040568
-0.000855	1
&
0.522831	1.34138e-06
0.521976	0.00402414
-0.000855	1
&
11.055715	6.70099e-10
11.054408	6.71774e-10
11.053101	6.73454e-10
11.051794	6.75137e-10
11.050487	6.76825e-10
11.049180	6.78517e-10
11.047873	6.80214e-10
11.046566	6.81914e-10
11.045258	6.83619e-10
11.043951	6.85328e-10
11.042644	6.87041e-10
11.041337	6.88759e-10
11.040030	6.90481e-10
11.038723	6.92207e-10
11.037416	6.93938e-10
11.036109	6.95672e-10
11.034802	6.97412e-10
11.033495	6.99155e-10
11.032188	7.00903e-10
11.030881	7.02655e-10
11.029574	7.04412e-10
11.028266	7.06173e-10
11.026959	7.07938e-10
11.025652	7.09708e-10
11.024345	7.11482e-10
11.023038	7.13261e-10
11.021731	7.15044e-10
11.020424	7.16832e-10
11.019117	7.18624e-10
11.017810	7.20421e-10
11.016503	7.22222e-10
11.015196	7.24027e-10
11.013889	7.25837e-10
11.012582	7.27652e-10
11.011274	7.29471e-10
11.009967	7.31295e-10
11.008660	7.33123e-10
11.007353	7.34956e-10
11.006046	7.36793e-10
11.004739	7.38635e-10
11.003432	7.40482e-10
11.002125	7.42333e-10
11.000818	7.44189e-10
10.999511	7.46049e-10
10.998204	7.47914e-10
10.996897	7.49784e-10
10.995589	7.51658e-10
10.994282	7.53538e-10
10.992975	7.55421e-10
10.991668	7.5731e-10
10.990361	7.59203e-10
10.989054	7.61101e-10
10.987747	7.63004e-10
10.986440	7.64912e-10
10.985133	7.66824e-10
10.983826	7.68741e-10
10.982519	7.70663e-10
10.981212	7.72589e-10
10.979905	7.74521e-10
10.978597	7.76457e-10
10.977290	7.78398e-10
10.975983	7.80344e-10
10.974676	7.82295e-10
10.973369	7.84251e-10
10.972062	7.86212e-10
10.970755	7.88177e-10
10.969448	7.90147e-10
10.968141	7.92123e-10
10.966834	7.94103e-10
10.965527	7.96088e-10
10.964220	7.98079e-10
10.962913	8.00074e-10
10.961605	8.02074e-10
10.960298	8.04079e-10
10.958991	8.06089e-10
10.957684	8.08105e-10
10.956377	8.10125e-10
10.955070	8.1215e-10
10.953763	8.14181e-10
10.952456	8.16216e-10
10.951149	8.18257e-10
10.949842	8.20302e-10
10.948535	8.22353e-10
10.947228	8.24409e-10
10.945921	8.2647e-10
10.944613	8.28536e-10
10.943306	8.30607e-10
10.941999	8.32684e-10
10.940692	8.34766e-10
10.939385	8.36853e-10
10.938078	8.38945e-10
10.936771	8.41042e-10
10.935464	8.43145e-10
10.934157	8.45252e-10
10.932850	8.47366e-10
10.931543	8.49484e-10
10.930236	8.51608e-10
10.928929	8.53737e-10
10.927621	8.55871e-10
10.926314	8.58011e-10
10.925007	8.60156e-10
10.923700	8.62306e-10
10.922393	8.64462e-10
10.921086	8.66623e-10
10.919779	8.6879e-10
10.918472	8.70962e-10
10.917165	8.73139e-10
10.915858	8.75322e-10
10.914551	8.7751e-10
10.913244	8.79704e-10
10.911937	8.81903e-10
10.910629	8.84108e-10
10.909322	8.86318e-10
10.908015	8.88534e-10
10.906708	8.90755e-10
10.905401	8.92982e-10
10.904094	8.95215e-10
10.902787	8.97453e-10
10.901480	8.99696e-10
10.900173	9.01946e-10
10.898866	9.042e-10
10.897559	9.06461e-10
10.896252	9.08727e-10
10.894945	9.10999e-10
10.893637	9.13276e-10
10.892330	9.1556e-10
10.891023	9.17849e-10
10.889716	9.20143e-10
10.888409	9.22443e-10
10.887102	9.2475e-10
10.885795	9.27061e-10
10.884488	9.29379e-10
10.883181	9.31703e-10
10.881874	9.34032e-10
10.880567	9.36367e-10
10.879260	9.38708e-10
10.877953	9.41055e-10
10.876645	9.43407e-10
10.875338	9.45766e-10
10.874031	9.4813e-10
10.872724	9.505e-10
10.871417	9.52877e-10
10.870110	9.55259e-10
10.868803	9.57647e-10
10.867496	9.60041e-10
10.866189	9.62441e-10
10.864882	9.64847e-10
10.863575	9.67259e-10
10.862268	9.69678e-10
10.860960	9.72102e-10
10.859653	9.74532e-10
10.858346	9.76968e-10
10.857039	9.79411e-10
10.855732	9.81859e-10
10.854425	9.84314e-10
10.853118	9.86775e-10
10.851811	9.89242e-10
10.850504	9.91715e-10
10.849197	9.94194e-10
10.847890	9.9668e-10
10.846583	9.99171e-10
10.845276	1.00167e-09
10.843968	1.00417e-09
10.842661	1.00668e-09
10.841354	1.0092e-09
10.840047	1.01172e-09
10.838740	1.01425e-09
10.837433	1.01679e-09
10.836126	1.01933e-09
10.834819	1.02188e-09
10.833512	1.02443e-09
10.832205	1.02699e-09
10.830898	1.02956e-09
10.829591	1.03214e-09
10.828284	1.03472e-09
10.826976	1.0373e-09
10.825669	1.0399e-09
10.824362	1.0425e-09
10.823055	1.0451e-09
10.821748	1.04772e-09
10.820441	1.05033e-09
10.819134	1.05296e-09
10.817827	1.05559e-09
10.816520	1.05823e-09
10.815213	1.06088e-09
10.813906	1.06353e-09
10.812599	1.06619e-09
10.811292	1.06885e-09
10.809984	1.07153e-09
10.808677	1.0742e-09
10.807370	1.07689e-09
10.806063	1.07958e-09
10.804756	1.08228e-09
10.803449	1.08499e-09
10.802142	1.0877e-09
10.800835	1.09042e-09
10.799528	1.09314e-09
10.798221	1.09588e-09
10.796914	1.09862e-09
10.795607	1.10136e-09
10.794300	1.10412e-09
10.792992	1.10688e-09
10.791685	1.10964e-09
10.790378	1.11242e-09
10.789071	1.1152e-09
10.787764	1.11799e-09
10.786457	1.12078e-09
10.785150	1.12358e-09
10.783843	1.12639e-09
10.782536	1.12921e-09
10.781229	1.13203e-09
10.779922	1.13486e-09
10.778615	1.1377e-09
10.777308	1.14054e-09
10.776000	1.1434e-09
10.774693	1.14625e-09
10.773386	1.14912e-09
10.772079	1.15199e-09
10.770772	1.15487e-09
10.769465	1.15776e-09
10.768158	1.16065e-09
10.766851	1.16356e-09
10.765544	1.16646e-09
10.764237	1.16938e-09
10.762930	1.1723e-09
10.761623	1.17523e-09
10.760316	1.17817e-09
10.759008	1.18112e-09
10.757701	1.18407e-09
10.756394	1.18703e-09
10.755087	1.19e-09
10.753780	1.19297e-09
10.752473	1.19596e-09
10.751166	1.19895e-09
10.749859	1.20194e-09
10.748552	1.20495e-09
10.747245	1.20796e-09
10.745938	1.21098e-09
10.744631	1.21401e-09
10.743323	1.21704e-09
10.742016	1.22009e-09
10.740709	1.22314e-09
10.739402	1.22619e-09
10.738095	1.22926e-09
10.736788	1.23233e-09
10.735481	1.23541e-09
10.734174	1.2385e-09
10.732867	1.2416e-09
10.731560	1.2447e-09
10.730253	1.24781e-09
10.728946	1.25093e-09
10.727639	1.25406e-09
10.726331	1.2572e-09
10.725024	1.26034e-09
10.723717	1.26349e-09
10.722410	1.26665e-09
10.721103	1.26982e-09
10.719796	1.27299e-09
10.718489	1.27617e-09
10.717182	1.27936e-09
10.715875	1.28256e-09
10.714568	1.28577e-09
10.713261	1.28898e-09
10.711954	1.2922e-09
10.710647	1.29543e-09
10.709339	1.29867e-09
10.708032	1.30192e-09
10.706725	1.30517e-09
10.705418	1.30844e-09
10.704111	1.31171e-09
10.702804	1.31499e-09
10.701497	1.31828e-09
10.700190	1.32157e-09
10.698883	1.32488e-09
10.697576	1.32819e-09
10.696269	1.33151e-09
10.694962	1.33484e-09
10.693655	1.33817e-09
10.692347	1.34152e-09
10.691040	1.34487e-09
10.689733	1.34824e-09
10.688426	1.35161e-09
10.687119	1.35498e-09
10.685812	1.35837e-09
10.684505	1.36177e-09
10.683198	1.36517e-09
10.681891	1.36859e-09
10.680584	1.37201e-09
10.679277	1.37544e-09
10.677970	1.37888e-09
10.676663	1.38232e-09
10.675355	1.38578e-09
10.674048	1.38924e-09
10.672741	1.39272e-09
10.671434	1.3962e-09
10.670127	1.39969e-09
10.668820	1.40319e-09
10.667513	1.4067e-09
10.666206	1.41021e-09
10.664899	1.41374e-09
10.663592	1.41727e-09
10.662285	1.42082e-09
10.660978	1.42437e-09
10.659671	1.42793e-09
10.658363	1.4315e-09
10.657056	1.43508e-09
10.655749	1.43866e-09
10.654442	1.44226e-09
10.653135	1.44587e-09
10.651828	1.44948e-09
10.650521	1.45311e-09
10.649214	1.45674e-09
10.647907	1.46038e-09
10.646600	1.46403e-09
10.645293	1.46769e-09
10.643986	1.47136e-09
10.642679	1.47504e-09
10.641371	1.47873e-09
10.640064	1.48242e-09
10.638757	1.48613e-09
10.637450	1.48984e-09
10.636143	1.49357e-09
10.634836	1.4973e-09
10.633529	1.50105e-09
10.632222	1.5048e-09
10.630915	1.50856e-09
10.629608	1.51233e-09
10.628301	1.51611e-09
10.626994	1.5199e-09
10.625687	1.5237e-09
10.624379	1.52751e-09
10.623072	1.53133e-09
10.621765	1.53516e-09
10.620458	1.539e-09
10.619151	1.54284e-09
10.617844	1.5467e-09
10.616537	1.55057e-09
10.615230	1.55444e-09
10.613923	1.55833e-09
10.612616	1.56223e-09
10.611309	1.56613e-09
10.610002	1.57005e-09
10.608694	1.57397e-09
10.607387	1.57791e-09
10.606080	1.58185e-09
10.604773	1.58581e-09
10.603466	1.58977e-09
10.602159	1.59375e-09
10.600852	1.59773e-09
10.599545	1.60172e-09
10.598238	1.60573e-09
10.596931	1.60974e-09
10.595624	1.61377e-09
10.594317	1.6178e-09
10.593010	1.62185e-09
10.591702	1.6259e-09
10.590395	1.62997e-09
10.589088	1.63404e-09
10.587781	1.63813e-09
10.586474	1.64222e-09
10.585167	1.64633e-09
10.583860	1.65044e-09
10.582553	1.65457e-09
10.581246	1.65871e-09
10.579939	1.66285e-09
10.578632	1.66701e-09
10.577325	1.67118e-09
10.576018	1.67535e-09
10.574710	1.67954e-09
10.573403	1.68374e-09
10.572096	1.68795e-09
10.570789	1.69217e-09
10.569482	1.6964e-09
10.568175	1.70064e-09
10.566868	1.70489e-09
10.565561	1.70916e-09
10.564254	1.71343e-09
10.562947	1.71771e-09
10.561640	1.72201e-09
10.560333	1.72631e-09
10.559026	1.73063e-09
10.557718	1.73495e-09
10.556411	1.73929e-09
10.555104	1.74364e-09
10.553797	1.748e-09
10.552490	1.75237e-09
10.551183	1.75675e-09
10.549876	1.76114e-09
10.548569	1.76554e-09
10.547262	1.76996e-09
10.545955	1.77438e-09
10.544648	1.77882e-09
10.543341	1.78327e-09
10.542034	1.78772e-09
10.540726	1.79219e-09
10.539419	1.79667e-09
10.538112	1.80117e-09
10.536805	1.80567e-09
10.535498	1.81018e-09
10.534191	1.81471e-09
10.532884	1.81925e-09
10.531577	1.82379e-09
10.530270	1.82835e-09
10.528963	1.83292e-09
10.527656	1.83751e-09
10.526349	1.8421e-09
10.525042	1.84671e-09
10.523734	1.85132e-09
10.522427	1.85595e-09
10.521120	1.86059e-09
10.519813	1.86524e-09
10.518506	1.8699e-09
10.517199	1.87458e-09
10.515892	1.87927e-09
10.514585	1.88396e-09
10.513278	1.88867e-09
10.511971	1.8934e-09
10.510664	1.89813e-09
10.509357	1.90287e-09
10.508050	1.90763e-09
10.506742	1.9124e-09
10.505435	1.91718e-09
10.504128	1.92197e-09
10.502821	1.92678e-09
10.501514	1.9316e-09
10.500207	1.93643e-09
10.498900	1.94127e-09
10.497593	1.94612e-09
10.496286	1.95099e-09
10.494979	1.95586e-09
10.493672	1.96075e-09
10.492365	1.96565e-09
10.491057	1.97057e-09
10.489750	1.97549e-09
10.488443	1.98043e-09
10.487136	1.98538e-09
10.485829	1.99035e-09
10.484522	1.99532e-09
10.483215	2.00031e-09
10.481908	2.00531e-09
10.480601	2.01033e-09
10.479294	2.01535e-09
10.477987	2.02039e-09
10.476680	2.02544e-09
10.475373	2.03051e-09
10.474065	2.03558e-09
10.472758	2.04067e-09
10.471451	2.04577e-09
10.470144	2.05089e-09
10.468837	2.05601e-09
10.467530	2.06115e-09
10.466223	2.06631e-09
10.464916	2.07147e-09
10.463609	2.07665e-09
10.462302	2.08184e-09
10.460995	2.08705e-09
10.459688	2.09226e-09
10.458381	2.0975e-09
10.457073	2.10274e-09
10.455766	2.108e-09
10.454459	2.11327e-09
10.453152	2.11855e-09
10.451845	2.12385e-09
10.450538	2.12916e-09
10.449231	2.13448e-09
10.447924	2.13981e-09
10.446617	2.14516e-09
10.445310	2.15053e-09
10.444003	2.1559e-09
10.442696	2.16129e-09
10.441389	2.1667e-09
10.440081	2.17211e-09
10.438774	2.17754e-09
10.437467	2.18299e-09
10.436160	2.18844e-09
10.434853	2.19392e-09
10.433546	2.1994e-09
10.432239	2.2049e-09
10.430932	2.21041e-09
10.429625	2.21594e-09
10.428318	2.22148e-09
10.427011	2.22703e-09
10.425704	2.2326e-09
10.424397	2.23818e-09
10.423089	2.24378e-09
10.421782	2.24938e-09
10.420475	2.25501e-09
10.419168	2.26065e-09
10.417861	2.2663e-09
10.416554	2.27196e-09
10.415247	2.27764e-09
10.413940	2.28334e-09
10.412633	2.28905e-09
10.411326	2.29477e-09
10.410019	2.3005e-09
10.408712	2.30626e-09
10.407405	2.31202e-09
10.406097	2.3178e-09
10.404790	2.3236e-09
10.403483	2.32941e-09
10.402176	2.33523e-09
10.400869	2.34107e-09
10.399562	2.34692e-09
10.398255	2.35279e-09
10.396948	2.35867e-09
10.395641	2.36457e-09
10.394334	2.37048e-09
10.393027	2.3764e-09
10.391720	2.38234e-09
10.390413	2.3883e-09
10.389105	2.39427e-09
10.387798	2.40026e-09
10.386491	2.40626e-09
10.385184	2.41227e-09
10.383877	2.4183e-09
10.382570	2.42435e-09
10.381263	2.43041e-09
10.379956	2.43649e-09
10.378649	2.44258e-09
10.377342	2.44868e-09
10.376035	2.45481e-09
10.374728	2.46094e-09
10.373421	2.46709e-09
10.372113	2.47326e-09
10.370806	2.47945e-09
10.369499	2.48564e-09
10.368192	2.49186e-09
10.366885	2.49809e-09
10.365578	2.50433e-09
10.364271	2.51059e-09
10.362964	2.51687e-09
10.361657	2.52316e-09
10.360350	2.52947e-09
10.359043	2.53579e-09
10.357736	2.54213e-09
10.356428	2.54849e-09
10.355121	2.55486e-09
10.353814	2.56125e-09
10.352507	2.56765e-09
10.351200	2.57407e-09
10.349893	2.5805e-09
10.348586	2.58696e-09
10.347279	2.59342e-09
10.345972	2.59991e-09
10.344665	2.60641e-09
10.343358	2.61292e-09
10.342051	2.61945e-09
10.340744	2.626e-09
10.339436	2.63257e-09
10.338129	2.63915e-09
10.336822	2.64575e-09
10.335515	2.65236e-09
10.334208	2.65899e-09
10.332901	2.66564e-09
10.331594	2.6723e-09
10.330287	2.67899e-09
10.328980	2.68568e-09
10.327673	2.6924e-09
10.326366	2.69913e-09
10.325059	2.70588e-09
10.323752	2.71264e-09
10.322444	2.71942e-09
10.321137	2.72622e-09
10.319830	2.73304e-09
10.318523	2.73987e-09
10.317216	2.74672e-09
10.315909	2.75359e-09
10.314602	2.76047e-09
10.313295	2.76737e-09
10.311988	2.77429e-09
10.310681	2.78122e-09
10.309374	2.78818e-09
10.308067	2.79515e-09
10.306760	2.80214e-09
10.305452	2.80914e-09
10.304145	2.81616e-09
10.302838	2.8232e-09
10.301531	2.83026e-09
10.300224	2.83734e-09
10.298917	2.84443e-09
10.297610	2.85154e-09
10.296303	2.85867e-09
10.294996	2.86582e-09
10.293689	2.87298e-09
10.292382	2.88017e-09
10.291075	2.88737e-09
10.289768	2.89458e-09
10.288460	2.90182e-09
10.287153	2.90907e-09
10.285846	2.91635e-09
10.284539	2.92364e-09
10.283232	2.93095e-09
10.281925	2.93827e-09
10.280618	2.94562e-09
10.279311	2.95298e-09
10.278004	2.96037e-09
10.276697	2.96777e-09
10.275390	2.97519e-09
10.274083	2.98263e-09
10.272776	2.99008e-09
10.271468	2.99756e-09
10.270161	3.00505e-09
10.268854	3.01256e-09
10.267547	3.0201e-09
10.266240	3.02765e-09
10.264933	3.03521e-09
10.263626	3.0428e-09
10.262319	3.05041e-09
10.261012	3.05804e-09
10.259705	3.06568e-09
10.258398	3.07334e-09
10.257091	3.08103e-09
10.255784	3.08873e-09
10.254476	3.09645e-09
10.253169	3.10419e-09
10.251862	3.11195e-09
10.250555	3.11973e-09
10.249248	3.12753e-09
10.247941	3.13535e-09
10.246634	3.14319e-09
10.245327	3.15105e-09
10.244020	3.15893e-09
10.242713	3.16682e-09
10.241406	3.17474e-09
10.240099	3.18268e-09
10.238791	3.19063e-09
10.237484	3.19861e-09
10.236177	3.20661e-09
10.234870	3.21462e-09
10.233563	3.22266e-09
10.232256	3.23072e-09
10.230949	3.23879e-09
10.229642	3.24689e-09
10.228335	3.25501e-09
10.227028	3.26315e-09
10.225721	3.2713e-09
10.224414	3.27948e-09
10.223107	3.28768e-09
10.221799	3.2959e-09
10.220492	3.30414e-09
10.219185	3.3124e-09
10.217878	3.32068e-09
10.216571	3.32898e-09
10.215264	3.3373e-09
10.213957	3.34565e-09
10.212650	3.35401e-09
10.211343	3.3624e-09
10.210036	3.3708e-09
10.208729	3.37923e-09
10.207422	3.38768e-09
10.206115	3.39615e-09
10.204807	3.40464e-09
10.203500	3.41315e-09
10.202193	3.42168e-09
10.200886	3.43024e-09
10.199579	3.43881e-09
10.198272	3.44741e-09
10.196965	3.45603e-09
10.195658	3.46467e-09
10.194351	3.47333e-09
10.193044	3.48201e-09
10.191737	3.49072e-09
10.190430	3.49944e-09
10.189123	3.50819e-09
10.187815	3.51696e-09
10.186508	3.52576e-09
10.185201	3.53457e-09
10.183894	3.54341e-09
10.182587	3.55227e-09
10.181280	3.56115e-09
10.179973	3.57005e-09
10.178666	3.57897e-09
10.177359	3.58792e-09
10.176052	3.59689e-09
10.174745	3.60588e-09
10.173438	3.6149e-09
10.172131	3.62394e-09
10.170823	3.63299e-09
10.169516	3.64208e-09
10.168209	3.65118e-09
10.166902	3.66031e-09
10.165595	3.66946e-09
10.164288	3.67863e-09
10.162981	3.68783e-09
10.161674	3.69705e-09
10.160367	3.70629e-09
10.159060	3.71556e-09
10.157753	3.72485e-09
10.156446	3.73416e-09
10.155139	3.7435e-09
10.153831	3.75285e-09
10.152524	3.76224e-09
10.151217	3.77164e-09
10.149910	3.78107e-09
10.148603	3.79052e-09
10.147296	3.8e-09
10.145989	3.8095e-09
10.144682	3.81902e-09
10.143375	3.82857e-09
10.142068	3.83814e-09
10.140761	3.84774e-09
10.139454	3.85736e-09
10.138147	3.867e-09
10.136839	3.87667e-09
10.135532	3.88636e-09
10.134225	3.89608e-09
10.132918	3.90582e-09
10.131611	3.91558e-09
10.130304	3.92537e-09
10.128997	3.93518e-09
10.127690	3.94502e-09
10.126383	3.95488e-09
10.125076	3.96477e-09
10.123769	3.97468e-09
10.122462	3.98462e-09
10.121155	3.99458e-09
10.119847	4.00457e-09
10.118540	4.01458e-09
10.117233	4.02462e-09
10.115926	4.03468e-09
10.114619	4.04476e-09
10.113312	4.05488e-09
10.112005	4.06501e-09
10.110698	4.07518e-09
10.109391	4.08536e-09
10.108084	4.09558e-09
10.106777	4.10582e-09
10.105470	4.11608e-09
10.104162	4.12637e-09
10.102855	4.13669e-09
10.101548	4.14703e-09
10.100241	4.1574e-09
10.098934	4.16779e-09
10.097627	4.17821e-09
10.096320	4.18865e-09
10.095013	4.19913e-09
10.093706	4.20962e-09
10.092399	4.22015e-09
10.091092	4.2307e-09
10.089785	4.24127e-09
10.088478	4.25188e-09
10.087170	4.26251e-09
10.085863	4.27316e-09
10.084556	4.28385e-09
10.083249	4.29456e-09
10.081942	4.30529e-09
10.080635	4.31606e-09
10.079328	4.32685e-09
10.078021	4.33766e-09
10.076714	4.34851e-09
10.075407	4.35938e-09
10.074100	4.37028e-09
10.072793	4.3812e-09
10.071486	4.39216e-09
10.070178	4.40314e-09
10.068871	4.41414e-09
10.067564	4.42518e-09
10.066257	4.43624e-09
10.064950	4.44733e-09
10.063643	4.45845e-09
10.062336	4.4696e-09
10.061029	4.48077e-09
10.059722	4.49197e-09
10.058415	4.5032e-09
10.057108	4.51446e-09
10.055801	4.52575e-09
10.054494	4.53706e-09
10.053186	4.5484e-09
10.051879	4.55978e-09
10.050572	4.57117e-09
10.049265	4.5826e-09
10.047958	4.59406e-09
10.046651	4.60554e-09
10.045344	4.61706e-09
10.044037	4.6286e-09
10.042730	4.64017e-09
10.041423	4.65177e-09
10.040116	4.6634e-09
10.038809	4.67506e-09
10.037502	4.68675e-09
10.036194	4.69847e-09
10.034887	4.71021e-09
10.033580	4.72199e-09
10.032273	4.73379e-09
10.030966	4.74563e-09
10.029659	4.75749e-09
10.028352	4.76938e-09
10.027045	4.78131e-09
10.025738	4.79326e-09
10.024431	4.80524e-09
10.023124	4.81726e-09
10.021817	4.8293e-09
10.020510	4.84137e-09
10.019202	4.85348e-09
10.017895	4.86561e-09
10.016588	4.87777e-09
10.015281	4.88997e-09
10.013974	4.90219e-09
10.012667	4.91445e-09
10.011360	4.92674e-09
10.010053	4.93905e-09
10.008746	4.9514e-09
10.007439	4.96378e-09
10.006132	4.97619e-09
10.004825	4.98863e-09
10.003518	5.0011e-09
10.002210	5.0136e-09
10.000903	5.02614e-09
9.999596	5.0387e-09
9.998289	5.0513e-09
9.996982	5.06393e-09
9.995675	5.07659e-09
9.994368	5.08928e-09
9.993061	5.102e-09
9.991754	5.11476e-09
9.990447	5.12754e-09
9.989140	5.14036e-09
9.987833	5.15321e-09
9.986525	5.1661e-09
9.985218	5.17901e-09
9.983911	5.19196e-09
9.982604	5.20494e-09
9.981297	5.21795e-09
9.979990	5.231e-09
9.978683	5.24407e-09
9.977376	5.25718e-09
9.976069	5.27033e-09
9.974762	5.2835e-09
9.973455	5.29671e-09
9.972148	5.30995e-09
9.970841	5.32323e-09
9.969533	5.33654e-09
9.968226	5.34988e-09
9.966919	5.36325e-09
9.965612	5.37666e-09
9.964305	5.3901e-09
9.962998	5.40358e-09
9.961691	5.41709e-09
9.960384	5.43063e-09
9.959077	5.4442e-09
9.957770	5.45782e-09
9.956463	5.47146e-09
9.955156	5.48514e-09
9.953849	5.49885e-09
9.952541	5.5126e-09
9.951234	5.52638e-09
9.949927	5.5402e-09
9.948620	5.55405e-09
9.947313	5.56793e-09
9.946006	5.58185e-09
9.944699	5.59581e-09
9.943392	5.6098e-09
9.942085	5.62382e-09
9.940778	5.63788e-09
9.939471	5.65197e-09
9.938164	5.6661e-09
9.936857	5.68027e-09
9.935549	5.69447e-09
9.934242	5.70871e-09
9.932935	5.72298e-09
9.931628	5.73729e-09
9.930321	5.75163e-09
9.929014	5.76601e-09
9.927707	5.78042e-09
9.926400	5.79487e-09
9.925093	5.80936e-09
9.923786	5.82388e-09
9.922479	5.83844e-09
9.921172	5.85304e-09
9.919865	5.86767e-09
9.918557	5.88234e-09
9.917250	5.89705e-09
9.915943	5.91179e-09
9.914636	5.92657e-09
9.913329	5.94139e-09
9.912022	5.95624e-09
9.910715	5.97113e-09
9.909408	5.98606e-09
9.908101	6.00102e-09
9.906794	6.01603e-09
9.905487	6.03107e-09
9.904180	6.04614e-09
9.902873	6.06126e-09
9.901565	6.07641e-09
9.900258	6.0916e-09
9.898951	6.10683e-09
9.897644	6.1221e-09
9.896337	6.1374e-09
9.895030	6.15275e-09
9.893723	6.16813e-09
9.892416	6.18355e-09
9.891109	6.19901e-09
9.889802	6.21451e-09
9.888495	6.23004e-09
9.887188	6.24562e-09
9.885881	6.26123e-09
9.884573	6.27688e-09
9.883266	6.29258e-09
9.881959	6.30831e-09
9.880652	6.32408e-09
9.879345	6.33989e-09
9.878038	6.35574e-09
9.876731	6.37163e-09
9.875424	6.38756e-09
9.874117	6.40353e-09
9.872810	6.41954e-09
9.871503	6.43558e-09
9.870196	6.45167e-09
9.868888	6.4678e-09
9.867581	6.48397e-09
9.866274	6.50018e-09
9.864967	6.51643e-09
9.863660	6.53272e-09
9.862353	6.54906e-09
9.861046	6.56543e-09
9.859739	6.58184e-09
9.858432	6.5983e-09
9.857125	6.61479e-09
9.855818	6.63133e-09
9.854511	6.64791e-09
9.853204	6.66453e-09
9.851896	6.68119e-09
9.850589	6.69789e-09
9.849282	6.71464e-09
9.847975	6.73142e-09
9.846668	6.74825e-09
9.845361	6.76512e-09
9.844054	6.78203e-09
9.842747	6.79899e-09
9.841440	6.81599e-09
9.840133	6.83303e-09
9.838826	6.85011e-09
9.837519	6.86723e-09
9.836212	6.8844e-09
9.834904	6.90161e-09
9.833597	6.91887e-09
9.832290	6.93616e-09
9.830983	6.95351e-09
9.829676	6.97089e-09
9.828369	6.98832e-09
9.827062	7.00579e-09
9.825755	7.0233e-09
9.824448	7.04086e-09
9.823141	7.05846e-09
9.821834	7.07611e-09
9.820527	7.0938e-09
9.819220	7.11153e-09
9.817912	7.12931e-09
9.816605	7.14713e-09
9.815298	7.165e-09
9.813991	7.18291e-09
9.812684	7.20087e-09
9.811377	7.21887e-09
9.810070	7.23692e-09
9.808763	7.25501e-09
9.807456	7.27315e-09
9.806149	7.29133e-09
9.804842	7.30956e-09
9.803535	7.32784e-09
9.802228	7.34616e-09
9.800920	7.36452e-09
9.799613	7.38293e-09
9.798306	7.40139e-09
9.796999	7.41989e-09
9.795692	7.43844e-09
9.794385	7.45704e-09
9.793078	7.47568e-09
9.791771	7.49437e-09
9.790464	7.51311e-09
9.789157	7.53189e-09
9.787850	7.55072e-09
9.786543	7.5696e-09
9.785236	7.58852e-09
9.783928	7.60749e-09
9.782621	7.62651e-09
9.781314	7.64558e-09
9.780007	7.66469e-09
9.778700	7.68385e-09
9.777393	7.70306e-09
9.776086	7.72232e-09
9.774779	7.74163e-09
9.773472	7.76098e-09
9.772165	7.78038e-09
9.770858	7.79983e-09
9.769551	7.81933e-09
9.768244	7.83888e-09
9.766936	7.85848e-09
9.765629	7.87812e-09
9.764322	7.89782e-09
9.763015	7.91756e-09
9.761708	7.93736e-09
9.760401	7.9572e-09
9.759094	7.97709e-09
9.757787	7.99704e-09
9.756480	8.01703e-09
9.755173	8.03707e-09
9.753866	8.05716e-09
9.752559	8.07731e-09
9.751252	8.0975e-09
9.749944	8.11774e-09
9.748637	8.13804e-09
9.747330	8.15838e-09
9.746023	8.17878e-09
9.744716	8.19923e-09
9.743409	8.21972e-09
9.742102	8.24027e-09
9.740795	8.26087e-09
9.739488	8.28153e-09
9.738181	8.30223e-09
9.736874	8.32299e-09
9.735567	8.34379e-09
9.734259	8.36465e-09
9.732952	8.38557e-09
9.731645	8.40653e-09
9.730338	8.42755e-09
9.729031	8.44861e-09
9.727724	8.46974e-09
9.726417	8.49091e-09
9.725110	8.51214e-09
9.723803	8.53342e-09
9.722496	8.55475e-09
9.721189	8.57614e-09
9.719882	8.59758e-09
9.718575	8.61907e-09
9.717267	8.64062e-09
9.715960	8.66222e-09
9.714653	8.68388e-09
9.713346	8.70559e-09
9.712039	8.72735e-09
9.710732	8.74917e-09
9.709425	8.77104e-09
9.708118	8.79297e-09
9.706811	8.81495e-09
9.705504	8.83699e-09
9.704197	8.85908e-09
9.702890	8.88123e-09
9.701583	8.90343e-09
9.700275	8.92569e-09
9.698968	8.94801e-09
9.697661	8.97038e-09
9.696354	8.9928e-09
9.695047	9.01528e-09
9.693740	9.03782e-09
9.692433	9.06042e-09
9.691126	9.08307e-09
9.689819	9.10577e-09
9.688512	9.12854e-09
9.687205	9.15136e-09
9.685898	9.17424e-09
9.684591	9.19717e-09
9.683283	9.22017e-09
9.681976	9.24322e-09
9.680669	9.26633e-09
9.679362	9.28949e-09
9.678055	9.31272e-09
9.676748	9.336e-09
9.675441	9.35934e-09
9.674134	9.38274e-09
9.672827	9.40619e-09
9.671520	9.42971e-09
9.670213	9.45328e-09
9.668906	9.47692e-09
9.667599	9.50061e-09
9.666291	9.52436e-09
9.664984	9.54817e-09
9.663677	9.57204e-09
9.662370	9.59597e-09
9.661063	9.61996e-09
9.659756	9.64401e-09
9.658449	9.66812e-09
9.657142	9.69229e-09
9.655835	9.71652e-09
9.654528	9.74081e-09
9.653221	9.76516e-09
9.651914	9.78958e-09
9.650607	9.81405e-09
9.649299	9.83859e-09
9.647992	9.86318e-09
9.646685	9.88784e-09
9.645378	9.91256e-09
9.644071	9.93734e-09
9.642764	9.96218e-09
9.641457	9.98709e-09
9.640150	1.00121e-08
9.638843	1.00371e-08
9.637536	1.00622e-08
9.636229	1.00873e-08
9.634922	1.01126e-08
9.633615	1.01378e-08
9.632307	1.01632e-08
9.631000	1.01886e-08
9.629693	1.02141e-08
9.628386	1.02396e-08
9.627079	1.02652e-08
9.625772	1.02909e-08
9.624465	1.03166e-08
9.623158	1.03424e-08
9.621851	1.03682e-08
9.620544	1.03942e-08
9.619237	1.04201e-08
9.617930	1.04462e-08
9.616622	1.04723e-08
9.615315	1.04985e-08
9.614008	1.05247e-08
9.612701	1.0551e-08
9.611394	1.05774e-08
9.610087	1.06039e-08
9.608780	1.06304e-08
9.607473	1.06569e-08
9.606166	1.06836e-08
9.604859	1.07103e-08
9.603552	1.07371e-08
9.602245	1.07639e-08
9.600938	1.07908e-08
9.599630	1.08178e-08
9.598323	1.08448e-08
9.597016	1.0872e-08
9.595709	1.08991e-08
9.594402	1.09264e-08
9.593095	1.09537e-08
9.591788	1.09811e-08
9.590481	1.10085e-08
9.589174	1.10361e-08
9.587867	1.10637e-08
9.586560	1.10913e-08
9.585253	1.1119e-08
9.583946	1.11468e-08
9.582638	1.11747e-08
9.581331	1.12026e-08
9.580024	1.12306e-08
9.578717	1.12587e-08
9.577410	1.12869e-08
9.576103	1.13151e-08
9.574796	1.13434e-08
9.573489	1.13717e-08
9.572182	1.14002e-08
9.570875	1.14287e-08
9.569568	1.14572e-08
9.568261	1.14859e-08
9.566954	1.15146e-08
9.565646	1.15434e-08
9.564339	1.15722e-08
9.563032	1.16012e-08
9.561725	1.16302e-08
9.560418	1.16592e-08
9.559111	1.16884e-08
9.557804	1.17176e-08
9.556497	1.17469e-08
9.555190	1.17763e-08
9.553883	1.18057e-08
9.552576	1.18352e-08
9.551269	1.18648e-08
9.549962	1.18945e-08
9.548654	1.19242e-08
9.547347	1.1954e-08
9.546040	1.19839e-08
9.544733	1.20139e-08
9.543426	1.20439e-08
9.542119	1.2074e-08
9.540812	1.21042e-08
9.539505	1.21345e-08
9.538198	1.21648e-08
9.536891	1.21952e-08
9.535584	1.22257e-08
9.534277	1.22563e-08
9.532970	1.22869e-08
9.531662	1.23176e-08
9.530355	1.23484e-08
9.529048	1.23793e-08
9.527741	1.24102e-08
9.526434	1.24413e-08
9.525127	1.24724e-08
9.523820	1.25035e-08
9.522513	1.25348e-08
9.521206	1.25661e-08
9.519899	1.25976e-08
9.518592	1.26291e-08
9.517285	1.26606e-08
9.515978	1.26923e-08
9.514670	1.2724e-08
9.513363	1.27558e-08
9.512056	1.27877e-08
9.510749	1.28197e-08
9.509442	1.28517e-08
9.508135	1.28839e-08
9.506828	1.29161e-08
9.505521	1.29484e-08
9.504214	1.29807e-08
9.502907	1.30132e-08
9.501600	1.30457e-08
9.500293	1.30783e-08
9.498986	1.3111e-08
9.497678	1.31438e-08
9.496371	1.31767e-08
9.495064	1.32096e-08
9.493757	1.32426e-08
9.492450	1.32757e-08
9.491143	1.33089e-08
9.489836	1.33422e-08
9.488529	1.33755e-08
9.487222	1.3409e-08
9.485915	1.34425e-08
9.484608	1.34761e-08
9.483301	1.35098e-08
9.481993	1.35436e-08
9.480686	1.35774e-08
9.479379	1.36114e-08
9.478072	1.36454e-08
9.476765	1.36795e-08
9.475458	1.37137e-08
9.474151	1.3748e-08
9.472844	1.37824e-08
9.471537	1.38168e-08
9.470230	1.38514e-08
9.468923	1.3886e-08
9.467616	1.39207e-08
9.466309	1.39555e-08
9.465001	1.39904e-08
9.463694	1.40254e-08
9.462387	1.40604e-08
9.461080	1.40956e-08
9.459773	1.41308e-08
9.458466	1.41662e-08
9.457159	1.42016e-08
9.455852	1.42371e-08
9.454545	1.42727e-08
9.453238	1.43084e-08
9.451931	1.43441e-08
9.450624	1.438e-08
9.449317	1.44159e-08
9.448009	1.4452e-08
9.446702	1.44881e-08
9.445395	1.45243e-08
9.444088	1.45606e-08
9.442781	1.4597e-08
9.441474	1.46335e-08
9.440167	1.46701e-08
9.438860	1.47068e-08
9.437553	1.47436e-08
9.436246	1.47804e-08
9.434939	1.48174e-08
9.433632	1.48544e-08
9.432325	1.48915e-08
9.431017	1.49288e-08
9.429710	1.49661e-08
9.428403	1.50035e-08
9.427096	1.5041e-08
9.425789	1.50786e-08
9.424482	1.51163e-08
9.423175	1.51541e-08
9.421868	1.5192e-08
9.420561	1.523e-08
9.419254	1.52681e-08
9.417947	1.53062e-08
9.416640	1.53445e-08
9.415333	1.53829e-08
9.414025	1.54213e-08
9.412718	1.54599e-08
9.411411	1.54985e-08
9.410104	1.55373e-08
9.408797	1.55761e-08
9.407490	1.5615e-08
9.406183	1.56541e-08
9.404876	1.56932e-08
9.403569	1.57324e-08
9.402262	1.57718e-08
9.400955	1.58112e-08
9.399648	1.58507e-08
9.398341	1.58904e-08
9.397033	1.59301e-08
9.395726	1.59699e-08
9.394419	1.60098e-08
9.393112	1.60499e-08
9.391805	1.609e-08
9.390498	1.61302e-08
9.389191	1.61705e-08
9.387884	1.6211e-08
9.386577	1.62515e-08
9.385270	1.62921e-08
9.383963	1.63329e-08
9.382656	1.63737e-08
9.381349	1.64146e-08
9.380041	1.64557e-08
9.378734	1.64968e-08
9.377427	1.6538e-08
9.376120	1.65794e-08
9.374813	1.66208e-08
9.373506	1.66624e-08
9.372199	1.6704e-08
9.370892	1.67458e-08
9.369585	1.67877e-08
9.368278	1.68296e-08
9.366971	1.68717e-08
9.365664	1.69139e-08
9.364356	1.69562e-08
9.363049	1.69986e-08
9.361742	1.70411e-08
9.360435	1.70837e-08
9.359128	1.71264e-08
9.357821	1.71692e-08
9.356514	1.72121e-08
9.355207	1.72551e-08
9.353900	1.72983e-08
9.352593	1.73415e-08
9.351286	1.73849e-08
9.349979	1.74283e-08
9.348672	1.74719e-08
9.347364	1.75156e-08
9.346057	1.75594e-08
9.344750	1.76033e-08
9.343443	1.76473e-08
9.342136	1.76914e-08
9.340829	1.77356e-08
9.339522	1.778e-08
9.338215	1.78244e-08
9.336908	1.7869e-08
9.335601	1.79136e-08
9.334294	1.79584e-08
9.332987	1.80033e-08
9.331680	1.80483e-08
9.330372	1.80935e-08
9.329065	1.81387e-08
9.327758	1.8184e-08
9.326451	1.82295e-08
9.325144	1.82751e-08
9.323837	1.83208e-08
9.322530	1.83666e-08
9.321223	1.84125e-08
9.319916	1.84585e-08
9.318609	1.85047e-08
9.317302	1.85509e-08
9.315995	1.85973e-08
9.314688	1.86438e-08
9.313380	1.86904e-08
9.312073	1.87371e-08
9.310766	1.8784e-08
9.309459	1.88309e-08
9.308152	1.8878e-08
9.306845	1.89252e-08
9.305538	1.89725e-08
9.304231	1.90199e-08
9.302924	1.90675e-08
9.301617	1.91152e-08
9.300310	1.91629e-08
9.299003	1.92109e-08
9.297696	1.92589e-08
9.296388	1.9307e-08
9.295081	1.93553e-08
9.293774	1.94037e-08
9.292467	1.94522e-08
9.291160	1.95008e-08
9.289853	1.95496e-08
9.288546	1.95985e-08
9.287239	1.96474e-08
9.285932	1.96966e-08
9.284625	1.97458e-08
9.283318	1.97952e-08
9.282011	1.98447e-08
9.280704	1.98943e-08
9.279396	1.9944e-08
9.278089	1.99939e-08
9.276782	2.00439e-08
9.275475	2.0094e-08
9.274168	2.01442e-08
9.272861	2.01946e-08
9.271554	2.0245e-08
9.270247	2.02957e-08
9.268940	2.03464e-08
9.267633	2.03973e-08
9.266326	2.04483e-08
9.265019	2.04994e-08
9.263712	2.05506e-08
9.262404	2.0602e-08
9.261097	2.06535e-08
9.259790	2.07051e-08
9.258483	2.07569e-08
9.257176	2.08088e-08
9.255869	2.08608e-08
9.254562	2.0913e-08
9.253255	2.09653e-08
9.251948	2.10177e-08
9.250641	2.10702e-08
9.249334	2.11229e-08
9.248027	2.11757e-08
9.246720	2.12286e-08
9.245412	2.12817e-08
9.244105	2.13349e-08
9.242798	2.13882e-08
9.241491	2.14417e-08
9.240184	2.14953e-08
9.238877	2.15491e-08
9.237570	2.16029e-08
9.236263	2.16569e-08
9.234956	2.17111e-08
9.233649	2.17654e-08
9.232342	2.18198e-08
9.231035	2.18743e-08
9.229727	2.1929e-08
9.228420	2.19838e-08
9.227113	2.20388e-08
9.225806	2.20939e-08
9.224499	2.21491e-08
9.223192	2.22045e-08
9.221885	2.226e-08
9.220578	2.23157e-08
9.219271	2.23714e-08
9.217964	2.24274e-08
9.216657	2.24834e-08
9.215350	2.25396e-08
9.214043	2.2596e-08
9.212735	2.26525e-08
9.211428	2.27091e-08
9.210121	2.27659e-08
9.208814	2.28228e-08
9.207507	2.28799e-08
9.206200	2.29371e-08
9.204893	2.29944e-08
9.203586	2.30519e-08
9.202279	2.31095e-08
9.200972	2.31673e-08
9.199665	2.32252e-08
9.198358	2.32833e-08
9.197051	2.33415e-08
9.195743	2.33998e-08
9.194436	2.34583e-08
9.193129	2.3517e-08
9.191822	2.35758e-08
9.190515	2.36347e-08
9.189208	2.36938e-08
9.187901	2.3753e-08
9.186594	2.38124e-08
9.185287	2.38719e-08
9.183980	2.39316e-08
9.182673	2.39915e-08
9.181366	2.40514e-08
9.180059	2.41116e-08
9.178751	2.41718e-08
9.177444	2.42323e-08
9.176137	2.42929e-08
9.174830	2.43536e-08
9.173523	2.44145e-08
9.172216	2.44755e-08
9.170909	2.45367e-08
9.169602	2.4598e-08
9.168295	2.46595e-08
9.166988	2.47212e-08
9.165681	2.4783e-08
9.164374	2.48449e-08
9.163067	2.49071e-08
9.161759	2.49693e-08
9.160452	2.50317e-08
9.159145	2.50943e-08
9.157838	2.51571e-08
9.156531	2.522e-08
9.155224	2.5283e-08
9.153917	2.53462e-08
9.152610	2.54096e-08
9.151303	2.54731e-08
9.149996	2.55368e-08
9.148689	2.56006e-08
9.147382	2.56646e-08
9.146075	2.57288e-08
9.144767	2.57931e-08
9.143460	2.58576e-08
9.142153	2.59222e-08
9.140846	2.5987e-08
9.139539	2.6052e-08
9.138232	2.61171e-08
9.136925	2.61824e-08
9.135618	2.62479e-08
9.134311	2.63135e-08
9.133004	2.63793e-08
9.131697	2.64452e-08
9.130390	2.65114e-08
9.129083	2.65776e-08
9.127775	2.66441e-08
9.126468	2.67107e-08
9.125161	2.67775e-08
9.123854	2.68444e-08
9.122547	2.69115e-08
9.121240	2.69788e-08
9.119933	2.70462e-08
9.118626	2.71139e-08
9.117319	2.71816e-08
9.116012	2.72496e-08
9.114705	2.73177e-08
9.113398	2.7386e-08
9.112090	2.74545e-08
9.110783	2.75231e-08
9.109476	2.75919e-08
9.108169	2.76609e-08
9.106862	2.77301e-08
9.105555	2.77994e-08
9.104248	2.78689e-08
9.102941	2.79385e-08
9.101634	2.80084e-08
9.100327	2.80784e-08
9.099020	2.81486e-08
9.097713	2.8219e-08
9.096406	2.82895e-08
9.095098	2.83603e-08
9.093791	2.84312e-08
9.092484	2.85022e-08
9.091177	2.85735e-08
9.089870	2.86449e-08
9.088563	2.87165e-08
9.087256	2.87883e-08
9.085949	2.88603e-08
9.084642	2.89324e-08
9.083335	2.90048e-08
9.082028	2.90773e-08
9.080721	2.915e-08
9.079414	2.92229e-08
9.078106	2.92959e-08
9.076799	2.93692e-08
9.075492	2.94426e-08
9.074185	2.95162e-08
9.072878	2.959e-08
9.071571	2.96639e-08
9.070264	2.97381e-08
9.068957	2.98125e-08
9.067650	2.9887e-08
9.066343	2.99617e-08
9.065036	3.00366e-08
9.063729	3.01117e-08
9.062422	3.0187e-08
9.061114	3.02624e-08
9.059807	3.03381e-08
9.058500	3.04139e-08
9.057193	3.049e-08
9.055886	3.05662e-08
9.054579	3.06426e-08
9.053272	3.07192e-08
9.051965	3.0796e-08
9.050658	3.0873e-08
9.049351	3.09502e-08
9.048044	3.10276e-08
9.046737	3.11051e-08
9.045430	3.11829e-08
9.044122	3.12609e-08
9.042815	3.1339e-08
9.041508	3.14174e-08
9.040201	3.14959e-08
9.038894	3.15746e-08
9.037587	3.16536e-08
9.036280	3.17327e-08
9.034973	3.1812e-08
9.033666	3.18916e-08
9.032359	3.19713e-08
9.031052	3.20512e-08
9.029745	3.21314e-08
9.028438	3.22117e-08
9.027130	3.22922e-08
9.025823	3.2373e-08
9.024516	3.24539e-08
9.023209	3.2535e-08
9.021902	3.26164e-08
9.020595	3.26979e-08
9.019288	3.27796e-08
9.017981	3.28616e-08
9.016674	3.29437e-08
9.015367	3.30261e-08
9.014060	3.31087e-08
9.012753	3.31914e-08
9.011446	3.32744e-08
9.010138	3.33576e-08
9.008831	3.3441e-08
9.007524	3.35246e-08
9.006217	3.36084e-08
9.004910	3.36924e-08
9.003603	3.37767e-08
9.002296	3.38611e-08
9.000989	3.39458e-08
8.999682	3.40306e-08
8.998375	3.41157e-08
8.997068	3.4201e-08
8.995761	3.42865e-08
8.994454	3.43722e-08
8.993146	3.44581e-08
8.991839	3.45443e-08
8.990532	3.46306e-08
8.989225	3.47172e-08
8.987918	3.4804e-08
8.986611	3.4891e-08
8.985304	3.49783e-08
8.983997	3.50657e-08
8.982690	3.51534e-08
8.981383	3.52412e-08
8.980076	3.53293e-08
8.978769	3.54177e-08
8.977461	3.55062e-08
8.976154	3.5595e-08
8.974847	3.5684e-08
8.973540	3.57732e-08
8.972233	3.58626e-08
8.970926	3.59523e-08
8.969619	3.60421e-08
8.968312	3.61323e-08
8.967005	3.62226e-08
8.965698	3.63131e-08
8.964391	3.64039e-08
8.963084	3.64949e-08
8.961777	3.65862e-08
8.960469	3.66776e-08
8.959162	3.67693e-08
8.957855	3.68613e-08
8.956548	3.69534e-08
8.955241	3.70458e-08
8.953934	3.71384e-08
8.952627	3.72313e-08
8.951320	3.73243e-08
8.950013	3.74176e-08
8.948706	3.75112e-08
8.947399	3.7605e-08
8.946092	3.7699e-08
8.944785	3.77932e-08
8.943477	3.78877e-08
8.942170	3.79824e-08
8.940863	3.80774e-08
8.939556	3.81726e-08
8.938249	3.8268e-08
8.936942	3.83637e-08
8.935635	3.84596e-08
8.934328	3.85557e-08
8.933021	3.86521e-08
8.931714	3.87488e-08
8.930407	3.88456e-08
8.929100	3.89427e-08
8.927793	3.90401e-08
8.926485	3.91377e-08
8.925178	3.92355e-08
8.923871	3.93336e-08
8.922564	3.9432e-08
8.921257	3.95305e-08
8.919950	3.96294e-08
8.918643	3.97284e-08
8.917336	3.98278e-08
8.916029	3.99273e-08
8.914722	4.00271e-08
8.913415	4.01272e-08
8.912108	4.02275e-08
8.910801	4.03281e-08
8.909493	4.04289e-08
8.908186	4.053e-08
8.906879	4.06313e-08
8.905572	4.07329e-08
8.904265	4.08347e-08
8.902958	4.09368e-08
8.901651	4.10392e-08
8.900344	4.11418e-08
8.899037	4.12446e-08
8.897730	4.13477e-08
8.896423	4.14511e-08
8.895116	4.15547e-08
8.893809	4.16586e-08
8.892501	4.17628e-08
8.891194	4.18672e-08
8.889887	4.19718e-08
8.888580	4.20768e-08
8.887273	4.2182e-08
8.885966	4.22874e-08
8.884659	4.23931e-08
8.883352	4.24991e-08
8.882045	4.26054e-08
8.880738	4.27119e-08
8.879431	4.28186e-08
8.878124	4.29257e-08
8.876817	4.3033e-08
8.875509	4.31406e-08
8.874202	4.32484e-08
8.872895	4.33566e-08
8.871588	4.3465e-08
8.870281	4.35736e-08
8.868974	4.36826e-08
8.867667	4.37918e-08
8.866360	4.39012e-08
8.865053	4.4011e-08
8.863746	4.4121e-08
8.862439	4.42313e-08
8.861132	4.43419e-08
8.859824	4.44528e-08
8.858517	4.45639e-08
8.857210	4.46753e-08
8.855903	4.4787e-08
8.854596	4.48989e-08
8.853289	4.50112e-08
8.851982	4.51237e-08
8.850675	4.52365e-08
8.849368	4.53496e-08
8.848061	4.5463e-08
8.846754	4.55767e-08
8.845447	4.56906e-08
8.844140	4.58048e-08
8.842832	4.59193e-08
8.841525	4.60341e-08
8.840218	4.61492e-08
8.838911	4.62646e-08
8.837604	4.63803e-08
8.836297	4.64962e-08
8.834990	4.66124e-08
8.833683	4.6729e-08
8.832376	4.68458e-08
8.831069	4.69629e-08
8.829762	4.70803e-08
8.828455	4.7198e-08
8.827148	4.7316e-08
8.825840	4.74343e-08
8.824533	4.75529e-08
8.823226	4.76718e-08
8.821919	4.7791e-08
8.820612	4.79104e-08
8.819305	4.80302e-08
8.817998	4.81503e-08
8.816691	4.82707e-08
8.815384	4.83913e-08
8.814077	4.85123e-08
8.812770	4.86336e-08
8.811463	4.87552e-08
8.810156	4.88771e-08
8.808848	4.89993e-08
8.807541	4.91218e-08
8.806234	4.92446e-08
8.804927	4.93677e-08
8.803620	4.94911e-08
8.802313	4.96148e-08
8.801006	4.97389e-08
8.799699	4.98632e-08
8.798392	4.99879e-08
8.797085	5.01128e-08
8.795778	5.02381e-08
8.794471	5.03637e-08
8.793164	5.04896e-08
8.791856	5.06158e-08
8.790549	5.07424e-08
8.789242	5.08692e-08
8.787935	5.09964e-08
8.786628	5.11239e-08
8.785321	5.12517e-08
8.784014	5.13798e-08
8.782707	5.15083e-08
8.781400	5.16371e-08
8.780093	5.17662e-08
8.778786	5.18956e-08
8.777479	5.20253e-08
8.776172	5.21554e-08
8.774864	5.22858e-08
8.773557	5.24165e-08
8.772250	5.25475e-08
8.770943	5.26789e-08
8.769636	5.28106e-08
8.768329	5.29426e-08
8.767022	5.3075e-08
8.765715	5.32076e-08
8.764408	5.33407e-08
8.763101	5.3474e-08
8.761794	5.36077e-08
8.760487	5.37417e-08
8.759180	5.38761e-08
8.757872	5.40108e-08
8.756565	5.41458e-08
8.755258	5.42812e-08
8.753951	5.44169e-08
8.752644	5.45529e-08
8.751337	5.46893e-08
8.750030	5.4826e-08
8.748723	5.49631e-08
8.747416	5.51005e-08
8.746109	5.52382e-08
8.744802	5.53763e-08
8.743495	5.55148e-08
8.742188	5.56536e-08
8.740880	5.57927e-08
8.739573	5.59322e-08
8.738266	5.6072e-08
8.736959	5.62122e-08
8.735652	5.63527e-08
8.734345	5.64936e-08
8.733038	5.66348e-08
8.731731	5.67764e-08
8.730424	5.69184e-08
8.729117	5.70607e-08
8.727810	5.72033e-08
8.726503	5.73463e-08
8.725195	5.74897e-08
8.723888	5.76334e-08
8.722581	5.77775e-08
8.721274	5.79219e-08
8.719967	5.80667e-08
8.718660	5.82119e-08
8.717353	5.83574e-08
8.716046	5.85033e-08
8.714739	5.86496e-08
8.713432	5.87962e-08
8.712125	5.89432e-08
8.710818	5.90906e-08
8.709511	5.92383e-08
8.708203	5.93864e-08
8.706896	5.95348e-08
8.705589	5.96837e-08
8.704282	5.98329e-08
8.702975	5.99825e-08
8.701668	6.01324e-08
8.700361	6.02828e-08
8.699054	6.04335e-08
8.697747	6.05845e-08
8.696440	6.0736e-08
8.695133	6.08878e-08
8.693826	6.10401e-08
8.692519	6.11927e-08
8.691211	6.13457e-08
8.689904	6.1499e-08
8.688597	6.16528e-08
8.687290	6.18069e-08
8.685983	6.19614e-08
8.684676	6.21163e-08
8.683369	6.22716e-08
8.682062	6.24273e-08
8.680755	6.25834e-08
8.679448	6.27398e-08
8.678141	6.28967e-08
8.676834	6.30539e-08
8.675527	6.32115e-08
8.674219	6.33696e-08
8.672912	6.3528e-08
8.671605	6.36868e-08
8.670298	6.3846e-08
8.668991	6.40056e-08
8.667684	6.41657e-08
8.666377	6.43261e-08
8.665070	6.44869e-08
8.663763	6.46481e-08
8.662456	6.48097e-08
8.661149	6.49717e-08
8.659842	6.51342e-08
8.658535	6.5297e-08
8.657227	6.54603e-08
8.655920	6.56239e-08
8.654613	6.5788e-08
8.653306	6.59524e-08
8.651999	6.61173e-08
8.650692	6.62826e-08
8.649385	6.64483e-08
8.648078	6.66144e-08
8.646771	6.6781e-08
8.645464	6.69479e-08
8.644157	6.71153e-08
8.642850	6.72831e-08
8.641543	6.74513e-08
8.640235	6.76199e-08
8.638928	6.7789e-08
8.637621	6.79584e-08
8.636314	6.81283e-08
8.635007	6.82987e-08
8.633700	6.84694e-08
8.632393	6.86406e-08
8.631086	6.88122e-08
8.629779	6.89842e-08
8.628472	6.91567e-08
8.627165	6.93296e-08
8.625858	6.95029e-08
8.624551	6.96766e-08
8.623243	6.98508e-08
8.621936	7.00255e-08
8.620629	7.02005e-08
8.619322	7.0376e-08
8.618015	7.0552e-08
8.616708	7.07283e-08
8.615401	7.09052e-08
8.614094	7.10824e-08
8.612787	7.12601e-08
8.611480	7.14383e-08
8.610173	7.16169e-08
8.608866	7.17959e-08
8.607558	7.19754e-08
8.606251	7.21553e-08
8.604944	7.23357e-08
8.603637	7.25166e-08
8.602330	7.26979e-08
8.601023	7.28796e-08
8.599716	7.30618e-08
8.598409	7.32445e-08
8.597102	7.34276e-08
8.595795	7.36111e-08
8.594488	7.37952e-08
8.593181	7.39797e-08
8.591874	7.41646e-08
8.590566	7.435e-08
8.589259	7.45359e-08
8.587952	7.47222e-08
8.586645	7.4909e-08
8.585338	7.50963e-08
8.584031	7.52841e-08
8.582724	7.54723e-08
8.581417	7.56609e-08
8.580110	7.58501e-08
8.578803	7.60397e-08
8.577496	7.62298e-08
8.576189	7.64204e-08
8.574882	7.66114e-08
8.573574	7.6803e-08
8.572267	7.6995e-08
8.570960	7.71875e-08
8.569653	7.73804e-08
8.568346	7.75739e-08
8.567039	7.77678e-08
8.565732	7.79622e-08
8.564425	7.81571e-08
8.563118	7.83525e-08
8.561811	7.85484e-08
8.560504	7.87448e-08
8.559197	7.89417e-08
8.557890	7.9139e-08
8.556582	7.93369e-08
8.555275	7.95352e-08
8.553968	7.9734e-08
8.552661	7.99334e-08
8.551354	8.01332e-08
8.550047	8.03335e-08
8.548740	8.05344e-08
8.547433	8.07357e-08
8.546126	8.09375e-08
8.544819	8.11399e-08
8.543512	8.13427e-08
8.542205	8.15461e-08
8.540898	8.175e-08
8.539590	8.19543e-08
8.538283	8.21592e-08
8.536976	8.23646e-08
8.535669	8.25705e-08
8.534362	8.2777e-08
8.533055	8.29839e-08
8.531748	8.31914e-08
8.530441	8.33993e-08
8.529134	8.36078e-08
8.527827	8.38169e-08
8.526520	8.40264e-08
8.525213	8.42365e-08
8.523906	8.44471e-08
8.522598	8.46582e-08
8.521291	8.48698e-08
8.519984	8.5082e-08
8.518677	8.52947e-08
8.517370	8.55079e-08
8.516063	8.57217e-08
8.514756	8.5936e-08
8.513449	8.61508e-08
8.512142	8.63662e-08
8.510835	8.65821e-08
8.509528	8.67986e-08
8.508221	8.70156e-08
8.506914	8.72331e-08
8.505606	8.74512e-08
8.504299	8.76698e-08
8.502992	8.7889e-08
8.501685	8.81087e-08
8.500378	8.8329e-08
8.499071	8.85498e-08
8.497764	8.87712e-08
8.496457	8.89931e-08
8.495150	8.92156e-08
8.493843	8.94387e-08
8.492536	8.96623e-08
8.491229	8.98864e-08
8.489921	9.01111e-08
8.488614	9.03364e-08
8.487307	9.05622e-08
8.486000	9.07886e-08
8.484693	9.10156e-08
8.483386	9.12432e-08
8.482079	9.14713e-08
8.480772	9.16999e-08
8.479465	9.19292e-08
8.478158	9.2159e-08
8.476851	9.23894e-08
8.475544	9.26204e-08
8.474237	9.28519e-08
8.472929	9.30841e-08
8.471622	9.33168e-08
8.470315	9.35501e-08
8.469008	9.37839e-08
8.467701	9.40184e-08
8.466394	9.42535e-08
8.465087	9.44891e-08
8.463780	9.47253e-08
8.462473	9.49621e-08
8.461166	9.51995e-08
8.459859	9.54375e-08
8.458552	9.56761e-08
8.457245	9.59153e-08
8.455937	9.61551e-08
8.454630	9.63955e-08
8.453323	9.66365e-08
8.452016	9.68781e-08
8.450709	9.71203e-08
8.449402	9.73631e-08
8.448095	9.76065e-08
8.446788	9.78505e-08
8.445481	9.80951e-08
8.444174	9.83403e-08
8.442867	9.85862e-08
8.441560	9.88327e-08
8.440253	9.90797e-08
8.438945	9.93274e-08
8.437638	9.95758e-08
8.436331	9.98247e-08
8.435024	1.00074e-07
8.433717	1.00324e-07
8.432410	1.00575e-07
8.431103	1.00827e-07
8.429796	1.01079e-07
8.428489	1.01331e-07
8.427182	1.01585e-07
8.425875	1.01839e-07
8.424568	1.02093e-07
8.423261	1.02349e-07
8.421953	1.02604e-07
8.420646	1.02861e-07
8.419339	1.03118e-07
8.418032	1.03376e-07
8.416725	1.03634e-07
8.415418	1.03893e-07
8.414111	1.04153e-07
8.412804	1.04414e-07
8.411497	1.04675e-07
8.410190	1.04936e-07
8.408883	1.05199e-07
8.407576	1.05462e-07
8.406269	1.05725e-07
8.404961	1.0599e-07
8.403654	1.06255e-07
8.402347	1.0652e-07
8.401040	1.06786e-07
8.399733	1.07053e-07
8.398426	1.07321e-07
8.397119	1.07589e-07
8.395812	1.07858e-07
8.394505	1.08128e-07
8.393198	1.08398e-07
8.391891	1.08669e-07
8.390584	1.08941e-07
8.389277	1.09213e-07
8.387969	1.09486e-07
8.386662	1.0976e-07
8.385355	1.10034e-07
8.384048	1.1031e-07
8.382741	1.10585e-07
8.381434	1.10862e-07
8.380127	1.11139e-07
8.378820	1.11417e-07
8.377513	1.11695e-07
8.376206	1.11975e-07
8.374899	1.12255e-07
8.373592	1.12535e-07
8.372285	1.12817e-07
8.370977	1.13099e-07
8.369670	1.13381e-07
8.368363	1.13665e-07
8.367056	1.13949e-07
8.365749	1.14234e-07
8.364442	1.14519e-07
8.363135	1.14806e-07
8.361828	1.15093e-07
8.360521	1.1538e-07
8.359214	1.15669e-07
8.357907	1.15958e-07
8.356600	1.16248e-07
8.355292	1.16539e-07
8.353985	1.1683e-07
8.352678	1.17122e-07
8.351371	1.17415e-07
8.350064	1.17708e-07
8.348757	1.18003e-07
8.347450	1.18298e-07
8.346143	1.18593e-07
8.344836	1.1889e-07
8.343529	1.19187e-07
8.342222	1.19485e-07
8.340915	1.19784e-07
8.339608	1.20083e-07
8.338300	1.20383e-07
8.336993	1.20684e-07
8.335686	1.20986e-07
8.334379	1.21289e-07
8.333072	1.21592e-07
8.331765	1.21896e-07
8.330458	1.222e-07
8.329151	1.22506e-07
8.327844	1.22812e-07
8.326537	1.23119e-07
8.325230	1.23427e-07
8.323923	1.23736e-07
8.322616	1.24045e-07
8.321308	1.24355e-07
8.320001	1.24666e-07
8.318694	1.24978e-07
8.317387	1.2529e-07
8.316080	1.25603e-07
8.314773	1.25917e-07
8.313466	1.26232e-07
8.312159	1.26548e-07
8.310852	1.26864e-07
8.309545	1.27181e-07
8.308238	1.27499e-07
8.306931	1.27818e-07
8.305624	1.28137e-07
8.304316	1.28458e-07
8.303009	1.28779e-07
8.301702	1.29101e-07
8.300395	1.29424e-07
8.299088	1.29747e-07
8.297781	1.30072e-07
8.296474	1.30397e-07
8.295167	1.30723e-07
8.293860	1.3105e-07
8.292553	1.31377e-07
8.291246	1.31706e-07
8.289939	1.32035e-07
8.288632	1.32365e-07
8.287324	1.32696e-07
8.286017	1.33028e-07
8.284710	1.3336e-07
8.283403	1.33694e-07
8.282096	1.34028e-07
8.280789	1.34363e-07
8.279482	1.34699e-07
8.278175	1.35036e-07
8.276868	1.35373e-07
8.275561	1.35712e-07
8.274254	1.36051e-07
8.272947	1.36391e-07
8.271640	1.36732e-07
8.270332	1.37074e-07
8.269025	1.37416e-07
8.267718	1.3776e-07
8.266411	1.38104e-07
8.265104	1.3845e-07
8.263797	1.38796e-07
8.262490	1.39143e-07
8.261183	1.39491e-07
8.259876	1.39839e-07
8.258569	1.40189e-07
8.257262	1.40539e-07
8.255955	1.40891e-07
8.254648	1.41243e-07
8.253340	1.41596e-07
8.252033	1.4195e-07
8.250726	1.42305e-07
8.249419	1.42661e-07
8.248112	1.43017e-07
8.246805	1.43375e-07
8.245498	1.43733e-07
8.244191	1.44093e-07
8.242884	1.44453e-07
8.241577	1.44814e-07
8.240270	1.45176e-07
8.238963	1.45539e-07
8.237655	1.45903e-07
8.236348	1.46268e-07
8.235041	1.46633e-07
8.233734	1.47e-07
8.232427	1.47367e-07
8.231120	1.47736e-07
8.229813	1.48105e-07
8.228506	1.48475e-07
8.227199	1.48847e-07
8.225892	1.49219e-07
8.224585	1.49592e-07
8.223278	1.49966e-07
8.221971	1.50341e-07
8.220663	1.50717e-07
8.219356	1.51093e-07
8.218049	1.51471e-07
8.216742	1.5185e-07
8.215435	1.52229e-07
8.214128	1.5261e-07
8.212821	1.52991e-07
8.211514	1.53374e-07
8.210207	1.53757e-07
8.208900	1.54142e-07
8.207593	1.54527e-07
8.206286	1.54913e-07
8.204979	1.55301e-07
8.203671	1.55689e-07
8.202364	1.56078e-07
8.201057	1.56468e-07
8.199750	1.5686e-07
8.198443	1.57252e-07
8.197136	1.57645e-07
8.195829	1.58039e-07
8.194522	1.58434e-07
8.193215	1.5883e-07
8.191908	1.59227e-07
8.190601	1.59625e-07
8.189294	1.60024e-07
8.187987	1.60424e-07
8.186679	1.60825e-07
8.185372	1.61227e-07
8.184065	1.61631e-07
8.182758	1.62035e-07
8.181451	1.6244e-07
8.180144	1.62846e-07
8.178837	1.63253e-07
8.177530	1.63661e-07
8.176223	1.6407e-07
8.174916	1.6448e-07
8.173609	1.64892e-07
8.172302	1.65304e-07
8.170995	1.65717e-07
8.169687	1.66131e-07
8.168380	1.66547e-07
8.167073	1.66963e-07
8.165766	1.6738e-07
8.164459	1.67799e-07
8.163152	1.68218e-07
8.161845	1.68639e-07
8.160538	1.69061e-07
8.159231	1.69483e-07
8.157924	1.69907e-07
8.156617	1.70332e-07
8.155310	1.70758e-07
8.154003	1.71184e-07
8.152695	1.71612e-07
8.151388	1.72041e-07
8.150081	1.72472e-07
8.148774	1.72903e-07
8.147467	1.73335e-07
8.146160	1.73768e-07
8.144853	1.74203e-07
8.143546	1.74638e-07
8.142239	1.75075e-07
8.140932	1.75513e-07
8.139625	1.75951e-07
8.138318	1.76391e-07
8.137011	1.76832e-07
8.135703	1.77274e-07
8.134396	1.77717e-07
8.133089	1.78162e-07
8.131782	1.78607e-07
8.130475	1.79054e-07
8.129168	1.79501e-07
8.127861	1.7995e-07
8.126554	1.804e-07
8.125247	1.80851e-07
8.123940	1.81303e-07
8.122633	1.81756e-07
8.121326	1.82211e-07
8.120019	1.82666e-07
8.118711	1.83123e-07
8.117404	1.83581e-07
8.116097	1.8404e-07
8.114790	1.845e-07
8.113483	1.84961e-07
8.112176	1.85423e-07
8.110869	1.85887e-07
8.109562	1.86352e-07
8.108255	1.86818e-07
8.106948	1.87285e-07
8.105641	1.87753e-07
8.104334	1.88222e-07
8.103026	1.88693e-07
8.101719	1.89164e-07
8.100412	1.89637e-07
8.099105	1.90111e-07
8.097798	1.90587e-07
8.096491	1.91063e-07
8.095184	1.91541e-07
8.093877	1.9202e-07
8.092570	1.925e-07
8.091263	1.92981e-07
8.089956	1.93463e-07
8.088649	1.93947e-07
8.087342	1.94432e-07
8.086034	1.94918e-07
8.084727	1.95405e-07
8.083420	1.95894e-07
8.082113	1.96384e-07
8.080806	1.96875e-07
8.079499	1.97367e-07
8.078192	1.9786e-07
8.076885	1.98355e-07
8.075578	1.98851e-07
8.074271	1.99348e-07
8.072964	1.99846e-07
8.071657	2.00346e-07
8.070350	2.00847e-07
8.069042	2.01349e-07
8.067735	2.01852e-07
8.066428	2.02357e-07
8.065121	2.02863e-07
8.063814	2.0337e-07
8.062507	2.03878e-07
8.061200	2.04388e-07
8.059893	2.04899e-07
8.058586	2.05411e-07
8.057279	2.05925e-07
8.055972	2.0644e-07
8.054665	2.06956e-07
8.053358	2.07473e-07
8.052050	2.07992e-07
8.050743	2.08512e-07
8.049436	2.09033e-07
8.048129	2.09556e-07
8.046822	2.10079e-07
8.045515	2.10605e-07
8.044208	2.11131e-07
8.042901	2.11659e-07
8.041594	2.12188e-07
8.040287	2.12719e-07
8.038980	2.1325e-07
8.037673	2.13783e-07
8.036366	2.14318e-07
8.035058	2.14854e-07
8.033751	2.15391e-07
8.032444	2.15929e-07
8.031137	2.16469e-07
8.029830	2.1701e-07
8.028523	2.17553e-07
8.027216	2.18097e-07
8.025909	2.18642e-07
8.024602	2.19189e-07
8.023295	2.19737e-07
8.021988	2.20286e-07
8.020681	2.20837e-07
8.019374	2.21389e-07
8.018066	2.21942e-07
8.016759	2.22497e-07
8.015452	2.23053e-07
8.014145	2.23611e-07
8.012838	2.2417e-07
8.011531	2.2473e-07
8.010224	2.25292e-07
8.008917	2.25855e-07
8.007610	2.2642e-07
8.006303	2.26986e-07
8.004996	2.27554e-07
8.003689	2.28122e-07
8.002382	2.28693e-07
8.001074	2.29264e-07
7.999767	2.29838e-07
7.998460	2.30412e-07
7.997153	2.30988e-07
7.995846	2.31566e-07
7.994539	2.32145e-07
7.993232	2.32725e-07
7.991925	2.33307e-07
7.990618	2.3389e-07
7.989311	2.34475e-07
7.988004	2.35061e-07
7.986697	2.35649e-07
7.985389	2.36238e-07
7.984082	2.36828e-07
7.982775	2.3742e-07
7.981468	2.38014e-07
7.980161	2.38609e-07
7.978854	2.39206e-07
7.977547	2.39804e-07
7.976240	2.40403e-07
7.974933	2.41004e-07
7.973626	2.41607e-07
7.972319	2.42211e-07
7.971012	2.42816e-07
7.969705	2.43423e-07
7.968397	2.44032e-07
7.967090	2.44642e-07
7.965783	2.45253e-07
7.964476	2.45867e-07
7.963169	2.46481e-07
7.961862	2.47097e-07
7.960555	2.47715e-07
7.959248	2.48334e-07
7.957941	2.48955e-07
7.956634	2.49578e-07
7.955327	2.50202e-07
7.954020	2.50827e-07
7.952713	2.51454e-07
7.951405	2.52083e-07
7.950098	2.52713e-07
7.948791	2.53345e-07
7.947484	2.53978e-07
7.946177	2.54613e-07
7.944870	2.5525e-07
7.943563	2.55888e-07
7.942256	2.56528e-07
7.940949	2.57169e-07
7.939642	2.57812e-07
7.938335	2.58456e-07
7.937028	2.59102e-07
7.935721	2.5975e-07
7.934413	2.604e-07
7.933106	2.61051e-07
7.931799	2.61703e-07
7.930492	2.62357e-07
7.929185	2.63013e-07
7.927878	2.63671e-07
7.926571	2.6433e-07
7.925264	2.64991e-07
7.923957	2.65653e-07
7.922650	2.66317e-07
7.921343	2.66983e-07
7.920036	2.67651e-07
7.918729	2.6832e-07
7.917421	2.68991e-07
7.916114	2.69663e-07
7.914807	2.70337e-07
7.913500	2.71013e-07
7.912193	2.71691e-07
7.910886	2.7237e-07
7.909579	2.73051e-07
7.908272	2.73733e-07
7.906965	2.74418e-07
7.905658	2.75104e-07
7.904351	2.75792e-07
7.903044	2.76481e-07
7.901737	2.77172e-07
7.900429	2.77865e-07
7.899122	2.7856e-07
7.897815	2.79256e-07
7.896508	2.79954e-07
7.895201	2.80654e-07
7.893894	2.81356e-07
7.892587	2.82059e-07
7.891280	2.82764e-07
7.889973	2.83471e-07
7.888666	2.8418e-07
7.887359	2.8489e-07
7.886052	2.85603e-07
7.884745	2.86317e-07
7.883437	2.87032e-07
7.882130	2.8775e-07
7.880823	2.88469e-07
7.879516	2.89191e-07
7.878209	2.89914e-07
7.876902	2.90638e-07
7.875595	2.91365e-07
7.874288	2.92093e-07
7.872981	2.92824e-07
7.871674	2.93556e-07
7.870367	2.9429e-07
7.869060	2.95025e-07
7.867753	2.95763e-07
7.866445	2.96502e-07
7.865138	2.97244e-07
7.863831	2.97987e-07
7.862524	2.98732e-07
7.861217	2.99478e-07
7.859910	3.00227e-07
7.858603	3.00978e-07
7.857296	3.0173e-07
7.855989	3.02484e-07
7.854682	3.03241e-07
7.853375	3.03999e-07
7.852068	3.04759e-07
7.850760	3.05521e-07
7.849453	3.06284e-07
7.848146	3.0705e-07
7.846839	3.07818e-07
7.845532	3.08587e-07
7.844225	3.09359e-07
7.842918	3.10132e-07
7.841611	3.10908e-07
7.840304	3.11685e-07
7.838997	3.12464e-07
7.837690	3.13245e-07
7.836383	3.14028e-07
7.835076	3.14813e-07
7.833768	3.156e-07
7.832461	3.16389e-07
7.831154	3.1718e-07
7.829847	3.17973e-07
7.828540	3.18768e-07
7.827233	3.19565e-07
7.825926	3.20364e-07
7.824619	3.21165e-07
7.823312	3.21968e-07
7.822005	3.22773e-07
7.820698	3.2358e-07
7.819391	3.24389e-07
7.818084	3.252e-07
7.816776	3.26013e-07
7.815469	3.26828e-07
7.814162	3.27645e-07
7.812855	3.28464e-07
7.811548	3.29285e-07
7.810241	3.30108e-07
7.808934	3.30934e-07
7.807627	3.31761e-07
7.806320	3.3259e-07
7.805013	3.33422e-07
7.803706	3.34255e-07
7.802399	3.35091e-07
7.801092	3.35929e-07
7.799784	3.36768e-07
7.798477	3.3761e-07
7.797170	3.38454e-07
7.795863	3.39301e-07
7.794556	3.40149e-07
7.793249	3.40999e-07
7.791942	3.41852e-07
7.790635	3.42706e-07
7.789328	3.43563e-07
7.788021	3.44422e-07
7.786714	3.45283e-07
7.785407	3.46146e-07
7.784100	3.47012e-07
7.782792	3.47879e-07
7.781485	3.48749e-07
7.780178	3.49621e-07
7.778871	3.50495e-07
7.777564	3.51371e-07
7.776257	3.52249e-07
7.774950	3.5313e-07
7.773643	3.54013e-07
7.772336	3.54898e-07
7.771029	3.55785e-07
7.769722	3.56675e-07
7.768415	3.57566e-07
7.767108	3.5846e-07
7.765800	3.59356e-07
7.764493	3.60255e-07
7.763186	3.61155e-07
7.761879	3.62058e-07
7.760572	3.62963e-07
7.759265	3.63871e-07
7.757958	3.6478e-07
7.756651	3.65692e-07
7.755344	3.66607e-07
7.754037	3.67523e-07
7.752730	3.68442e-07
7.751423	3.69363e-07
7.750116	3.70287e-07
7.748808	3.71212e-07
7.747501	3.7214e-07
7.746194	3.73071e-07
7.744887	3.74003e-07
7.743580	3.74938e-07
7.742273	3.75876e-07
7.740966	3.76815e-07
7.739659	3.77757e-07
7.738352	3.78702e-07
7.737045	3.79649e-07
7.735738	3.80598e-07
7.734431	3.81549e-07
7.733123	3.82503e-07
7.731816	3.83459e-07
7.730509	3.84418e-07
7.729202	3.85379e-07
7.727895	3.86342e-07
7.726588	3.87308e-07
7.725281	3.88277e-07
7.723974	3.89247e-07
7.722667	3.9022e-07
7.721360	3.91196e-07
7.720053	3.92174e-07
7.718746	3.93154e-07
7.717439	3.94137e-07
7.716131	3.95123e-07
7.714824	3.9611e-07
7.713517	3.97101e-07
7.712210	3.98093e-07
7.710903	3.99089e-07
7.709596	4.00086e-07
7.708289	4.01087e-07
7.706982	4.02089e-07
7.705675	4.03094e-07
7.704368	4.04102e-07
7.703061	4.05112e-07
7.701754	4.06125e-07
7.700447	4.07141e-07
7.699139	4.08158e-07
7.697832	4.09179e-07
7.696525	4.10202e-07
7.695218	4.11227e-07
7.693911	4.12255e-07
7.692604	4.13286e-07
7.691297	4.14319e-07
7.689990	4.15355e-07
7.688683	4.16393e-07
7.687376	4.17434e-07
7.686069	4.18478e-07
7.684762	4.19524e-07
7.683455	4.20573e-07
7.682147	4.21624e-07
7.680840	4.22678e-07
7.679533	4.23735e-07
7.678226	4.24794e-07
7.676919	4.25856e-07
7.675612	4.26921e-07
7.674305	4.27988e-07
7.672998	4.29058e-07
7.671691	4.30131e-07
7.670384	4.31206e-07
7.669077	4.32284e-07
7.667770	4.33365e-07
7.666463	4.34448e-07
7.665155	4.35535e-07
7.663848	4.36623e-07
7.662541	4.37715e-07
7.661234	4.38809e-07
7.659927	4.39906e-07
7.658620	4.41006e-07
7.657313	4.42109e-07
7.656006	4.43214e-07
7.654699	4.44322e-07
7.653392	4.45433e-07
7.652085	4.46546e-07
7.650778	4.47663e-07
7.649471	4.48782e-07
7.648163	4.49904e-07
7.646856	4.51028e-07
7.645549	4.52156e-07
7.644242	4.53286e-07
7.642935	4.5442e-07
7.641628	4.55556e-07
7.640321	4.56695e-07
7.639014	4.57836e-07
7.637707	4.58981e-07
7.636400	4.60128e-07
7.635093	4.61279e-07
7.633786	4.62432e-07
7.632479	4.63588e-07
7.631171	4.64747e-07
7.629864	4.65909e-07
7.628557	4.67074e-07
7.627250	4.68241e-07
7.625943	4.69412e-07
7.624636	4.70585e-07
7.623329	4.71762e-07
7.622022	4.72941e-07
7.620715	4.74124e-07
7.619408	4.75309e-07
7.618101	4.76497e-07
7.616794	4.77688e-07
7.615487	4.78883e-07
7.614179	4.8008e-07
7.612872	4.8128e-07
7.611565	4.82483e-07
7.610258	4.83689e-07
7.608951	4.84899e-07
7.607644	4.86111e-07
7.606337	4.87326e-07
7.605030	4.88545e-07
7.603723	4.89766e-07
7.602416	4.9099e-07
7.601109	4.92218e-07
7.599802	4.93448e-07
7.598494	4.94682e-07
7.597187	4.95919e-07
7.595880	4.97158e-07
7.594573	4.98401e-07
7.593266	4.99647e-07
7.591959	5.00896e-07
7.590652	5.02149e-07
7.589345	5.03404e-07
7.588038	5.04663e-07
7.586731	5.05924e-07
7.585424	5.07189e-07
7.584117	5.08457e-07
7.582810	5.09728e-07
7.581502	5.11002e-07
7.580195	5.1228e-07
7.578888	5.13561e-07
7.577581	5.14845e-07
7.576274	5.16132e-07
7.574967	5.17422e-07
7.573660	5.18716e-07
7.572353	5.20012e-07
7.571046	5.21312e-07
7.569739	5.22616e-07
7.568432	5.23922e-07
7.567125	5.25232e-07
7.565818	5.26545e-07
7.564510	5.27861e-07
7.563203	5.29181e-07
7.561896	5.30504e-07
7.560589	5.3183e-07
7.559282	5.3316e-07
7.557975	5.34493e-07
7.556668	5.35829e-07
7.555361	5.37169e-07
7.554054	5.38512e-07
7.552747	5.39858e-07
7.551440	5.41207e-07
7.550133	5.4256e-07
7.548826	5.43917e-07
7.547518	5.45277e-07
7.546211	5.4664e-07
7.544904	5.48006e-07
7.543597	5.49376e-07
7.542290	5.5075e-07
7.540983	5.52127e-07
7.539676	5.53507e-07
7.538369	5.54891e-07
7.537062	5.56278e-07
7.535755	5.57669e-07
7.534448	5.59063e-07
7.533141	5.60461e-07
7.531834	5.61862e-07
7.530526	5.63266e-07
7.529219	5.64675e-07
7.527912	5.66086e-07
7.526605	5.67501e-07
7.525298	5.6892e-07
7.523991	5.70343e-07
7.522684	5.71768e-07
7.521377	5.73198e-07
7.520070	5.74631e-07
7.518763	5.76067e-07
7.517456	5.77508e-07
7.516149	5.78951e-07
7.514842	5.80399e-07
7.513534	5.8185e-07
7.512227	5.83304e-07
7.510920	5.84763e-07
7.509613	5.86224e-07
7.508306	5.8769e-07
7.506999	5.89159e-07
7.505692	5.90632e-07
7.504385	5.92109e-07
7.503078	5.93589e-07
7.501771	5.95073e-07
7.500464	5.96561e-07
7.499157	5.98052e-07
7.497850	5.99547e-07
7.496542	6.01046e-07
7.495235	6.02549e-07
7.493928	6.04055e-07
7.492621	6.05565e-07
7.491314	6.07079e-07
7.490007	6.08597e-07
7.488700	6.10118e-07
7.487393	6.11644e-07
7.486086	6.13173e-07
7.484779	6.14706e-07
7.483472	6.16242e-07
7.482165	6.17783e-07
7.480857	6.19327e-07
7.479550	6.20876e-07
7.478243	6.22428e-07
7.476936	6.23984e-07
7.475629	6.25544e-07
7.474322	6.27108e-07
7.473015	6.28676e-07
7.471708	6.30247e-07
7.470401	6.31823e-07
7.469094	6.33402e-07
7.467787	6.34986e-07
7.466480	6.36573e-07
7.465173	6.38165e-07
7.463865	6.3976e-07
7.462558	6.4136e-07
7.461251	6.42963e-07
7.459944	6.4457e-07
7.458637	6.46182e-07
7.457330	6.47797e-07
7.456023	6.49417e-07
7.454716	6.5104e-07
7.453409	6.52668e-07
7.452102	6.543e-07
7.450795	6.55935e-07
7.449488	6.57575e-07
7.448181	6.59219e-07
7.446873	6.60867e-07
7.445566	6.62519e-07
7.444259	6.64176e-07
7.442952	6.65836e-07
7.441645	6.67501e-07
7.440338	6.69169e-07
7.439031	6.70842e-07
7.437724	6.7252e-07
7.436417	6.74201e-07
7.435110	6.75886e-07
7.433803	6.77576e-07
7.432496	6.7927e-07
7.431189	6.80968e-07
7.429881	6.82671e-07
7.428574	6.84377e-07
7.427267	6.86088e-07
7.425960	6.87803e-07
7.424653	6.89523e-07
7.423346	6.91247e-07
7.422039	6.92975e-07
7.420732	6.94707e-07
7.419425	6.96444e-07
7.418118	6.98185e-07
7.416811	6.99931e-07
7.415504	7.0168e-07
7.414197	7.03435e-07
7.412889	7.05193e-07
7.411582	7.06956e-07
7.410275	7.08724e-07
7.408968	7.10495e-07
7.407661	7.12272e-07
7.406354	7.14052e-07
7.405047	7.15837e-07
7.403740	7.17627e-07
7.402433	7.19421e-07
7.401126	7.2122e-07
7.399819	7.23023e-07
7.398512	7.2483e-07
7.397205	7.26642e-07
7.395897	7.28459e-07
7.394590	7.3028e-07
7.393283	7.32106e-07
7.391976	7.33936e-07
7.390669	7.35771e-07
7.389362	7.3761e-07
7.388055	7.39454e-07
7.386748	7.41303e-07
7.385441	7.43156e-07
7.384134	7.45014e-07
7.382827	7.46877e-07
7.381520	7.48744e-07
7.380213	7.50616e-07
7.378905	7.52492e-07
7.377598	7.54373e-07
7.376291	7.56259e-07
7.374984	7.5815e-07
7.373677	7.60045e-07
7.372370	7.61946e-07
7.371063	7.6385e-07
7.369756	7.6576e-07
7.368449	7.67674e-07
7.367142	7.69594e-07
7.365835	7.71518e-07
7.364528	7.73446e-07
7.363221	7.7538e-07
7.361913	7.77318e-07
7.360606	7.79262e-07
7.359299	7.8121e-07
7.357992	7.83163e-07
7.356685	7.85121e-07
7.355378	7.87084e-07
7.354071	7.89051e-07
7.352764	7.91024e-07
7.351457	7.93002e-07
7.350150	7.94984e-07
7.348843	7.96971e-07
7.347536	7.98964e-07
7.346228	8.00961e-07
7.344921	8.02964e-07
7.343614	8.04971e-07
7.342307	8.06984e-07
7.341000	8.09001e-07
7.339693	8.11024e-07
7.338386	8.13051e-07
7.337079	8.15084e-07
7.335772	8.17121e-07
7.334465	8.19164e-07
7.333158	8.21212e-07
7.331851	8.23265e-07
7.330544	8.25323e-07
7.329236	8.27387e-07
7.327929	8.29455e-07
7.326622	8.31529e-07
7.325315	8.33608e-07
7.324008	8.35692e-07
7.322701	8.37781e-07
7.321394	8.39875e-07
7.320087	8.41975e-07
7.318780	8.4408e-07
7.317473	8.4619e-07
7.316166	8.48306e-07
7.314859	8.50426e-07
7.313552	8.52552e-07
7.312244	8.54684e-07
7.310937	8.5682e-07
7.309630	8.58962e-07
7.308323	8.6111e-07
7.307016	8.63263e-07
7.305709	8.65421e-07
7.304402	8.67584e-07
7.303095	8.69753e-07
7.301788	8.71928e-07
7.300481	8.74108e-07
7.299174	8.76293e-07
7.297867	8.78484e-07
7.296560	8.8068e-07
7.295252	8.82881e-07
7.293945	8.85089e-07
7.292638	8.87301e-07
7.291331	8.8952e-07
7.290024	8.91743e-07
7.288717	8.93973e-07
7.287410	8.96208e-07
7.286103	8.98448e-07
7.284796	9.00694e-07
7.283489	9.02946e-07
7.282182	9.05203e-07
7.280875	9.07466e-07
7.279568	9.09735e-07
7.278260	9.12009e-07
7.276953	9.14289e-07
7.275646	9.16575e-07
7.274339	9.18867e-07
7.273032	9.21164e-07
7.271725	9.23467e-07
7.270418	9.25775e-07
7.269111	9.2809e-07
7.267804	9.3041e-07
7.266497	9.32736e-07
7.265190	9.35068e-07
7.263883	9.37406e-07
7.262576	9.39749e-07
7.261268	9.42098e-07
7.259961	9.44454e-07
7.258654	9.46815e-07
7.257347	9.49182e-07
7.256040	9.51555e-07
7.254733	9.53934e-07
7.253426	9.56319e-07
7.252119	9.58709e-07
7.250812	9.61106e-07
7.249505	9.63509e-07
7.248198	9.65918e-07
7.246891	9.68332e-07
7.245584	9.70753e-07
7.244276	9.7318e-07
7.242969	9.75613e-07
7.241662	9.78052e-07
7.240355	9.80497e-07
7.239048	9.82948e-07
7.237741	9.85406e-07
7.236434	9.87869e-07
7.235127	9.90339e-07
7.233820	9.92815e-07
7.232513	9.95297e-07
7.231206	9.97785e-07
7.229899	1.00028e-06
7.228591	1.00278e-06
7.227284	1.00529e-06
7.225977	1.0078e-06
7.224670	1.01032e-06
7.223363	1.01285e-06
7.222056	1.01538e-06
7.220749	1.01792e-06
7.219442	1.02046e-06
7.218135	1.02301e-06
7.216828	1.02557e-06
7.215521	1.02813e-06
7.214214	1.0307e-06
7.212907	1.03328e-06
7.211599	1.03586e-06
7.210292	1.03845e-06
7.208985	1.04105e-06
7.207678	1.04365e-06
7.206371	1.04626e-06
7.205064	1.04888e-06
7.203757	1.0515e-06
7.202450	1.05413e-06
7.201143	1.05676e-06
7.199836	1.05941e-06
7.198529	1.06205e-06
7.197222	1.06471e-06
7.195915	1.06737e-06
7.194607	1.07004e-06
7.193300	1.07271e-06
7.191993	1.0754e-06
7.190686	1.07808e-06
7.189379	1.08078e-06
7.188072	1.08348e-06
7.186765	1.08619e-06
7.185458	1.08891e-06
7.184151	1.09163e-06
7.182844	1.09436e-06
7.181537	1.09709e-06
7.180230	1.09984e-06
7.178923	1.10259e-06
7.177615	1.10534e-06
7.176308	1.10811e-06
7.175001	1.11088e-06
7.173694	1.11365e-06
7.172387	1.11644e-06
7.171080	1.11923e-06
7.169773	1.12203e-06
7.168466	1.12483e-06
7.167159	1.12764e-06
7.165852	1.13046e-06
7.164545	1.13329e-06
7.163238	1.13612e-06
7.161931	1.13896e-06
7.160623	1.14181e-06
7.159316	1.14466e-06
7.158009	1.14753e-06
7.156702	1.15039e-06
7.155395	1.15327e-06
7.154088	1.15615e-06
7.152781	1.15904e-06
7.151474	1.16194e-06
7.150167	1.16485e-06
7.148860	1.16776e-06
7.147553	1.17068e-06
7.146246	1.1736e-06
7.144939	1.17654e-06
7.143631	1.17948e-06
7.142324	1.18243e-06
7.141017	1.18538e-06
7.139710	1.18835e-06
7.138403	1.19132e-06
7.137096	1.1943e-06
7.135789	1.19728e-06
7.134482	1.20028e-06
7.133175	1.20328e-06
7.131868	1.20629e-06
7.130561	1.2093e-06
7.129254	1.21232e-06
7.127947	1.21535e-06
7.126639	1.21839e-06
7.125332	1.22144e-06
7.124025	1.22449e-06
7.122718	1.22755e-06
7.121411	1.23062e-06
7.120104	1.2337e-06
7.118797	1.23678e-06
7.117490	1.23988e-06
7.116183	1.24298e-06
7.114876	1.24608e-06
7.113569	1.2492e-06
7.112262	1.25232e-06
7.110954	1.25545e-06
7.109647	1.25859e-06
7.108340	1.26174e-06
7.107033	1.26489e-06
7.105726	1.26805e-06
7.104419	1.27122e-06
7.103112	1.2744e-06
7.101805	1.27759e-06
7.100498	1.28078e-06
7.099191	1.28398e-06
7.097884	1.28719e-06
7.096577	1.29041e-06
7.095270	1.29364e-06
7.093962	1.29687e-06
7.092655	1.30011e-06
7.091348	1.30336e-06
7.090041	1.30662e-06
7.088734	1.30989e-06
7.087427	1.31316e-06
7.086120	1.31645e-06
7.084813	1.31974e-06
7.083506	1.32304e-06
7.082199	1.32634e-06
7.080892	1.32966e-06
7.079585	1.33298e-06
7.078278	1.33632e-06
7.076970	1.33966e-06
7.075663	1.34301e-06
7.074356	1.34636e-06
7.073049	1.34973e-06
7.071742	1.3531e-06
7.070435	1.35649e-06
7.069128	1.35988e-06
7.067821	1.36328e-06
7.066514	1.36669e-06
7.065207	1.3701e-06
7.063900	1.37353e-06
7.062593	1.37696e-06
7.061286	1.38041e-06
7.059978	1.38386e-06
7.058671	1.38732e-06
7.057364	1.39078e-06
7.056057	1.39426e-06
7.054750	1.39775e-06
7.053443	1.40124e-06
7.052136	1.40474e-06
7.050829	1.40826e-06
7.049522	1.41178e-06
7.048215	1.41531e-06
7.046908	1.41884e-06
7.045601	1.42239e-06
7.044294	1.42595e-06
7.042986	1.42951e-06
7.041679	1.43309e-06
7.040372	1.43667e-06
7.039065	1.44026e-06
7.037758	1.44386e-06
7.036451	1.44747e-06
7.035144	1.45109e-06
7.033837	1.45472e-06
7.032530	1.45835e-06
7.031223	1.462e-06
7.029916	1.46565e-06
7.028609	1.46932e-06
7.027302	1.47299e-06
7.025994	1.47667e-06
7.024687	1.48037e-06
7.023380	1.48407e-06
7.022073	1.48778e-06
7.020766	1.4915e-06
7.019459	1.49523e-06
7.018152	1.49896e-06
7.016845	1.50271e-06
7.015538	1.50647e-06
7.014231	1.51023e-06
7.012924	1.51401e-06
7.011617	1.51779e-06
7.010310	1.52159e-06
7.009002	1.52539e-06
7.007695	1.52921e-06
7.006388	1.53303e-06
7.005081	1.53686e-06
7.003774	1.5407e-06
7.002467	1.54456e-06
7.001160	1.54842e-06
6.999853	1.55229e-06
6.998546	1.55617e-06
6.997239	1.56006e-06
6.995932	1.56396e-06
6.994625	1.56787e-06
6.993318	1.57179e-06
6.992010	1.57572e-06
6.990703	1.57966e-06
6.989396	1.58361e-06
6.988089	1.58757e-06
6.986782	1.59154e-06
6.985475	1.59551e-06
6.984168	1.5995e-06
6.982861	1.6035e-06
6.981554	1.60751e-06
6.980247	1.61153e-06
6.978940	1.61556e-06
6.977633	1.6196e-06
6.976325	1.62365e-06
6.975018	1.6277e-06
6.973711	1.63177e-06
6.972404	1.63585e-06
6.971097	1.63994e-06
6.969790	1.64404e-06
6.968483	1.64815e-06
6.967176	1.65227e-06
6.965869	1.6564e-06
6.964562	1.66055e-06
6.963255	1.6647e-06
6.961948	1.66886e-06
6.960641	1.67303e-06
6.959333	1.67721e-06
6.958026	1.68141e-06
6.956719	1.68561e-06
6.955412	1.68982e-06
6.954105	1.69405e-06
6.952798	1.69828e-06
6.951491	1.70253e-06
6.950184	1.70679e-06
6.948877	1.71105e-06
6.947570	1.71533e-06
6.946263	1.71962e-06
6.944956	1.72392e-06
6.943649	1.72823e-06
6.942341	1.73255e-06
6.941034	1.73688e-06
6.939727	1.74122e-06
6.938420	1.74557e-06
6.937113	1.74994e-06
6.935806	1.75431e-06
6.934499	1.7587e-06
6.933192	1.7631e-06
6.931885	1.7675e-06
6.930578	1.77192e-06
6.929271	1.77635e-06
6.927964	1.78079e-06
6.926657	1.78524e-06
6.925349	1.78971e-06
6.924042	1.79418e-06
6.922735	1.79867e-06
6.921428	1.80316e-06
6.920121	1.80767e-06
6.918814	1.81219e-06
6.917507	1.81672e-06
6.916200	1.82126e-06
6.914893	1.82582e-06
6.913586	1.83038e-06
6.912279	1.83496e-06
6.910972	1.83954e-06
6.909665	1.84414e-06
6.908357	1.84875e-06
6.907050	1.85338e-06
6.905743	1.85801e-06
6.904436	1.86265e-06
6.903129	1.86731e-06
6.901822	1.87198e-06
6.900515	1.87666e-06
6.899208	1.88135e-06
6.897901	1.88605e-06
6.896594	1.89077e-06
6.895287	1.8955e-06
6.893980	1.90023e-06
6.892673	1.90499e-06
6.891365	1.90975e-06
6.890058	1.91452e-06
6.888751	1.91931e-06
6.887444	1.92411e-06
6.886137	1.92892e-06
6.884830	1.93374e-06
6.883523	1.93857e-06
6.882216	1.94342e-06
6.880909	1.94828e-06
6.879602	1.95315e-06
6.878295	1.95803e-06
6.876988	1.96293e-06
6.875681	1.96783e-06
6.874373	1.97275e-06
6.873066	1.97769e-06
6.871759	1.98263e-06
6.870452	1.98759e-06
6.869145	1.99256e-06
6.867838	1.99754e-06
6.866531	2.00253e-06
6.865224	2.00754e-06
6.863917	2.01256e-06
6.862610	2.01759e-06
6.861303	2.02263e-06
6.859996	2.02769e-06
6.858688	2.03276e-06
6.857381	2.03784e-06
6.856074	2.04293e-06
6.854767	2.04804e-06
6.853460	2.05316e-06
6.852153	2.05829e-06
6.850846	2.06344e-06
6.849539	2.0686e-06
6.848232	2.07377e-06
6.846925	2.07895e-06
6.845618	2.08415e-06
6.844311	2.08936e-06
6.843004	2.09459e-06
6.841696	2.09982e-06
6.840389	2.10507e-06
6.839082	2.11033e-06
6.837775	2.11561e-06
6.836468	2.1209e-06
6.835161	2.1262e-06
6.833854	2.13152e-06
6.832547	2.13685e-06
6.831240	2.14219e-06
6.829933	2.14754e-06
6.828626	2.15291e-06
6.827319	2.15829e-06
6.826012	2.16369e-06
6.824704	2.1691e-06
6.823397	2.17452e-06
6.822090	2.17996e-06
6.820783	2.18541e-06
6.819476	2.19087e-06
6.818169	2.19635e-06
6.816862	2.20184e-06
6.815555	2.20734e-06
6.814248	2.21286e-06
6.812941	2.2184e-06
6.811634	2.22394e-06
6.810327	2.2295e-06
6.809020	2.23507e-06
6.807712	2.24066e-06
6.806405	2.24626e-06
6.805098	2.25188e-06
6.803791	2.25751e-06
6.802484	2.26315e-06
6.801177	2.26881e-06
6.799870	2.27448e-06
6.798563	2.28017e-06
6.797256	2.28587e-06
6.795949	2.29158e-06
6.794642	2.29731e-06
6.793335	2.30306e-06
6.792028	2.30881e-06
6.790720	2.31459e-06
6.789413	2.32037e-06
6.788106	2.32617e-06
6.786799	2.33199e-06
6.785492	2.33782e-06
6.784185	2.34366e-06
6.782878	2.34952e-06
6.781571	2.3554e-06
6.780264	2.36128e-06
6.778957	2.36719e-06
6.777650	2.37311e-06
6.776343	2.37904e-06
6.775036	2.38499e-06
6.773728	2.39095e-06
6.772421	2.39693e-06
6.771114	2.40292e-06
6.769807	2.40893e-06
6.768500	2.41495e-06
6.767193	2.42099e-06
6.765886	2.42704e-06
6.764579	2.43311e-06
6.763272	2.43919e-06
6.761965	2.44529e-06
6.760658	2.4514e-06
6.759351	2.45753e-06
6.758044	2.46367e-06
6.756736	2.46983e-06
6.755429	2.47601e-06
6.754122	2.4822e-06
6.752815	2.4884e-06
6.751508	2.49462e-06
6.750201	2.50086e-06
6.748894	2.50711e-06
6.747587	2.51338e-06
6.746280	2.51966e-06
6.744973	2.52596e-06
6.743666	2.53228e-06
6.742359	2.53861e-06
6.741052	2.54495e-06
6.739744	2.55132e-06
6.738437	2.55769e-06
6.737130	2.56409e-06
6.735823	2.5705e-06
6.734516	2.57692e-06
6.733209	2.58337e-06
6.731902	2.58983e-06
6.730595	2.5963e-06
6.729288	2.60279e-06
6.727981	2.6093e-06
6.726674	2.61582e-06
6.725367	2.62236e-06
6.724059	2.62892e-06
6.722752	2.63549e-06
6.721445	2.64208e-06
6.720138	2.64868e-06
6.718831	2.6553e-06
6.717524	2.66194e-06
6.716217	2.6686e-06
6.714910	2.67527e-06
6.713603	2.68196e-06
6.712296	2.68866e-06
6.710989	2.69538e-06
6.709682	2.70212e-06
6.708375	2.70888e-06
6.707067	2.71565e-06
6.705760	2.72244e-06
6.704453	2.72924e-06
6.703146	2.73607e-06
6.701839	2.74291e-06
6.700532	2.74977e-06
6.699225	2.75664e-06
6.697918	2.76353e-06
6.696611	2.77044e-06
6.695304	2.77737e-06
6.693997	2.78431e-06
6.692690	2.79127e-06
6.691383	2.79825e-06
6.690075	2.80524e-06
6.688768	2.81226e-06
6.687461	2.81929e-06
6.686154	2.82634e-06
6.684847	2.8334e-06
6.683540	2.84049e-06
6.682233	2.84759e-06
6.680926	2.85471e-06
6.679619	2.86184e-06
6.678312	2.869e-06
6.677005	2.87617e-06
6.675698	2.88336e-06
6.674391	2.89057e-06
6.673083	2.89779e-06
6.671776	2.90504e-06
6.670469	2.9123e-06
6.669162	2.91958e-06
6.667855	2.92688e-06
6.666548	2.9342e-06
6.665241	2.94153e-06
6.663934	2.94889e-06
6.662627	2.95626e-06
6.661320	2.96365e-06
6.660013	2.97106e-06
6.658706	2.97849e-06
6.657399	2.98593e-06
6.656091	2.9934e-06
6.654784	3.00088e-06
6.653477	3.00838e-06
6.652170	3.01591e-06
6.650863	3.02345e-06
6.649556	3.031e-06
6.648249	3.03858e-06
6.646942	3.04618e-06
6.645635	3.05379e-06
6.644328	3.06143e-06
6.643021	3.06908e-06
6.641714	3.07675e-06
6.640407	3.08445e-06
6.639099	3.09216e-06
6.637792	3.09989e-06
6.636485	3.10764e-06
6.635178	3.11541e-06
6.633871	3.12319e-06
6.632564	3.131e-06
6.631257	3.13883e-06
6.629950	3.14668e-06
6.628643	3.15454e-06
6.627336	3.16243e-06
6.626029	3.17034e-06
6.624722	3.17826e-06
6.623415	3.18621e-06
6.622107	3.19417e-06
6.620800	3.20216e-06
6.619493	3.21016e-06
6.618186	3.21819e-06
6.616879	3.22623e-06
6.615572	3.2343e-06
6.614265	3.24239e-06
6.612958	3.25049e-06
6.611651	3.25862e-06
6.610344	3.26676e-06
6.609037	3.27493e-06
6.607730	3.28312e-06
6.606422	3.29133e-06
6.605115	3.29956e-06
6.603808	3.3078e-06
6.602501	3.31607e-06
6.601194	3.32436e-06
6.599887	3.33267e-06
6.598580	3.34101e-06
6.597273	3.34936e-06
6.595966	3.35773e-06
6.594659	3.36613e-06
6.593352	3.37454e-06
6.592045	3.38298e-06
6.590738	3.39144e-06
6.589430	3.39991e-06
6.588123	3.40841e-06
6.586816	3.41694e-06
6.585509	3.42548e-06
6.584202	3.43404e-06
6.582895	3.44263e-06
6.581588	3.45123e-06
6.580281	3.45986e-06
6.578974	3.46851e-06
6.577667	3.47718e-06
6.576360	3.48587e-06
6.575053	3.49459e-06
6.573746	3.50333e-06
6.572438	3.51208e-06
6.571131	3.52086e-06
6.569824	3.52967e-06
6.568517	3.53849e-06
6.567210	3.54734e-06
6.565903	3.55621e-06
6.564596	3.5651e-06
6.563289	3.57401e-06
6.561982	3.58294e-06
6.560675	3.5919e-06
6.559368	3.60088e-06
6.558061	3.60988e-06
6.556754	3.61891e-06
6.555446	3.62795e-06
6.554139	3.63702e-06
6.552832	3.64612e-06
6.551525	3.65523e-06
6.550218	3.66437e-06
6.548911	3.67353e-06
6.547604	3.68272e-06
6.546297	3.69192e-06
6.544990	3.70115e-06
6.543683	3.7104e-06
6.542376	3.71968e-06
6.541069	3.72898e-06
6.539762	3.7383e-06
6.538454	3.74765e-06
6.537147	3.75702e-06
6.535840	3.76641e-06
6.534533	3.77583e-06
6.533226	3.78527e-06
6.531919	3.79473e-06
6.530612	3.80422e-06
6.529305	3.81373e-06
6.527998	3.82326e-06
6.526691	3.83282e-06
6.525384	3.8424e-06
6.524077	3.85201e-06
6.522770	3.86164e-06
6.521462	3.87129e-06
6.520155	3.88097e-06
6.518848	3.89067e-06
6.517541	3.9004e-06
6.516234	3.91015e-06
6.514927	3.91992e-06
6.513620	3.92972e-06
6.512313	3.93955e-06
6.511006	3.9494e-06
6.509699	3.95927e-06
6.508392	3.96917e-06
6.507085	3.97909e-06
6.505778	3.98904e-06
6.504470	3.99901e-06
6.503163	4.00901e-06
6.501856	4.01903e-06
6.500549	4.02908e-06
6.499242	4.03915e-06
6.497935	4.04925e-06
6.496628	4.05937e-06
6.495321	4.06952e-06
6.494014	4.0797e-06
6.492707	4.08989e-06
6.491400	4.10012e-06
6.490093	4.11037e-06
6.488786	4.12065e-06
6.487478	4.13095e-06
6.486171	4.14127e-06
6.484864	4.15163e-06
6.483557	4.16201e-06
6.482250	4.17241e-06
6.480943	4.18284e-06
6.479636	4.1933e-06
6.478329	4.20378e-06
6.477022	4.21429e-06
6.475715	4.22483e-06
6.474408	4.23539e-06
6.473101	4.24598e-06
6.471793	4.25659e-06
6.470486	4.26724e-06
6.469179	4.2779e-06
6.467872	4.2886e-06
6.466565	4.29932e-06
6.465258	4.31007e-06
6.463951	4.32084e-06
6.462644	4.33165e-06
6.461337	4.34247e-06
6.460030	4.35333e-06
6.458723	4.36421e-06
6.457416	4.37512e-06
6.456109	4.38606e-06
6.454801	4.39703e-06
6.453494	4.40802e-06
6.452187	4.41904e-06
6.450880	4.43009e-06
6.449573	4.44116e-06
6.448266	4.45227e-06
6.446959	4.4634e-06
6.445652	4.47456e-06
6.444345	4.48574e-06
6.443038	4.49696e-06
6.441731	4.5082e-06
6.440424	4.51947e-06
6.439117	4.53077e-06
6.437809	4.54209e-06
6.436502	4.55345e-06
6.435195	4.56483e-06
6.433888	4.57625e-06
6.432581	4.58769e-06
6.431274	4.59916e-06
6.429967	4.61065e-06
6.428660	4.62218e-06
6.427353	4.63374e-06
6.426046	4.64532e-06
6.424739	4.65693e-06
6.423432	4.66857e-06
6.422125	4.68025e-06
6.420817	4.69195e-06
6.419510	4.70368e-06
6.418203	4.71544e-06
6.416896	4.72722e-06
6.415589	4.73904e-06
6.414282	4.75089e-06
6.412975	4.76277e-06
6.411668	4.77467e-06
6.410361	4.78661e-06
6.409054	4.79858e-06
6.407747	4.81057e-06
6.406440	4.8226e-06
6.405133	4.83466e-06
6.403825	4.84674e-06
6.402518	4.85886e-06
6.401211	4.87101e-06
6.399904	4.88319e-06
6.398597	4.89539e-06
6.397290	4.90763e-06
6.395983	4.9199e-06
6.394676	4.9322e-06
6.393369	4.94453e-06
6.392062	4.95689e-06
6.390755	4.96928e-06
6.389448	4.98171e-06
6.388141	4.99416e-06
6.386833	5.00665e-06
6.385526	5.01916e-06
6.384219	5.03171e-06
6.382912	5.04429e-06
6.381605	5.0569e-06
6.380298	5.06954e-06
6.378991	5.08222e-06
6.377684	5.09492e-06
6.376377	5.10766e-06
6.375070	5.12043e-06
6.373763	5.13323e-06
6.372456	5.14606e-06
6.371149	5.15893e-06
6.369841	5.17183e-06
6.368534	5.18476e-06
6.367227	5.19772e-06
6.365920	5.21071e-06
6.364613	5.22374e-06
6.363306	5.2368e-06
6.361999	5.24989e-06
6.360692	5.26302e-06
6.359385	5.27617e-06
6.358078	5.28936e-06
6.356771	5.30259e-06
6.355464	5.31584e-06
6.354156	5.32913e-06
6.352849	5.34246e-06
6.351542	5.35581e-06
6.350235	5.3692e-06
6.348928	5.38262e-06
6.347621	5.39608e-06
6.346314	5.40957e-06
6.345007	5.42309e-06
6.343700	5.43665e-06
6.342393	5.45024e-06
6.341086	5.46387e-06
6.339779	5.47753e-06
6.338472	5.49122e-06
6.337164	5.50495e-06
6.335857	5.51871e-06
6.334550	5.53251e-06
6.333243	5.54634e-06
6.331936	5.56021e-06
6.330629	5.57411e-06
6.329322	5.58804e-06
6.328015	5.60201e-06
6.326708	5.61602e-06
6.325401	5.63006e-06
6.324094	5.64413e-06
6.322787	5.65824e-06
6.321480	5.67239e-06
6.320172	5.68657e-06
6.318865	5.70079e-06
6.317558	5.71504e-06
6.316251	5.72933e-06
6.314944	5.74365e-06
6.313637	5.75801e-06
6.312330	5.7724e-06
6.311023	5.78683e-06
6.309716	5.8013e-06
6.308409	5.81581e-06
6.307102	5.83034e-06
6.305795	5.84492e-06
6.304488	5.85953e-06
6.303180	5.87418e-06
6.301873	5.88887e-06
6.300566	5.90359e-06
6.299259	5.91835e-06
6.297952	5.93314e-06
6.296645	5.94798e-06
6.295338	5.96285e-06
6.294031	5.97775e-06
6.292724	5.9927e-06
6.291417	6.00768e-06
6.290110	6.0227e-06
6.288803	6.03776e-06
6.287496	6.05285e-06
6.286188	6.06798e-06
6.284881	6.08315e-06
6.283574	6.09836e-06
6.282267	6.11361e-06
6.280960	6.12889e-06
6.279653	6.14421e-06
6.278346	6.15957e-06
6.277039	6.17497e-06
6.275732	6.19041e-06
6.274425	6.20589e-06
6.273118	6.2214e-06
6.271811	6.23695e-06
6.270504	6.25255e-06
6.269196	6.26818e-06
6.267889	6.28385e-06
6.266582	6.29956e-06
6.265275	6.31531e-06
6.263968	6.33109e-06
6.262661	6.34692e-06
6.261354	6.36279e-06
6.260047	6.3787e-06
6.258740	6.39464e-06
6.257433	6.41063e-06
6.256126	6.42666e-06
6.254819	6.44272e-06
6.253512	6.45883e-06
6.252204	6.47498e-06
6.250897	6.49116e-06
6.249590	6.50739e-06
6.248283	6.52366e-06
6.246976	6.53997e-06
6.245669	6.55632e-06
6.244362	6.57271e-06
6.243055	6.58914e-06
6.241748	6.60562e-06
6.240441	6.62213e-06
6.239134	6.63868e-06
6.237827	6.65528e-06
6.236520	6.67192e-06
6.235212	6.6886e-06
6.233905	6.70532e-06
6.232598	6.72208e-06
6.231291	6.73889e-06
6.229984	6.75574e-06
6.228677	6.77263e-06
6.227370	6.78956e-06
6.226063	6.80653e-06
6.224756	6.82355e-06
6.223449	6.84061e-06
6.222142	6.85771e-06
6.220835	6.87485e-06
6.219527	6.89204e-06
6.218220	6.90927e-06
6.216913	6.92654e-06
6.215606	6.94386e-06
6.214299	6.96122e-06
6.212992	6.97862e-06
6.211685	6.99607e-06
6.210378	7.01356e-06
6.209071	7.03109e-06
6.207764	7.04867e-06
6.206457	7.06629e-06
6.205150	7.08396e-06
6.203843	7.10167e-06
6.202535	7.11942e-06
6.201228	7.13722e-06
6.199921	7.15506e-06
6.198614	7.17295e-06
6.197307	7.19088e-06
6.196000	7.20886e-06
6.194693	7.22688e-06
6.193386	7.24495e-06
6.192079	7.26306e-06
6.190772	7.28122e-06
6.189465	7.29942e-06
6.188158	7.31767e-06
6.186851	7.33596e-06
6.185543	7.3543e-06
6.184236	7.37269e-06
6.182929	7.39112e-06
6.181622	7.4096e-06
6.180315	7.42812e-06
6.179008	7.44669e-06
6.177701	7.46531e-06
6.176394	7.48397e-06
6.175087	7.50268e-06
6.173780	7.52144e-06
6.172473	7.54024e-06
6.171166	7.5591e-06
6.169859	7.57799e-06
6.168551	7.59694e-06
6.167244	7.61593e-06
6.165937	7.63497e-06
6.164630	7.65406e-06
6.163323	7.67319e-06
6.162016	7.69238e-06
6.160709	7.71161e-06
6.159402	7.73089e-06
6.158095	7.75021e-06
6.156788	7.76959e-06
6.155481	7.78901e-06
6.154174	7.80848e-06
6.152867	7.82801e-06
6.151559	7.84758e-06
6.150252	7.86719e-06
6.148945	7.88686e-06
6.147638	7.90658e-06
6.146331	7.92635e-06
6.145024	7.94616e-06
6.143717	7.96603e-06
6.142410	7.98594e-06
6.141103	8.00591e-06
6.139796	8.02592e-06
6.138489	8.04599e-06
6.137182	8.0661e-06
6.135875	8.08627e-06
6.134567	8.10648e-06
6.133260	8.12675e-06
6.131953	8.14707e-06
6.130646	8.16743e-06
6.129339	8.18785e-06
6.128032	8.20832e-06
6.126725	8.22884e-06
6.125418	8.24941e-06
6.124111	8.27004e-06
6.122804	8.29071e-06
6.121497	8.31144e-06
6.120190	8.33222e-06
6.118883	8.35305e-06
6.117575	8.37393e-06
6.116268	8.39487e-06
6.114961	8.41585e-06
6.113654	8.43689e-06
6.112347	8.45799e-06
6.111040	8.47913e-06
6.109733	8.50033e-06
6.108426	8.52158e-06
6.107119	8.54288e-06
6.105812	8.56424e-06
6.104505	8.58565e-06
6.103198	8.60712e-06
6.101890	8.62863e-06
6.100583	8.6502e-06
6.099276	8.67183e-06
6.097969	8.69351e-06
6.096662	8.71524e-06
6.095355	8.73703e-06
6.094048	8.75887e-06
6.092741	8.78077e-06
6.091434	8.80272e-06
6.090127	8.82473e-06
6.088820	8.84679e-06
6.087513	8.86891e-06
6.086206	8.89108e-06
6.084898	8.91331e-06
6.083591	8.93559e-06
6.082284	8.95793e-06
6.080977	8.98033e-06
6.079670	9.00278e-06
6.078363	9.02528e-06
6.077056	9.04785e-06
6.075749	9.07047e-06
6.074442	9.09314e-06
6.073135	9.11588e-06
6.071828	9.13866e-06
6.070521	9.16151e-06
6.069214	9.18442e-06
6.067906	9.20738e-06
6.066599	9.23039e-06
6.065292	9.25347e-06
6.063985	9.2766e-06
6.062678	9.2998e-06
6.061371	9.32305e-06
6.060064	9.34635e-06
6.058757	9.36972e-06
6.057450	9.39314e-06
6.056143	9.41663e-06
6.054836	9.44017e-06
6.053529	9.46377e-06
6.052222	9.48743e-06
6.050914	9.51115e-06
6.049607	9.53492e-06
6.048300	9.55876e-06
6.046993	9.58266e-06
6.045686	9.60661e-06
6.044379	9.63063e-06
6.043072	9.65471e-06
6.041765	9.67884e-06
6.040458	9.70304e-06
6.039151	9.7273e-06
6.037844	9.75162e-06
6.036537	9.776e-06
6.035230	9.80044e-06
6.033922	9.82494e-06
6.032615	9.8495e-06
6.031308	9.87412e-06
6.030001	9.89881e-06
6.028694	9.92356e-06
6.027387	9.94836e-06
6.026080	9.97324e-06
6.024773	9.99817e-06
6.023466	1.00232e-05
6.022159	1.00482e-05
6.020852	1.00733e-05
6.019545	1.00985e-05
6.018238	1.01238e-05
6.016930	1.01491e-05
6.015623	1.01745e-05
6.014316	1.01999e-05
6.013009	1.02254e-05
6.011702	1.0251e-05
6.010395	1.02766e-05
6.009088	1.03023e-05
6.007781	1.0328e-05
6.006474	1.03538e-05
6.005167	1.03797e-05
6.003860	1.04057e-05
6.002553	1.04317e-05
6.001246	1.04578e-05
5.999938	1.04839e-05
5.998631	1.05101e-05
5.997324	1.05364e-05
5.996017	1.05627e-05
5.994710	1.05892e-05
5.993403	1.06156e-05
5.992096	1.06422e-05
5.990789	1.06688e-05
5.989482	1.06954e-05
5.988175	1.07222e-05
5.986868	1.0749e-05
5.985561	1.07759e-05
5.984254	1.08028e-05
5.982946	1.08298e-05
5.981639	1.08569e-05
5.980332	1.0884e-05
5.979025	1.09112e-05
5.977718	1.09385e-05
5.976411	1.09659e-05
5.975104	1.09933e-05
5.973797	1.10208e-05
5.972490	1.10483e-05
5.971183	1.10759e-05
5.969876	1.11036e-05
5.968569	1.11314e-05
5.967261	1.11592e-05
5.965954	1.11871e-05
5.964647	1.12151e-05
5.963340	1.12431e-05
5.962033	1.12712e-05
5.960726	1.12994e-05
5.959419	1.13276e-05
5.958112	1.1356e-05
5.956805	1.13844e-05
5.955498	1.14128e-05
5.954191	1.14413e-05
5.952884	1.14699e-05
5.951577	1.14986e-05
5.950269	1.15274e-05
5.948962	1.15562e-05
5.947655	1.15851e-05
5.946348	1.1614e-05
5.945041	1.16431e-05
5.943734	1.16722e-05
5.942427	1.17014e-05
5.941120	1.17306e-05
5.939813	1.17599e-05
5.938506	1.17893e-05
5.937199	1.18188e-05
5.935892	1.18484e-05
5.934585	1.1878e-05
5.933277	1.19077e-05
5.931970	1.19374e-05
5.930663	1.19673e-05
5.929356	1.19972e-05
5.928049	1.20272e-05
5.926742	1.20573e-05
5.925435	1.20874e-05
5.924128	1.21176e-05
5.922821	1.21479e-05
5.921514	1.21783e-05
5.920207	1.22087e-05
5.918900	1.22393e-05
5.917593	1.22699e-05
5.916285	1.23005e-05
5.914978	1.23313e-05
5.913671	1.23621e-05
5.912364	1.2393e-05
5.911057	1.2424e-05
5.909750	1.24551e-05
5.908443	1.24862e-05
5.907136	1.25174e-05
5.905829	1.25487e-05
5.904522	1.25801e-05
5.903215	1.26115e-05
5.901908	1.26431e-05
5.900601	1.26747e-05
5.899293	1.27064e-05
5.897986	1.27381e-05
5.896679	1.277e-05
5.895372	1.28019e-05
5.894065	1.28339e-05
5.892758	1.2866e-05
5.891451	1.28981e-05
5.890144	1.29304e-05
5.888837	1.29627e-05
5.887530	1.29951e-05
5.886223	1.30276e-05
5.884916	1.30602e-05
5.883609	1.30928e-05
5.882301	1.31256e-05
5.880994	1.31584e-05
5.879687	1.31913e-05
5.878380	1.32243e-05
5.877073	1.32573e-05
5.875766	1.32905e-05
5.874459	1.33237e-05
5.873152	1.3357e-05
5.871845	1.33904e-05
5.870538	1.34239e-05
5.869231	1.34574e-05
5.867924	1.34911e-05
5.866617	1.35248e-05
5.865309	1.35586e-05
5.864002	1.35925e-05
5.862695	1.36265e-05
5.861388	1.36605e-05
5.860081	1.36947e-05
5.858774	1.37289e-05
5.857467	1.37633e-05
5.856160	1.37977e-05
5.854853	1.38322e-05
5.853546	1.38667e-05
5.852239	1.39014e-05
5.850932	1.39362e-05
5.849624	1.3971e-05
5.848317	1.40059e-05
5.847010	1.40409e-05
5.845703	1.4076e-05
5.844396	1.41112e-05
5.843089	1.41465e-05
5.841782	1.41819e-05
5.840475	1.42173e-05
5.839168	1.42529e-05
5.837861	1.42885e-05
5.836554	1.43242e-05
5.835247	1.436e-05
5.833940	1.43959e-05
5.832632	1.44319e-05
5.831325	1.4468e-05
5.830018	1.45042e-05
5.828711	1.45404e-05
5.827404	1.45768e-05
5.826097	1.46132e-05
5.824790	1.46498e-05
5.823483	1.46864e-05
5.822176	1.47231e-05
5.820869	1.47599e-05
5.819562	1.47968e-05
5.818255	1.48338e-05
5.816948	1.48709e-05
5.815640	1.49081e-05
5.814333	1.49453e-05
5.813026	1.49827e-05
5.811719	1.50202e-05
5.810412	1.50577e-05
5.809105	1.50954e-05
5.807798	1.51331e-05
5.806491	1.51709e-05
5.805184	1.52089e-05
5.803877	1.52469e-05
5.802570	1.5285e-05
5.801263	1.53232e-05
5.799956	1.53615e-05
5.798648	1.53999e-05
5.797341	1.54384e-05
5.796034	1.5477e-05
5.794727	1.55157e-05
5.793420	1.55545e-05
5.792113	1.55934e-05
5.790806	1.56324e-05
5.789499	1.56714e-05
5.788192	1.57106e-05
5.786885	1.57499e-05
5.785578	1.57893e-05
5.784271	1.58287e-05
5.782964	1.58683e-05
5.781656	1.5908e-05
5.780349	1.59478e-05
5.779042	1.59876e-05
5.777735	1.60276e-05
5.776428	1.60677e-05
5.775121	1.61078e-05
5.773814	1.61481e-05
5.772507	1.61885e-05
5.771200	1.62289e-05
5.769893	1.62695e-05
5.768586	1.63102e-05
5.767279	1.6351e-05
5.765972	1.63918e-05
5.764664	1.64328e-05
5.763357	1.64739e-05
5.762050	1.65151e-05
5.760743	1.65564e-05
5.759436	1.65978e-05
5.758129	1.66393e-05
5.756822	1.66809e-05
5.755515	1.67226e-05
5.754208	1.67644e-05
5.752901	1.68063e-05
5.751594	1.68483e-05
5.750287	1.68904e-05
5.748980	1.69326e-05
5.747672	1.6975e-05
5.746365	1.70174e-05
5.745058	1.706e-05
5.743751	1.71026e-05
5.742444	1.71454e-05
5.741137	1.71882e-05
5.739830	1.72312e-05
5.738523	1.72743e-05
5.737216	1.73175e-05
5.735909	1.73608e-05
5.734602	1.74042e-05
5.733295	1.74477e-05
5.731987	1.74913e-05
5.730680	1.7535e-05
5.729373	1.75789e-05
5.728066	1.76228e-05
5.726759	1.76669e-05
5.725452	1.7711e-05
5.724145	1.77553e-05
5.722838	1.77997e-05
5.721531	1.78442e-05
5.720224	1.78888e-05
5.718917	1.79335e-05
5.717610	1.79784e-05
5.716303	1.80233e-05
5.714995	1.80684e-05
5.713688	1.81135e-05
5.712381	1.81588e-05
5.711074	1.82042e-05
5.709767	1.82497e-05
5.708460	1.82953e-05
5.707153	1.83411e-05
5.705846	1.83869e-05
5.704539	1.84329e-05
5.703232	1.8479e-05
5.701925	1.85252e-05
5.700618	1.85715e-05
5.699311	1.86179e-05
5.698003	1.86645e-05
5.696696	1.87111e-05
5.695389	1.87579e-05
5.694082	1.88048e-05
5.692775	1.88518e-05
5.691468	1.88989e-05
5.690161	1.89462e-05
5.688854	1.89936e-05
5.687547	1.9041e-05
5.686240	1.90886e-05
5.684933	1.91364e-05
5.683626	1.91842e-05
5.682319	1.92322e-05
5.681011	1.92802e-05
5.679704	1.93284e-05
5.678397	1.93768e-05
5.677090	1.94252e-05
5.675783	1.94738e-05
5.674476	1.95225e-05
5.673169	1.95713e-05
5.671862	1.96202e-05
5.670555	1.96692e-05
5.669248	1.97184e-05
5.667941	1.97677e-05
5.666634	1.98171e-05
5.665327	1.98667e-05
5.664019	1.99163e-05
5.662712	1.99661e-05
5.661405	2.0016e-05
5.660098	2.00661e-05
5.658791	2.01163e-05
5.657484	2.01665e-05
5.656177	2.0217e-05
5.654870	2.02675e-05
5.653563	2.03182e-05
5.652256	2.0369e-05
5.650949	2.04199e-05
5.649642	2.04709e-05
5.648335	2.05221e-05
5.647027	2.05734e-05
5.645720	2.06249e-05
5.644413	2.06764e-05
5.643106	2.07281e-05
5.641799	2.07799e-05
5.640492	2.08319e-05
5.639185	2.0884e-05
5.637878	2.09362e-05
5.636571	2.09885e-05
5.635264	2.1041e-05
5.633957	2.10936e-05
5.632650	2.11463e-05
5.631343	2.11992e-05
5.630035	2.12522e-05
5.628728	2.13053e-05
5.627421	2.13586e-05
5.626114	2.1412e-05
5.624807	2.14655e-05
5.623500	2.15192e-05
5.622193	2.1573e-05
5.620886	2.16269e-05
5.619579	2.1681e-05
5.618272	2.17352e-05
5.616965	2.17895e-05
5.615658	2.1844e-05
5.614351	2.18986e-05
5.613043	2.19533e-05
5.611736	2.20082e-05
5.610429	2.20632e-05
5.609122	2.21184e-05
5.607815	2.21737e-05
5.606508	2.22291e-05
5.605201	2.22847e-05
5.603894	2.23404e-05
5.602587	2.23963e-05
5.601280	2.24522e-05
5.599973	2.25084e-05
5.598666	2.25646e-05
5.597358	2.26211e-05
5.596051	2.26776e-05
5.594744	2.27343e-05
5.593437	2.27911e-05
5.592130	2.28481e-05
5.590823	2.29052e-05
5.589516	2.29625e-05
5.588209	2.30199e-05
5.586902	2.30775e-05
5.585595	2.31352e-05
5.584288	2.3193e-05
5.582981	2.3251e-05
5.581674	2.33091e-05
5.580366	2.33674e-05
5.579059	2.34258e-05
5.577752	2.34844e-05
5.576445	2.35431e-05
5.575138	2.36019e-05
5.573831	2.36609e-05
5.572524	2.37201e-05
5.571217	2.37794e-05
5.569910	2.38388e-05
5.568603	2.38984e-05
5.567296	2.39582e-05
5.565989	2.40181e-05
5.564682	2.40781e-05
5.563374	2.41383e-05
5.562067	2.41987e-05
5.560760	2.42592e-05
5.559453	2.43198e-05
5.558146	2.43806e-05
5.556839	2.44416e-05
5.555532	2.45027e-05
5.554225	2.45639e-05
5.552918	2.46253e-05
5.551611	2.46869e-05
5.550304	2.47486e-05
5.548997	2.48105e-05
5.547690	2.48725e-05
5.546382	2.49347e-05
5.545075	2.4997e-05
5.543768	2.50595e-05
5.542461	2.51222e-05
5.541154	2.5185e-05
5.539847	2.52479e-05
5.538540	2.5311e-05
5.537233	2.53743e-05
5.535926	2.54378e-05
5.534619	2.55014e-05
5.533312	2.55651e-05
5.532005	2.5629e-05
5.530698	2.56931e-05
5.529390	2.57573e-05
5.528083	2.58217e-05
5.526776	2.58863e-05
5.525469	2.5951e-05
5.524162	2.60159e-05
5.522855	2.60809e-05
5.521548	2.61461e-05
5.520241	2.62115e-05
5.518934	2.6277e-05
5.517627	2.63427e-05
5.516320	2.64086e-05
5.515013	2.64746e-05
5.513706	2.65408e-05
5.512398	2.66071e-05
5.511091	2.66736e-05
5.509784	2.67403e-05
5.508477	2.68072e-05
5.507170	2.68742e-05
5.505863	2.69414e-05
5.504556	2.70087e-05
5.503249	2.70762e-05
5.501942	2.71439e-05
5.500635	2.72118e-05
5.499328	2.72798e-05
5.498021	2.7348e-05
5.496714	2.74164e-05
5.495406	2.74849e-05
5.494099	2.75536e-05
5.492792	2.76225e-05
5.491485	2.76916e-05
5.490178	2.77608e-05
5.488871	2.78302e-05
5.487564	2.78998e-05
5.486257	2.79695e-05
5.484950	2.80395e-05
5.483643	2.81096e-05
5.482336	2.81798e-05
5.481029	2.82503e-05
5.479721	2.83209e-05
5.478414	2.83917e-05
5.477107	2.84627e-05
5.475800	2.85338e-05
5.474493	2.86052e-05
5.473186	2.86767e-05
5.471879	2.87484e-05
5.470572	2.88203e-05
5.469265	2.88923e-05
5.467958	2.89645e-05
5.466651	2.9037e-05
5.465344	2.91095e-05
5.464037	2.91823e-05
5.462729	2.92553e-05
5.461422	2.93284e-05
5.460115	2.94017e-05
5.458808	2.94752e-05
5.457501	2.95489e-05
5.456194	2.96228e-05
5.454887	2.96969e-05
5.453580	2.97711e-05
5.452273	2.98455e-05
5.450966	2.99201e-05
5.449659	2.99949e-05
5.448352	3.00699e-05
5.447045	3.01451e-05
5.445737	3.02205e-05
5.444430	3.0296e-05
5.443123	3.03718e-05
5.441816	3.04477e-05
5.440509	3.05238e-05
5.439202	3.06001e-05
5.437895	3.06766e-05
5.436588	3.07533e-05
5.435281	3.08302e-05
5.433974	3.09073e-05
5.432667	3.09845e-05
5.431360	3.1062e-05
5.430053	3.11396e-05
5.428745	3.12175e-05
5.427438	3.12955e-05
5.426131	3.13738e-05
5.424824	3.14522e-05
5.423517	3.15308e-05
5.422210	3.16097e-05
5.420903	3.16887e-05
5.419596	3.17679e-05
5.418289	3.18473e-05
5.416982	3.1927e-05
5.415675	3.20068e-05
5.414368	3.20868e-05
5.413061	3.2167e-05
5.411753	3.22474e-05
5.410446	3.2328e-05
5.409139	3.24089e-05
5.407832	3.24899e-05
5.406525	3.25711e-05
5.405218	3.26525e-05
5.403911	3.27342e-05
5.402604	3.2816e-05
5.401297	3.2898e-05
5.399990	3.29803e-05
5.398683	3.30627e-05
5.397376	3.31454e-05
5.396069	3.32283e-05
5.394761	3.33113e-05
5.393454	3.33946e-05
5.392147	3.34781e-05
5.390840	3.35618e-05
5.389533	3.36457e-05
5.388226	3.37298e-05
5.386919	3.38141e-05
5.385612	3.38987e-05
5.384305	3.39834e-05
5.382998	3.40684e-05
5.381691	3.41535e-05
5.380384	3.42389e-05
5.379077	3.43245e-05
5.377769	3.44103e-05
5.376462	3.44964e-05
5.375155	3.45826e-05
5.373848	3.46691e-05
5.372541	3.47557e-05
5.371234	3.48426e-05
5.369927	3.49297e-05
5.368620	3.50171e-05
5.367313	3.51046e-05
5.366006	3.51924e-05
5.364699	3.52803e-05
5.363392	3.53685e-05
5.362085	3.5457e-05
5.360777	3.55456e-05
5.359470	3.56345e-05
5.358163	3.57236e-05
5.356856	3.58129e-05
5.355549	3.59024e-05
5.354242	3.59921e-05
5.352935	3.60821e-05
5.351628	3.61723e-05
5.350321	3.62628e-05
5.349014	3.63534e-05
5.347707	3.64443e-05
5.346400	3.65354e-05
5.345092	3.66268e-05
5.343785	3.67183e-05
5.342478	3.68101e-05
5.341171	3.69021e-05
5.339864	3.69944e-05
5.338557	3.70869e-05
5.337250	3.71796e-05
5.335943	3.72725e-05
5.334636	3.73657e-05
5.333329	3.74591e-05
5.332022	3.75528e-05
5.330715	3.76467e-05
5.329408	3.77408e-05
5.328100	3.78351e-05
5.326793	3.79297e-05
5.325486	3.80246e-05
5.324179	3.81196e-05
5.322872	3.82149e-05
5.321565	3.83105e-05
5.320258	3.84062e-05
5.318951	3.85022e-05
5.317644	3.85985e-05
5.316337	3.8695e-05
5.315030	3.87917e-05
5.313723	3.88887e-05
5.312416	3.89859e-05
5.311108	3.90834e-05
5.309801	3.91811e-05
5.308494	3.92791e-05
5.307187	3.93773e-05
5.305880	3.94757e-05
5.304573	3.95744e-05
5.303266	3.96733e-05
5.301959	3.97725e-05
5.300652	3.98719e-05
5.299345	3.99716e-05
5.298038	4.00716e-05
5.296731	4.01717e-05
5.295424	4.02722e-05
5.294116	4.03728e-05
5.292809	4.04738e-05
5.291502	4.0575e-05
5.290195	4.06764e-05
5.288888	4.07781e-05
5.287581	4.088e-05
5.286274	4.09822e-05
5.284967	4.10847e-05
5.283660	4.11874e-05
5.282353	4.12904e-05
5.281046	4.13936e-05
5.279739	4.14971e-05
5.278432	4.16008e-05
5.277124	4.17048e-05
5.275817	4.18091e-05
5.274510	4.19136e-05
5.273203	4.20184e-05
5.271896	4.21234e-05
5.270589	4.22287e-05
5.269282	4.23343e-05
5.267975	4.24401e-05
5.266668	4.25462e-05
5.265361	4.26526e-05
5.264054	4.27592e-05
5.262747	4.28661e-05
5.261440	4.29733e-05
5.260132	4.30807e-05
5.258825	4.31884e-05
5.257518	4.32964e-05
5.256211	4.34047e-05
5.254904	4.35132e-05
5.253597	4.3622e-05
5.252290	4.3731e-05
5.250983	4.38403e-05
5.249676	4.39499e-05
5.248369	4.40598e-05
5.247062	4.417e-05
5.245755	4.42804e-05
5.244448	4.43911e-05
5.243140	4.45021e-05
5.241833	4.46133e-05
5.240526	4.47249e-05
5.239219	4.48367e-05
5.237912	4.49488e-05
5.236605	4.50611e-05
5.235298	4.51738e-05
5.233991	4.52867e-05
5.232684	4.53999e-05
5.231377	4.55134e-05
5.230070	4.56272e-05
5.228763	4.57413e-05
5.227455	4.58556e-05
5.226148	4.59703e-05
5.224841	4.60852e-05
5.223534	4.62004e-05
5.222227	4.63159e-05
5.220920	4.64317e-05
5.219613	4.65478e-05
5.218306	4.66642e-05
5.216999	4.67808e-05
5.215692	4.68978e-05
5.214385	4.7015e-05
5.213078	4.71325e-05
5.211771	4.72504e-05
5.210463	4.73685e-05
5.209156	4.74869e-05
5.207849	4.76056e-05
5.206542	4.77247e-05
5.205235	4.7844e-05
5.203928	4.79636e-05
5.202621	4.80835e-05
5.201314	4.82037e-05
5.200007	4.83242e-05
5.198700	4.8445e-05
5.197393	4.85661e-05
5.196086	4.86875e-05
5.194779	4.88093e-05
5.193471	4.89313e-05
5.192164	4.90536e-05
5.190857	4.91762e-05
5.189550	4.92992e-05
5.188243	4.94224e-05
5.186936	4.9546e-05
5.185629	4.96699e-05
5.184322	4.9794e-05
5.183015	4.99185e-05
5.181708	5.00433e-05
5.180401	5.01684e-05
5.179094	5.02938e-05
5.177787	5.04196e-05
5.176479	5.05456e-05
5.175172	5.0672e-05
5.173865	5.07987e-05
5.172558	5.09257e-05
5.171251	5.1053e-05
5.169944	5.11806e-05
5.168637	5.13086e-05
5.167330	5.14368e-05
5.166023	5.15654e-05
5.164716	5.16943e-05
5.163409	5.18236e-05
5.162102	5.19531e-05
5.160795	5.2083e-05
5.159487	5.22132e-05
5.158180	5.23438e-05
5.156873	5.24746e-05
5.155566	5.26058e-05
5.154259	5.27373e-05
5.152952	5.28692e-05
5.151645	5.30013e-05
5.150338	5.31338e-05
5.149031	5.32667e-05
5.147724	5.33998e-05
5.146417	5.35333e-05
5.145110	5.36672e-05
5.143803	5.38013e-05
5.142495	5.39358e-05
5.141188	5.40707e-05
5.139881	5.42059e-05
5.138574	5.43414e-05
5.137267	5.44772e-05
5.135960	5.46134e-05
5.134653	5.475e-05
5.133346	5.48868e-05
5.132039	5.5024e-05
5.130732	5.51616e-05
5.129425	5.52995e-05
5.128118	5.54378e-05
5.126811	5.55763e-05
5.125503	5.57153e-05
5.124196	5.58546e-05
5.122889	5.59942e-05
5.121582	5.61342e-05
5.120275	5.62745e-05
5.118968	5.64152e-05
5.117661	5.65563e-05
5.116354	5.66977e-05
5.115047	5.68394e-05
5.113740	5.69815e-05
5.112433	5.71239e-05
5.111126	5.72668e-05
5.109819	5.74099e-05
5.108511	5.75534e-05
5.107204	5.76973e-05
5.105897	5.78416e-05
5.104590	5.79862e-05
5.103283	5.81311e-05
5.101976	5.82765e-05
5.100669	5.84222e-05
5.099362	5.85682e-05
5.098055	5.87146e-05
5.096748	5.88614e-05
5.095441	5.90086e-05
5.094134	5.91561e-05
5.092826	5.9304e-05
5.091519	5.94523e-05
5.090212	5.96009e-05
5.088905	5.97499e-05
5.087598	5.98993e-05
5.086291	6.0049e-05
5.084984	6.01991e-05
5.083677	6.03496e-05
5.082370	6.05005e-05
5.081063	6.06518e-05
5.079756	6.08034e-05
5.078449	6.09554e-05
5.077142	6.11078e-05
5.075834	6.12605e-05
5.074527	6.14137e-05
5.073220	6.15672e-05
5.071913	6.17212e-05
5.070606	6.18755e-05
5.069299	6.20301e-05
5.067992	6.21852e-05
5.066685	6.23407e-05
5.065378	6.24965e-05
5.064071	6.26528e-05
5.062764	6.28094e-05
5.061457	6.29664e-05
5.060150	6.31238e-05
5.058842	6.32817e-05
5.057535	6.34399e-05
5.056228	6.35985e-05
5.054921	6.37575e-05
5.053614	6.39168e-05
5.052307	6.40766e-05
5.051000	6.42368e-05
5.049693	6.43974e-05
5.048386	6.45584e-05
5.047079	6.47198e-05
5.045772	6.48816e-05
5.044465	6.50438e-05
5.043158	6.52064e-05
5.041850	6.53694e-05
5.040543	6.55329e-05
5.039236	6.56967e-05
5.037929	6.58609e-05
5.036622	6.60256e-05
5.035315	6.61907e-05
5.034008	6.63561e-05
5.032701	6.6522e-05
5.031394	6.66883e-05
5.030087	6.6855e-05
5.028780	6.70222e-05
5.027473	6.71897e-05
5.026166	6.73577e-05
5.024858	6.75261e-05
5.023551	6.76949e-05
5.022244	6.78642e-05
5.020937	6.80338e-05
5.019630	6.82039e-05
5.018323	6.83744e-05
5.017016	6.85454e-05
5.015709	6.87167e-05
5.014402	6.88885e-05
5.013095	6.90607e-05
5.011788	6.92334e-05
5.010481	6.94065e-05
5.009174	6.958e-05
5.007866	6.97539e-05
5.006559	6.99283e-05
5.005252	7.01031e-05
5.003945	7.02784e-05
5.002638	7.04541e-05
5.001331	7.06302e-05
5.000024	7.08068e-05
4.998717	7.09838e-05
4.997410	7.11613e-05
4.996103	7.13392e-05
4.994796	7.15175e-05
4.993489	7.16963e-05
4.992182	7.18756e-05
4.990874	7.20552e-05
4.989567	7.22354e-05
4.988260	7.2416e-05
4.986953	7.2597e-05
4.985646	7.27785e-05
4.984339	7.29605e-05
4.983032	7.31429e-05
4.981725	7.33257e-05
4.980418	7.3509e-05
4.979111	7.36928e-05
4.977804	7.3877e-05
4.976497	7.40617e-05
4.975189	7.42469e-05
4.973882	7.44325e-05
4.972575	7.46186e-05
4.971268	7.48051e-05
4.969961	7.49921e-05
4.968654	7.51796e-05
4.967347	7.53676e-05
4.966040	7.5556e-05
4.964733	7.57449e-05
4.963426	7.59342e-05
4.962119	7.61241e-05
4.960812	7.63144e-05
4.959505	7.65052e-05
4.958197	7.66964e-05
4.956890	7.68882e-05
4.955583	7.70804e-05
4.954276	7.72731e-05
4.952969	7.74663e-05
4.951662	7.76599e-05
4.950355	7.78541e-05
4.949048	7.80487e-05
4.947741	7.82438e-05
4.946434	7.84395e-05
4.945127	7.86356e-05
4.943820	7.88321e-05
4.942513	7.90292e-05
4.941205	7.92268e-05
4.939898	7.94249e-05
4.938591	7.96234e-05
4.937284	7.98225e-05
4.935977	8.0022e-05
4.934670	8.02221e-05
4.933363	8.04226e-05
4.932056	8.06237e-05
4.930749	8.08253e-05
4.929442	8.10273e-05
4.928135	8.12299e-05
4.926828	8.1433e-05
4.925521	8.16366e-05
4.924213	8.18406e-05
4.922906	8.20452e-05
4.921599	8.22504e-05
4.920292	8.2456e-05
4.918985	8.26621e-05
4.917678	8.28688e-05
4.916371	8.3076e-05
4.915064	8.32836e-05
4.913757	8.34918e-05
4.912450	8.37006e-05
4.911143	8.39098e-05
4.909836	8.41196e-05
4.908529	8.43299e-05
4.907221	8.45407e-05
4.905914	8.47521e-05
4.904607	8.4964e-05
4.903300	8.51764e-05
4.901993	8.53893e-05
4.900686	8.56028e-05
4.899379	8.58168e-05
4.898072	8.60313e-05
4.896765	8.62464e-05
4.895458	8.6462e-05
4.894151	8.66782e-05
4.892844	8.68949e-05
4.891537	8.71121e-05
4.890229	8.73299e-05
4.888922	8.75482e-05
4.887615	8.77671e-05
4.886308	8.79865e-05
4.885001	8.82065e-05
4.883694	8.8427e-05
4.882387	8.86481e-05
4.881080	8.88697e-05
4.879773	8.90919e-05
4.878466	8.93146e-05
4.877159	8.95379e-05
4.875852	8.97617e-05
4.874545	8.99861e-05
4.873237	9.02111e-05
4.871930	9.04366e-05
4.870623	9.06627e-05
4.869316	9.08894e-05
4.868009	9.11166e-05
4.866702	9.13444e-05
4.865395	9.15727e-05
4.864088	9.18017e-05
4.862781	9.20312e-05
4.861474	9.22612e-05
4.860167	9.24919e-05
4.858860	9.27231e-05
4.857553	9.29549e-05
4.856245	9.31873e-05
4.854938	9.34203e-05
4.853631	9.36538e-05
4.852324	9.3888e-05
4.851017	9.41227e-05
4.849710	9.4358e-05
4.848403	9.45939e-05
4.847096	9.48304e-05
4.845789	9.50675e-05
4.844482	9.53051e-05
4.843175	9.55434e-05
4.841868	9.57822e-05
4.840560	9.60217e-05
4.839253	9.62618e-05
4.837946	9.65024e-05
4.836639	9.67437e-05
4.835332	9.69855e-05
4.834025	9.7228e-05
4.832718	9.74711e-05
4.831411	9.77147e-05
4.830104	9.7959e-05
4.828797	9.82039e-05
4.827490	9.84494e-05
4.826183	9.86956e-05
4.824876	9.89423e-05
4.823568	9.91896e-05
4.822261	9.94376e-05
4.820954	9.96862e-05
4.819647	9.99354e-05
4.818340	0.000100185
4.817033	0.000100436
4.815726	0.000100687
4.814419	0.000100939
4.813112	0.000101191
4.811805	0.000101444
4.810498	0.000101697
4.809191	0.000101952
4.807884	0.000102207
4.806576	0.000102462
4.805269	0.000102718
4.803962	0.000102975
4.802655	0.000103232
4.801348	0.000103491
4.800041	0.000103749
4.798734	0.000104009
4.797427	0.000104269
4.796120	0.000104529
4.794813	0.000104791
4.793506	0.000105053
4.792199	0.000105315
4.790892	0.000105579
4.789584	0.000105843
4.788277	0.000106107
4.786970	0.000106372
4.785663	0.000106638
4.784356	0.000106905
4.783049	0.000107172
4.781742	0.00010744
4.780435	0.000107709
4.779128	0.000107978
4.777821	0.000108248
4.776514	0.000108519
4.775207	0.00010879
4.773900	0.000109062
4.772592	0.000109334
4.771285	0.000109608
4.769978	0.000109882
4.768671	0.000110157
4.767364	0.000110432
4.766057	0.000110708
4.764750	0.000110985
4.763443	0.000111262
4.762136	0.00011154
4.760829	0.000111819
4.759522	0.000112099
4.758215	0.000112379
4.756908	0.00011266
4.755600	0.000112942
4.754293	0.000113224
4.752986	0.000113507
4.751679	0.000113791
4.750372	0.000114075
4.749065	0.000114361
4.747758	0.000114646
4.746451	0.000114933
4.745144	0.00011522
4.743837	0.000115508
4.742530	0.000115797
4.741223	0.000116087
4.739916	0.000116377
4.738608	0.000116668
4.737301	0.000116959
4.735994	0.000117252
4.734687	0.000117545
4.733380	0.000117839
4.732073	0.000118133
4.730766	0.000118429
4.729459	0.000118725
4.728152	0.000119022
4.726845	0.000119319
4.725538	0.000119618
4.724231	0.000119917
4.722923	0.000120216
4.721616	0.000120517
4.720309	0.000120818
4.719002	0.00012112
4.717695	0.000121423
4.716388	0.000121727
4.715081	0.000122031
4.713774	0.000122336
4.712467	0.000122642
4.711160	0.000122948
4.709853	0.000123256
4.708546	0.000123564
4.707239	0.000123873
4.705931	0.000124183
4.704624	0.000124493
4.703317	0.000124804
4.702010	0.000125116
4.700703	0.000125429
4.699396	0.000125743
4.698089	0.000126057
4.696782	0.000126372
4.695475	0.000126688
4.694168	0.000127005
4.692861	0.000127322
4.691554	0.000127641
4.690247	0.00012796
4.688939	0.00012828
4.687632	0.0001286
4.686325	0.000128922
4.685018	0.000129244
4.683711	0.000129567
4.682404	0.000129891
4.681097	0.000130216
4.679790	0.000130541
4.678483	0.000130868
4.677176	0.000131195
4.675869	0.000131523
4.674562	0.000131852
4.673255	0.000132181
4.671947	0.000132512
4.670640	0.000132843
4.669333	0.000133175
4.668026	0.000133508
4.666719	0.000133842
4.665412	0.000134176
4.664105	0.000134512
4.662798	0.000134848
4.661491	0.000135185
4.660184	0.000135523
4.658877	0.000135862
4.657570	0.000136202
4.656263	0.000136542
4.654955	0.000136884
4.653648	0.000137226
4.652341	0.000137569
4.651034	0.000137913
4.649727	0.000138258
4.648420	0.000138603
4.647113	0.00013895
4.645806	0.000139297
4.644499	0.000139645
4.643192	0.000139994
4.641885	0.000140344
4.640578	0.000140695
4.639271	0.000141047
4.637963	0.0001414
4.636656	0.000141753
4.635349	0.000142108
4.634042	0.000142463
4.632735	0.000142819
4.631428	0.000143176
4.630121	0.000143534
4.628814	0.000143893
4.627507	0.000144253
4.626200	0.000144613
4.624893	0.000144975
4.623586	0.000145337
4.622279	0.0001457
4.620971	0.000146065
4.619664	0.00014643
4.618357	0.000146796
4.617050	0.000147163
4.615743	0.000147531
4.614436	0.0001479
4.613129	0.000148269
4.611822	0.00014864
4.610515	0.000149012
4.609208	0.000149384
4.607901	0.000149758
4.606594	0.000150132
4.605287	0.000150507
4.603979	0.000150884
4.602672	0.000151261
4.601365	0.000151639
4.600058	0.000152018
4.598751	0.000152398
4.597444	0.000152779
4.596137	0.000153161
4.594830	0.000153544
4.593523	0.000153928
4.592216	0.000154313
4.590909	0.000154699
4.589602	0.000155085
4.588294	0.000155473
4.586987	0.000155862
4.585680	0.000156251
4.584373	0.000156642
4.583066	0.000157034
4.581759	0.000157426
4.580452	0.00015782
4.579145	0.000158214
4.577838	0.00015861
4.576531	0.000159006
4.575224	0.000159404
4.573917	0.000159802
4.572610	0.000160202
4.571302	0.000160602
4.569995	0.000161004
4.568688	0.000161406
4.567381	0.00016181
4.566074	0.000162214
4.564767	0.00016262
4.563460	0.000163026
4.562153	0.000163434
4.560846	0.000163843
4.559539	0.000164252
4.558232	0.000164663
4.556925	0.000165075
4.555618	0.000165487
4.554310	0.000165901
4.553003	0.000166316
4.551696	0.000166731
4.550389	0.000167148
4.549082	0.000167566
4.547775	0.000167985
4.546468	0.000168405
4.545161	0.000168826
4.543854	0.000169248
4.542547	0.000169671
4.541240	0.000170095
4.539933	0.000170521
4.538626	0.000170947
4.537318	0.000171374
4.536011	0.000171803
4.534704	0.000172232
4.533397	0.000172663
4.532090	0.000173094
4.530783	0.000173527
4.529476	0.000173961
4.528169	0.000174396
4.526862	0.000174832
4.525555	0.000175269
4.524248	0.000175707
4.522941	0.000176146
4.521634	0.000176587
4.520326	0.000177028
4.519019	0.000177471
4.517712	0.000177915
4.516405	0.000178359
4.515098	0.000178805
4.513791	0.000179252
4.512484	0.0001797
4.511177	0.00018015
4.509870	0.0001806
4.508563	0.000181051
4.507256	0.000181504
4.505949	0.000181958
4.504642	0.000182413
4.503334	0.000182869
4.502027	0.000183326
4.500720	0.000183784
4.499413	0.000184244
4.498106	0.000184704
4.496799	0.000185166
4.495492	0.000185629
4.494185	0.000186093
4.492878	0.000186558
4.491571	0.000187025
4.490264	0.000187492
4.488957	0.000187961
4.487650	0.000188431
4.486342	0.000188902
4.485035	0.000189374
4.483728	0.000189848
4.482421	0.000190322
4.481114	0.000190798
4.479807	0.000191275
4.478500	0.000191753
4.477193	0.000192233
4.475886	0.000192713
4.474579	0.000193195
4.473272	0.000193678
4.471965	0.000194162
4.470657	0.000194648
4.469350	0.000195134
4.468043	0.000195622
4.466736	0.000196111
4.465429	0.000196601
4.464122	0.000197093
4.462815	0.000197586
4.461508	0.00019808
4.460201	0.000198575
4.458894	0.000199071
4.457587	0.000199569
4.456280	0.000200068
4.454973	0.000200568
4.453665	0.000201069
4.452358	0.000201572
4.451051	0.000202076
4.449744	0.000202581
4.448437	0.000203088
4.447130	0.000203595
4.445823	0.000204104
4.444516	0.000204615
4.443209	0.000205126
4.441902	0.000205639
4.440595	0.000206153
4.439288	0.000206668
4.437981	0.000207185
4.436673	0.000207703
4.435366	0.000208222
4.434059	0.000208743
4.432752	0.000209265
4.431445	0.000209788
4.430138	0.000210312
4.428831	0.000210838
4.427524	0.000211365
4.426217	0.000211894
4.424910	0.000212423
4.423603	0.000212955
4.422296	0.000213487
4.420989	0.000214021
4.419681	0.000214556
4.418374	0.000215092
4.417067	0.00021563
4.415760	0.000216169
4.414453	0.000216709
4.413146	0.000217251
4.411839	0.000217794
4.410532	0.000218339
4.409225	0.000218885
4.407918	0.000219432
4.406611	0.00021998
4.405304	0.00022053
4.403997	0.000221082
4.402689	0.000221634
4.401382	0.000222188
4.400075	0.000222744
4.398768	0.000223301
4.397461	0.000223859
4.396154	0.000224419
4.394847	0.00022498
4.393540	0.000225542
4.392233	0.000226106
4.390926	0.000226671
4.389619	0.000227238
4.388312	0.000227806
4.387005	0.000228376
4.385697	0.000228946
4.384390	0.000229519
4.383083	0.000230093
4.381776	0.000230668
4.380469	0.000231245
4.379162	0.000231823
4.377855	0.000232402
4.376548	0.000232983
4.375241	0.000233566
4.373934	0.00023415
4.372627	0.000234735
4.371320	0.000235322
4.370013	0.00023591
4.368705	0.0002365
4.367398	0.000237091
4.366091	0.000237684
4.364784	0.000238278
4.363477	0.000238874
4.362170	0.000239471
4.360863	0.00024007
4.359556	0.00024067
4.358249	0.000241271
4.356942	0.000241875
4.355635	0.000242479
4.354328	0.000243085
4.353020	0.000243693
4.351713	0.000244302
4.350406	0.000244913
4.349099	0.000245525
4.347792	0.000246139
4.346485	0.000246755
4.345178	0.000247372
4.343871	0.00024799
4.342564	0.00024861
4.341257	0.000249231
4.339950	0.000249855
4.338643	0.000250479
4.337336	0.000251105
4.336028	0.000251733
4.334721	0.000252362
4.333414	0.000252993
4.332107	0.000253626
4.330800	0.00025426
4.329493	0.000254896
4.328186	0.000255533
4.326879	0.000256172
4.325572	0.000256812
4.324265	0.000257454
4.322958	0.000258098
4.321651	0.000258743
4.320344	0.00025939
4.319036	0.000260038
4.317729	0.000260688
4.316422	0.00026134
4.315115	0.000261993
4.313808	0.000262648
4.312501	0.000263305
4.311194	0.000263963
4.309887	0.000264623
4.308580	0.000265285
4.307273	0.000265948
4.305966	0.000266613
4.304659	0.000267279
4.303352	0.000267948
4.302044	0.000268617
4.300737	0.000269289
4.299430	0.000269962
4.298123	0.000270637
4.296816	0.000271314
4.295509	0.000271992
4.294202	0.000272672
4.292895	0.000273354
4.291588	0.000274037
4.290281	0.000274722
4.288974	0.000275409
4.287667	0.000276097
4.286360	0.000276788
4.285052	0.00027748
4.283745	0.000278173
4.282438	0.000278869
4.281131	0.000279566
4.279824	0.000280265
4.278517	0.000280966
4.277210	0.000281668
4.275903	0.000282372
4.274596	0.000283078
4.273289	0.000283786
4.271982	0.000284495
4.270675	0.000285206
4.269368	0.00028592
4.268060	0.000286634
4.266753	0.000287351
4.265446	0.000288069
4.264139	0.000288789
4.262832	0.000289511
4.261525	0.000290235
4.260218	0.000290961
4.258911	0.000291688
4.257604	0.000292417
4.256297	0.000293148
4.254990	0.000293881
4.253683	0.000294616
4.252376	0.000295353
4.251068	0.000296091
4.249761	0.000296831
4.248454	0.000297573
4.247147	0.000298317
4.245840	0.000299063
4.244533	0.000299811
4.243226	0.00030056
4.241919	0.000301312
4.240612	0.000302065
4.239305	0.00030282
4.237998	0.000303577
4.236691	0.000304336
4.235384	0.000305097
4.234076	0.00030586
4.232769	0.000306624
4.231462	0.000307391
4.230155	0.000308159
4.228848	0.00030893
4.227541	0.000309702
4.226234	0.000310476
4.224927	0.000311252
4.223620	0.000312031
4.222313	0.000312811
4.221006	0.000313593
4.219699	0.000314377
4.218391	0.000315163
4.217084	0.00031595
4.215777	0.00031674
4.214470	0.000317532
4.213163	0.000318326
4.211856	0.000319122
4.210549	0.00031992
4.209242	0.000320719
4.207935	0.000321521
4.206628	0.000322325
4.205321	0.000323131
4.204014	0.000323939
4.202707	0.000324749
4.201399	0.00032556
4.200092	0.000326374
4.198785	0.00032719
4.197478	0.000328008
4.196171	0.000328828
4.194864	0.00032965
4.193557	0.000330474
4.192250	0.000331301
4.190943	0.000332129
4.189636	0.000332959
4.188329	0.000333792
4.187022	0.000334626
4.185715	0.000335463
4.184407	0.000336301
4.183100	0.000337142
4.181793	0.000337985
4.180486	0.00033883
4.179179	0.000339677
4.177872	0.000340526
4.176565	0.000341377
4.175258	0.000342231
4.173951	0.000343086
4.172644	0.000343944
4.171337	0.000344804
4.170030	0.000345666
4.168723	0.00034653
4.167415	0.000347397
4.166108	0.000348265
4.164801	0.000349136
4.163494	0.000350009
4.162187	0.000350884
4.160880	0.000351761
4.159573	0.00035264
4.158266	0.000353522
4.156959	0.000354406
4.155652	0.000355292
4.154345	0.00035618
4.153038	0.00035707
4.151731	0.000357963
4.150423	0.000358858
4.149116	0.000359755
4.147809	0.000360654
4.146502	0.000361556
4.145195	0.00036246
4.143888	0.000363366
4.142581	0.000364274
4.141274	0.000365185
4.139967	0.000366098
4.138660	0.000367013
4.137353	0.000367931
4.136046	0.000368851
4.134739	0.000369773
4.133431	0.000370697
4.132124	0.000371624
4.130817	0.000372553
4.129510	0.000373484
4.128203	0.000374418
4.126896	0.000375354
4.125589	0.000376293
4.124282	0.000377233
4.122975	0.000378176
4.121668	0.000379122
4.120361	0.00038007
4.119054	0.00038102
4.117747	0.000381972
4.116439	0.000382927
4.115132	0.000383885
4.113825	0.000384844
4.112518	0.000385806
4.111211	0.000386771
4.109904	0.000387738
4.108597	0.000388707
4.107290	0.000389679
4.105983	0.000390653
4.104676	0.00039163
4.103369	0.000392609
4.102062	0.00039359
4.100754	0.000394574
4.099447	0.000395561
4.098140	0.00039655
4.096833	0.000397541
4.095526	0.000398535
4.094219	0.000399531
4.092912	0.00040053
4.091605	0.000401531
4.090298	0.000402535
4.088991	0.000403542
4.087684	0.00040455
4.086377	0.000405562
4.085070	0.000406576
4.083762	0.000407592
4.082455	0.000408611
4.081148	0.000409633
4.079841	0.000410657
4.078534	0.000411683
4.077227	0.000412713
4.075920	0.000413744
4.074613	0.000414779
4.073306	0.000415816
4.071999	0.000416855
4.070692	0.000417897
4.069385	0.000418942
4.068078	0.000419989
4.066770	0.000421039
4.065463	0.000422092
4.064156	0.000423147
4.062849	0.000424205
4.061542	0.000425266
4.060235	0.000426329
4.058928	0.000427395
4.057621	0.000428463
4.056314	0.000429534
4.055007	0.000430608
4.053700	0.000431685
4.052393	0.000432764
4.051086	0.000433846
4.049778	0.00043493
4.048471	0.000436018
4.047164	0.000437108
4.045857	0.000438201
4.044550	0.000439296
4.043243	0.000440394
4.041936	0.000441495
4.040629	0.000442599
4.039322	0.000443705
4.038015	0.000444815
4.036708	0.000445927
4.035401	0.000447042
4.034094	0.000448159
4.032786	0.00044928
4.031479	0.000450403
4.030172	0.000451529
4.028865	0.000452658
4.027558	0.000453789
4.026251	0.000454924
4.024944	0.000456061
4.023637	0.000457201
4.022330	0.000458344
4.021023	0.00045949
4.019716	0.000460639
4.018409	0.00046179
4.017102	0.000462945
4.015794	0.000464102
4.014487	0.000465262
4.013180	0.000466426
4.011873	0.000467592
4.010566	0.000468761
4.009259	0.000469933
4.007952	0.000471107
4.006645	0.000472285
4.005338	0.000473466
4.004031	0.00047465
4.002724	0.000475836
4.001417	0.000477026
4.000110	0.000478218
3.998802	0.000479414
3.997495	0.000480612
3.996188	0.000481814
3.994881	0.000483018
3.993574	0.000484226
3.992267	0.000485437
3.990960	0.00048665
3.989653	0.000487867
3.988346	0.000489086
3.987039	0.000490309
3.985732	0.000491535
3.984425	0.000492764
3.983118	0.000493996
3.981810	0.000495231
3.980503	0.000496469
3.979196	0.00049771
3.977889	0.000498954
3.976582	0.000500202
3.975275	0.000501452
3.973968	0.000502706
3.972661	0.000503962
3.971354	0.000505222
3.970047	0.000506485
3.968740	0.000507752
3.967433	0.000509021
3.966125	0.000510294
3.964818	0.000511569
3.963511	0.000512848
3.962204	0.00051413
3.960897	0.000515416
3.959590	0.000516704
3.958283	0.000517996
3.956976	0.000519291
3.955669	0.000520589
3.954362	0.000521891
3.953055	0.000523195
3.951748	0.000524503
3.950441	0.000525815
3.949133	0.000527129
3.947826	0.000528447
3.946519	0.000529768
3.945212	0.000531093
3.943905	0.00053242
3.942598	0.000533751
3.941291	0.000535086
3.939984	0.000536423
3.938677	0.000537764
3.937370	0.000539109
3.936063	0.000540457
3.934756	0.000541808
3.933449	0.000543162
3.932141	0.00054452
3.930834	0.000545882
3.929527	0.000547246
3.928220	0.000548614
3.926913	0.000549986
3.925606	0.000551361
3.924299	0.000552739
3.922992	0.000554121
3.921685	0.000555506
3.920378	0.000556895
3.919071	0.000558287
3.917764	0.000559683
3.916457	0.000561082
3.915149	0.000562485
3.913842	0.000563891
3.912535	0.000565301
3.911228	0.000566714
3.909921	0.000568131
3.908614	0.000569551
3.907307	0.000570975
3.906000	0.000572403
3.904693	0.000573834
3.903386	0.000575268
3.902079	0.000576706
3.900772	0.000578148
3.899465	0.000579594
3.898157	0.000581043
3.896850	0.000582495
3.895543	0.000583951
3.894236	0.000585411
3.892929	0.000586875
3.891622	0.000588342
3.890315	0.000589813
3.889008	0.000591287
3.887701	0.000592766
3.886394	0.000594247
3.885087	0.000595733
3.883780	0.000597222
3.882473	0.000598715
3.881165	0.000600212
3.879858	0.000601713
3.878551	0.000603217
3.877244	0.000604725
3.875937	0.000606237
3.874630	0.000607753
3.873323	0.000609272
3.872016	0.000610795
3.870709	0.000612322
3.869402	0.000613853
3.868095	0.000615387
3.866788	0.000616926
3.865481	0.000618468
3.864173	0.000620014
3.862866	0.000621564
3.861559	0.000623118
3.860252	0.000624676
3.858945	0.000626238
3.857638	0.000627803
3.856331	0.000629373
3.855024	0.000630946
3.853717	0.000632524
3.852410	0.000634105
3.851103	0.00063569
3.849796	0.00063728
3.848488	0.000638873
3.847181	0.00064047
3.845874	0.000642071
3.844567	0.000643676
3.843260	0.000645285
3.841953	0.000646899
3.840646	0.000648516
3.839339	0.000650137
3.838032	0.000651763
3.836725	0.000653392
3.835418	0.000655025
3.834111	0.000656663
3.832804	0.000658305
3.831496	0.00065995
3.830189	0.0006616
3.828882	0.000663254
3.827575	0.000664912
3.826268	0.000666575
3.824961	0.000668241
3.823654	0.000669912
3.822347	0.000671587
3.821040	0.000673266
3.819733	0.000674949
3.818426	0.000676636
3.817119	0.000678328
3.815812	0.000680023
3.814504	0.000681724
3.813197	0.000683428
3.811890	0.000685136
3.810583	0.000686849
3.809276	0.000688566
3.807969	0.000690288
3.806662	0.000692013
3.805355	0.000693744
3.804048	0.000695478
3.802741	0.000697217
3.801434	0.00069896
3.800127	0.000700707
3.798820	0.000702459
3.797512	0.000704215
3.796205	0.000705975
3.794898	0.00070774
3.793591	0.00070951
3.792284	0.000711284
3.790977	0.000713062
3.789670	0.000714844
3.788363	0.000716631
3.787056	0.000718423
3.785749	0.000720219
3.784442	0.00072202
3.783135	0.000723825
3.781828	0.000725634
3.780520	0.000727448
3.779213	0.000729267
3.777906	0.00073109
3.776599	0.000732918
3.775292	0.00073475
3.773985	0.000736587
3.772678	0.000738429
3.771371	0.000740275
3.770064	0.000742125
3.768757	0.000743981
3.767450	0.000745841
3.766143	0.000747705
3.764836	0.000749574
3.763528	0.000751448
3.762221	0.000753327
3.760914	0.00075521
3.759607	0.000757098
3.758300	0.000758991
3.756993	0.000760889
3.755686	0.000762791
3.754379	0.000764698
3.753072	0.000766609
3.751765	0.000768526
3.750458	0.000770447
3.749151	0.000772373
3.747844	0.000774304
3.746536	0.00077624
3.745229	0.000778181
3.743922	0.000780126
3.742615	0.000782076
3.741308	0.000784032
3.740001	0.000785992
3.738694	0.000787957
3.737387	0.000789927
3.736080	0.000791901
3.734773	0.000793881
3.733466	0.000795866
3.732159	0.000797856
3.730852	0.00079985
3.729544	0.00080185
3.728237	0.000803854
3.726930	0.000805864
3.725623	0.000807879
3.724316	0.000809898
3.723009	0.000811923
3.721702	0.000813953
3.720395	0.000815988
3.719088	0.000818028
3.717781	0.000820073
3.716474	0.000822123
3.715167	0.000824178
3.713859	0.000826239
3.712552	0.000828304
3.711245	0.000830375
3.709938	0.000832451
3.708631	0.000834532
3.707324	0.000836619
3.706017	0.00083871
3.704710	0.000840807
3.703403	0.000842909
3.702096	0.000845016
3.700789	0.000847129
3.699482	0.000849247
3.698175	0.00085137
3.696867	0.000853498
3.695560	0.000855632
3.694253	0.000857771
3.692946	0.000859915
3.691639	0.000862065
3.690332	0.00086422
3.689025	0.000866381
3.687718	0.000868547
3.686411	0.000870718
3.685104	0.000872895
3.683797	0.000875077
3.682490	0.000877265
3.681183	0.000879458
3.679875	0.000881657
3.678568	0.000883861
3.677261	0.00088607
3.675954	0.000888286
3.674647	0.000890506
3.673340	0.000892733
3.672033	0.000894964
3.670726	0.000897202
3.669419	0.000899445
3.668112	0.000901693
3.666805	0.000903948
3.665498	0.000906208
3.664191	0.000908473
3.662883	0.000910744
3.661576	0.000913021
3.660269	0.000915304
3.658962	0.000917592
3.657655	0.000919886
3.656348	0.000922186
3.655041	0.000924491
3.653734	0.000926802
3.652427	0.000929119
3.651120	0.000931442
3.649813	0.000933771
3.648506	0.000936105
3.647199	0.000938445
3.645891	0.000940792
3.644584	0.000943143
3.643277	0.000945501
3.641970	0.000947865
3.640663	0.000950235
3.639356	0.00095261
3.638049	0.000954992
3.636742	0.000957379
3.635435	0.000959773
3.634128	0.000962172
3.632821	0.000964578
3.631514	0.000966989
3.630207	0.000969407
3.628899	0.00097183
3.627592	0.00097426
3.626285	0.000976695
3.624978	0.000979137
3.623671	0.000981585
3.622364	0.000984039
3.621057	0.000986499
3.619750	0.000988965
3.618443	0.000991438
3.617136	0.000993916
3.615829	0.000996401
3.614522	0.000998892
3.613215	0.00100139
3.611907	0.00100389
3.610600	0.0010064
3.609293	0.00100892
3.607986	0.00101144
3.606679	0.00101397
3.605372	0.0010165
3.604065	0.00101905
3.602758	0.00102159
3.601451	0.00102415
3.600144	0.00102671
3.598837	0.00102927
3.597530	0.00103185
3.596222	0.00103443
3.594915	0.00103701
3.593608	0.00103961
3.592301	0.0010422
3.590994	0.00104481
3.589687	0.00104742
3.588380	0.00105004
3.587073	0.00105267
3.585766	0.0010553
3.584459	0.00105794
3.583152	0.00106058
3.581845	0.00106323
3.580538	0.00106589
3.579230	0.00106855
3.577923	0.00107123
3.576616	0.0010739
3.575309	0.00107659
3.574002	0.00107928
3.572695	0.00108198
3.571388	0.00108468
3.570081	0.0010874
3.568774	0.00109011
3.567467	0.00109284
3.566160	0.00109557
3.564853	0.00109831
3.563546	0.00110106
3.562238	0.00110381
3.560931	0.00110657
3.559624	0.00110933
3.558317	0.00111211
3.557010	0.00111489
3.555703	0.00111768
3.554396	0.00112047
3.553089	0.00112327
3.551782	0.00112608
3.550475	0.00112889
3.549168	0.00113172
3.547861	0.00113455
3.546554	0.00113738
3.545246	0.00114023
3.543939	0.00114308
3.542632	0.00114593
3.541325	0.0011488
3.540018	0.00115167
3.538711	0.00115455
3.537404	0.00115744
3.536097	0.00116033
3.534790	0.00116323
3.533483	0.00116614
3.532176	0.00116905
3.530869	0.00117198
3.529562	0.00117491
3.528254	0.00117784
3.526947	0.00118079
3.525640	0.00118374
3.524333	0.0011867
3.523026	0.00118967
3.521719	0.00119264
3.520412	0.00119562
3.519105	0.00119861
3.517798	0.00120161
3.516491	0.00120461
3.515184	0.00120762
3.513877	0.00121064
3.512570	0.00121367
3.511262	0.0012167
3.509955	0.00121974
3.508648	0.00122279
3.507341	0.00122585
3.506034	0.00122892
3.504727	0.00123199
3.503420	0.00123507
3.502113	0.00123816
3.500806	0.00124125
3.499499	0.00124435
3.498192	0.00124747
3.496885	0.00125058
3.495578	0.00125371
3.494270	0.00125684
3.492963	0.00125999
3.491656	0.00126314
3.490349	0.00126629
3.489042	0.00126946
3.487735	0.00127263
3.486428	0.00127582
3.485121	0.001279
3.483814	0.0012822
3.482507	0.00128541
3.481200	0.00128862
3.479893	0.00129184
3.478586	0.00129507
3.477278	0.00129831
3.475971	0.00130156
3.474664	0.00130481
3.473357	0.00130807
3.472050	0.00131134
3.470743	0.00131462
3.469436	0.00131791
3.468129	0.0013212
3.466822	0.0013245
3.465515	0.00132782
3.464208	0.00133114
3.462901	0.00133446
3.461593	0.0013378
3.460286	0.00134114
3.458979	0.0013445
3.457672	0.00134786
3.456365	0.00135123
3.455058	0.00135461
3.453751	0.00135799
3.452444	0.00136139
3.451137	0.00136479
3.449830	0.0013682
3.448523	0.00137162
3.447216	0.00137505
3.445909	0.00137849
3.444601	0.00138194
3.443294	0.00138539
3.441987	0.00138885
3.440680	0.00139233
3.439373	0.00139581
3.438066	0.0013993
3.436759	0.0014028
3.435452	0.0014063
3.434145	0.00140982
3.432838	0.00141334
3.431531	0.00141688
3.430224	0.00142042
3.428917	0.00142397
3.427609	0.00142753
3.426302	0.0014311
3.424995	0.00143468
3.423688	0.00143826
3.422381	0.00144186
3.421074	0.00144546
3.419767	0.00144908
3.418460	0.0014527
3.417153	0.00145633
3.415846	0.00145997
3.414539	0.00146362
3.413232	0.00146728
3.411925	0.00147095
3.410617	0.00147463
3.409310	0.00147831
3.408003	0.00148201
3.406696	0.00148571
3.405389	0.00148943
3.404082	0.00149315
3.402775	0.00149688
3.401468	0.00150063
3.400161	0.00150438
3.398854	0.00150814
3.397547	0.00151191
3.396240	0.00151569
3.394933	0.00151948
3.393625	0.00152328
3.392318	0.00152709
3.391011	0.0015309
3.389704	0.00153473
3.388397	0.00153857
3.387090	0.00154241
3.385783	0.00154627
3.384476	0.00155014
3.383169	0.00155401
3.381862	0.0015579
3.380555	0.00156179
3.379248	0.00156569
3.377941	0.00156961
3.376633	0.00157353
3.375326	0.00157747
3.374019	0.00158141
3.372712	0.00158536
3.371405	0.00158933
3.370098	0.0015933
3.368791	0.00159728
3.367484	0.00160128
3.366177	0.00160528
3.364870	0.00160929
3.363563	0.00161332
3.362256	0.00161735
3.360949	0.00162139
3.359641	0.00162545
3.358334	0.00162951
3.357027	0.00163358
3.355720	0.00163767
3.354413	0.00164176
3.353106	0.00164587
3.351799	0.00164998
3.350492	0.00165411
3.349185	0.00165824
3.347878	0.00166239
3.346571	0.00166654
3.345264	0.00167071
3.343956	0.00167489
3.342649	0.00167907
3.341342	0.00168327
3.340035	0.00168748
3.338728	0.0016917
3.337421	0.00169593
3.336114	0.00170017
3.334807	0.00170442
3.333500	0.00170868
3.332193	0.00171295
3.330886	0.00171723
3.329579	0.00172153
3.328272	0.00172583
3.326964	0.00173014
3.325657	0.00173447
3.324350	0.00173881
3.323043	0.00174315
3.321736	0.00174751
3.320429	0.00175188
3.319122	0.00175626
3.317815	0.00176065
3.316508	0.00176505
3.315201	0.00176946
3.313894	0.00177389
3.312587	0.00177832
3.311280	0.00178277
3.309972	0.00178723
3.308665	0.00179169
3.307358	0.00179617
3.306051	0.00180066
3.304744	0.00180516
3.303437	0.00180968
3.302130	0.0018142
3.300823	0.00181874
3.299516	0.00182328
3.298209	0.00182784
3.296902	0.00183241
3.295595	0.00183699
3.294288	0.00184159
3.292980	0.00184619
3.291673	0.0018508
3.290366	0.00185543
3.289059	0.00186007
3.287752	0.00186472
3.286445	0.00186938
3.285138	0.00187406
3.283831	0.00187874
3.282524	0.00188344
3.281217	0.00188815
3.279910	0.00189287
3.278603	0.0018976
3.277296	0.00190234
3.275988	0.0019071
3.274681	0.00191187
3.273374	0.00191665
3.272067	0.00192144
3.270760	0.00192624
3.269453	0.00193106
3.268146	0.00193588
3.266839	0.00194072
3.265532	0.00194558
3.264225	0.00195044
3.262918	0.00195532
3.261611	0.0019602
3.260304	0.0019651
3.258996	0.00197002
3.257689	0.00197494
3.256382	0.00197988
3.255075	0.00198483
3.253768	0.00198979
3.252461	0.00199477
3.251154	0.00199975
3.249847	0.00200475
3.248540	0.00200976
3.247233	0.00201479
3.245926	0.00201983
3.244619	0.00202488
3.243312	0.00202994
3.242004	0.00203501
3.240697	0.0020401
3.239390	0.0020452
3.238083	0.00205031
3.236776	0.00205544
3.235469	0.00206058
3.234162	0.00206573
3.232855	0.00207089
3.231548	0.00207607
3.230241	0.00208126
3.228934	0.00208646
3.227627	0.00209168
3.226320	0.00209691
3.225012	0.00210215
3.223705	0.00210741
3.222398	0.00211268
3.221091	0.00211796
3.219784	0.00212325
3.218477	0.00212856
3.217170	0.00213388
3.215863	0.00213922
3.214556	0.00214456
3.213249	0.00214993
3.211942	0.0021553
3.210635	0.00216069
3.209327	0.00216609
3.208020	0.00217151
3.206713	0.00217693
3.205406	0.00218238
3.204099	0.00218783
3.202792	0.0021933
3.201485	0.00219879
3.200178	0.00220428
3.198871	0.00220979
3.197564	0.00221532
3.196257	0.00222086
3.194950	0.00222641
3.193643	0.00223197
3.192335	0.00223755
3.191028	0.00224315
3.189721	0.00224876
3.188414	0.00225438
3.187107	0.00226001
3.185800	0.00226566
3.184493	0.00227133
3.183186	0.00227701
3.181879	0.0022827
3.180572	0.00228841
3.179265	0.00229413
3.177958	0.00229986
3.176651	0.00230561
3.175343	0.00231138
3.174036	0.00231715
3.172729	0.00232295
3.171422	0.00232875
3.170115	0.00233458
3.168808	0.00234041
3.167501	0.00234626
3.166194	0.00235213
3.164887	0.00235801
3.163580	0.0023639
3.162273	0.00236981
3.160966	0.00237574
3.159659	0.00238168
3.158351	0.00238763
3.157044	0.0023936
3.155737	0.00239959
3.154430	0.00240558
3.153123	0.0024116
3.151816	0.00241763
3.150509	0.00242367
3.149202	0.00242973
3.147895	0.0024358
3.146588	0.00244189
3.145281	0.002448
3.143974	0.00245412
3.142667	0.00246025
3.141359	0.0024664
3.140052	0.00247257
3.138745	0.00247875
3.137438	0.00248495
3.136131	0.00249116
3.134824	0.00249739
3.133517	0.00250363
3.132210	0.00250989
3.130903	0.00251617
3.129596	0.00252246
3.128289	0.00252876
3.126982	0.00253509
3.125675	0.00254142
3.124367	0.00254778
3.123060	0.00255415
3.121753	0.00256053
3.120446	0.00256693
3.119139	0.00257335
3.117832	0.00257978
3.116525	0.00258623
3.115218	0.0025927
3.113911	0.00259918
3.112604	0.00260568
3.111297	0.00261219
3.109990	0.00261872
3.108683	0.00262527
3.107375	0.00263183
3.106068	0.00263841
3.104761	0.00264501
3.103454	0.00265162
3.102147	0.00265825
3.100840	0.0026649
3.099533	0.00267156
3.098226	0.00267824
3.096919	0.00268493
3.095612	0.00269164
3.094305	0.00269837
3.092998	0.00270512
3.091690	0.00271188
3.090383	0.00271866
3.089076	0.00272546
3.087769	0.00273227
3.086462	0.0027391
3.085155	0.00274595
3.083848	0.00275282
3.082541	0.0027597
3.081234	0.0027666
3.079927	0.00277351
3.078620	0.00278045
3.077313	0.0027874
3.076006	0.00279437
3.074698	0.00280135
3.073391	0.00280836
3.072084	0.00281538
3.070777	0.00282242
3.069470	0.00282947
3.068163	0.00283654
3.066856	0.00284364
3.065549	0.00285075
3.064242	0.00285787
3.062935	0.00286502
3.061628	0.00287218
3.060321	0.00287936
3.059014	0.00288656
3.057706	0.00289377
3.056399	0.00290101
3.055092	0.00290826
3.053785	0.00291553
3.052478	0.00292282
3.051171	0.00293013
3.049864	0.00293745
3.048557	0.0029448
3.047250	0.00295216
3.045943	0.00295954
3.044636	0.00296694
3.043329	0.00297436
3.042022	0.00298179
3.040714	0.00298925
3.039407	0.00299672
3.038100	0.00300421
3.036793	0.00301172
3.035486	0.00301925
3.034179	0.0030268
3.032872	0.00303437
3.031565	0.00304195
3.030258	0.00304956
3.028951	0.00305718
3.027644	0.00306482
3.026337	0.00307249
3.025030	0.00308017
3.023722	0.00308787
3.022415	0.00309559
3.021108	0.00310333
3.019801	0.00311108
3.018494	0.00311886
3.017187	0.00312666
3.015880	0.00313448
3.014573	0.00314231
3.013266	0.00315017
3.011959	0.00315804
3.010652	0.00316594
3.009345	0.00317385
3.008038	0.00318179
3.006730	0.00318974
3.005423	0.00319772
3.004116	0.00320571
3.002809	0.00321372
3.001502	0.00322176
3.000195	0.00322981
2.998888	0.00323789
2.997581	0.00324598
2.996274	0.0032541
2.994967	0.00326223
2.993660	0.00327039
2.992353	0.00327856
2.991046	0.00328676
2.989738	0.00329498
2.988431	0.00330322
2.987124	0.00331147
2.985817	0.00331975
2.984510	0.00332805
2.983203	0.00333637
2.981896	0.00334471
2.980589	0.00335307
2.979282	0.00336146
2.977975	0.00336986
2.976668	0.00337829
2.975361	0.00338673
2.974053	0.0033952
2.972746	0.00340369
2.971439	0.00341219
2.970132	0.00342073
2.968825	0.00342928
2.967518	0.00343785
2.966211	0.00344645
2.964904	0.00345506
2.963597	0.0034637
2.962290	0.00347236
2.960983	0.00348104
2.959676	0.00348974
2.958369	0.00349847
2.957061	0.00350721
2.955754	0.00351598
2.954447	0.00352477
2.953140	0.00353358
2.951833	0.00354242
2.950526	0.00355127
2.949219	0.00356015
2.947912	0.00356905
2.946605	0.00357797
2.945298	0.00358692
2.943991	0.00359589
2.942684	0.00360488
2.941377	0.00361389
2.940069	0.00362292
2.938762	0.00363198
2.937455	0.00364106
2.936148	0.00365016
2.934841	0.00365929
2.933534	0.00366844
2.932227	0.00367761
2.930920	0.0036868
2.929613	0.00369602
2.928306	0.00370526
2.926999	0.00371452
2.925692	0.00372381
2.924385	0.00373312
2.923077	0.00374245
2.921770	0.00375181
2.920463	0.00376118
2.919156	0.00377059
2.917849	0.00378001
2.916542	0.00378946
2.915235	0.00379894
2.913928	0.00380844
2.912621	0.00381796
2.911314	0.0038275
2.910007	0.00383707
2.908700	0.00384666
2.907393	0.00385628
2.906085	0.00386592
2.904778	0.00387558
2.903471	0.00388527
2.902164	0.00389499
2.900857	0.00390472
2.899550	0.00391449
2.898243	0.00392427
2.896936	0.00393408
2.895629	0.00394392
2.894322	0.00395378
2.893015	0.00396366
2.891708	0.00397357
2.890401	0.00398351
2.889093	0.00399346
2.887786	0.00400345
2.886479	0.00401346
2.885172	0.00402349
2.883865	0.00403355
2.882558	0.00404363
2.881251	0.00405374
2.879944	0.00406388
2.878637	0.00407404
2.877330	0.00408422
2.876023	0.00409443
2.874716	0.00410467
2.873409	0.00411493
2.872101	0.00412522
2.870794	0.00413553
2.869487	0.00414587
2.868180	0.00415623
2.866873	0.00416662
2.865566	0.00417704
2.864259	0.00418748
2.862952	0.00419795
2.861645	0.00420845
2.860338	0.00421897
2.859031	0.00422952
2.857724	0.00424009
2.856417	0.00425069
2.855109	0.00426132
2.853802	0.00427197
2.852495	0.00428265
2.851188	0.00429336
2.849881	0.00430409
2.848574	0.00431485
2.847267	0.00432564
2.845960	0.00433645
2.844653	0.00434729
2.843346	0.00435816
2.842039	0.00436906
2.840732	0.00437998
2.839424	0.00439093
2.838117	0.00440191
2.836810	0.00441291
2.835503	0.00442394
2.834196	0.004435
2.832889	0.00444609
2.831582	0.0044572
2.830275	0.00446835
2.828968	0.00447952
2.827661	0.00449072
2.826354	0.00450194
2.825047	0.0045132
2.823740	0.00452448
2.822432	0.00453579
2.821125	0.00454713
2.819818	0.0045585
2.818511	0.0045699
2.817204	0.00458132
2.815897	0.00459277
2.814590	0.00460426
2.813283	0.00461577
2.811976	0.00462731
2.810669	0.00463888
2.809362	0.00465047
2.808055	0.0046621
2.806748	0.00467375
2.805440	0.00468544
2.804133	0.00469715
2.802826	0.00470889
2.801519	0.00472067
2.800212	0.00473247
2.798905	0.0047443
2.797598	0.00475616
2.796291	0.00476805
2.794984	0.00477997
2.793677	0.00479192
2.792370	0.0048039
2.791063	0.00481591
2.789756	0.00482795
2.788448	0.00484002
2.787141	0.00485212
2.785834	0.00486425
2.784527	0.00487641
2.783220	0.0048886
2.781913	0.00490082
2.780606	0.00491308
2.779299	0.00492536
2.777992	0.00493767
2.776685	0.00495002
2.775378	0.00496239
2.774071	0.0049748
2.772764	0.00498723
2.771456	0.0049997
2.770149	0.0050122
2.768842	0.00502473
2.767535	0.00503729
2.766228	0.00504989
2.764921	0.00506251
2.763614	0.00507517
2.762307	0.00508786
2.761000	0.00510058
2.759693	0.00511333
2.758386	0.00512611
2.757079	0.00513893
2.755772	0.00515177
2.754464	0.00516465
2.753157	0.00517756
2.751850	0.00519051
2.750543	0.00520348
2.749236	0.00521649
2.747929	0.00522953
2.746622	0.00524261
2.745315	0.00525571
2.744008	0.00526885
2.742701	0.00528203
2.741394	0.00529523
2.740087	0.00530847
2.738780	0.00532174
2.737472	0.00533504
2.736165	0.00534838
2.734858	0.00536175
2.733551	0.00537516
2.732244	0.00538859
2.730937	0.00540207
2.729630	0.00541557
2.728323	0.00542911
2.727016	0.00544268
2.725709	0.00545629
2.724402	0.00546993
2.723095	0.00548361
2.721787	0.00549731
2.720480	0.00551106
2.719173	0.00552484
2.717866	0.00553865
2.716559	0.00555249
2.715252	0.00556638
2.713945	0.00558029
2.712638	0.00559424
2.711331	0.00560823
2.710024	0.00562225
2.708717	0.0056363
2.707410	0.00565039
2.706103	0.00566452
2.704795	0.00567868
2.703488	0.00569288
2.702181	0.00570711
2.700874	0.00572138
2.699567	0.00573568
2.698260	0.00575002
2.696953	0.0057644
2.695646	0.00577881
2.694339	0.00579325
2.693032	0.00580774
2.691725	0.00582226
2.690418	0.00583681
2.689111	0.0058514
2.687803	0.00586603
2.686496	0.0058807
2.685189	0.0058954
2.683882	0.00591014
2.682575	0.00592491
2.681268	0.00593973
2.679961	0.00595457
2.678654	0.00596946
2.677347	0.00598438
2.676040	0.00599935
2.674733	0.00601434
2.673426	0.00602938
2.672119	0.00604445
2.670811	0.00605956
2.669504	0.00607471
2.668197	0.0060899
2.666890	0.00610512
2.665583	0.00612039
2.664276	0.00613569
2.662969	0.00615103
2.661662	0.00616641
2.660355	0.00618182
2.659048	0.00619728
2.657741	0.00621277
2.656434	0.0062283
2.655127	0.00624387
2.653819	0.00625948
2.652512	0.00627513
2.651205	0.00629082
2.649898	0.00630655
2.648591	0.00632231
2.647284	0.00633812
2.645977	0.00635396
2.644670	0.00636985
2.643363	0.00638577
2.642056	0.00640174
2.640749	0.00641774
2.639442	0.00643379
2.638135	0.00644987
2.636827	0.00646599
2.635520	0.00648216
2.634213	0.00649836
2.632906	0.00651461
2.631599	0.0065309
2.630292	0.00654722
2.628985	0.00656359
2.627678	0.00658
2.626371	0.00659645
2.625064	0.00661294
2.623757	0.00662947
2.622450	0.00664605
2.621143	0.00666266
2.619835	0.00667932
2.618528	0.00669602
2.617221	0.00671276
2.615914	0.00672954
2.614607	0.00674636
2.613300	0.00676323
2.611993	0.00678014
2.610686	0.00679709
2.609379	0.00681408
2.608072	0.00683112
2.606765	0.00684819
2.605458	0.00686531
2.604151	0.00688248
2.602843	0.00689968
2.601536	0.00691693
2.600229	0.00693423
2.598922	0.00695156
2.597615	0.00696894
2.596308	0.00698636
2.595001	0.00700383
2.593694	0.00702134
2.592387	0.00703889
2.591080	0.00705649
2.589773	0.00707413
2.588466	0.00709181
2.587158	0.00710954
2.585851	0.00712732
2.584544	0.00714514
2.583237	0.007163
2.581930	0.00718091
2.580623	0.00719886
2.579316	0.00721686
2.578009	0.0072349
2.576702	0.00725299
2.575395	0.00727112
2.574088	0.0072893
2.572781	0.00730752
2.571474	0.00732579
2.570166	0.0073441
2.568859	0.00736246
2.567552	0.00738087
2.566245	0.00739932
2.564938	0.00741782
2.563631	0.00743636
2.562324	0.00745495
2.561017	0.00747359
2.559710	0.00749228
2.558403	0.00751101
2.557096	0.00752978
2.555789	0.00754861
2.554482	0.00756748
2.553174	0.0075864
2.551867	0.00760536
2.550560	0.00762438
2.549253	0.00764344
2.547946	0.00766255
2.546639	0.0076817
2.545332	0.00770091
2.544025	0.00772016
2.542718	0.00773946
2.541411	0.00775881
2.540104	0.00777821
2.538797	0.00779765
2.537490	0.00781715
2.536182	0.00783669
2.534875	0.00785628
2.533568	0.00787592
2.532261	0.00789561
2.530954	0.00791535
2.529647	0.00793514
2.528340	0.00795498
2.527033	0.00797486
2.525726	0.0079948
2.524419	0.00801479
2.523112	0.00803483
2.521805	0.00805491
2.520498	0.00807505
2.519190	0.00809524
2.517883	0.00811548
2.516576	0.00813576
2.515269	0.0081561
2.513962	0.00817649
2.512655	0.00819693
2.511348	0.00821743
2.510041	0.00823797
2.508734	0.00825857
2.507427	0.00827921
2.506120	0.00829991
2.504813	0.00832066
2.503506	0.00834146
2.502198	0.00836232
2.500891	0.00838322
2.499584	0.00840418
2.498277	0.00842519
2.496970	0.00844625
2.495663	0.00846737
2.494356	0.00848854
2.493049	0.00850976
2.491742	0.00853103
2.490435	0.00855236
2.489128	0.00857374
2.487821	0.00859517
2.486514	0.00861666
2.485206	0.0086382
2.483899	0.0086598
2.482592	0.00868145
2.481285	0.00870315
2.479978	0.00872491
2.478671	0.00874672
2.477364	0.00876859
2.476057	0.00879051
2.474750	0.00881249
2.473443	0.00883452
2.472136	0.00885661
2.470829	0.00887875
2.469521	0.00890094
2.468214	0.0089232
2.466907	0.0089455
2.465600	0.00896787
2.464293	0.00899029
2.462986	0.00901276
2.461679	0.00903529
2.460372	0.00905788
2.459065	0.00908053
2.457758	0.00910323
2.456451	0.00912599
2.455144	0.0091488
2.453837	0.00917167
2.452529	0.0091946
2.451222	0.00921759
2.449915	0.00924063
2.448608	0.00926374
2.447301	0.00928689
2.445994	0.00931011
2.444687	0.00933339
2.443380	0.00935672
2.442073	0.00938011
2.440766	0.00940356
2.439459	0.00942707
2.438152	0.00945064
2.436845	0.00947427
2.435537	0.00949795
2.434230	0.0095217
2.432923	0.0095455
2.431616	0.00956936
2.430309	0.00959329
2.429002	0.00961727
2.427695	0.00964131
2.426388	0.00966542
2.425081	0.00968958
2.423774	0.0097138
2.422467	0.00973809
2.421160	0.00976243
2.419853	0.00978684
2.418545	0.00981131
2.417238	0.00983584
2.415931	0.00986043
2.414624	0.00988508
2.413317	0.00990979
2.412010	0.00993456
2.410703	0.0099594
2.409396	0.0099843
2.408089	0.0100093
2.406782	0.0100343
2.405475	0.0100594
2.404168	0.0100845
2.402861	0.0101097
2.401553	0.010135
2.400246	0.0101603
2.398939	0.0101857
2.397632	0.0102112
2.396325	0.0102367
2.395018	0.0102623
2.393711	0.010288
2.392404	0.0103137
2.391097	0.0103395
2.389790	0.0103653
2.388483	0.0103912
2.387176	0.0104172
2.385869	0.0104433
2.384561	0.0104694
2.383254	0.0104955
2.381947	0.0105218
2.380640	0.0105481
2.379333	0.0105745
2.378026	0.0106009
2.376719	0.0106274
2.375412	0.010654
2.374105	0.0106806
2.372798	0.0107073
2.371491	0.0107341
2.370184	0.0107609
2.368877	0.0107878
2.367569	0.0108148
2.366262	0.0108418
2.364955	0.0108689
2.363648	0.0108961
2.362341	0.0109233
2.361034	0.0109506
2.359727	0.010978
2.358420	0.0110055
2.357113	0.011033
2.355806	0.0110606
2.354499	0.0110882
2.353192	0.0111159
2.351885	0.0111437
2.350577	0.0111716
2.349270	0.0111995
2.347963	0.0112275
2.346656	0.0112556
2.345349	0.0112837
2.344042	0.0113119
2.342735	0.0113402
2.341428	0.0113686
2.340121	0.011397
2.338814	0.0114255
2.337507	0.011454
2.336200	0.0114827
2.334892	0.0115114
2.333585	0.0115402
2.332278	0.011569
2.330971	0.0115979
2.329664	0.0116269
2.328357	0.011656
2.327050	0.0116851
2.325743	0.0117143
2.324436	0.0117436
2.323129	0.011773
2.321822	0.0118024
2.320515	0.0118319
2.319208	0.0118615
2.317900	0.0118912
2.316593	0.0119209
2.315286	0.0119507
2.313979	0.0119806
2.312672	0.0120105
2.311365	0.0120405
2.310058	0.0120706
2.308751	0.0121008
2.307444	0.0121311
2.306137	0.0121614
2.304830	0.0121918
2.303523	0.0122223
2.302216	0.0122528
2.300908	0.0122835
2.299601	0.0123142
2.298294	0.012345
2.296987	0.0123758
2.295680	0.0124068
2.294373	0.0124378
2.293066	0.0124689
2.291759	0.0125001
2.290452	0.0125313
2.289145	0.0125626
2.287838	0.012594
2.286531	0.0126255
2.285224	0.0126571
2.283916	0.0126887
2.282609	0.0127205
2.281302	0.0127523
2.279995	0.0127841
2.278688	0.0128161
2.277381	0.0128481
2.276074	0.0128803
2.274767	0.0129125
2.273460	0.0129447
2.272153	0.0129771
2.270846	0.0130095
2.269539	0.0130421
2.268232	0.0130747
2.266924	0.0131074
2.265617	0.0131401
2.264310	0.013173
2.263003	0.0132059
2.261696	0.0132389
2.260389	0.013272
2.259082	0.0133052
2.257775	0.0133385
2.256468	0.0133718
2.255161	0.0134052
2.253854	0.0134387
2.252547	0.0134723
2.251240	0.013506
2.249932	0.0135398
2.248625	0.0135736
2.247318	0.0136076
2.246011	0.0136416
2.244704	0.0136757
2.243397	0.0137099
2.242090	0.0137442
2.240783	0.0137785
2.239476	0.013813
2.238169	0.0138475
2.236862	0.0138821
2.235555	0.0139168
2.234248	0.0139516
2.232940	0.0139865
2.231633	0.0140215
2.230326	0.0140565
2.229019	0.0140917
2.227712	0.0141269
2.226405	0.0141622
2.225098	0.0141976
2.223791	0.0142331
2.222484	0.0142687
2.221177	0.0143044
2.219870	0.0143401
2.218563	0.014376
2.217255	0.0144119
2.215948	0.0144479
2.214641	0.0144841
2.213334	0.0145203
2.212027	0.0145566
2.210720	0.014593
2.209413	0.0146294
2.208106	0.014666
2.206799	0.0147027
2.205492	0.0147394
2.204185	0.0147763
2.202878	0.0148132
2.201571	0.0148503
2.200263	0.0148874
2.198956	0.0149246
2.197649	0.0149619
2.196342	0.0149993
2.195035	0.0150368
2.193728	0.0150744
2.192421	0.0151121
2.191114	0.0151499
2.189807	0.0151878
2.188500	0.0152257
2.187193	0.0152638
2.185886	0.0153019
2.184579	0.0153402
2.183271	0.0153786
2.181964	0.015417
2.180657	0.0154555
2.179350	0.0154942
2.178043	0.0155329
2.176736	0.0155717
2.175429	0.0156107
2.174122	0.0156497
2.172815	0.0156888
2.171508	0.015728
2.170201	0.0157674
2.168894	0.0158068
2.167587	0.0158463
2.166279	0.0158859
2.164972	0.0159256
2.163665	0.0159654
2.162358	0.0160054
2.161051	0.0160454
2.159744	0.0160855
2.158437	0.0161257
2.157130	0.016166
2.155823	0.0162064
2.154516	0.0162469
2.153209	0.0162876
2.151902	0.0163283
2.150595	0.0163691
2.149287	0.01641
2.147980	0.0164511
2.146673	0.0164922
2.145366	0.0165334
2.144059	0.0165747
2.142752	0.0166162
2.141445	0.0166577
2.140138	0.0166994
2.138831	0.0167411
2.137524	0.016783
2.136217	0.0168249
2.134910	0.016867
2.133603	0.0169092
2.132295	0.0169514
2.130988	0.0169938
2.129681	0.0170363
2.128374	0.0170789
2.127067	0.0171216
2.125760	0.0171644
2.124453	0.0172073
2.123146	0.0172503
2.121839	0.0172934
2.120532	0.0173367
2.119225	0.01738
2.117918	0.0174235
2.116611	0.017467
2.115303	0.0175107
2.113996	0.0175545
2.112689	0.0175984
2.111382	0.0176423
2.110075	0.0176865
2.108768	0.0177307
2.107461	0.017775
2.106154	0.0178194
2.104847	0.017864
2.103540	0.0179086
2.102233	0.0179534
2.100926	0.0179983
2.099619	0.0180433
2.098311	0.0180884
2.097004	0.0181336
2.095697	0.018179
2.094390	0.0182244
2.093083	0.01827
2.091776	0.0183156
2.090469	0.0183614
2.089162	0.0184073
2.087855	0.0184533
2.086548	0.0184995
2.085241	0.0185457
2.083934	0.0185921
2.082626	0.0186386
2.081319	0.0186852
2.080012	0.0187319
2.078705	0.0187787
2.077398	0.0188257
2.076091	0.0188727
2.074784	0.0189199
2.073477	0.0189672
2.072170	0.0190146
2.070863	0.0190622
2.069556	0.0191098
2.068249	0.0191576
2.066942	0.0192055
2.065634	0.0192535
2.064327	0.0193016
2.063020	0.0193499
2.061713	0.0193983
2.060406	0.0194468
2.059099	0.0194954
2.057792	0.0195441
2.056485	0.019593
2.055178	0.019642
2.053871	0.0196911
2.052564	0.0197403
2.051257	0.0197896
2.049950	0.0198391
2.048642	0.0198887
2.047335	0.0199384
2.046028	0.0199883
2.044721	0.0200382
2.043414	0.0200883
2.042107	0.0201386
2.040800	0.0201889
2.039493	0.0202394
2.038186	0.02029
2.036879	0.0203407
2.035572	0.0203916
2.034265	0.0204425
2.032958	0.0204936
2.031650	0.0205449
2.030343	0.0205962
2.029036	0.0206477
2.027729	0.0206994
2.026422	0.0207511
2.025115	0.020803
2.023808	0.020855
2.022501	0.0209071
2.021194	0.0209594
2.019887	0.0210118
2.018580	0.0210643
2.017273	0.021117
2.015966	0.0211698
2.014658	0.0212227
2.013351	0.0212758
2.012044	0.0213289
2.010737	0.0213823
2.009430	0.0214357
2.008123	0.0214893
2.006816	0.021543
2.005509	0.0215969
2.004202	0.0216509
2.002895	0.021705
2.001588	0.0217593
2.000281	0.0218137
1.998974	0.0218682
1.997666	0.0219229
1.996359	0.0219777
1.995052	0.0220326
1.993745	0.0220877
1.992438	0.0221429
1.991131	0.0221983
1.989824	0.0222538
1.988517	0.0223094
1.987210	0.0223652
1.985903	0.0224211
1.984596	0.0224772
1.983289	0.0225333
1.981982	0.0225897
1.980674	0.0226462
1.979367	0.0227028
1.978060	0.0227595
1.976753	0.0228164
1.975446	0.0228735
1.974139	0.0229306
1.972832	0.022988
1.971525	0.0230454
1.970218	0.0231031
1.968911	0.0231608
1.967604	0.0232187
1.966297	0.0232768
1.964989	0.023335
1.963682	0.0233933
1.962375	0.0234518
1.961068	0.0235104
1.959761	0.0235692
1.958454	0.0236281
1.957147	0.0236872
1.955840	0.0237464
1.954533	0.0238058
1.953226	0.0238653
1.951919	0.0239249
1.950612	0.0239847
1.949305	0.0240447
1.947997	0.0241048
1.946690	0.0241651
1.945383	0.0242255
1.944076	0.0242861
1.942769	0.0243468
1.941462	0.0244076
1.940155	0.0244687
1.938848	0.0245298
1.937541	0.0245912
1.936234	0.0246526
1.934927	0.0247143
1.933620	0.0247761
1.932313	0.024838
1.931005	0.0249001
1.929698	0.0249623
1.928391	0.0250247
1.927084	0.0250873
1.925777	0.02515
1.924470	0.0252129
1.923163	0.0252759
1.921856	0.0253391
1.920549	0.0254025
1.919242	0.025466
1.917935	0.0255296
1.916628	0.0255935
1.915321	0.0256574
1.914013	0.0257216
1.912706	0.0257859
1.911399	0.0258504
1.910092	0.025915
1.908785	0.0259798
1.907478	0.0260447
1.906171	0.0261098
1.904864	0.0261751
1.903557	0.0262405
1.902250	0.0263061
1.900943	0.0263719
1.899636	0.0264378
1.898329	0.0265039
1.897021	0.0265702
1.895714	0.0266366
1.894407	0.0267032
1.893100	0.02677
1.891793	0.0268369
1.890486	0.026904
1.889179	0.0269713
1.887872	0.0270387
1.886565	0.0271063
1.885258	0.027174
1.883951	0.027242
1.882644	0.0273101
1.881337	0.0273784
1.880029	0.0274468
1.878722	0.0275154
1.877415	0.0275842
1.876108	0.0276532
1.874801	0.0277223
1.873494	0.0277916
1.872187	0.0278611
1.870880	0.0279307
1.869573	0.0280006
1.868266	0.0280706
1.866959	0.0281407
1.865652	0.0282111
1.864345	0.0282816
1.863037	0.0283523
1.861730	0.0284232
1.860423	0.0284943
1.859116	0.0285655
1.857809	0.0286369
1.856502	0.0287085
1.855195	0.0287803
1.853888	0.0288522
1.852581	0.0289244
1.851274	0.0289967
1.849967	0.0290692
1.848660	0.0291418
1.847353	0.0292147
1.846045	0.0292877
1.844738	0.0293609
1.843431	0.0294343
1.842124	0.0295079
1.840817	0.0295817
1.839510	0.0296557
1.838203	0.0297298
1.836896	0.0298041
1.835589	0.0298786
1.834282	0.0299533
1.832975	0.0300282
1.831668	0.0301033
1.830360	0.0301785
1.829053	0.030254
1.827746	0.0303296
1.826439	0.0304054
1.825132	0.0304815
1.823825	0.0305577
1.822518	0.0306341
1.821211	0.0307106
1.819904	0.0307874
1.818597	0.0308644
1.817290	0.0309415
1.815983	0.0310189
1.814676	0.0310964
1.813368	0.0311742
1.812061	0.0312521
1.810754	0.0313303
1.809447	0.0314086
1.808140	0.0314871
1.806833	0.0315658
1.805526	0.0316447
1.804219	0.0317238
1.802912	0.0318032
1.801605	0.0318827
1.800298	0.0319624
1.798991	0.0320423
1.797684	0.0321224
1.796376	0.0322027
1.795069	0.0322832
1.793762	0.0323639
1.792455	0.0324448
1.791148	0.0325259
1.789841	0.0326072
1.788534	0.0326888
1.787227	0.0327705
1.785920	0.0328524
1.784613	0.0329345
1.783306	0.0330169
1.781999	0.0330994
1.780692	0.0331822
1.779384	0.0332651
1.778077	0.0333483
1.776770	0.0334317
1.775463	0.0335152
1.774156	0.033599
1.772849	0.033683
1.771542	0.0337672
1.770235	0.0338516
1.768928	0.0339363
1.767621	0.0340211
1.766314	0.0341062
1.765007	0.0341914
1.763700	0.0342769
1.762392	0.0343626
1.761085	0.0344485
1.759778	0.0345346
1.758471	0.034621
1.757164	0.0347075
1.755857	0.0347943
1.754550	0.0348813
1.753243	0.0349685
1.751936	0.0350559
1.750629	0.0351435
1.749322	0.0352314
1.748015	0.0353195
1.746708	0.0354078
1.745400	0.0354963
1.744093	0.035585
1.742786	0.035674
1.741479	0.0357632
1.740172	0.0358526
1.738865	0.0359422
1.737558	0.0360321
1.736251	0.0361222
1.734944	0.0362125
1.733637	0.036303
1.732330	0.0363937
1.731023	0.0364847
1.729716	0.0365759
1.728408	0.0366674
1.727101	0.0367591
1.725794	0.0368509
1.724487	0.0369431
1.723180	0.0370354
1.721873	0.037128
1.720566	0.0372208
1.719259	0.0373139
1.717952	0.0374072
1.716645	0.0375007
1.715338	0.0375944
1.714031	0.0376884
1.712723	0.0377827
1.711416	0.0378771
1.710109	0.0379718
1.708802	0.0380667
1.707495	0.0381619
1.706188	0.0382573
1.704881	0.0383529
1.703574	0.0384488
1.702267	0.038545
1.700960	0.0386413
1.699653	0.0387379
1.698346	0.0388348
1.697039	0.0389319
1.695731	0.0390292
1.694424	0.0391268
1.693117	0.0392246
1.691810	0.0393226
1.690503	0.0394209
1.689196	0.0395195
1.687889	0.0396183
1.686582	0.0397173
1.685275	0.0398166
1.683968	0.0399162
1.682661	0.040016
1.681354	0.040116
1.680047	0.0402163
1.678739	0.0403168
1.677432	0.0404176
1.676125	0.0405187
1.674818	0.04062
1.673511	0.0407215
1.672204	0.0408233
1.670897	0.0409254
1.669590	0.0410277
1.668283	0.0411303
1.666976	0.0412331
1.665669	0.0413362
1.664362	0.0414395
1.663055	0.0415431
1.661747	0.041647
1.660440	0.0417511
1.659133	0.0418555
1.657826	0.0419601
1.656519	0.042065
1.655212	0.0421702
1.653905	0.0422756
1.652598	0.0423813
1.651291	0.0424872
1.649984	0.0425934
1.648677	0.0426999
1.647370	0.0428067
1.646063	0.0429137
1.644755	0.043021
1.643448	0.0431285
1.642141	0.0432364
1.640834	0.0433444
1.639527	0.0434528
1.638220	0.0435614
1.636913	0.0436703
1.635606	0.0437795
1.634299	0.043889
1.632992	0.0439987
1.631685	0.0441087
1.630378	0.044219
1.629071	0.0443295
1.627763	0.0444403
1.626456	0.0445514
1.625149	0.0446628
1.623842	0.0447745
1.622535	0.0448864
1.621228	0.0449986
1.619921	0.0451111
1.618614	0.0452239
1.617307	0.0453369
1.616000	0.0454503
1.614693	0.0455639
1.613386	0.0456778
1.612079	0.045792
1.610771	0.0459065
1.609464	0.0460213
1.608157	0.0461363
1.606850	0.0462517
1.605543	0.0463673
1.604236	0.0464832
1.602929	0.0465994
1.601622	0.0467159
1.600315	0.0468327
1.599008	0.0469498
1.597701	0.0470672
1.596394	0.0471848
1.595086	0.0473028
1.593779	0.047421
1.592472	0.0475396
1.591165	0.0476584
1.589858	0.0477776
1.588551	0.047897
1.587244	0.0480168
1.585937	0.0481368
1.584630	0.0482572
1.583323	0.0483778
1.582016	0.0484988
1.580709	0.04862
1.579402	0.0487415
1.578094	0.0488634
1.576787	0.0489856
1.575480	0.049108
1.574173	0.0492308
1.572866	0.0493539
1.571559	0.0494773
1.570252	0.0496009
1.568945	0.049725
1.567638	0.0498493
1.566331	0.0499739
1.565024	0.0500988
1.563717	0.0502241
1.562410	0.0503496
1.561102	0.0504755
1.559795	0.0506017
1.558488	0.0507282
1.557181	0.050855
1.555874	0.0509822
1.554567	0.0511096
1.553260	0.0512374
1.551953	0.0513655
1.550646	0.0514939
1.549339	0.0516226
1.548032	0.0517517
1.546725	0.0518811
1.545418	0.0520108
1.544110	0.0521408
1.542803	0.0522711
1.541496	0.0524018
1.540189	0.0525328
1.538882	0.0526642
1.537575	0.0527958
1.536268	0.0529278
1.534961	0.0530601
1.533654	0.0531928
1.532347	0.0533258
1.531040	0.0534591
1.529733	0.0535927
1.528426	0.0537267
1.527118	0.053861
1.525811	0.0539957
1.524504	0.0541307
1.523197	0.054266
1.521890	0.0544016
1.520583	0.0545377
1.519276	0.054674
1.517969	0.0548107
1.516662	0.0549477
1.515355	0.0550851
1.514048	0.0552228
1.512741	0.0553608
1.511434	0.0554993
1.510126	0.055638
1.508819	0.0557771
1.507512	0.0559165
1.506205	0.0560563
1.504898	0.0561965
1.503591	0.056337
1.502284	0.0564778
1.500977	0.056619
1.499670	0.0567605
1.498363	0.0569024
1.497056	0.0570447
1.495749	0.0571873
1.494442	0.0573303
1.493134	0.0574736
1.491827	0.0576173
1.490520	0.0577613
1.489213	0.0579057
1.487906	0.0580505
1.486599	0.0581956
1.485292	0.0583411
1.483985	0.058487
1.482678	0.0586332
1.481371	0.0587798
1.480064	0.0589267
1.478757	0.059074
1.477450	0.0592217
1.476142	0.0593698
1.474835	0.0595182
1.473528	0.059667
1.472221	0.0598162
1.470914	0.0599657
1.469607	0.0601156
1.468300	0.0602659
1.466993	0.0604166
1.465686	0.0605676
1.464379	0.060719
1.463072	0.0608708
1.461765	0.061023
1.460457	0.0611756
1.459150	0.0613285
1.457843	0.0614818
1.456536	0.0616355
1.455229	0.0617896
1.453922	0.0619441
1.452615	0.0620989
1.451308	0.0622542
1.450001	0.0624098
1.448694	0.0625659
1.447387	0.0627223
1.446080	0.0628791
1.444773	0.0630363
1.443465	0.0631939
1.442158	0.0633518
1.440851	0.0635102
1.439544	0.063669
1.438237	0.0638282
1.436930	0.0639877
1.435623	0.0641477
1.434316	0.0643081
1.433009	0.0644689
1.431702	0.06463
1.430395	0.0647916
1.429088	0.0649536
1.427781	0.065116
1.426473	0.0652788
1.425166	0.065442
1.423859	0.0656056
1.422552	0.0657696
1.421245	0.065934
1.419938	0.0660988
1.418631	0.0662641
1.417324	0.0664297
1.416017	0.0665958
1.414710	0.0667623
1.413403	0.0669292
1.412096	0.0670965
1.410789	0.0672643
1.409481	0.0674324
1.408174	0.067601
1.406867	0.06777
1.405560	0.0679394
1.404253	0.0681093
1.402946	0.0682796
1.401639	0.0684503
1.400332	0.0686214
1.399025	0.0687929
1.397718	0.0689649
1.396411	0.0691373
1.395104	0.0693102
1.393797	0.0694835
1.392489	0.0696572
1.391182	0.0698313
1.389875	0.0700059
1.388568	0.0701809
1.387261	0.0703563
1.385954	0.0705322
1.384647	0.0707086
1.383340	0.0708853
1.382033	0.0710626
1.380726	0.0712402
1.379419	0.0714183
1.378112	0.0715969
1.376805	0.0717758
1.375497	0.0719553
1.374190	0.0721352
1.372883	0.0723155
1.371576	0.0724963
1.370269	0.0726775
1.368962	0.0728592
1.367655	0.0730414
1.366348	0.073224
1.365041	0.073407
1.363734	0.0735906
1.362427	0.0737745
1.361120	0.073959
1.359813	0.0741439
1.358505	0.0743292
1.357198	0.0745151
1.355891	0.0747013
1.354584	0.0748881
1.353277	0.0750753
1.351970	0.075263
1.350663	0.0754512
1.349356	0.0756398
1.348049	0.0758289
1.346742	0.0760185
1.345435	0.0762085
1.344128	0.076399
1.342820	0.07659
1.341513	0.0767815
1.340206	0.0769735
1.338899	0.0771659
1.337592	0.0773588
1.336285	0.0775522
1.334978	0.0777461
1.333671	0.0779404
1.332364	0.0781353
1.331057	0.0783306
1.329750	0.0785265
1.328443	0.0787228
1.327136	0.0789196
1.325828	0.0791169
1.324521	0.0793147
1.323214	0.079513
1.321907	0.0797117
1.320600	0.079911
1.319293	0.0801108
1.317986	0.0803111
1.316679	0.0805119
1.315372	0.0807131
1.314065	0.0809149
1.312758	0.0811172
1.311451	0.08132
1.310144	0.0815233
1.308836	0.0817271
1.307529	0.0819314
1.306222	0.0821363
1.304915	0.0823416
1.303608	0.0825474
1.302301	0.0827538
1.300994	0.0829607
1.299687	0.0831681
1.298380	0.083376
1.297073	0.0835845
1.295766	0.0837934
1.294459	0.0840029
1.293152	0.0842129
1.291844	0.0844234
1.290537	0.0846345
1.289230	0.0848461
1.287923	0.0850582
1.286616	0.0852709
1.285309	0.085484
1.284002	0.0856977
1.282695	0.085912
1.281388	0.0861268
1.280081	0.0863421
1.278774	0.0865579
1.277467	0.0867743
1.276160	0.0869913
1.274852	0.0872087
1.273545	0.0874268
1.272238	0.0876453
1.270931	0.0878644
1.269624	0.0880841
1.268317	0.0883043
1.267010	0.0885251
1.265703	0.0887464
1.264396	0.0889683
1.263089	0.0891907
1.261782	0.0894137
1.260475	0.0896372
1.259168	0.0898613
1.257860	0.0900859
1.256553	0.0903111
1.255246	0.0905369
1.253939	0.0907633
1.252632	0.0909902
1.251325	0.0912177
1.250018	0.0914457
1.248711	0.0916743
1.247404	0.0919035
1.246097	0.0921333
1.244790	0.0923636
1.243483	0.0925945
1.242176	0.092826
1.240868	0.093058
1.239561	0.0932907
1.238254	0.0935239
1.236947	0.0937577
1.235640	0.0939921
1.234333	0.0942271
1.233026	0.0944627
1.231719	0.0946988
1.230412	0.0949356
1.229105	0.0951729
1.227798	0.0954108
1.226491	0.0956494
1.225184	0.0958885
1.223876	0.0961282
1.222569	0.0963685
1.221262	0.0966095
1.219955	0.096851
1.218648	0.0970931
1.217341	0.0973358
1.216034	0.0975792
1.214727	0.0978231
1.213420	0.0980677
1.212113	0.0983129
1.210806	0.0985586
1.209499	0.098805
1.208191	0.099052
1.206884	0.0992997
1.205577	0.0995479
1.204270	0.0997968
1.202963	0.100046
1.201656	0.100296
1.200349	0.100547
1.199042	0.100799
1.197735	0.101051
1.196428	0.101303
1.195121	0.101556
1.193814	0.10181
1.192507	0.102065
1.191199	0.10232
1.189892	0.102576
1.188585	0.102832
1.187278	0.103089
1.185971	0.103347
1.184664	0.103605
1.183357	0.103864
1.182050	0.104124
1.180743	0.104384
1.179436	0.104645
1.178129	0.104907
1.176822	0.105169
1.175515	0.105432
1.174207	0.105696
1.172900	0.10596
1.171593	0.106225
1.170286	0.10649
1.168979	0.106757
1.167672	0.107024
1.166365	0.107291
1.165058	0.107559
1.163751	0.107828
1.162444	0.108098
1.161137	0.108368
1.159830	0.108639
1.158523	0.108911
1.157215	0.109183
1.155908	0.109456
1.154601	0.109729
1.153294	0.110004
1.151987	0.110279
1.150680	0.110554
1.149373	0.110831
1.148066	0.111108
1.146759	0.111386
1.145452	0.111664
1.144145	0.111943
1.142838	0.112223
1.141531	0.112504
1.140223	0.112785
1.138916	0.113067
1.137609	0.11335
1.136302	0.113633
1.134995	0.113917
1.133688	0.114202
1.132381	0.114487
1.131074	0.114774
1.129767	0.115061
1.128460	0.115348
1.127153	0.115637
1.125846	0.115926
1.124539	0.116215
1.123231	0.116506
1.121924	0.116797
1.120617	0.117089
1.119310	0.117382
1.118003	0.117675
1.116696	0.11797
1.115389	0.118265
1.114082	0.11856
1.112775	0.118857
1.111468	0.119154
1.110161	0.119452
1.108854	0.11975
1.107547	0.12005
1.106239	0.12035
1.104932	0.120651
1.103625	0.120952
1.102318	0.121255
1.101011	0.121558
1.099704	0.121862
1.098397	0.122166
1.097090	0.122472
1.095783	0.122778
1.094476	0.123085
1.093169	0.123393
1.091862	0.123701
1.090554	0.12401
1.089247	0.12432
1.087940	0.124631
1.086633	0.124943
1.085326	0.125255
1.084019	0.125568
1.082712	0.125882
1.081405	0.126197
1.080098	0.126512
1.078791	0.126829
1.077484	0.127146
1.076177	0.127464
1.074870	0.127782
1.073562	0.128102
1.072255	0.128422
1.070948	0.128743
1.069641	0.129065
1.068334	0.129387
1.067027	0.129711
1.065720	0.130035
1.064413	0.13036
1.063106	0.130686
1.061799	0.131013
1.060492	0.13134
1.059185	0.131669
1.057878	0.131998
1.056570	0.132328
1.055263	0.132659
1.053956	0.13299
1.052649	0.133323
1.051342	0.133656
1.050035	0.13399
1.048728	0.134325
1.047421	0.134661
1.046114	0.134998
1.044807	0.135335
1.043500	0.135674
1.042193	0.136013
1.040886	0.136353
1.039578	0.136694
1.038271	0.137035
1.036964	0.137378
1.035657	0.137721
1.034350	0.138066
1.033043	0.138411
1.031736	0.138757
1.030429	0.139104
1.029122	0.139452
1.027815	0.1398
1.026508	0.14015
1.025201	0.1405
1.023894	0.140851
1.022586	0.141204
1.021279	0.141557
1.019972	0.14191
1.018665	0.142265
1.017358	0.142621
1.016051	0.142977
1.014744	0.143335
1.013437	0.143693
1.012130	0.144052
1.010823	0.144413
1.009516	0.144774
1.008209	0.145136
1.006902	0.145498
1.005594	0.145862
1.004287	0.146227
1.002980	0.146592
1.001673	0.146959
1.000366	0.147326
0.999059	0.147695
0.997752	0.148064
0.996445	0.148434
0.995138	0.148805
0.993831	0.149177
0.992524	0.14955
0.991217	0.149924
0.989910	0.150299
0.988602	0.150674
0.987295	0.151051
0.985988	0.151429
0.984681	0.151807
0.983374	0.152187
0.982067	0.152567
0.980760	0.152949
0.979453	0.153331
0.978146	0.153714
0.976839	0.154099
0.975532	0.154484
0.974225	0.15487
0.972918	0.155257
0.971610	0.155645
0.970303	0.156035
0.968996	0.156425
0.967689	0.156816
0.966382	0.157208
0.965075	0.157601
0.963768	0.157995
0.962461	0.15839
0.961154	0.158786
0.959847	0.159183
0.958540	0.159581
0.957233	0.15998
0.955925	0.16038
0.954618	0.16078
0.953311	0.161182
0.952004	0.161585
0.950697	0.161989
0.949390	0.162394
0.948083	0.1628
0.946776	0.163207
0.945469	0.163615
0.944162	0.164024
0.942855	0.164434
0.941548	0.164846
0.940241	0.165258
0.938933	0.165671
0.937626	0.166085
0.936319	0.1665
0.935012	0.166916
0.933705	0.167334
0.932398	0.167752
0.931091	0.168171
0.929784	0.168592
0.928477	0.169013
0.927170	0.169436
0.925863	0.169859
0.924556	0.170284
0.923249	0.17071
0.921941	0.171137
0.920634	0.171564
0.919327	0.171993
0.918020	0.172423
0.916713	0.172854
0.915406	0.173287
0.914099	0.17372
0.912792	0.174154
0.911485	0.174589
0.910178	0.175026
0.908871	0.175463
0.907564	0.175902
0.906257	0.176342
0.904949	0.176783
0.903642	0.177225
0.902335	0.177668
0.901028	0.178112
0.899721	0.178557
0.898414	0.179004
0.897107	0.179451
0.895800	0.1799
0.894493	0.180349
0.893186	0.1808
0.891879	0.181252
0.890572	0.181705
0.889265	0.18216
0.887957	0.182615
0.886650	0.183072
0.885343	0.183529
0.884036	0.183988
0.882729	0.184448
0.881422	0.184909
0.880115	0.185372
0.878808	0.185835
0.877501	0.1863
0.876194	0.186765
0.874887	0.187232
0.873580	0.1877
0.872273	0.18817
0.870965	0.18864
0.869658	0.189112
0.868351	0.189584
0.867044	0.190058
0.865737	0.190533
0.864430	0.19101
0.863123	0.191487
0.861816	0.191966
0.860509	0.192446
0.859202	0.192927
0.857895	0.193409
0.856588	0.193893
0.855281	0.194378
0.853973	0.194864
0.852666	0.195351
0.851359	0.195839
0.850052	0.196329
0.848745	0.19682
0.847438	0.197312
0.846131	0.197805
0.844824	0.198299
0.843517	0.198795
0.842210	0.199292
0.840903	0.19979
0.839596	0.20029
0.838288	0.200791
0.836981	0.201292
0.835674	0.201796
0.834367	0.2023
0.833060	0.202806
0.831753	0.203313
0.830446	0.203821
0.829139	0.204331
0.827832	0.204842
0.826525	0.205354
0.825218	0.205867
0.823911	0.206382
0.822604	0.206898
0.821296	0.207415
0.819989	0.207934
0.818682	0.208453
0.817375	0.208974
0.816068	0.209497
0.814761	0.210021
0.813454	0.210546
0.812147	0.211072
0.810840	0.2116
0.809533	0.212129
0.808226	0.212659
0.806919	0.213191
0.805612	0.213724
0.804304	0.214258
0.802997	0.214794
0.801690	0.215331
0.800383	0.215869
0.799076	0.216409
0.797769	0.21695
0.796462	0.217492
0.795155	0.218036
0.793848	0.218581
0.792541	0.219127
0.791234	0.219675
0.789927	0.220224
0.788620	0.220775
0.787312	0.221327
0.786005	0.22188
0.784698	0.222435
0.783391	0.222991
0.782084	0.223548
0.780777	0.224107
0.779470	0.224668
0.778163	0.225229
0.776856	0.225792
0.775549	0.226357
0.774242	0.226923
0.772935	0.22749
0.771628	0.228059
0.770320	0.228629
0.769013	0.2292
0.767706	0.229773
0.766399	0.230348
0.765092	0.230924
0.763785	0.231501
0.762478	0.23208
0.761171	0.23266
0.759864	0.233242
0.758557	0.233825
0.757250	0.234409
0.755943	0.234995
0.754636	0.235583
0.753328	0.236172
0.752021	0.236762
0.750714	0.237354
0.749407	0.237947
0.748100	0.238542
0.746793	0.239139
0.745486	0.239737
0.744179	0.240336
0.742872	0.240937
0.741565	0.241539
0.740258	0.242143
0.738951	0.242748
0.737644	0.243355
0.736336	0.243964
0.735029	0.244573
0.733722	0.245185
0.732415	0.245798
0.731108	0.246412
0.729801	0.247028
0.728494	0.247646
0.727187	0.248265
0.725880	0.248886
0.724573	0.249508
0.723266	0.250132
0.721959	0.250757
0.720652	0.251384
0.719344	0.252012
0.718037	0.252642
0.716730	0.253274
0.715423	0.253907
0.714116	0.254542
0.712809	0.255178
0.711502	0.255816
0.710195	0.256456
0.708888	0.257097
0.707581	0.25774
0.706274	0.258384
0.704967	0.25903
0.703659	0.259678
0.702352	0.260327
0.701045	0.260978
0.699738	0.26163
0.698431	0.262284
0.697124	0.26294
0.695817	0.263597
0.694510	0.264256
0.693203	0.264917
0.691896	0.265579
0.690589	0.266243
0.689282	0.266909
0.687975	0.267576
0.686667	0.268245
0.685360	0.268915
0.684053	0.269588
0.682746	0.270262
0.681439	0.270937
0.680132	0.271615
0.678825	0.272294
0.677518	0.272974
0.676211	0.273657
0.674904	0.274341
0.673597	0.275027
0.672290	0.275714
0.670983	0.276404
0.669675	0.277095
0.668368	0.277787
0.667061	0.278482
0.665754	0.279178
0.664447	0.279876
0.663140	0.280576
0.661833	0.281277
0.660526	0.28198
0.659219	0.282685
0.657912	0.283392
0.656605	0.284101
0.655298	0.284811
0.653991	0.285523
0.652683	0.286237
0.651376	0.286952
0.650069	0.28767
0.648762	0.288389
0.647455	0.28911
0.646148	0.289833
0.644841	0.290557
0.643534	0.291284
0.642227	0.292012
0.640920	0.292742
0.639613	0.293474
0.638306	0.294207
0.636999	0.294943
0.635691	0.29568
0.634384	0.296419
0.633077	0.29716
0.631770	0.297903
0.630463	0.298648
0.629156	0.299395
0.627849	0.300143
0.626542	0.300894
0.625235	0.301646
0.623928	0.3024
0.622621	0.303156
0.621314	0.303914
0.620007	0.304674
0.618699	0.305435
0.617392	0.306199
0.616085	0.306964
0.614778	0.307732
0.613471	0.308501
0.612164	0.309272
0.610857	0.310046
0.609550	0.310821
0.608243	0.311598
0.606936	0.312377
0.605629	0.313158
0.604322	0.313941
0.603015	0.314725
0.601707	0.315512
0.600400	0.316301
0.599093	0.317092
0.597786	0.317884
0.596479	0.318679
0.595172	0.319476
0.593865	0.320275
0.592558	0.321075
0.591251	0.321878
0.589944	0.322683
0.588637	0.323489
0.587330	0.324298
0.586022	0.325109
0.584715	0.325922
0.583408	0.326736
0.582101	0.327553
0.580794	0.328372
0.579487	0.329193
0.578180	0.330016
0.576873	0.330841
0.575566	0.331668
0.574259	0.332497
0.572952	0.333329
0.571645	0.334162
0.570338	0.334997
0.569030	0.335835
0.567723	0.336674
0.566416	0.337516
0.565109	0.33836
0.563802	0.339206
0.562495	0.340054
0.561188	0.340904
0.559881	0.341756
0.558574	0.342611
0.557267	0.343467
0.555960	0.344326
0.554653	0.345187
0.553346	0.346049
0.552038	0.346915
0.550731	0.347782
0.549424	0.348651
0.548117	0.349523
0.546810	0.350397
0.545503	0.351273
0.544196	0.352151
0.542889	0.353031
0.541582	0.353914
0.540275	0.354799
0.538968	0.355686
0.537661	0.356575
0.536354	0.357466
0.535046	0.35836
0.533739	0.359256
0.532432	0.360154
0.531125	0.361054
0.529818	0.361957
0.528511	0.362862
0.527204	0.363769
0.525897	0.364679
0.524590	0.36559
0.523283	0.366504
0.521976	0.36742
0.520669	0.368339
0.519362	0.36926
0.518054	0.370183
0.516747	0.371108
0.515440	0.372036
0.514133	0.372966
0.512826	0.373899
0.511519	0.374833
0.510212	0.375771
0.508905	0.37671
0.507598	0.377652
0.506291	0.378596
0.504984	0.379542
0.503677	0.380491
0.502370	0.381442
0.501062	0.382396
0.499755	0.383352
0.498448	0.38431
0.497141	0.385271
0.495834	0.386234
0.494527	0.3872
0.493220	0.388168
0.491913	0.389138
0.490606	0.390111
0.489299	0.391087
0.487992	0.392064
0.486685	0.393044
0.485378	0.394027
0.484070	0.395012
0.482763	0.396
0.481456	0.39699
0.480149	0.397982
0.478842	0.398977
0.477535	0.399974
0.476228	0.400974
0.474921	0.401977
0.473614	0.402982
0.472307	0.403989
0.471000	0.404999
0.469693	0.406012
0.468386	0.407027
0.467078	0.408044
0.465771	0.409064
0.464464	0.410087
0.463157	0.411112
0.461850	0.41214
0.460543	0.41317
0.459236	0.414203
0.457929	0.415239
0.456622	0.416277
0.455315	0.417318
0.454008	0.418361
0.452701	0.419407
0.451393	0.420455
0.450086	0.421506
0.448779	0.42256
0.447472	0.423617
0.446165	0.424676
0.444858	0.425737
0.443551	0.426802
0.442244	0.427869
0.440937	0.428938
0.439630	0.430011
0.438323	0.431086
0.437016	0.432163
0.435709	0.433244
0.434401	0.434327
0.433094	0.435413
0.431787	0.436501
0.430480	0.437593
0.429173	0.438687
0.427866	0.439783
0.426559	0.440883
0.425252	0.441985
0.423945	0.44309
0.422638	0.444198
0.421331	0.445308
0.420024	0.446421
0.418717	0.447537
0.417409	0.448656
0.416102	0.449778
0.414795	0.450902
0.413488	0.45203
0.412181	0.45316
0.410874	0.454293
0.409567	0.455428
0.408260	0.456567
0.406953	0.457708
0.405646	0.458853
0.404339	0.46
0.403032	0.46115
0.401725	0.462303
0.400417	0.463458
0.399110	0.464617
0.397803	0.465779
0.396496	0.466943
0.395189	0.46811
0.393882	0.469281
0.392575	0.470454
0.391268	0.47163
0.389961	0.472809
0.388654	0.473991
0.387347	0.475176
0.386040	0.476364
0.384733	0.477555
0.383425	0.478749
0.382118	0.479946
0.380811	0.481146
0.379504	0.482348
0.378197	0.483554
0.376890	0.484763
0.375583	0.485975
0.374276	0.48719
0.372969	0.488408
0.371662	0.489629
0.370355	0.490853
0.369048	0.49208
0.367741	0.49331
0.366433	0.494544
0.365126	0.49578
0.363819	0.497019
0.362512	0.498262
0.361205	0.499508
0.359898	0.500756
0.358591	0.502008
0.357284	0.503263
0.355977	0.504522
0.354670	0.505783
0.353363	0.507047
0.352056	0.508315
0.350749	0.509586
0.349441	0.51086
0.348134	0.512137
0.346827	0.513417
0.345520	0.514701
0.344213	0.515987
0.342906	0.517277
0.341599	0.518571
0.340292	0.519867
0.338985	0.521167
0.337678	0.52247
0.336371	0.523776
0.335064	0.525085
0.333756	0.526398
0.332449	0.527714
0.331142	0.529033
0.329835	0.530356
0.328528	0.531682
0.327221	0.533011
0.325914	0.534343
0.324607	0.535679
0.323300	0.537018
0.321993	0.538361
0.320686	0.539707
0.319379	0.541056
0.318072	0.542409
0.316764	0.543765
0.315457	0.545124
0.314150	0.546487
0.312843	0.547853
0.311536	0.549223
0.310229	0.550596
0.308922	0.551972
0.307615	0.553352
0.306308	0.554736
0.305001	0.556123
0.303694	0.557513
0.302387	0.558907
0.301080	0.560304
0.299772	0.561705
0.298465	0.563109
0.297158	0.564517
0.295851	0.565928
0.294544	0.567343
0.293237	0.568761
0.291930	0.570183
0.290623	0.571609
0.289316	0.573038
0.288009	0.57447
0.286702	0.575906
0.285395	0.577346
0.284088	0.578789
0.282780	0.580236
0.281473	0.581687
0.280166	0.583141
0.278859	0.584599
0.277552	0.586061
0.276245	0.587526
0.274938	0.588995
0.273631	0.590467
0.272324	0.591943
0.271017	0.593423
0.269710	0.594907
0.268403	0.596394
0.267096	0.597885
0.265788	0.59938
0.264481	0.600878
0.263174	0.60238
0.261867	0.603886
0.260560	0.605396
0.259253	0.606909
0.257946	0.608427
0.256639	0.609948
0.255332	0.611473
0.254025	0.613001
0.252718	0.614534
0.251411	0.61607
0.250104	0.61761
0.248796	0.619154
0.247489	0.620702
0.246182	0.622254
0.244875	0.62381
0.243568	0.625369
0.242261	0.626933
0.240954	0.6285
0.239647	0.630071
0.238340	0.631646
0.237033	0.633225
0.235726	0.634808
0.234419	0.636395
0.233112	0.637986
0.231804	0.639581
0.230497	0.64118
0.229190	0.642783
0.227883	0.64439
0.226576	0.646001
0.225269	0.647616
0.223962	0.649235
0.222655	0.650858
0.221348	0.652486
0.220041	0.654117
0.218734	0.655752
0.217427	0.657391
0.216119	0.659035
0.214812	0.660682
0.213505	0.662334
0.212198	0.66399
0.210891	0.66565
0.209584	0.667314
0.208277	0.668982
0.206970	0.670655
0.205663	0.672332
0.204356	0.674012
0.203049	0.675697
0.201742	0.677387
0.200435	0.67908
0.199127	0.680778
0.197820	0.68248
0.196513	0.684186
0.195206	0.685896
0.193899	0.687611
0.192592	0.68933
0.191285	0.691053
0.189978	0.692781
0.188671	0.694513
0.187364	0.696249
0.186057	0.69799
0.184750	0.699735
0.183443	0.701484
0.182135	0.703238
0.180828	0.704996
0.179521	0.706759
0.178214	0.708525
0.176907	0.710297
0.175600	0.712073
0.174293	0.713853
0.172986	0.715637
0.171679	0.717426
0.170372	0.71922
0.169065	0.721018
0.167758	0.722821
0.166451	0.724628
0.165143	0.726439
0.163836	0.728255
0.162529	0.730076
0.161222	0.731901
0.159915	0.733731
0.158608	0.735565
0.157301	0.737404
0.155994	0.739248
0.154687	0.741096
0.153380	0.742948
0.152073	0.744806
0.150766	0.746668
0.149459	0.748535
0.148151	0.750406
0.146844	0.752282
0.145537	0.754163
0.144230	0.756048
0.142923	0.757938
0.141616	0.759833
0.140309	0.761733
0.139002	0.763637
0.137695	0.765546
0.136388	0.76746
0.135081	0.769378
0.133774	0.771302
0.132467	0.77323
0.131159	0.775163
0.129852	0.777101
0.128545	0.779044
0.127238	0.780992
0.125931	0.782944
0.124624	0.784901
0.123317	0.786864
0.122010	0.788831
0.120703	0.790803
0.119396	0.79278
0.118089	0.794762
0.116782	0.796749
0.115475	0.798741
0.114167	0.800737
0.112860	0.802739
0.111553	0.804746
0.110246	0.806758
0.108939	0.808775
0.107632	0.810797
0.106325	0.812824
0.105018	0.814856
0.103711	0.816893
0.102404	0.818935
0.101097	0.820983
0.099790	0.823035
0.098483	0.825093
0.097175	0.827155
0.095868	0.829223
0.094561	0.831296
0.093254	0.833374
0.091947	0.835458
0.090640	0.837547
0.089333	0.83964
0.088026	0.84174
0.086719	0.843844
0.085412	0.845953
0.084105	0.848068
0.082798	0.850189
0.081490	0.852314
0.080183	0.854445
0.078876	0.856581
0.077569	0.858722
0.076262	0.860869
0.074955	0.863021
0.073648	0.865179
0.072341	0.867342
0.071034	0.86951
0.069727	0.871684
0.068420	0.873863
0.067113	0.876048
0.065806	0.878238
0.064498	0.880434
0.063191	0.882635
0.061884	0.884841
0.060577	0.887053
0.059270	0.889271
0.057963	0.891494
0.056656	0.893723
0.055349	0.895957
0.054042	0.898197
0.052735	0.900443
0.051428	0.902694
0.050121	0.90495
0.048814	0.907213
0.047506	0.909481
0.046199	0.911754
0.044892	0.914034
0.043585	0.916319
0.042278	0.91861
0.040971	0.920906
0.039664	0.923209
0.038357	0.925517
0.037050	0.92783
0.035743	0.93015
0.034436	0.932475
0.033129	0.934806
0.031822	0.937144
0.030514	0.939486
0.029207	0.941835
0.027900	0.94419
0.026593	0.94655
0.025286	0.948917
0.023979	0.951289
0.022672	0.953667
0.021365	0.956051
0.020058	0.958441
0.018751	0.960837
0.017444	0.96324
0.016137	0.965648
0.014830	0.968062
0.013522	0.970482
0.012215	0.972908
0.010908	0.97534
0.009601	0.977779
0.008294	0.980223
0.006987	0.982674
0.005680	0.98513
0.004373	0.987593
0.003066	0.990062
0.001759	0.992537
0.000452	0.995019
-0.000855	0.997506
&
```
