## Supplementary material for "All-at-once RNA folding with 3D motif prediction framed by evolutionary information": RF01681_P4.cacofold.power

```
# Power analysis of CaCoFold structure
#
# Powertype = SINGLE SUBSTITUTIONS
# covary left_pos right_pos substitutions power
#----------------------------------------------------------------
9		39		0		0.00
10		38		0		0.00
11		37		0		0.00
12		36		0		0.00
13		35		0		0.00
41		60		0		0.00
42		59		0		0.00
43		58		0		0.00
44		57		0		0.00
45		56		0		0.00
46		55		0		0.00
61		132		0		0.00
62		131		0		0.00
63		130		0		0.00
64		129		0		0.00
66		126		0		0.00
67		125		0		0.00
68		124		0		0.00
69		123		0		0.00
70		122		0		0.00
71		121		0		0.00
73		120		0		0.00
74		119		0		0.00
75		118		0		0.00
82		113		0		0.00
83		112		1		0.00
84		111		0		0.00
85		110		0		0.00
86		109		0		0.00
87		108		0		0.00
88		107		0		0.00
89		106		0		0.00
90		105		0		0.00
92		104		0		0.00
93		103		0		0.00
94		102		0		0.00
95		101		0		0.00
140		188		0		0.00
141		187		0		0.00
142		186		0		0.00
143		185		0		0.00
144		184		0		0.00
145		183		0		0.00
146		182		0		0.00
147		181		0		0.00
152		177		1		0.00
153		176		1		0.00
154		175		1		0.00
155		174		0		0.00
156		173		0		0.00
157		172		0		0.00
158		171		0		0.00
159		170		0		0.00
160		169		0		0.00
198		215		0		0.00
199		214		1		0.00
200		213		0		0.00
201		212		0		0.00
202		211		0		0.00
203		210		0		0.00
#
# BPAIRS 60
# avg substitutions per BP 0.1
# BPAIRS expected to covary 0.0 +/- 0.0
# BPAIRS observed to covary 0
#
```
