## Supplementary material for "All-at-once RNA folding with 3D motif prediction framed by evolutionary information": RF01681_P4.surv

```
0.000027	0.0142857
-0.001785	1
&
0.841120	4.36015e-05
0.829831	0.000174406
0.671786	0.000218007
0.619105	0.000261609
0.562660	0.00030521
0.393327	0.000392413
0.344408	0.000436015
0.227756	0.000479616
0.088526	0.000610421
0.081000	0.000654022
0.028318	0.000741225
-0.001785	0.99952
-0.077045	0.999608
-0.171119	0.999651
-0.208749	0.999695
-0.216275	0.999782
-0.220038	0.999826
-0.314112	0.999869
-0.355505	0.999913
-0.502261	0.999956
-0.664068	1
&
1.454428	1.44896e-07
1.450722	2.89792e-07
1.330306	5.79584e-07
1.228706	8.69376e-07
1.213654	1.15917e-06
1.112054	1.30406e-06
1.081950	1.59386e-06
0.995402	2.02854e-06
0.980350	2.60813e-06
0.972824	2.89792e-06
0.961535	3.4775e-06
0.954009	3.7673e-06
0.931431	3.91219e-06
0.867461	4.34688e-06
0.841120	4.4628e-05
0.837357	4.50627e-05
0.833594	4.54974e-05
0.829831	0.000165906
0.826068	0.000166775
0.814779	0.000167065
0.803490	0.000167645
0.795965	0.00016779
0.780913	0.000168079
0.750809	0.000169383
0.724468	0.000169673
0.701890	0.000169818
0.671786	0.000209954
0.668024	0.000210244
0.660498	0.000210824
0.656735	0.000210969
0.649209	0.000211258
0.637920	0.000211403
0.634157	0.000211693
0.619105	0.000251829
0.592764	0.000252554
0.589001	0.000252844
0.585238	0.000253713
0.577712	0.000254003
0.562660	0.000294574
0.543845	0.000295153
0.536320	0.000296457
0.525031	0.000296747
0.506216	0.000297906
0.494927	0.000298196
0.491164	0.000298486
0.487401	0.000298776
0.449771	0.000299645
0.446008	0.00030008
0.415904	0.000300659
0.408378	0.000301094
0.393327	0.000381656
0.378275	0.000382091
0.374512	0.00038296
0.363223	0.00038383
0.351934	0.000383974
0.344408	0.000424111
0.318067	0.000424545
0.284200	0.000425994
0.272912	0.000426139
0.265386	0.000426574
0.261623	0.000426864
0.254097	0.000427009
0.246571	0.000428747
0.242808	0.000429327
0.227756	0.000469463
0.223993	0.000470043
0.216467	0.000470188
0.197652	0.000470477
0.175074	0.000470767
0.163785	0.000471057
0.160022	0.000471347
0.156259	0.000471926
0.148733	0.000472506
0.141208	0.000472651
0.126156	0.00047323
0.111104	0.00047352
0.096052	0.000474824
0.088526	0.000596102
0.081000	0.000636238
0.077237	0.000636673
0.065948	0.000637253
0.035844	0.000637543
0.032081	0.000638847
0.028318	0.000719699
0.005741	0.000719844
-0.001785	0.999532
-0.035652	0.999533
-0.039415	0.999533
-0.043178	0.999534
-0.046941	0.999534
-0.050704	0.999536
-0.077045	0.999616
-0.103386	0.999617
-0.107149	0.999617
-0.114675	0.999618
-0.125963	0.999619
-0.133489	0.999619
-0.148541	0.99962
-0.152304	0.99962
-0.171119	0.99966
-0.186171	0.999661
-0.189934	0.999661
-0.208749	0.999702
-0.212512	0.999704
-0.216275	0.999785
-0.220038	0.999825
-0.235090	0.999826
-0.238853	0.999826
-0.246379	0.999827
-0.287771	0.999827
-0.295297	0.999828
-0.299060	0.999829
-0.302823	0.999829
-0.310349	0.99983
-0.314112	0.99987
-0.317875	0.99987
-0.321638	0.999871
-0.325401	0.999871
-0.332927	0.999872
-0.336690	0.999873
-0.344216	0.999873
-0.355505	0.999913
-0.366794	0.999914
-0.370557	0.999915
-0.378083	0.999915
-0.385608	0.999916
-0.389371	0.999916
-0.423238	0.999917
-0.438290	0.999917
-0.449579	0.999917
-0.483446	0.999918
-0.502261	0.999958
-0.521075	0.999958
-0.554942	0.999958
-0.585046	0.999959
-0.626439	0.999959
-0.637728	0.999959
-0.664068	0.999999
-0.697935	0.999999
-0.765669	1
-0.780720	1
&
```
