## Supplementary material for "All-at-once RNA folding with 3D motif prediction framed by evolutionary information": RF01682_P8.cacofold.helixcov

```
# RMs = 4 L = 78

# RM_HELIX NESTED 2-4 5-8, nbp = 3 nbp_cov = 1
# pvals: 0.997458,1.11e-06,0.997458
# aggregated NONE
NESTED  :<<<>->>::::::::::::::::::::::::::::::::::::::::::::::::::::::::::::::::::::::
        ::<___>:::::::::::::::::::::::::::::::::::::::::::::::::::::::::::::::::::::::

# RM_HELIX NESTED 16-20 25-29, nbp = 5 nbp_cov = 0
# pvals: 0.997458,0.997458,0.997458,0.997458,0.997458
# aggregated NONE
NESTED  :::::::::::::::<<<<<____>>>>>:::::::::::::::::::::::::::::::::::::::::::::::::
        ::::::::::::::::::::::::::::::::::::::::::::::::::::::::::::::::::::::::::::::

# RM_HELIX NESTED 42-57 63-78, nbp = 14 nbp_cov = 0
# pvals: 0.997458,0.997458,0.997458,0.997458,0.997458,0.997458,0.997458,0.997458,0.997458,0.997458,0.997458,0.997458,0.997458,0.997458
# aggregated NONE
NESTED  :::::::::::::::::::::::::::::::::::::::::<<<<<<-<<<-<<<<<_____>>>>>->>>->>>>>>
        ::::::::::::::::::::::::::::::::::::::::::::::::::::::::::::::::::::::::::::::

# RM_HL YGNN-tetraloop 21-24, nbp = 0 nbp_cov = 0 nhl_b_cov 0/1
# aggregated NONE
RM_HL   ::::::::::::::::::::xxxx:::::::::::::::::::::::::::::::::::::::::::::::::::::: YGNN-tetraloop
```
