## Supplementary material for "All-at-once RNA folding with 3D motif prediction framed by evolutionary information": RF01682_P8.surv

```
0.000000	0.04
-0.000822	1
&
1.563327	0.000335796
1.062800	0.00100739
0.937668	0.00167898
0.437140	0.00235057
-0.000822	0.997314
-0.211271	0.997649
-0.501349	0.999664
-0.711798	1
&
1.567221	1.11e-06
1.563327	0.0003108
1.546264	0.00031746
1.364254	0.00032412
1.170868	0.00032634
1.062800	0.000947941
0.937668	0.00156954
0.926292	0.0015762
0.897853	0.00159507
0.562272	0.00163059
0.511082	0.00163281
0.437140	0.00225441
0.283569	0.00226107
0.192564	0.00226773
0.073120	0.00227217
-0.000822	0.997458
-0.131641	0.99746
-0.211271	0.997771
-0.393281	0.997774
-0.416032	0.997779
-0.421720	0.997786
-0.438783	0.997796
-0.501349	0.99966
-0.512725	0.999667
-0.541164	0.999674
-0.586667	0.999683
-0.711798	0.999993
-0.723174	1
&
```
