## Supplementary material for "All-at-once RNA folding with 3D motif prediction framed by evolutionary information": RF01683_P6.power

```
# Power analysis of given structure
#
# Powertype = SINGLE SUBSTITUTIONS
# covary left_pos right_pos substitutions power
#----------------------------------------------------------------
1		466		1		0.00
2		465		0		0.00
3		464		0		0.00
4		463		0		0.00
6		461		0		0.00
7		460		0		0.00
8		459		0		0.00
9		458		0		0.00
10		457		0		0.00
12		455		1		0.00
13		454		0		0.00
14		453		0		0.00
16		449		1		0.00
17		448		0		0.00
18		447		0		0.00
19		446		0		0.00
22		44		0		0.00
23		43		0		0.00
24		42		0		0.00
25		41		0		0.00
26		40		0		0.00
27		39		0		0.00
29		38		0		0.00
47		442		0		0.00
48		441		0		0.00
49		440		0		0.00
50		438		1		0.00
51		437		0		0.00
52		436		0		0.00
56		408		0		0.00
57		407		0		0.00
58		406		0		0.00
61		403		0		0.00
62		402		0		0.00
63		401		0		0.00
64		400		0		0.00
65		73		0		0.00
66		72		0		0.00
67		71		0		0.00
76		399		0		0.00
77		398		0		0.00
79		396		0		0.00
80		395		0		0.00
81		394		0		0.00
82		393		0		0.00
83		392		0		0.00
84		391		0		0.00
85		390		0		0.00
86		389		0		0.00
87		388		1		0.00
88		113		0		0.00
89		112		0		0.00
91		111		0		0.00
92		110		0		0.00
93		109		0		0.00
94		108		0		0.00
95		107		0		0.00
96		106		0		0.00
98		104		0		0.00
99		103		0		0.00
117		384		0		0.00
118		383		0		0.00
119		382		0		0.00
120		381		0		0.00
121		380		0		0.00
122		379		0		0.00
123		378		0		0.00
124		377		0		0.00
125		376		0		0.00
127		374		0		0.00
128		373		0		0.00
136		368		0		0.00
137		367		0		0.00
139		365		0		0.00
140		364		0		0.00
143		206		0		0.00
144		205		0		0.00
145		204		0		0.00
146		203		0		0.00
147		202		1		0.00
148		201		0		0.00
150		199		0		0.00
151		198		0		0.00
157		197		0		0.00
158		196		0		0.00
159		195		0		0.00
160		194		0		0.00
161		193		0		0.00
162		192		0		0.00
163		191		0		0.00
166		188		0		0.00
167		187		0		0.00
168		186		0		0.00
207		348		0		0.00
208		347		0		0.00
209		346		0		0.00
210		345		0		0.00
211		344		0		0.00
213		342		0		0.00
217		338		0		0.00
218		337		0		0.00
219		336		0		0.00
220		335		0		0.00
221		334		0		0.00
222		332		0		0.00
223		331		1		0.00
224		251		1		0.00
225		250		0		0.00
226		249		0		0.00
227		248		0		0.00
228		247		0		0.00
229		246		0		0.00
230		244		0		0.00
231		243		0		0.00
232		242		0		0.00
233		241		0		0.00
259		326		0		0.00
260		325		0		0.00
261		324		0		0.00
262		323		0		0.00
265		319		1		0.00
266		318		1		0.00
267		317		0		0.00
274		313		0		0.00
275		312		0		0.00
276		311		0		0.00
277		310		1		0.00
278		309		0		0.00
279		308		0		0.00
280		307		1		0.00
281		306		0		0.00
349		363		0		0.00
350		362		0		0.00
351		361		0		0.00
352		360		0		0.00
419		435		0		0.00
420		434		0		0.00
421		433		0		0.00
422		432		1		0.00
483		512		0		0.00
484		511		0		0.00
485		510		0		0.00
486		509		0		0.00
487		508		0		0.00
488		507		0		0.00
489		506		0		0.00
490		505		0		0.00
491		504		0		0.00
492		503		0		0.00
493		502		1		0.00
494		501		0		0.00
#
# BPAIRS 151
# avg substitutions per BP 0.1
# BPAIRS expected to covary 0.0 +/- 0.0
# BPAIRS observed to covary 0
#
```
