## Supplementary material for "All-at-once RNA folding with 3D motif prediction framed by evolutionary information": RF01683_P6.surv

```
0.000004	0.00662252
-0.009243	1
&
2.453548	7.65316e-06
1.994890	3.06126e-05
1.905153	7.65316e-05
1.805445	0.000206635
1.685795	0.000229595
1.665854	0.000352045
1.635941	0.000382658
1.476408	0.000443883
1.316875	0.000512762
1.267021	0.000635212
1.187254	0.000650519
1.137400	0.000742356
1.057634	0.000834194
0.997809	0.00089542
0.937984	0.00101787
0.928013	0.00110971
0.908072	0.00114032
0.878159	0.001324
0.848247	0.00135461
0.748539	0.00136992
0.728597	0.00142349
0.698684	0.00149237
0.658801	0.0015842
0.589006	0.00160716
0.519210	0.00162247
0.469356	0.00171431
0.409531	0.00173727
0.389589	0.0018291
0.379618	0.00184441
0.180202	0.00189798
0.160260	0.0019286
0.150290	0.00198982
0.140319	0.00208166
0.130348	0.00220411
0.100436	0.00222707
0.090465	0.00224238
0.080494	0.00228829
0.050582	0.00241075
0.040611	0.0025332
0.030640	0.00262503
0.000727	0.00265565
-0.009243	0.997559
-0.049127	0.997566
-0.069068	0.997666
-0.079039	0.997673
-0.108952	0.997681
-0.128893	0.997804
-0.138864	0.997819
-0.178747	0.997911
-0.198689	0.997957
-0.248543	0.99798
-0.278455	0.998041
-0.298397	0.998048
-0.348251	0.998071
-0.388134	0.998163
-0.428018	0.998217
-0.487842	0.998462
-0.517755	0.998492
-0.557638	0.998508
-0.587551	0.998531
-0.617463	0.998592
-0.657346	0.998622
-0.697230	0.998653
-0.707200	0.998684
-0.796938	0.998714
-0.846792	0.998745
-0.856763	0.998814
-0.896646	0.998952
-0.906617	0.999074
-0.916588	0.99912
-0.956471	0.999212
-1.006325	0.999273
-1.026267	0.999296
-1.036237	0.999342
-1.076121	0.999357
-1.205741	0.999449
-1.305449	0.999495
-1.345333	0.999617
-1.385216	0.99974
-1.435070	0.999954
-1.464982	1
&
2.932147	2.54811e-08
2.842410	5.09622e-08
2.782585	7.64432e-08
2.722760	1.52886e-07
2.712789	1.78368e-07
2.702818	2.03849e-07
2.672906	2.54811e-07
2.623052	2.80292e-07
2.613081	3.05773e-07
2.593139	3.56735e-07
2.583169	4.33178e-07
2.573198	4.58659e-07
2.563227	5.86065e-07
2.553256	7.1347e-07
2.543285	7.38951e-07
2.533314	8.15395e-07
2.503402	4.07697e-06
2.483460	4.33178e-06
2.473490	4.714e-06
2.463519	5.04525e-06
2.453548	5.60584e-06
2.443577	5.68228e-06
2.433606	5.78421e-06
2.423635	5.93709e-06
2.413665	6.08998e-06
2.403694	6.34479e-06
2.373781	6.57412e-06
2.363811	7.16018e-06
2.353840	7.28759e-06
2.343869	7.44048e-06
2.333898	7.51692e-06
2.323927	7.61884e-06
2.313957	7.66981e-06
2.303986	7.82269e-06
2.274073	7.89914e-06
2.264102	7.97558e-06
2.254132	8.38328e-06
2.214248	8.43424e-06
2.204278	8.61261e-06
2.174365	8.94386e-06
2.164394	9.45348e-06
2.154423	9.50444e-06
2.144453	9.73377e-06
2.134482	9.75925e-06
2.124511	9.91214e-06
2.114540	1.00905e-05
2.104569	1.04727e-05
2.094599	1.05746e-05
2.084628	1.07021e-05
2.074657	1.08804e-05
2.054715	1.13646e-05
2.044745	1.1441e-05
2.034774	1.21545e-05
2.024803	1.30208e-05
2.014832	1.33521e-05
2.004861	1.53651e-05
1.994890	1.76329e-05
1.984920	1.8168e-05
1.974949	1.8805e-05
1.964978	1.92127e-05
1.955007	2.97364e-05
1.945036	3.21062e-05
1.935066	3.25648e-05
1.925095	3.34821e-05
1.915124	3.6387e-05
1.905153	3.82216e-05
1.895182	4.18399e-05
1.885211	4.46174e-05
1.875241	4.61462e-05
1.865270	6.78306e-05
1.855299	7.03533e-05
1.845328	7.49399e-05
1.835357	0.000130565
1.825387	0.000138388
1.815416	0.00014537
1.805445	0.000153498
1.795474	0.000166315
1.785503	0.000169067
1.775533	0.00017503
1.765562	0.000183795
1.755591	0.000186725
1.745620	0.000190802
1.735649	0.000193121
1.725678	0.000198752
1.715708	0.000205174
1.705737	0.000214602
1.695766	0.000280037
1.685795	0.000287605
1.675824	0.000295581
1.665854	0.000307123
1.655883	0.00031701
1.645912	0.000339306
1.635941	0.000345727
1.625970	0.0003509
1.615999	0.000352556
1.606029	0.000357092
1.596058	0.000358977
1.586087	0.000360277
1.576116	0.000364125
1.566145	0.000366979
1.556175	0.000368915
1.546204	0.000369068
1.536233	0.000370495
1.526262	0.000372228
1.516291	0.000373884
1.506321	0.000401429
1.496350	0.00040548
1.486379	0.000410526
1.476408	0.000419572
1.466437	0.000426197
1.456466	0.000450098
1.446496	0.000454659
1.436525	0.000457233
1.426554	0.000458838
1.416583	0.000461157
1.406612	0.000462329
1.396642	0.000465794
1.386671	0.000467603
1.376700	0.000470228
1.366729	0.000474152
1.356758	0.000476445
1.346787	0.000481185
1.336817	0.000486969
1.326846	0.000492906
1.316875	0.000506946
1.306904	0.00054053
1.296933	0.000548837
1.286963	0.00055694
1.276992	0.00056861
1.267021	0.000580637
1.257050	0.000640543
1.247079	0.000646888
1.237109	0.000651271
1.227138	0.00065573
1.217167	0.000658176
1.207196	0.000667528
1.197225	0.000671044
1.187254	0.000676191
1.177284	0.000677899
1.167313	0.000681721
1.157342	0.000685696
1.147371	0.000691455
1.137400	0.000699583
1.127430	0.000701571
1.117459	0.00070417
1.107488	0.000708858
1.097517	0.000751743
1.087546	0.000755998
1.077575	0.00080059
1.067605	0.000808744
1.057634	0.000820058
1.047663	0.000831575
1.037692	0.000834556
1.027721	0.000836824
1.017751	0.000849667
1.007780	0.000862891
0.997809	0.000872167
0.987838	0.000879097
0.977867	0.000889723
0.967896	0.000923791
0.957926	0.000979773
0.947955	0.00100197
0.937984	0.00102671
0.928013	0.00104783
0.918042	0.00106516
0.908072	0.00111533
0.898101	0.0011602
0.888130	0.0011761
0.878159	0.00120464
0.868188	0.00127726
0.858218	0.00129556
0.848247	0.00131151
0.838276	0.00132147
0.828305	0.00133582
0.818334	0.00134239
0.808363	0.00134749
0.798393	0.00135103
0.788422	0.00136191
0.778451	0.00136347
0.768480	0.00137549
0.758509	0.00138018
0.748539	0.00138602
0.738568	0.00138966
0.728597	0.00139188
0.718626	0.00139364
0.708655	0.00139669
0.698684	0.00140357
0.688714	0.00140972
0.678743	0.00141601
0.668772	0.00143456
0.658801	0.0014685
0.648830	0.00147505
0.638860	0.0014818
0.628889	0.00148942
0.618918	0.00149495
0.608947	0.00152362
0.598976	0.00152754
0.589006	0.00154262
0.579035	0.00154833
0.569064	0.00155277
0.559093	0.0015571
0.549122	0.00156265
0.539151	0.00156497
0.529181	0.00157412
0.519210	0.00158006
0.509239	0.00158327
0.499268	0.00158762
0.489297	0.00159277
0.479327	0.00160121
0.469356	0.00161107
0.459385	0.00165823
0.449414	0.00166208
0.439443	0.00167105
0.429472	0.0016777
0.419502	0.00168198
0.409531	0.00168932
0.399560	0.00169977
0.389589	0.00171118
0.379618	0.00175419
0.369648	0.00175684
0.359677	0.00176222
0.349706	0.00176505
0.339735	0.00178202
0.329764	0.00178569
0.319794	0.001789
0.309823	0.00179231
0.299852	0.00179351
0.289881	0.0017955
0.279910	0.00179662
0.269939	0.0017996
0.259969	0.00180271
0.249998	0.00180768
0.240027	0.00181711
0.230056	0.00182256
0.220085	0.00182445
0.210115	0.00183642
0.200144	0.0018444
0.190173	0.00187717
0.180202	0.00195685
0.170231	0.0019825
0.160260	0.00203683
0.150290	0.00210474
0.140319	0.00212945
0.130348	0.00214604
0.120377	0.00215532
0.110406	0.00219025
0.100436	0.00222353
0.090465	0.00225686
0.080494	0.00227577
0.070523	0.00228818
0.060552	0.00229855
0.050582	0.0023594
0.040611	0.00246264
0.030640	0.00249567
0.020669	0.0025266
0.010698	0.00257688
0.000727	0.00259346
-0.009243	0.997511
-0.019214	0.997524
-0.029185	0.997531
-0.039156	0.997538
-0.049127	0.997544
-0.059097	0.997563
-0.069068	0.997637
-0.079039	0.99766
-0.089010	0.997694
-0.098981	0.997702
-0.108952	0.997726
-0.118922	0.997798
-0.128893	0.997854
-0.138864	0.997886
-0.148835	0.997895
-0.158806	0.997902
-0.168776	0.997908
-0.178747	0.997917
-0.188718	0.997924
-0.198689	0.99793
-0.208660	0.997935
-0.218630	0.997978
-0.228601	0.997983
-0.238572	0.998009
-0.248543	0.998021
-0.258514	0.998025
-0.268485	0.998044
-0.278455	0.998053
-0.288426	0.99806
-0.298397	0.998067
-0.308368	0.998075
-0.318339	0.998082
-0.328309	0.998088
-0.338280	0.998105
-0.348251	0.998111
-0.358222	0.998114
-0.368193	0.998119
-0.378164	0.998166
-0.388134	0.998175
-0.398105	0.998182
-0.408076	0.998189
-0.418047	0.998218
-0.428018	0.998229
-0.437988	0.998239
-0.447959	0.998244
-0.457930	0.998255
-0.467901	0.998262
-0.477872	0.998271
-0.487842	0.998306
-0.497813	0.998343
-0.507784	0.998357
-0.517755	0.998423
-0.527726	0.998445
-0.537697	0.998464
-0.547667	0.998472
-0.557638	0.998482
-0.567609	0.998491
-0.577580	0.998538
-0.587551	0.998545
-0.597521	0.998556
-0.607492	0.998563
-0.617463	0.998572
-0.627434	0.998574
-0.637405	0.998591
-0.647376	0.998599
-0.657346	0.998605
-0.667317	0.998612
-0.677288	0.998615
-0.687259	0.998624
-0.697230	0.998631
-0.707200	0.998639
-0.717171	0.998666
-0.727142	0.998671
-0.737113	0.998679
-0.747084	0.998684
-0.757054	0.998688
-0.767025	0.998693
-0.776996	0.998711
-0.786967	0.998718
-0.796938	0.998727
-0.806909	0.998731
-0.816879	0.998738
-0.826850	0.998762
-0.836821	0.998773
-0.846792	0.998789
-0.856763	0.998834
-0.866733	0.998846
-0.876704	0.998854
-0.886675	0.998869
-0.896646	0.998974
-0.906617	0.998995
-0.916588	0.999018
-0.926558	0.999081
-0.936529	0.99909
-0.946500	0.999124
-0.956471	0.999179
-0.966442	0.999195
-0.976412	0.999202
-0.986383	0.999217
-0.996354	0.999268
-1.006325	0.999283
-1.016296	0.999298
-1.026267	0.999315
-1.036237	0.999344
-1.046208	0.999353
-1.056179	0.999359
-1.066150	0.99937
-1.076121	0.999383
-1.086091	0.999393
-1.096062	0.9994
-1.106033	0.999404
-1.116004	0.999408
-1.125975	0.999412
-1.135945	0.999418
-1.145916	0.999424
-1.155887	0.999428
-1.165858	0.999435
-1.175829	0.99944
-1.185800	0.999482
-1.195770	0.999493
-1.205741	0.999501
-1.215712	0.99951
-1.225683	0.999512
-1.235654	0.999517
-1.245624	0.999521
-1.255595	0.999525
-1.265566	0.999529
-1.275537	0.999558
-1.285508	0.999563
-1.295479	0.999574
-1.305449	0.999584
-1.315420	0.999588
-1.325391	0.999645
-1.335362	0.999654
-1.345333	0.999714
-1.355303	0.999721
-1.365274	0.999733
-1.375245	0.999745
-1.385216	0.999756
-1.395187	0.999763
-1.405157	0.999768
-1.415128	0.999773
-1.425099	0.999801
-1.435070	0.99982
-1.445041	0.999827
-1.455012	0.999837
-1.464982	0.999846
-1.474953	0.999849
-1.484924	0.999942
-1.494895	0.999946
-1.504866	0.999951
-1.514836	0.999961
-1.524807	0.999964
-1.534778	0.999967
-1.544749	0.99997
-1.554720	0.999973
-1.564691	0.999974
-1.574661	0.999979
-1.584632	0.99998
-1.594603	0.999985
-1.604574	0.999991
-1.614545	0.999993
-1.624515	0.999994
-1.634486	0.999996
-1.644457	0.999997
-1.654428	0.999997
-1.664399	0.999998
-1.674369	0.999998
-1.694311	0.999998
-1.704282	0.999999
-1.714253	0.999999
-1.744165	0.999999
-1.754136	1
-1.803990	1
-1.873786	1
&
```
