## Supplementary material for "All-at-once RNA folding with 3D motif prediction framed by evolutionary information": RF01684_mascRNA-menRNA.cacofold.cov

```
#
# Method Target_E-val [cov_min,cov_max] [FP | TP True Found | Sen PPV F] 
# GTp    0.05           [-9.95,38.24]    [0 | 3 77 3 | 3.90 100.00 7.50] 
#
# in_CaCoFold in_given  left_pos      right_pos  score            E-value       pvalue       substitutions    power
#------------------------------------------------------------------------------------------------------------------------
*	*	        19	        35	38.23613	0.0032083	0.000152776	6		0.16
*	*	        23	        31	31.34217	0.0239334	0.00113968	7		0.20
*	*	        24	        30	29.44122	0.039889	0.00189947	5		0.11
```
