## Supplementary material for "All-at-once RNA folding with 3D motif prediction framed by evolutionary information": RF01684_mascRNA-menRNA.cacofold.helixcov

```
# RMs = 5 L = 61

# RM_HELIX NESTED 8-9 15-16, nbp = 2 nbp_cov = 0
# pvals: 0.405056,0.327528
# aggregated NONE
NESTED  :::::::<<_____>>:::::::::::::::::::::::::::::::::::::::::::
        :::::::::::::::::::::::::::::::::::::::::::::::::::::::::::

# RM_HELIX NESTED 19-24 30-35, nbp = 6 nbp_cov = 3
# pvals: 0.000152776,0.405056,0.405056,0.0282583,0.00113968,0.00189947
# aggregated NONE
NESTED  ::::::::::::::::::<<<<<<_____>>>>>>::::::::::::::::::::::::
        ::::::::::::::::::<---<<_____>>--->::::::::::::::::::::::::

# RM_HELIX NESTED 36-40 50-54, nbp = 5 nbp_cov = 0
# pvals: 0.0384278,0.0404442,0.405056,0.405056,0.405056
# aggregated NONE
NESTED  :::::::::::::::::::::::::::::::::::<<<<<_______>>>>>:::::::
        :::::::::::::::::::::::::::::::::::::::::::::::::::::::::::

# RM_HELIX NESTED 1-6 56-61, nbp = 6 nbp_cov = 0
# pvals: 0.0328171,0.0594681,0.240269,0.0661309,0.582642,0.846786
# aggregated NONE
NESTED  <<<<<<_______________________________________________>>>>>>
        :::::::::::::::::::::::::::::::::::::::::::::::::::::::::::

# RM_J4 J4_manA.rot-3S 7-7 17-18 36-35 55-55, nbp = 0 nbp_cov = 0 nhl_b_cov 1/4
# aggregated NONE
RM_J4   ::::::x:::::::::xx::::::::::::::::zz::::::::::::::::x:::::: J4_manA.rot-3S
```
