## Supplementary material for "All-at-once RNA folding with 3D motif prediction framed by evolutionary information": RF01684_mascRNA-menRNA.cacofold.power

```
# Power analysis of CaCoFold structure 
#
# Powertype = SINGLE SUBSTITUTIONS
# covary  left_pos      right_pos    substitutions      power
#----------------------------------------------------------------
          1		61		4		0.07
          2		60		10		0.32
          3		59		8		0.24
          4		58		18		0.55
          5		57		2		0.00
          6		56		8		0.24
          8		16		1		0.00
          9		15		1		0.00
     *    19		35		6		0.16
          20		34		2		0.00
          21		33		1		0.00
          22		32		5		0.11
     *    23		31		7		0.20
     *    24		30		5		0.11
          36		54		4		0.07
          37		53		14		0.45
          38		52		3		0.02
          39		51		1		0.00
          40		50		0		0.00
#
# BPAIRS 19
# avg substitutions per BP  5.3
# BPAIRS expected to covary 2.5 +/- 1.3
# BPAIRS observed to covary 3
#
```
