## Supplementary material for "All-at-once RNA folding with 3D motif prediction framed by evolutionary information": RF01684_mascRNA-menRNA.helixcov

```
# RMs = 4 L = 61

# RM_HELIX NESTED 8-10 16-18, nbp = 3 nbp_cov = 0
# pvals: 0.405056,0.0384278,0.470485
# aggregated NONE
NESTED  :::::::<<<_____>>>:::::::::::::::::::::::::::::::::::::::::
        :::::::::::::::::::::::::::::::::::::::::::::::::::::::::::

# RM_HELIX NESTED 19-24 30-35, nbp = 6 nbp_cov = 3
# pvals: 0.000152776,0.405056,0.405056,0.0282583,0.00113968,0.00189947
# aggregated NONE
NESTED  ::::::::::::::::::<<<<<<_____>>>>>>::::::::::::::::::::::::
        ::::::::::::::::::<---<<_____>>--->::::::::::::::::::::::::

# RM_HELIX NESTED 36-40 50-54, nbp = 5 nbp_cov = 0
# pvals: 0.0384278,0.0404442,0.405056,0.405056,0.405056
# aggregated NONE
NESTED  :::::::::::::::::::::::::::::::::::<<<<<_______>>>>>:::::::
        :::::::::::::::::::::::::::::::::::::::::::::::::::::::::::

# RM_HELIX NESTED 1-7 55-61, nbp = 7 nbp_cov = 0
# pvals: 0.0328171,0.0594681,0.240269,0.0661309,0.582642,0.846786,0.125161
# aggregated NONE
NESTED  <<<<<<<_____________________________________________>>>>>>>
        :::::::::::::::::::::::::::::::::::::::::::::::::::::::::::
```
