## Supplementary material for "All-at-once RNA folding with 3D motif prediction framed by evolutionary information": RF01684_mascRNA-menRNA.sorted.cov

```
#
# Method Target_E-val [cov_min,cov_max] [FP | TP True Found | Sen PPV F] 
# GTp    0.05         [-9.95,38.24]     [0 | 3 21 3 | 14.29 100.00 25.00] 
#
#       left_pos       right_pos        score          E-value           pvalue       substitutions      power
#--------------------------------------------------------------------------------------------------------------
*	      19	      35	38.23613	0.0032083	0.000152776	6		0.16
*	      23	      31	31.34217	0.0239334	0.00113968	7		0.20
*	      24	      30	29.44122	0.039889	0.00189947	5		0.11
```
