## Supplementary material for "All-at-once RNA folding with 3D motif prediction framed by evolutionary information": RF01684_mascRNA-menRNA.surv

```
38.200000	0.047619
31.300000	0.0952381
29.400000	0.142857
13.950000	0.190476
13.100000	0.238095
12.150000	0.333333
11.900000	0.380952
9.500000	0.428571
8.850000	0.47619
4.550000	0.52381
0.750000	0.571429
-0.050000	0.857143
-0.250000	0.904762
-0.750000	0.952381
-3.550000	1
&
33.050000	0.000591716
31.750000	0.00118343
31.550000	0.00177515
30.250000	0.00236686
28.800000	0.00295858
21.950000	0.0035503
21.900000	0.00414201
21.300000	0.00473373
21.100000	0.00532544
20.700000	0.00591716
19.900000	0.00650888
19.750000	0.00710059
19.450000	0.00769231
19.150000	0.00828402
18.800000	0.00887574
18.750000	0.00946746
18.700000	0.0100592
18.550000	0.0106509
18.300000	0.0112426
18.050000	0.0118343
17.850000	0.0130178
17.350000	0.0147929
17.150000	0.0153846
16.650000	0.016568
16.600000	0.0171598
16.500000	0.0177515
16.350000	0.0183432
15.850000	0.0201183
15.700000	0.0207101
15.200000	0.0213018
14.900000	0.0218935
14.300000	0.0224852
14.200000	0.0242604
14.050000	0.0260355
13.900000	0.0278107
13.800000	0.0301775
13.650000	0.0307692
13.600000	0.0325444
13.150000	0.0331361
13.100000	0.0337278
13.000000	0.0343195
12.550000	0.0349112
12.500000	0.0360947
12.450000	0.0366864
12.400000	0.0372781
12.350000	0.0378698
12.250000	0.0384615
12.100000	0.039645
11.950000	0.0402367
11.800000	0.0408284
11.700000	0.0414201
11.650000	0.0420118
11.600000	0.0426036
11.450000	0.0431953
11.300000	0.0455621
11.250000	0.047929
11.200000	0.0485207
11.100000	0.0491124
11.050000	0.0508876
10.950000	0.0514793
10.900000	0.0526627
10.850000	0.0532544
10.550000	0.0538462
10.450000	0.0544379
10.300000	0.0556213
10.150000	0.056213
10.000000	0.0568047
9.800000	0.0573964
9.650000	0.0585799
9.500000	0.0591716
9.300000	0.0597633
9.250000	0.0609467
9.150000	0.0627219
9.100000	0.0633136
8.650000	0.0639053
8.600000	0.064497
8.550000	0.0650888
8.300000	0.0656805
8.200000	0.0668639
8.150000	0.0674556
8.100000	0.0680473
8.050000	0.0686391
8.000000	0.0692308
7.800000	0.0698225
7.600000	0.0704142
7.400000	0.0715976
7.300000	0.0727811
7.250000	0.0733728
7.200000	0.0745562
7.050000	0.0751479
6.950000	0.0769231
6.500000	0.0781065
6.450000	0.0792899
6.350000	0.0798817
6.300000	0.0804734
6.250000	0.0816568
6.200000	0.0822485
6.100000	0.0828402
6.050000	0.083432
6.000000	0.0840237
5.900000	0.0852071
5.800000	0.0857988
5.650000	0.0869822
5.500000	0.0881657
5.450000	0.0893491
5.400000	0.0899408
5.350000	0.0923077
5.300000	0.0928994
5.150000	0.0934911
5.050000	0.0940828
4.950000	0.0946746
4.800000	0.0952663
4.700000	0.0970414
4.650000	0.0976331
4.600000	0.0994083
4.550000	0.1
4.450000	0.100592
4.350000	0.101775
4.300000	0.102367
4.100000	0.10355
4.000000	0.105325
3.950000	0.105917
3.850000	0.106509
3.800000	0.107101
3.750000	0.107692
3.700000	0.108284
3.650000	0.109467
3.600000	0.111243
3.550000	0.111834
3.500000	0.112426
3.450000	0.113018
3.300000	0.113609
3.250000	0.115385
3.200000	0.116568
3.150000	0.118935
3.100000	0.119527
2.900000	0.120118
2.850000	0.12071
2.700000	0.121302
2.600000	0.121893
2.550000	0.122485
2.500000	0.12426
2.450000	0.126036
2.400000	0.126627
2.350000	0.127811
2.300000	0.128402
2.200000	0.128994
2.150000	0.130178
2.100000	0.130769
2.050000	0.131953
2.000000	0.133136
1.950000	0.135503
1.900000	0.136686
1.800000	0.137278
1.750000	0.140237
1.700000	0.140828
1.650000	0.142012
1.600000	0.144379
1.550000	0.145562
1.500000	0.147929
1.450000	0.148521
1.400000	0.149112
1.350000	0.150888
1.300000	0.152071
1.250000	0.152663
1.200000	0.153846
1.150000	0.154438
1.100000	0.156805
1.050000	0.15858
0.950000	0.159763
0.900000	0.160947
0.850000	0.16568
0.750000	0.167456
0.700000	0.169231
0.650000	0.172189
0.600000	0.173964
0.550000	0.175148
0.500000	0.176331
0.450000	0.181065
0.400000	0.184024
0.350000	0.189349
0.300000	0.192899
0.250000	0.195858
0.200000	0.205325
0.150000	0.209467
0.100000	0.213609
0.050000	0.219527
0.000000	0.260355
-0.050000	0.591716
-0.100000	0.600592
-0.150000	0.613018
-0.200000	0.626627
-0.250000	0.636095
-0.300000	0.643787
-0.350000	0.647337
-0.400000	0.654438
-0.450000	0.660355
-0.500000	0.667456
-0.550000	0.67574
-0.600000	0.680473
-0.650000	0.685207
-0.700000	0.693491
-0.750000	0.698817
-0.800000	0.70355
-0.850000	0.705917
-0.900000	0.711834
-0.950000	0.716568
-1.000000	0.721893
-1.050000	0.732544
-1.100000	0.733136
-1.150000	0.737278
-1.200000	0.74142
-1.250000	0.744379
-1.300000	0.749704
-1.350000	0.753254
-1.400000	0.756805
-1.450000	0.760355
-1.500000	0.763314
-1.550000	0.767456
-1.600000	0.770414
-1.650000	0.772781
-1.700000	0.778698
-1.750000	0.77929
-1.800000	0.780473
-1.850000	0.782249
-1.900000	0.786982
-1.950000	0.789941
-2.000000	0.794675
-2.050000	0.797041
-2.100000	0.798817
-2.150000	0.804734
-2.200000	0.807692
-2.250000	0.810651
-2.300000	0.813018
-2.350000	0.814201
-2.400000	0.815976
-2.450000	0.818343
-2.500000	0.819527
-2.550000	0.821302
-2.600000	0.824852
-2.650000	0.826036
-2.700000	0.827811
-2.750000	0.830178
-2.800000	0.833728
-2.850000	0.836095
-2.900000	0.838462
-2.950000	0.840237
-3.000000	0.843787
-3.050000	0.84497
-3.100000	0.846746
-3.150000	0.847337
-3.200000	0.847929
-3.250000	0.850888
-3.300000	0.851479
-3.350000	0.853254
-3.400000	0.854438
-3.450000	0.85503
-3.500000	0.857988
-3.550000	0.860355
-3.600000	0.86213
-3.650000	0.863314
-3.700000	0.864497
-3.750000	0.869822
-3.800000	0.872781
-3.850000	0.876331
-3.900000	0.87929
-3.950000	0.881065
-4.050000	0.881657
-4.100000	0.883432
-4.150000	0.885207
-4.250000	0.886391
-4.300000	0.887574
-4.350000	0.889349
-4.400000	0.890533
-4.450000	0.891124
-4.500000	0.892308
-4.550000	0.892899
-4.600000	0.893491
-4.650000	0.895858
-4.700000	0.897041
-4.750000	0.898225
-4.800000	0.9
-4.850000	0.900592
-4.950000	0.902959
-5.000000	0.90355
-5.050000	0.905325
-5.100000	0.907692
-5.150000	0.908876
-5.300000	0.910651
-5.350000	0.912426
-5.400000	0.913609
-5.450000	0.915385
-5.500000	0.916568
-5.550000	0.917751
-5.600000	0.919527
-5.650000	0.920118
-5.700000	0.92071
-5.750000	0.921302
-5.950000	0.921893
-6.000000	0.922485
-6.250000	0.923077
-6.400000	0.925444
-6.450000	0.926627
-6.550000	0.927811
-6.600000	0.928994
-6.650000	0.929586
-6.700000	0.930178
-6.800000	0.930769
-6.950000	0.931953
-7.050000	0.93432
-7.100000	0.934911
-7.300000	0.936095
-7.350000	0.936686
-7.450000	0.937278
-7.500000	0.940828
-7.600000	0.94142
-7.650000	0.943195
-7.700000	0.943787
-7.800000	0.94497
-7.900000	0.946746
-7.950000	0.947337
-8.100000	0.947929
-8.150000	0.949112
-8.200000	0.952071
-8.250000	0.952663
-8.300000	0.95503
-8.400000	0.955621
-8.450000	0.956213
-8.550000	0.957396
-8.600000	0.957988
-8.650000	0.95858
-8.700000	0.959172
-8.750000	0.960355
-8.950000	0.960947
-9.000000	0.961538
-9.050000	0.96213
-9.100000	0.962722
-9.150000	0.963314
-9.200000	0.96568
-9.500000	0.966272
-9.550000	0.968047
-9.750000	0.970414
-9.900000	0.972189
-9.950000	1
&
52.000000	2.92227e-05
45.050000	5.84454e-05
39.250000	8.7668e-05
38.700000	0.000116891
36.900000	0.000146113
36.750000	0.000175336
36.250000	0.000204559
36.150000	0.000233781
36.050000	0.000263004
36.000000	0.000292227
35.600000	0.000321449
35.500000	0.000350672
35.300000	0.000379895
34.700000	0.000409117
34.650000	0.00043834
34.600000	0.000467563
34.200000	0.000496786
34.150000	0.000526008
33.900000	0.000555231
33.550000	0.000584454
33.450000	0.000613676
33.400000	0.000642899
33.050000	0.000672122
32.850000	0.000701344
32.450000	0.000730567
32.300000	0.00075979
32.200000	0.000789012
31.950000	0.000818235
31.900000	0.000847458
31.750000	0.00087668
31.700000	0.000935126
31.600000	0.000993571
31.450000	0.00108124
31.400000	0.00111046
31.350000	0.00113968
31.150000	0.00116891
31.100000	0.00119813
30.950000	0.00122735
30.750000	0.0012858
30.700000	0.00137347
30.450000	0.00140269
30.400000	0.00143191
30.300000	0.00146113
30.250000	0.00151958
30.150000	0.0015488
30.050000	0.00160725
29.900000	0.00163647
29.850000	0.00172414
29.800000	0.00178258
29.750000	0.00181181
29.550000	0.00184103
29.450000	0.00187025
29.400000	0.00189947
29.350000	0.00198714
29.250000	0.00201636
29.150000	0.00207481
29.050000	0.00213326
28.850000	0.00216248
28.500000	0.00227937
28.400000	0.00233781
28.350000	0.00236704
28.300000	0.00239626
28.200000	0.00242548
28.150000	0.00251315
28.100000	0.00254237
28.000000	0.0025716
27.850000	0.00260082
27.750000	0.00265926
27.650000	0.00268849
27.600000	0.00277615
27.550000	0.00280538
27.400000	0.0028346
27.150000	0.00286382
27.100000	0.00289305
27.000000	0.00295149
26.800000	0.00298071
26.700000	0.00300994
26.650000	0.0030976
26.600000	0.00315605
26.550000	0.00321449
26.450000	0.00324372
26.350000	0.00330216
26.300000	0.00333139
26.200000	0.00338983
26.000000	0.00341905
25.950000	0.00344828
25.900000	0.0034775
25.850000	0.00350672
25.750000	0.00356517
25.700000	0.00362361
25.600000	0.00365283
25.500000	0.00368206
25.450000	0.0037405
25.300000	0.00379895
25.200000	0.00382817
25.050000	0.00388662
25.000000	0.00391584
24.950000	0.00394506
24.800000	0.00397428
24.750000	0.00400351
24.700000	0.00409117
24.650000	0.00417884
24.600000	0.00426651
24.500000	0.00429573
24.450000	0.00435418
24.350000	0.0043834
24.200000	0.00447107
24.100000	0.00455874
24.050000	0.00464641
23.950000	0.00467563
23.900000	0.00470485
23.850000	0.0047633
23.800000	0.00479252
23.750000	0.00482174
23.700000	0.00488019
23.650000	0.00496786
23.600000	0.00505552
23.550000	0.00508475
23.500000	0.00511397
23.450000	0.00514319
23.350000	0.00523086
23.300000	0.0052893
23.250000	0.00531853
23.150000	0.00534775
23.100000	0.0054062
23.050000	0.00543542
22.950000	0.00552309
22.900000	0.00558153
22.800000	0.00563998
22.750000	0.00572764
22.700000	0.00578609
22.650000	0.00584454
22.600000	0.00587376
22.550000	0.00590298
22.450000	0.00599065
22.400000	0.00610754
22.350000	0.00616598
22.250000	0.00619521
22.200000	0.00622443
22.150000	0.00625365
22.100000	0.0063121
22.050000	0.00634132
22.000000	0.00639977
21.950000	0.00642899
21.900000	0.00645821
21.850000	0.00651666
21.750000	0.00654588
21.700000	0.00666277
21.650000	0.00669199
21.600000	0.00677966
21.550000	0.00680888
21.500000	0.00689655
21.450000	0.00692577
21.400000	0.006955
21.350000	0.00713033
21.250000	0.00718878
21.200000	0.00730567
21.150000	0.00739334
21.100000	0.00745178
21.050000	0.00756867
21.000000	0.0075979
20.950000	0.00762712
20.900000	0.00765634
20.850000	0.00780245
20.750000	0.00789012
20.700000	0.00794857
20.650000	0.00800701
20.550000	0.00809468
20.500000	0.0081239
20.450000	0.00824079
20.400000	0.00835769
20.350000	0.00853302
20.300000	0.00867914
20.250000	0.00873758
20.200000	0.00879603
20.150000	0.00894214
20.100000	0.00897136
20.050000	0.0091467
19.950000	0.00926359
19.900000	0.00932203
19.850000	0.00943892
19.800000	0.00952659
19.750000	0.00964348
19.700000	0.00981882
19.650000	0.00990649
19.600000	0.00996493
19.550000	0.0100234
19.500000	0.0101695
19.400000	0.0102279
19.350000	0.0103448
19.300000	0.0105202
19.250000	0.0106371
19.200000	0.0107247
19.150000	0.0108124
19.100000	0.0108708
19.050000	0.0109585
19.000000	0.0111338
18.950000	0.0111923
18.900000	0.0113676
18.800000	0.0114845
18.750000	0.0117183
18.700000	0.011806
18.650000	0.0118644
18.600000	0.0119813
18.550000	0.0120397
18.500000	0.0121566
18.450000	0.0123027
18.400000	0.0124781
18.350000	0.0126534
18.300000	0.0127995
18.250000	0.0129456
18.200000	0.0130625
18.150000	0.0132379
18.050000	0.0133255
18.000000	0.0135301
17.950000	0.0137931
17.900000	0.0139684
17.850000	0.0141146
17.800000	0.0143483
17.750000	0.0144068
17.700000	0.0144944
17.650000	0.0145529
17.600000	0.014699
17.550000	0.0148159
17.500000	0.0150497
17.450000	0.0151373
17.400000	0.0151666
17.350000	0.0152835
17.300000	0.0154588
17.250000	0.0156634
17.200000	0.0156926
17.150000	0.0158095
17.100000	0.0159556
17.050000	0.0161017
17.000000	0.0161601
16.950000	0.016277
16.900000	0.0163939
16.850000	0.0165108
16.800000	0.016803
16.750000	0.0170953
16.700000	0.0172414
16.650000	0.0174167
16.600000	0.0175336
16.550000	0.0178551
16.500000	0.0180304
16.450000	0.0181765
16.400000	0.0184395
16.350000	0.0185564
16.300000	0.0188194
16.250000	0.019024
16.200000	0.0191116
16.150000	0.0194039
16.100000	0.0194915
16.050000	0.0196669
16.000000	0.019813
15.950000	0.0200175
15.900000	0.0201052
15.850000	0.0203682
15.800000	0.0205435
15.750000	0.0207189
15.700000	0.020865
15.650000	0.0210111
15.600000	0.0212157
15.550000	0.0214202
15.500000	0.0215956
15.450000	0.0218878
15.400000	0.0220339
15.350000	0.02218
15.300000	0.0223261
15.250000	0.0224138
15.200000	0.0225015
15.150000	0.0227352
15.100000	0.0230275
15.050000	0.0232028
15.000000	0.0233489
14.950000	0.0235827
14.900000	0.023758
14.850000	0.0239626
14.800000	0.0241672
14.750000	0.024547
14.700000	0.0247808
14.650000	0.0249269
14.600000	0.0252776
14.550000	0.0255406
14.500000	0.0258036
14.450000	0.0259497
14.400000	0.0261835
14.350000	0.0265634
14.300000	0.0267387
14.250000	0.0269433
14.200000	0.0270894
14.150000	0.0272355
14.100000	0.0274693
14.050000	0.0277908
14.000000	0.0279953
13.950000	0.0282583
13.900000	0.0284921
13.850000	0.0287551
13.800000	0.0290766
13.750000	0.0293688
13.700000	0.0295149
13.650000	0.0298071
13.600000	0.0299825
13.550000	0.0302747
13.500000	0.03045
13.450000	0.0308007
13.400000	0.031239
13.350000	0.0315313
13.300000	0.0317066
13.250000	0.0318819
13.200000	0.0322618
13.150000	0.0325541
13.100000	0.0328171
13.050000	0.0331093
13.000000	0.0334015
12.950000	0.0335184
12.900000	0.0337814
12.850000	0.033986
12.800000	0.0342198
12.750000	0.034512
12.700000	0.034775
12.650000	0.035038
12.600000	0.0353887
12.550000	0.0356517
12.500000	0.0359147
12.450000	0.0362069
12.400000	0.0365283
12.350000	0.0369082
12.300000	0.0372589
12.250000	0.0375219
12.200000	0.037931
12.150000	0.0384278
12.100000	0.0386908
12.050000	0.0390123
12.000000	0.0393337
11.950000	0.0398597
11.900000	0.0404442
11.850000	0.0407364
11.800000	0.0410871
11.750000	0.0414962
11.700000	0.0418177
11.650000	0.041993
11.600000	0.0424021
11.550000	0.0429281
11.500000	0.0431911
11.450000	0.0436295
11.400000	0.0439217
11.350000	0.0443016
11.300000	0.0446523
11.250000	0.0450321
11.200000	0.0454705
11.150000	0.045938
11.100000	0.0462011
11.050000	0.0466102
11.000000	0.0469316
10.950000	0.0472823
10.900000	0.0475161
10.850000	0.0479544
10.800000	0.048422
10.750000	0.0487434
10.700000	0.0491233
10.650000	0.0497954
10.600000	0.0501753
10.550000	0.0506137
10.500000	0.0510812
10.450000	0.0516072
10.400000	0.0520748
10.350000	0.0525132
10.300000	0.0528638
10.250000	0.0532145
10.200000	0.0535652
10.150000	0.0539743
10.100000	0.0544711
10.050000	0.0549679
10.000000	0.0553185
9.950000	0.0557276
9.900000	0.0561368
9.850000	0.0566628
9.800000	0.0571011
9.750000	0.0574518
9.700000	0.0576563
9.650000	0.0580655
9.600000	0.0584746
9.550000	0.0589129
9.500000	0.0594681
9.450000	0.0599649
9.400000	0.0603448
9.350000	0.0606663
9.300000	0.0611338
9.250000	0.0616598
9.200000	0.0623027
9.150000	0.0629456
9.100000	0.0634717
9.050000	0.0639977
9.000000	0.064436
8.950000	0.0649912
8.900000	0.0654296
8.850000	0.0661309
8.800000	0.0665985
8.750000	0.0669492
8.700000	0.0672706
8.650000	0.0675921
8.600000	0.0682057
8.550000	0.0687902
8.500000	0.0691701
8.450000	0.0697545
8.400000	0.0702513
8.350000	0.0708065
8.300000	0.0711572
8.250000	0.0715956
8.200000	0.0720339
8.150000	0.0722969
8.100000	0.0728521
8.050000	0.0733489
8.000000	0.0736411
7.950000	0.0740503
7.900000	0.0744009
7.850000	0.0749269
7.800000	0.0756867
7.750000	0.0761543
7.700000	0.0767972
7.650000	0.0774109
7.600000	0.078083
7.550000	0.0785213
7.500000	0.078872
7.450000	0.0793688
7.400000	0.0801286
7.350000	0.0805377
7.300000	0.0813559
7.250000	0.0821742
7.200000	0.0826417
7.150000	0.0833139
7.100000	0.0843366
7.050000	0.0848334
7.000000	0.085564
6.950000	0.086353
6.900000	0.0870544
6.850000	0.0875804
6.800000	0.0882817
6.750000	0.0886908
6.700000	0.0892461
6.650000	0.0898305
6.600000	0.0905026
6.550000	0.0913501
6.500000	0.0922268
6.450000	0.0928112
6.400000	0.0935126
6.350000	0.0944477
6.300000	0.0952659
6.250000	0.0961426
6.200000	0.0971654
6.150000	0.097896
6.100000	0.0985096
6.050000	0.0992987
6.000000	0.0998247
5.950000	0.100701
5.900000	0.101315
5.850000	0.102104
5.800000	0.102864
5.750000	0.103799
5.700000	0.104617
5.650000	0.105523
5.600000	0.1064
5.550000	0.107393
5.500000	0.10827
5.450000	0.108884
5.400000	0.109556
5.350000	0.110169
5.300000	0.110929
5.250000	0.111835
5.200000	0.112624
5.150000	0.113355
5.100000	0.114348
5.050000	0.115079
5.000000	0.11578
4.950000	0.116686
4.900000	0.117709
4.850000	0.118966
4.800000	0.119901
4.750000	0.12107
4.700000	0.122122
4.650000	0.123203
4.600000	0.124284
4.550000	0.125161
4.500000	0.126184
4.450000	0.127002
4.400000	0.128141
4.350000	0.129047
4.300000	0.129719
4.250000	0.130976
4.200000	0.131823
4.150000	0.132876
4.100000	0.133898
4.050000	0.134804
4.000000	0.135973
3.950000	0.137025
3.900000	0.137931
3.850000	0.13948
3.800000	0.140853
3.750000	0.142373
3.700000	0.143483
3.650000	0.144243
3.600000	0.145412
3.550000	0.14623
3.500000	0.147633
3.450000	0.148597
3.400000	0.149649
3.350000	0.150847
3.300000	0.152075
3.250000	0.15339
3.200000	0.154296
3.150000	0.155845
3.100000	0.157043
3.050000	0.158241
3.000000	0.159059
2.950000	0.160286
2.900000	0.161748
2.850000	0.162624
2.800000	0.163881
2.750000	0.165488
2.700000	0.16654
2.650000	0.168001
2.600000	0.169521
2.550000	0.17107
2.500000	0.172268
2.450000	0.173553
2.400000	0.175132
2.350000	0.176417
2.300000	0.178141
2.250000	0.180099
2.200000	0.181823
2.150000	0.183168
2.100000	0.184629
2.050000	0.186265
2.000000	0.187843
1.950000	0.189655
1.900000	0.191029
1.850000	0.192665
1.800000	0.194155
1.750000	0.195821
1.700000	0.197896
1.650000	0.199562
1.600000	0.201373
1.550000	0.202893
1.500000	0.204997
1.450000	0.206926
1.400000	0.208913
1.350000	0.210754
1.300000	0.21277
1.250000	0.214962
1.200000	0.217095
1.150000	0.219433
1.100000	0.221917
1.050000	0.224167
1.000000	0.226476
0.950000	0.229164
0.900000	0.231794
0.850000	0.235126
0.800000	0.237405
0.750000	0.240269
0.700000	0.24284
0.650000	0.246493
0.600000	0.249591
0.550000	0.253361
0.500000	0.257013
0.450000	0.260462
0.400000	0.263705
0.350000	0.267563
0.300000	0.271566
0.250000	0.275891
0.200000	0.281151
0.150000	0.286265
0.100000	0.291584
0.050000	0.29775
0.000000	0.327528
-0.050000	0.405056
-0.100000	0.422998
-0.150000	0.440444
-0.200000	0.455815
-0.250000	0.470485
-0.300000	0.485243
-0.350000	0.498101
-0.400000	0.510462
-0.450000	0.523232
-0.500000	0.534015
-0.550000	0.544448
-0.600000	0.55415
-0.650000	0.564582
-0.700000	0.574109
-0.750000	0.582642
-0.800000	0.591409
-0.850000	0.600526
-0.900000	0.608475
-0.950000	0.61654
-1.000000	0.624021
-1.050000	0.630859
-1.100000	0.638077
-1.150000	0.645996
-1.200000	0.652981
-1.250000	0.660199
-1.300000	0.666978
-1.350000	0.673378
-1.400000	0.679106
-1.450000	0.684804
-1.500000	0.690707
-1.550000	0.696143
-1.600000	0.701929
-1.650000	0.707569
-1.700000	0.713326
-1.750000	0.718907
-1.800000	0.724342
-1.850000	0.729047
-1.900000	0.732992
-1.950000	0.738077
-2.000000	0.742636
-2.050000	0.747487
-2.100000	0.751461
-2.150000	0.755961
-2.200000	0.759819
-2.250000	0.763852
-2.300000	0.768323
-2.350000	0.771975
-2.400000	0.77595
-2.450000	0.779515
-2.500000	0.783898
-2.550000	0.787843
-2.600000	0.791262
-2.650000	0.794243
-2.700000	0.797954
-2.750000	0.801753
-2.800000	0.805465
-2.850000	0.808241
-2.900000	0.811631
-2.950000	0.814553
-3.000000	0.817621
-3.050000	0.820339
-3.100000	0.823261
-3.150000	0.826154
-3.200000	0.828784
-3.250000	0.831064
-3.300000	0.833431
-3.350000	0.836411
-3.400000	0.838895
-3.450000	0.841525
-3.500000	0.844272
-3.550000	0.846786
-3.600000	0.849036
-3.650000	0.851198
-3.700000	0.853214
-3.750000	0.855465
-3.800000	0.857686
-3.850000	0.860023
-3.900000	0.862478
-3.950000	0.864173
-4.000000	0.865693
-4.050000	0.867475
-4.100000	0.86955
-4.150000	0.871186
-4.200000	0.873524
-4.250000	0.87519
-4.300000	0.87668
-4.350000	0.878521
-4.400000	0.880508
-4.450000	0.882437
-4.500000	0.884541
-4.550000	0.886353
-4.600000	0.888106
-4.650000	0.889684
-4.700000	0.891496
-4.750000	0.893016
-4.800000	0.894418
-4.850000	0.896055
-4.900000	0.897721
-4.950000	0.899445
-5.000000	0.901081
-5.050000	0.902601
-5.100000	0.903507
-5.150000	0.904822
-5.200000	0.906049
-5.250000	0.907627
-5.300000	0.908767
-5.350000	0.91052
-5.400000	0.911631
-5.450000	0.912624
-5.500000	0.913735
-5.550000	0.914787
-5.600000	0.916277
-5.650000	0.917563
-5.700000	0.918819
-5.750000	0.919638
-5.800000	0.92107
-5.850000	0.922326
-5.900000	0.92332
-5.950000	0.924313
-6.000000	0.925424
-6.050000	0.9263
-6.100000	0.927294
-6.150000	0.928463
-6.200000	0.929456
-6.250000	0.930655
-6.300000	0.93194
-6.350000	0.932759
-6.400000	0.933781
-6.450000	0.934775
-6.500000	0.935652
-6.550000	0.936967
-6.600000	0.937551
-6.650000	0.938778
-6.700000	0.939568
-6.750000	0.940503
-6.800000	0.941467
-6.850000	0.942373
-6.900000	0.943425
-6.950000	0.94436
-7.000000	0.945266
-7.050000	0.945763
-7.100000	0.946902
-7.150000	0.947808
-7.200000	0.948773
-7.250000	0.949737
-7.300000	0.950438
-7.350000	0.951403
-7.400000	0.95225
-7.450000	0.953039
-7.500000	0.953448
-7.550000	0.954237
-7.600000	0.955172
-7.650000	0.955991
-7.700000	0.956838
-7.750000	0.957569
-7.800000	0.958445
-7.850000	0.958942
-7.900000	0.959819
-7.950000	0.960637
-8.000000	0.961046
-8.050000	0.961543
-8.100000	0.962011
-8.150000	0.962653
-8.200000	0.963384
-8.250000	0.964173
-8.300000	0.964641
-8.350000	0.965108
-8.400000	0.965751
-8.450000	0.966394
-8.500000	0.967066
-8.550000	0.967504
-8.600000	0.968089
-8.650000	0.968703
-8.700000	0.969053
-8.750000	0.969696
-8.800000	0.970573
-8.850000	0.970865
-8.900000	0.971245
-8.950000	0.971975
-9.000000	0.972385
-9.050000	0.97294
-9.100000	0.973466
-9.150000	0.974021
-9.200000	0.974722
-9.250000	0.975278
-9.300000	0.975745
-9.350000	0.976125
-9.400000	0.97671
-9.450000	0.977119
-9.500000	0.977645
-9.550000	0.978083
-9.600000	0.978463
-9.650000	0.978901
-9.700000	0.979252
-9.750000	0.97969
-9.800000	0.980129
-9.850000	0.980538
-9.900000	0.980801
-9.950000	1
&
114.450000	2.46418e-13
114.400000	2.49684e-13
114.350000	2.52994e-13
114.300000	2.56348e-13
114.250000	2.59746e-13
114.200000	2.63189e-13
114.150000	2.66678e-13
114.100000	2.70214e-13
114.050000	2.73796e-13
114.000000	2.77425e-13
113.950000	2.81103e-13
113.900000	2.8483e-13
113.850000	2.88606e-13
113.800000	2.92432e-13
113.750000	2.96308e-13
113.700000	3.00236e-13
113.650000	3.04217e-13
113.600000	3.0825e-13
113.550000	3.12336e-13
113.500000	3.16477e-13
113.450000	3.20672e-13
113.400000	3.24924e-13
113.350000	3.29231e-13
113.300000	3.33596e-13
113.250000	3.38018e-13
113.200000	3.425e-13
113.150000	3.4704e-13
113.100000	3.51641e-13
113.050000	3.56303e-13
113.000000	3.61027e-13
112.950000	3.65813e-13
112.900000	3.70663e-13
112.850000	3.75577e-13
112.800000	3.80556e-13
112.750000	3.85601e-13
112.700000	3.90714e-13
112.650000	3.95894e-13
112.600000	4.01142e-13
112.550000	4.06461e-13
112.500000	4.11849e-13
112.450000	4.1731e-13
112.400000	4.22842e-13
112.350000	4.28449e-13
112.300000	4.34129e-13
112.250000	4.39885e-13
112.200000	4.45717e-13
112.150000	4.51626e-13
112.100000	4.57614e-13
112.050000	4.63681e-13
112.000000	4.69829e-13
111.950000	4.76058e-13
111.900000	4.8237e-13
111.850000	4.88765e-13
111.800000	4.95245e-13
111.750000	5.01812e-13
111.700000	5.08465e-13
111.650000	5.15207e-13
111.600000	5.22038e-13
111.550000	5.28959e-13
111.500000	5.35973e-13
111.450000	5.43079e-13
111.400000	5.50279e-13
111.350000	5.57576e-13
111.300000	5.64968e-13
111.250000	5.72459e-13
111.200000	5.8005e-13
111.150000	5.87741e-13
111.100000	5.95534e-13
111.050000	6.0343e-13
111.000000	6.11431e-13
110.950000	6.19538e-13
110.900000	6.27753e-13
110.850000	6.36076e-13
110.800000	6.4451e-13
110.750000	6.53056e-13
110.700000	6.61715e-13
110.650000	6.70489e-13
110.600000	6.7938e-13
110.550000	6.88388e-13
110.500000	6.97516e-13
110.450000	7.06765e-13
110.400000	7.16136e-13
110.350000	7.25632e-13
110.300000	7.35254e-13
110.250000	7.45003e-13
110.200000	7.54882e-13
110.150000	7.64892e-13
110.100000	7.75034e-13
110.050000	7.85311e-13
110.000000	7.95724e-13
109.950000	8.06276e-13
109.900000	8.16967e-13
109.850000	8.278e-13
109.800000	8.38777e-13
109.750000	8.499e-13
109.700000	8.6117e-13
109.650000	8.72589e-13
109.600000	8.8416e-13
109.550000	8.95885e-13
109.500000	9.07765e-13
109.450000	9.19802e-13
109.400000	9.31999e-13
109.350000	9.44358e-13
109.300000	9.56881e-13
109.250000	9.6957e-13
109.200000	9.82428e-13
109.150000	9.95455e-13
109.100000	1.00866e-12
109.050000	1.02203e-12
109.000000	1.03559e-12
108.950000	1.04932e-12
108.900000	1.06323e-12
108.850000	1.07733e-12
108.800000	1.09162e-12
108.750000	1.1061e-12
108.700000	1.12076e-12
108.650000	1.13563e-12
108.600000	1.15069e-12
108.550000	1.16595e-12
108.500000	1.18141e-12
108.450000	1.19708e-12
108.400000	1.21295e-12
108.350000	1.22904e-12
108.300000	1.24534e-12
108.250000	1.26185e-12
108.200000	1.27859e-12
108.150000	1.29554e-12
108.100000	1.31272e-12
108.050000	1.33013e-12
108.000000	1.34777e-12
107.950000	1.36565e-12
107.900000	1.38376e-12
107.850000	1.40211e-12
107.800000	1.42071e-12
107.750000	1.43955e-12
107.700000	1.45864e-12
107.650000	1.47798e-12
107.600000	1.49759e-12
107.550000	1.51745e-12
107.500000	1.53757e-12
107.450000	1.55796e-12
107.400000	1.57863e-12
107.350000	1.59956e-12
107.300000	1.62078e-12
107.250000	1.64227e-12
107.200000	1.66406e-12
107.150000	1.68613e-12
107.100000	1.70849e-12
107.050000	1.73115e-12
107.000000	1.75411e-12
106.950000	1.77737e-12
106.900000	1.80095e-12
106.850000	1.82483e-12
106.800000	1.84903e-12
106.750000	1.87356e-12
106.700000	1.89841e-12
106.650000	1.92359e-12
106.600000	1.9491e-12
106.550000	1.97495e-12
106.500000	2.00115e-12
106.450000	2.02769e-12
106.400000	2.05458e-12
106.350000	2.08184e-12
106.300000	2.10945e-12
106.250000	2.13743e-12
106.200000	2.16578e-12
106.150000	2.1945e-12
106.100000	2.22361e-12
106.050000	2.2531e-12
106.000000	2.28299e-12
105.950000	2.31327e-12
105.900000	2.34395e-12
105.850000	2.37505e-12
105.800000	2.40655e-12
105.750000	2.43847e-12
105.700000	2.47081e-12
105.650000	2.50359e-12
105.600000	2.5368e-12
105.550000	2.57044e-12
105.500000	2.60454e-12
105.450000	2.63909e-12
105.400000	2.67409e-12
105.350000	2.70957e-12
105.300000	2.74551e-12
105.250000	2.78193e-12
105.200000	2.81883e-12
105.150000	2.85622e-12
105.100000	2.89411e-12
105.050000	2.9325e-12
105.000000	2.9714e-12
104.950000	3.01081e-12
104.900000	3.05075e-12
104.850000	3.09122e-12
104.800000	3.13222e-12
104.750000	3.17377e-12
104.700000	3.21587e-12
104.650000	3.25853e-12
104.600000	3.30176e-12
104.550000	3.34556e-12
104.500000	3.38994e-12
104.450000	3.43491e-12
104.400000	3.48047e-12
104.350000	3.52665e-12
104.300000	3.57343e-12
104.250000	3.62083e-12
104.200000	3.66887e-12
104.150000	3.71754e-12
104.100000	3.76685e-12
104.050000	3.81682e-12
104.000000	3.86746e-12
103.950000	3.91876e-12
103.900000	3.97075e-12
103.850000	4.02343e-12
103.800000	4.0768e-12
103.750000	4.13089e-12
103.700000	4.18569e-12
103.650000	4.24122e-12
103.600000	4.29748e-12
103.550000	4.3545e-12
103.500000	4.41227e-12
103.450000	4.4708e-12
103.400000	4.53012e-12
103.350000	4.59021e-12
103.300000	4.65111e-12
103.250000	4.71282e-12
103.200000	4.77534e-12
103.150000	4.8387e-12
103.100000	4.90289e-12
103.050000	4.96794e-12
103.000000	5.03385e-12
102.950000	5.10063e-12
102.900000	5.1683e-12
102.850000	5.23687e-12
102.800000	5.30635e-12
102.750000	5.37675e-12
102.700000	5.44809e-12
102.650000	5.52037e-12
102.600000	5.59361e-12
102.550000	5.66783e-12
102.500000	5.74303e-12
102.450000	5.81922e-12
102.400000	5.89643e-12
102.350000	5.97466e-12
102.300000	6.05394e-12
102.250000	6.13426e-12
102.200000	6.21565e-12
102.150000	6.29812e-12
102.100000	6.38168e-12
102.050000	6.46635e-12
102.000000	6.55215e-12
101.950000	6.63909e-12
101.900000	6.72718e-12
101.850000	6.81644e-12
101.800000	6.90688e-12
101.750000	6.99852e-12
101.700000	7.09138e-12
101.650000	7.18548e-12
101.600000	7.28082e-12
101.550000	7.37742e-12
101.500000	7.47531e-12
101.450000	7.5745e-12
101.400000	7.67501e-12
101.350000	7.77685e-12
101.300000	7.88004e-12
101.250000	7.9846e-12
101.200000	8.09055e-12
101.150000	8.1979e-12
101.100000	8.30668e-12
101.050000	8.41691e-12
101.000000	8.52859e-12
100.950000	8.64176e-12
100.900000	8.75643e-12
100.850000	8.87263e-12
100.800000	8.99036e-12
100.750000	9.10966e-12
100.700000	9.23055e-12
100.650000	9.35303e-12
100.600000	9.47715e-12
100.550000	9.60291e-12
100.500000	9.73034e-12
100.450000	9.85946e-12
100.400000	9.99029e-12
100.350000	1.01229e-11
100.300000	1.02572e-11
100.250000	1.03933e-11
100.200000	1.05312e-11
100.150000	1.0671e-11
100.100000	1.08126e-11
100.050000	1.09561e-11
100.000000	1.11015e-11
99.950000	1.12488e-11
99.900000	1.13981e-11
99.850000	1.15493e-11
99.800000	1.17026e-11
99.750000	1.18579e-11
99.700000	1.20153e-11
99.650000	1.21747e-11
99.600000	1.23363e-11
99.550000	1.25e-11
99.500000	1.26659e-11
99.450000	1.2834e-11
99.400000	1.30043e-11
99.350000	1.31769e-11
99.300000	1.33518e-11
99.250000	1.3529e-11
99.200000	1.37085e-11
99.150000	1.38905e-11
99.100000	1.40748e-11
99.050000	1.42616e-11
99.000000	1.44509e-11
98.950000	1.46427e-11
98.900000	1.4837e-11
98.850000	1.50339e-11
98.800000	1.52335e-11
98.750000	1.54356e-11
98.700000	1.56405e-11
98.650000	1.58481e-11
98.600000	1.60584e-11
98.550000	1.62715e-11
98.500000	1.64875e-11
98.450000	1.67063e-11
98.400000	1.69281e-11
98.350000	1.71528e-11
98.300000	1.73804e-11
98.250000	1.76111e-11
98.200000	1.78448e-11
98.150000	1.80817e-11
98.100000	1.83217e-11
98.050000	1.85649e-11
98.000000	1.88113e-11
97.950000	1.9061e-11
97.900000	1.9314e-11
97.850000	1.95703e-11
97.800000	1.98301e-11
97.750000	2.00933e-11
97.700000	2.036e-11
97.650000	2.06302e-11
97.600000	2.09041e-11
97.550000	2.11816e-11
97.500000	2.14627e-11
97.450000	2.17476e-11
97.400000	2.20363e-11
97.350000	2.23288e-11
97.300000	2.26252e-11
97.250000	2.29255e-11
97.200000	2.32298e-11
97.150000	2.35382e-11
97.100000	2.38506e-11
97.050000	2.41672e-11
97.000000	2.4488e-11
96.950000	2.48131e-11
96.900000	2.51424e-11
96.850000	2.54762e-11
96.800000	2.58144e-11
96.750000	2.61571e-11
96.700000	2.65043e-11
96.650000	2.68561e-11
96.600000	2.72126e-11
96.550000	2.75739e-11
96.500000	2.79399e-11
96.450000	2.83108e-11
96.400000	2.86866e-11
96.350000	2.90675e-11
96.300000	2.94533e-11
96.250000	2.98443e-11
96.200000	3.02405e-11
96.150000	3.0642e-11
96.100000	3.10488e-11
96.050000	3.1461e-11
96.000000	3.18786e-11
95.950000	3.23018e-11
95.900000	3.27307e-11
95.850000	3.31652e-11
95.800000	3.36055e-11
95.750000	3.40516e-11
95.700000	3.45037e-11
95.650000	3.49618e-11
95.600000	3.54259e-11
95.550000	3.58962e-11
95.500000	3.63728e-11
95.450000	3.68557e-11
95.400000	3.7345e-11
95.350000	3.78408e-11
95.300000	3.83432e-11
95.250000	3.88523e-11
95.200000	3.93681e-11
95.150000	3.98908e-11
95.100000	4.04204e-11
95.050000	4.09571e-11
95.000000	4.15009e-11
94.950000	4.20519e-11
94.900000	4.26102e-11
94.850000	4.31759e-11
94.800000	4.37492e-11
94.750000	4.43301e-11
94.700000	4.49187e-11
94.650000	4.55151e-11
94.600000	4.61194e-11
94.550000	4.67317e-11
94.500000	4.73522e-11
94.450000	4.7981e-11
94.400000	4.8618e-11
94.350000	4.92636e-11
94.300000	4.99177e-11
94.250000	5.05805e-11
94.200000	5.12521e-11
94.150000	5.19327e-11
94.100000	5.26222e-11
94.050000	5.3321e-11
94.000000	5.4029e-11
93.950000	5.47464e-11
93.900000	5.54733e-11
93.850000	5.62099e-11
93.800000	5.69563e-11
93.750000	5.77126e-11
93.700000	5.8479e-11
93.650000	5.92555e-11
93.600000	6.00424e-11
93.550000	6.08397e-11
93.500000	6.16476e-11
93.450000	6.24662e-11
93.400000	6.32957e-11
93.350000	6.41362e-11
93.300000	6.49879e-11
93.250000	6.58509e-11
93.200000	6.67254e-11
93.150000	6.76115e-11
93.100000	6.85093e-11
93.050000	6.94191e-11
93.000000	7.0341e-11
92.950000	7.12751e-11
92.900000	7.22216e-11
92.850000	7.31807e-11
92.800000	7.41526e-11
92.750000	7.51373e-11
92.700000	7.61352e-11
92.650000	7.71463e-11
92.600000	7.81708e-11
92.550000	7.9209e-11
92.500000	8.02609e-11
92.450000	8.13268e-11
92.400000	8.24069e-11
92.350000	8.35013e-11
92.300000	8.46103e-11
92.250000	8.5734e-11
92.200000	8.68726e-11
92.150000	8.80264e-11
92.100000	8.91955e-11
92.050000	9.03801e-11
92.000000	9.15805e-11
91.950000	9.27968e-11
91.900000	9.40293e-11
91.850000	9.52781e-11
91.800000	9.65436e-11
91.750000	9.78258e-11
91.700000	9.91251e-11
91.650000	1.00442e-10
91.600000	1.01776e-10
91.550000	1.03128e-10
91.500000	1.04497e-10
91.450000	1.05885e-10
91.400000	1.07292e-10
91.350000	1.08717e-10
91.300000	1.10161e-10
91.250000	1.11624e-10
91.200000	1.13107e-10
91.150000	1.14609e-10
91.100000	1.16131e-10
91.050000	1.17674e-10
91.000000	1.19237e-10
90.950000	1.20821e-10
90.900000	1.22425e-10
90.850000	1.24052e-10
90.800000	1.25699e-10
90.750000	1.27369e-10
90.700000	1.29061e-10
90.650000	1.30775e-10
90.600000	1.32513e-10
90.550000	1.34273e-10
90.500000	1.36056e-10
90.450000	1.37864e-10
90.400000	1.39695e-10
90.350000	1.41551e-10
90.300000	1.43431e-10
90.250000	1.45337e-10
90.200000	1.47267e-10
90.150000	1.49224e-10
90.100000	1.51206e-10
90.050000	1.53215e-10
90.000000	1.5525e-10
89.950000	1.57312e-10
89.900000	1.59402e-10
89.850000	1.6152e-10
89.800000	1.63665e-10
89.750000	1.6584e-10
89.700000	1.68043e-10
89.650000	1.70275e-10
89.600000	1.72538e-10
89.550000	1.7483e-10
89.500000	1.77152e-10
89.450000	1.79506e-10
89.400000	1.81891e-10
89.350000	1.84307e-10
89.300000	1.86756e-10
89.250000	1.89237e-10
89.200000	1.91751e-10
89.150000	1.94299e-10
89.100000	1.9688e-10
89.050000	1.99496e-10
89.000000	2.02146e-10
88.950000	2.04832e-10
88.900000	2.07554e-10
88.850000	2.10311e-10
88.800000	2.13106e-10
88.750000	2.15937e-10
88.700000	2.18806e-10
88.650000	2.21713e-10
88.600000	2.24659e-10
88.550000	2.27644e-10
88.500000	2.30669e-10
88.450000	2.33734e-10
88.400000	2.36839e-10
88.350000	2.39986e-10
88.300000	2.43175e-10
88.250000	2.46406e-10
88.200000	2.4968e-10
88.150000	2.52998e-10
88.100000	2.5636e-10
88.050000	2.59766e-10
88.000000	2.63218e-10
87.950000	2.66716e-10
87.900000	2.7026e-10
87.850000	2.73851e-10
87.800000	2.7749e-10
87.750000	2.81177e-10
87.700000	2.84914e-10
87.650000	2.887e-10
87.600000	2.92536e-10
87.550000	2.96424e-10
87.500000	3.00363e-10
87.450000	3.04354e-10
87.400000	3.08399e-10
87.350000	3.12497e-10
87.300000	3.1665e-10
87.250000	3.20858e-10
87.200000	3.25122e-10
87.150000	3.29442e-10
87.100000	3.3382e-10
87.050000	3.38257e-10
87.000000	3.42752e-10
86.950000	3.47307e-10
86.900000	3.51923e-10
86.850000	3.566e-10
86.800000	3.61339e-10
86.750000	3.66141e-10
86.700000	3.71007e-10
86.650000	3.75938e-10
86.600000	3.80934e-10
86.550000	3.85997e-10
86.500000	3.91127e-10
86.450000	3.96325e-10
86.400000	4.01593e-10
86.350000	4.0693e-10
86.300000	4.12339e-10
86.250000	4.17819e-10
86.200000	4.23372e-10
86.150000	4.29e-10
86.100000	4.34701e-10
86.050000	4.40479e-10
86.000000	4.46334e-10
85.950000	4.52266e-10
85.900000	4.58278e-10
85.850000	4.64369e-10
85.800000	4.70541e-10
85.750000	4.76796e-10
85.700000	4.83133e-10
85.650000	4.89555e-10
85.600000	4.96062e-10
85.550000	5.02656e-10
85.500000	5.09338e-10
85.450000	5.16108e-10
85.400000	5.22968e-10
85.350000	5.2992e-10
85.300000	5.36964e-10
85.250000	5.44102e-10
85.200000	5.51335e-10
85.150000	5.58663e-10
85.100000	5.6609e-10
85.050000	5.73615e-10
85.000000	5.8124e-10
84.950000	5.88967e-10
84.900000	5.96796e-10
84.850000	6.0473e-10
84.800000	6.12769e-10
84.750000	6.20915e-10
84.700000	6.2917e-10
84.650000	6.37534e-10
84.600000	6.46009e-10
84.550000	6.54597e-10
84.500000	6.633e-10
84.450000	6.72118e-10
84.400000	6.81054e-10
84.350000	6.90108e-10
84.300000	6.99283e-10
84.250000	7.08579e-10
84.200000	7.18e-10
84.150000	7.27546e-10
84.100000	7.37219e-10
84.050000	7.4702e-10
84.000000	7.56952e-10
83.950000	7.67016e-10
83.900000	7.77214e-10
83.850000	7.87547e-10
83.800000	7.98018e-10
83.750000	8.08629e-10
83.700000	8.1938e-10
83.650000	8.30275e-10
83.600000	8.41314e-10
83.550000	8.525e-10
83.500000	8.63836e-10
83.450000	8.75321e-10
83.400000	8.8696e-10
83.350000	8.98754e-10
83.300000	9.10704e-10
83.250000	9.22814e-10
83.200000	9.35084e-10
83.150000	9.47518e-10
83.100000	9.60118e-10
83.050000	9.72885e-10
83.000000	9.85821e-10
82.950000	9.9893e-10
82.900000	1.01221e-09
82.850000	1.02567e-09
82.800000	1.03931e-09
82.750000	1.05313e-09
82.700000	1.06714e-09
82.650000	1.08133e-09
82.600000	1.09571e-09
82.550000	1.11028e-09
82.500000	1.12504e-09
82.450000	1.14001e-09
82.400000	1.15517e-09
82.350000	1.17053e-09
82.300000	1.1861e-09
82.250000	1.20187e-09
82.200000	1.21785e-09
82.150000	1.23405e-09
82.100000	1.25046e-09
82.050000	1.26709e-09
82.000000	1.28394e-09
81.950000	1.30102e-09
81.900000	1.31832e-09
81.850000	1.33586e-09
81.800000	1.35362e-09
81.750000	1.37163e-09
81.700000	1.38987e-09
81.650000	1.40836e-09
81.600000	1.42709e-09
81.550000	1.44607e-09
81.500000	1.4653e-09
81.450000	1.48479e-09
81.400000	1.50454e-09
81.350000	1.52455e-09
81.300000	1.54483e-09
81.250000	1.56538e-09
81.200000	1.5862e-09
81.150000	1.6073e-09
81.100000	1.62868e-09
81.050000	1.65034e-09
81.000000	1.67229e-09
80.950000	1.69454e-09
80.900000	1.71708e-09
80.850000	1.73992e-09
80.800000	1.76306e-09
80.750000	1.78652e-09
80.700000	1.81028e-09
80.650000	1.83436e-09
80.600000	1.85877e-09
80.550000	1.88349e-09
80.500000	1.90855e-09
80.450000	1.93394e-09
80.400000	1.95967e-09
80.350000	1.98574e-09
80.300000	2.01215e-09
80.250000	2.03892e-09
80.200000	2.06605e-09
80.150000	2.09353e-09
80.100000	2.12138e-09
80.050000	2.14961e-09
80.000000	2.1782e-09
79.950000	2.20718e-09
79.900000	2.23655e-09
79.850000	2.2663e-09
79.800000	2.29646e-09
79.750000	2.32701e-09
79.700000	2.35797e-09
79.650000	2.38934e-09
79.600000	2.42113e-09
79.550000	2.45335e-09
79.500000	2.48599e-09
79.450000	2.51907e-09
79.400000	2.55258e-09
79.350000	2.58655e-09
79.300000	2.62096e-09
79.250000	2.65584e-09
79.200000	2.69118e-09
79.150000	2.72698e-09
79.100000	2.76327e-09
79.050000	2.80004e-09
79.000000	2.8373e-09
78.950000	2.87505e-09
78.900000	2.91331e-09
78.850000	2.95208e-09
78.800000	2.99136e-09
78.750000	3.03117e-09
78.700000	3.0715e-09
78.650000	3.11238e-09
78.600000	3.15379e-09
78.550000	3.19576e-09
78.500000	3.23829e-09
78.450000	3.28139e-09
78.400000	3.32505e-09
78.350000	3.3693e-09
78.300000	3.41414e-09
78.250000	3.45958e-09
78.200000	3.50562e-09
78.150000	3.55228e-09
78.100000	3.59955e-09
78.050000	3.64746e-09
78.000000	3.696e-09
77.950000	3.74519e-09
77.900000	3.79504e-09
77.850000	3.84555e-09
77.800000	3.89673e-09
77.750000	3.94859e-09
77.700000	4.00115e-09
77.650000	4.0544e-09
77.600000	4.10837e-09
77.550000	4.16305e-09
77.500000	4.21846e-09
77.450000	4.27461e-09
77.400000	4.33151e-09
77.350000	4.38916e-09
77.300000	4.44759e-09
77.250000	4.50679e-09
77.200000	4.56678e-09
77.150000	4.62757e-09
77.100000	4.68917e-09
77.050000	4.75159e-09
77.000000	4.81484e-09
76.950000	4.87893e-09
76.900000	4.94388e-09
76.850000	5.00969e-09
76.800000	5.07638e-09
76.750000	5.14396e-09
76.700000	5.21244e-09
76.650000	5.28183e-09
76.600000	5.35214e-09
76.550000	5.4234e-09
76.500000	5.4956e-09
76.450000	5.56876e-09
76.400000	5.6429e-09
76.350000	5.71802e-09
76.300000	5.79415e-09
76.250000	5.87129e-09
76.200000	5.94946e-09
76.150000	6.02867e-09
76.100000	6.10894e-09
76.050000	6.19027e-09
76.000000	6.27269e-09
75.950000	6.35621e-09
75.900000	6.44084e-09
75.850000	6.5266e-09
75.800000	6.6135e-09
75.750000	6.70156e-09
75.700000	6.79079e-09
75.650000	6.88121e-09
75.600000	6.97284e-09
75.550000	7.06569e-09
75.500000	7.15977e-09
75.450000	7.25511e-09
75.400000	7.35172e-09
75.350000	7.44962e-09
75.300000	7.54882e-09
75.250000	7.64934e-09
75.200000	7.7512e-09
75.150000	7.85442e-09
75.100000	7.95902e-09
75.050000	8.06501e-09
75.000000	8.17242e-09
74.950000	8.28125e-09
74.900000	8.39154e-09
74.850000	8.50329e-09
74.800000	8.61654e-09
74.750000	8.73129e-09
74.700000	8.84757e-09
74.650000	8.96541e-09
74.600000	9.08481e-09
74.550000	9.20581e-09
74.500000	9.32842e-09
74.450000	9.45266e-09
74.400000	9.57856e-09
74.350000	9.70614e-09
74.300000	9.83542e-09
74.250000	9.96642e-09
74.200000	1.00992e-08
74.150000	1.02337e-08
74.100000	1.037e-08
74.050000	1.05081e-08
74.000000	1.06481e-08
73.950000	1.07899e-08
73.900000	1.09337e-08
73.850000	1.10793e-08
73.800000	1.12269e-08
73.750000	1.13764e-08
73.700000	1.1528e-08
73.650000	1.16816e-08
73.600000	1.18372e-08
73.550000	1.19949e-08
73.500000	1.21546e-08
73.450000	1.23166e-08
73.400000	1.24807e-08
73.350000	1.26469e-08
73.300000	1.28154e-08
73.250000	1.29861e-08
73.200000	1.31592e-08
73.150000	1.33345e-08
73.100000	1.35121e-08
73.050000	1.36922e-08
73.000000	1.38746e-08
72.950000	1.40594e-08
72.900000	1.42468e-08
72.850000	1.44366e-08
72.800000	1.46289e-08
72.750000	1.48238e-08
72.700000	1.50214e-08
72.650000	1.52215e-08
72.600000	1.54243e-08
72.550000	1.56299e-08
72.500000	1.58381e-08
72.450000	1.60492e-08
72.400000	1.6263e-08
72.350000	1.64797e-08
72.300000	1.66993e-08
72.250000	1.69219e-08
72.200000	1.71474e-08
72.150000	1.73759e-08
72.100000	1.76074e-08
72.050000	1.78421e-08
72.000000	1.80799e-08
71.950000	1.83208e-08
71.900000	1.8565e-08
71.850000	1.88124e-08
71.800000	1.90631e-08
71.750000	1.93172e-08
71.700000	1.95746e-08
71.650000	1.98355e-08
71.600000	2.00999e-08
71.550000	2.03678e-08
71.500000	2.06392e-08
71.450000	2.09143e-08
71.400000	2.11931e-08
71.350000	2.14756e-08
71.300000	2.17618e-08
71.250000	2.20519e-08
71.200000	2.23458e-08
71.150000	2.26437e-08
71.100000	2.29455e-08
71.050000	2.32514e-08
71.000000	2.35613e-08
70.950000	2.38754e-08
70.900000	2.41937e-08
70.850000	2.45162e-08
70.800000	2.4843e-08
70.750000	2.51742e-08
70.700000	2.55098e-08
70.650000	2.58499e-08
70.600000	2.61945e-08
70.550000	2.65437e-08
70.500000	2.68976e-08
70.450000	2.72562e-08
70.400000	2.76195e-08
70.350000	2.79878e-08
70.300000	2.83609e-08
70.250000	2.87391e-08
70.200000	2.91222e-08
70.150000	2.95105e-08
70.100000	2.9904e-08
70.050000	3.03027e-08
70.000000	3.07068e-08
69.950000	3.11162e-08
69.900000	3.15311e-08
69.850000	3.19516e-08
69.800000	3.23776e-08
69.750000	3.28094e-08
69.700000	3.32469e-08
69.650000	3.36902e-08
69.600000	3.41395e-08
69.550000	3.45947e-08
69.500000	3.50561e-08
69.450000	3.55236e-08
69.400000	3.59973e-08
69.350000	3.64774e-08
69.300000	3.69639e-08
69.250000	3.74568e-08
69.200000	3.79564e-08
69.150000	3.84626e-08
69.100000	3.89756e-08
69.050000	3.94954e-08
69.000000	4.00222e-08
68.950000	4.0556e-08
68.900000	4.10969e-08
68.850000	4.16451e-08
68.800000	4.22006e-08
68.750000	4.27635e-08
68.700000	4.33339e-08
68.650000	4.39119e-08
68.600000	4.44976e-08
68.550000	4.50912e-08
68.500000	4.56927e-08
68.450000	4.63022e-08
68.400000	4.69199e-08
68.350000	4.75458e-08
68.300000	4.81801e-08
68.250000	4.88228e-08
68.200000	4.94742e-08
68.150000	5.01342e-08
68.100000	5.0803e-08
68.050000	5.14808e-08
68.000000	5.21677e-08
67.950000	5.28637e-08
67.900000	5.3569e-08
67.850000	5.42837e-08
67.800000	5.5008e-08
67.750000	5.57419e-08
67.700000	5.64857e-08
67.650000	5.72394e-08
67.600000	5.80031e-08
67.550000	5.87771e-08
67.500000	5.95614e-08
67.450000	6.03562e-08
67.400000	6.11616e-08
67.350000	6.19777e-08
67.300000	6.28048e-08
67.250000	6.36429e-08
67.200000	6.44922e-08
67.150000	6.53529e-08
67.100000	6.6225e-08
67.050000	6.71088e-08
67.000000	6.80045e-08
66.950000	6.89121e-08
66.900000	6.98318e-08
66.850000	7.07638e-08
66.800000	7.17082e-08
66.750000	7.26653e-08
66.700000	7.36352e-08
66.650000	7.4618e-08
66.600000	7.5614e-08
66.550000	7.66233e-08
66.500000	7.76461e-08
66.450000	7.86825e-08
66.400000	7.97328e-08
66.350000	8.07971e-08
66.300000	8.18757e-08
66.250000	8.29687e-08
66.200000	8.40762e-08
66.150000	8.51986e-08
66.100000	8.6336e-08
66.050000	8.74886e-08
66.000000	8.86566e-08
65.950000	8.98402e-08
65.900000	9.10397e-08
65.850000	9.22551e-08
65.800000	9.34869e-08
65.750000	9.4735e-08
65.700000	9.59999e-08
65.650000	9.72817e-08
65.600000	9.85806e-08
65.550000	9.98969e-08
65.500000	1.01231e-07
65.450000	1.02583e-07
65.400000	1.03952e-07
65.350000	1.0534e-07
65.300000	1.06747e-07
65.250000	1.08173e-07
65.200000	1.09617e-07
65.150000	1.11081e-07
65.100000	1.12564e-07
65.050000	1.14068e-07
65.000000	1.15591e-07
64.950000	1.17135e-07
64.900000	1.18699e-07
64.850000	1.20285e-07
64.800000	1.21891e-07
64.750000	1.23519e-07
64.700000	1.25169e-07
64.650000	1.26841e-07
64.600000	1.28535e-07
64.550000	1.30252e-07
64.500000	1.31992e-07
64.450000	1.33755e-07
64.400000	1.35542e-07
64.350000	1.37352e-07
64.300000	1.39187e-07
64.250000	1.41046e-07
64.200000	1.42931e-07
64.150000	1.4484e-07
64.100000	1.46775e-07
64.050000	1.48736e-07
64.000000	1.50723e-07
63.950000	1.52737e-07
63.900000	1.54778e-07
63.850000	1.56846e-07
63.800000	1.58941e-07
63.750000	1.61065e-07
63.700000	1.63217e-07
63.650000	1.65398e-07
63.600000	1.67608e-07
63.550000	1.69848e-07
63.500000	1.72117e-07
63.450000	1.74417e-07
63.400000	1.76748e-07
63.350000	1.7911e-07
63.300000	1.81504e-07
63.250000	1.83929e-07
63.200000	1.86388e-07
63.150000	1.88879e-07
63.100000	1.91403e-07
63.050000	1.93961e-07
63.000000	1.96553e-07
62.950000	1.99181e-07
62.900000	2.01843e-07
62.850000	2.04541e-07
62.800000	2.07275e-07
62.750000	2.10045e-07
62.700000	2.12853e-07
62.650000	2.15698e-07
62.600000	2.18582e-07
62.550000	2.21504e-07
62.500000	2.24465e-07
62.450000	2.27466e-07
62.400000	2.30507e-07
62.350000	2.33588e-07
62.300000	2.36711e-07
62.250000	2.39876e-07
62.200000	2.43083e-07
62.150000	2.46333e-07
62.100000	2.49627e-07
62.050000	2.52965e-07
62.000000	2.56347e-07
61.950000	2.59775e-07
61.900000	2.63249e-07
61.850000	2.66769e-07
61.800000	2.70336e-07
61.750000	2.73951e-07
61.700000	2.77615e-07
61.650000	2.81328e-07
61.600000	2.8509e-07
61.550000	2.88903e-07
61.500000	2.92767e-07
61.450000	2.96682e-07
61.400000	3.0065e-07
61.350000	3.04672e-07
61.300000	3.08747e-07
61.250000	3.12877e-07
61.200000	3.17062e-07
61.150000	3.21303e-07
61.100000	3.25601e-07
61.050000	3.29956e-07
61.000000	3.3437e-07
60.950000	3.38843e-07
60.900000	3.43377e-07
60.850000	3.4797e-07
60.800000	3.52626e-07
60.750000	3.57344e-07
60.700000	3.62125e-07
60.650000	3.6697e-07
60.600000	3.7188e-07
60.550000	3.76856e-07
60.500000	3.81898e-07
60.450000	3.87008e-07
60.400000	3.92187e-07
60.350000	3.97435e-07
60.300000	4.02753e-07
60.250000	4.08143e-07
60.200000	4.13605e-07
60.150000	4.1914e-07
60.100000	4.2475e-07
60.050000	4.30435e-07
60.000000	4.36195e-07
59.950000	4.42034e-07
59.900000	4.4795e-07
59.850000	4.53946e-07
59.800000	4.60022e-07
59.750000	4.6618e-07
59.700000	4.7242e-07
59.650000	4.78744e-07
59.600000	4.85153e-07
59.550000	4.91648e-07
59.500000	4.98229e-07
59.450000	5.049e-07
59.400000	5.11659e-07
59.350000	5.1851e-07
59.300000	5.25452e-07
59.250000	5.32487e-07
59.200000	5.39617e-07
59.150000	5.46842e-07
59.100000	5.54165e-07
59.050000	5.61585e-07
59.000000	5.69105e-07
58.950000	5.76726e-07
58.900000	5.8445e-07
58.850000	5.92277e-07
58.800000	6.00209e-07
58.750000	6.08247e-07
58.700000	6.16394e-07
58.650000	6.24649e-07
58.600000	6.33016e-07
58.550000	6.41495e-07
58.500000	6.50087e-07
58.450000	6.58795e-07
58.400000	6.6762e-07
58.350000	6.76563e-07
58.300000	6.85627e-07
58.250000	6.94812e-07
58.200000	7.0412e-07
58.150000	7.13553e-07
58.100000	7.23113e-07
58.050000	7.32802e-07
58.000000	7.4262e-07
57.950000	7.5257e-07
57.900000	7.62654e-07
57.850000	7.72874e-07
57.800000	7.8323e-07
57.750000	7.93726e-07
57.700000	8.04363e-07
57.650000	8.15142e-07
57.600000	8.26066e-07
57.550000	8.37137e-07
57.500000	8.48357e-07
57.450000	8.59728e-07
57.400000	8.71251e-07
57.350000	8.82929e-07
57.300000	8.94764e-07
57.250000	9.06758e-07
57.200000	9.18913e-07
57.150000	9.31231e-07
57.100000	9.43715e-07
57.050000	9.56367e-07
57.000000	9.69188e-07
56.950000	9.82182e-07
56.900000	9.95351e-07
56.850000	1.0087e-06
56.800000	1.02222e-06
56.750000	1.03593e-06
56.700000	1.04982e-06
56.650000	1.0639e-06
56.600000	1.07816e-06
56.550000	1.09262e-06
56.500000	1.10728e-06
56.450000	1.12213e-06
56.400000	1.13718e-06
56.350000	1.15243e-06
56.300000	1.16788e-06
56.250000	1.18355e-06
56.200000	1.19943e-06
56.150000	1.21551e-06
56.100000	1.23182e-06
56.050000	1.24835e-06
56.000000	1.26509e-06
55.950000	1.28206e-06
55.900000	1.29927e-06
55.850000	1.3167e-06
55.800000	1.33436e-06
55.750000	1.35227e-06
55.700000	1.37041e-06
55.650000	1.3888e-06
55.600000	1.40744e-06
55.550000	1.42633e-06
55.500000	1.44547e-06
55.450000	1.46487e-06
55.400000	1.48453e-06
55.350000	1.50445e-06
55.300000	1.52464e-06
55.250000	1.54511e-06
55.200000	1.56585e-06
55.150000	1.58687e-06
55.100000	1.60817e-06
55.050000	1.62976e-06
55.000000	1.65164e-06
54.950000	1.67381e-06
54.900000	1.69629e-06
54.850000	1.71906e-06
54.800000	1.74214e-06
54.750000	1.76553e-06
54.700000	1.78924e-06
54.650000	1.81327e-06
54.600000	1.83762e-06
54.550000	1.8623e-06
54.500000	1.88731e-06
54.450000	1.91266e-06
54.400000	1.93835e-06
54.350000	1.96438e-06
54.300000	1.99077e-06
54.250000	2.01751e-06
54.200000	2.04461e-06
54.150000	2.07208e-06
54.100000	2.09991e-06
54.050000	2.12813e-06
54.000000	2.15672e-06
53.950000	2.1857e-06
53.900000	2.21506e-06
53.850000	2.24483e-06
53.800000	2.27499e-06
53.750000	2.30556e-06
53.700000	2.33655e-06
53.650000	2.36795e-06
53.600000	2.39977e-06
53.550000	2.43203e-06
53.500000	2.46472e-06
53.450000	2.49785e-06
53.400000	2.53142e-06
53.350000	2.56545e-06
53.300000	2.59994e-06
53.250000	2.63489e-06
53.200000	2.67032e-06
53.150000	2.70622e-06
53.100000	2.74261e-06
53.050000	2.77949e-06
53.000000	2.81686e-06
52.950000	2.85474e-06
52.900000	2.89313e-06
52.850000	2.93204e-06
52.800000	2.97147e-06
52.750000	3.01144e-06
52.700000	3.05194e-06
52.650000	3.09299e-06
52.600000	3.1346e-06
52.550000	3.17677e-06
52.500000	3.2195e-06
52.450000	3.26282e-06
52.400000	3.30672e-06
52.350000	3.35121e-06
52.300000	3.3963e-06
52.250000	3.442e-06
52.200000	3.48832e-06
52.150000	3.53526e-06
52.100000	3.58284e-06
52.050000	3.63106e-06
52.000000	3.67993e-06
51.950000	3.72946e-06
51.900000	3.77966e-06
51.850000	3.83054e-06
51.800000	3.88211e-06
51.750000	3.93437e-06
51.700000	3.98734e-06
51.650000	4.04103e-06
51.600000	4.09544e-06
51.550000	4.15058e-06
51.500000	4.20647e-06
51.450000	4.26312e-06
51.400000	4.32053e-06
51.350000	4.37872e-06
51.300000	4.4377e-06
51.250000	4.49747e-06
51.200000	4.55806e-06
51.150000	4.61946e-06
51.100000	4.68169e-06
51.050000	4.74476e-06
51.000000	4.80869e-06
50.950000	4.87348e-06
50.900000	4.93915e-06
50.850000	5.0057e-06
50.800000	5.07316e-06
50.750000	5.14153e-06
50.700000	5.21082e-06
50.650000	5.28106e-06
50.600000	5.35224e-06
50.550000	5.42439e-06
50.500000	5.49751e-06
50.450000	5.57162e-06
50.400000	5.64674e-06
50.350000	5.72287e-06
50.300000	5.80004e-06
50.250000	5.87825e-06
50.200000	5.95752e-06
50.150000	6.03786e-06
50.100000	6.11929e-06
50.050000	6.20182e-06
50.000000	6.28548e-06
49.950000	6.37026e-06
49.900000	6.4562e-06
49.850000	6.5433e-06
49.800000	6.63158e-06
49.750000	6.72105e-06
49.700000	6.81174e-06
49.650000	6.90366e-06
49.600000	6.99682e-06
49.550000	7.09125e-06
49.500000	7.18696e-06
49.450000	7.28396e-06
49.400000	7.38229e-06
49.350000	7.48194e-06
49.300000	7.58295e-06
49.250000	7.68532e-06
49.200000	7.78909e-06
49.150000	7.89426e-06
49.100000	8.00087e-06
49.050000	8.10891e-06
49.000000	8.21843e-06
48.950000	8.32943e-06
48.900000	8.44194e-06
48.850000	8.55597e-06
48.800000	8.67155e-06
48.750000	8.78871e-06
48.700000	8.90745e-06
48.650000	9.0278e-06
48.600000	9.1498e-06
48.550000	9.27344e-06
48.500000	9.39877e-06
48.450000	9.5258e-06
48.400000	9.65456e-06
48.350000	9.78506e-06
48.300000	9.91734e-06
48.250000	1.00514e-05
48.200000	1.01873e-05
48.150000	1.03251e-05
48.100000	1.04647e-05
48.050000	1.06062e-05
48.000000	1.07497e-05
47.950000	1.08951e-05
47.900000	1.10424e-05
47.850000	1.11918e-05
47.800000	1.13432e-05
47.750000	1.14967e-05
47.700000	1.16522e-05
47.650000	1.18099e-05
47.600000	1.19697e-05
47.550000	1.21317e-05
47.500000	1.22959e-05
47.450000	1.24624e-05
47.400000	1.26311e-05
47.350000	1.28021e-05
47.300000	1.29754e-05
47.250000	1.31511e-05
47.200000	1.33292e-05
47.150000	1.35097e-05
47.100000	1.36927e-05
47.050000	1.38782e-05
47.000000	1.40662e-05
46.950000	1.42567e-05
46.900000	1.44499e-05
46.850000	1.46457e-05
46.800000	1.48441e-05
46.750000	1.50453e-05
46.700000	1.52492e-05
46.650000	1.54559e-05
46.600000	1.56654e-05
46.550000	1.58778e-05
46.500000	1.60931e-05
46.450000	1.63113e-05
46.400000	1.65325e-05
46.350000	1.67567e-05
46.300000	1.6984e-05
46.250000	1.72144e-05
46.200000	1.74479e-05
46.150000	1.76846e-05
46.100000	1.79246e-05
46.050000	1.81678e-05
46.000000	1.84143e-05
45.950000	1.86643e-05
45.900000	1.89176e-05
45.850000	1.91744e-05
45.800000	1.94347e-05
45.750000	1.96986e-05
45.700000	1.99661e-05
45.650000	2.02373e-05
45.600000	2.05121e-05
45.550000	2.07907e-05
45.500000	2.10732e-05
45.450000	2.13595e-05
45.400000	2.16497e-05
45.350000	2.19439e-05
45.300000	2.22421e-05
45.250000	2.25445e-05
45.200000	2.28509e-05
45.150000	2.31616e-05
45.100000	2.34765e-05
45.050000	2.37957e-05
45.000000	2.41193e-05
44.950000	2.44474e-05
44.900000	2.47799e-05
44.850000	2.51171e-05
44.800000	2.54588e-05
44.750000	2.58052e-05
44.700000	2.61564e-05
44.650000	2.65124e-05
44.600000	2.68733e-05
44.550000	2.72392e-05
44.500000	2.761e-05
44.450000	2.7986e-05
44.400000	2.83672e-05
44.350000	2.87535e-05
44.300000	2.91452e-05
44.250000	2.95423e-05
44.200000	2.99449e-05
44.150000	3.03529e-05
44.100000	3.07666e-05
44.050000	3.1186e-05
44.000000	3.16112e-05
43.950000	3.20422e-05
43.900000	3.24791e-05
43.850000	3.29221e-05
43.800000	3.33712e-05
43.750000	3.38264e-05
43.700000	3.42879e-05
43.650000	3.47558e-05
43.600000	3.52302e-05
43.550000	3.57111e-05
43.500000	3.61986e-05
43.450000	3.66928e-05
43.400000	3.71939e-05
43.350000	3.77019e-05
43.300000	3.82169e-05
43.250000	3.8739e-05
43.200000	3.92684e-05
43.150000	3.9805e-05
43.100000	4.03491e-05
43.050000	4.09006e-05
43.000000	4.14599e-05
42.950000	4.20268e-05
42.900000	4.26016e-05
42.850000	4.31844e-05
42.800000	4.37752e-05
42.750000	4.43742e-05
42.700000	4.49815e-05
42.650000	4.55972e-05
42.600000	4.62214e-05
42.550000	4.68543e-05
42.500000	4.7496e-05
42.450000	4.81466e-05
42.400000	4.88062e-05
42.350000	4.94749e-05
42.300000	5.0153e-05
42.250000	5.08404e-05
42.200000	5.15374e-05
42.150000	5.22441e-05
42.100000	5.29607e-05
42.050000	5.36871e-05
42.000000	5.44237e-05
41.950000	5.51706e-05
41.900000	5.59278e-05
41.850000	5.66956e-05
41.800000	5.74741e-05
41.750000	5.82634e-05
41.700000	5.90637e-05
41.650000	5.98752e-05
41.600000	6.0698e-05
41.550000	6.15323e-05
41.500000	6.23782e-05
41.450000	6.32359e-05
41.400000	6.41057e-05
41.350000	6.49875e-05
41.300000	6.58817e-05
41.250000	6.67885e-05
41.200000	6.77079e-05
41.150000	6.86401e-05
41.100000	6.95854e-05
41.050000	7.0544e-05
41.000000	7.1516e-05
40.950000	7.25016e-05
40.900000	7.35011e-05
40.850000	7.45146e-05
40.800000	7.55423e-05
40.750000	7.65844e-05
40.700000	7.76412e-05
40.650000	7.87128e-05
40.600000	7.97995e-05
40.550000	8.09015e-05
40.500000	8.2019e-05
40.450000	8.31523e-05
40.400000	8.43015e-05
40.350000	8.54669e-05
40.300000	8.66488e-05
40.250000	8.78474e-05
40.200000	8.90628e-05
40.150000	9.02955e-05
40.100000	9.15456e-05
40.050000	9.28133e-05
40.000000	9.4099e-05
39.950000	9.54029e-05
39.900000	9.67253e-05
39.850000	9.80665e-05
39.800000	9.94266e-05
39.750000	0.000100806
39.700000	0.000102205
39.650000	0.000103624
39.600000	0.000105063
39.550000	0.000106523
39.500000	0.000108003
39.450000	0.000109505
39.400000	0.000111028
39.350000	0.000112572
39.300000	0.000114139
39.250000	0.000115728
39.200000	0.00011734
39.150000	0.000118975
39.100000	0.000120633
39.050000	0.000122315
39.000000	0.000124022
38.950000	0.000125752
38.900000	0.000127508
38.850000	0.000129289
38.800000	0.000131095
38.750000	0.000132928
38.700000	0.000134787
38.650000	0.000136673
38.600000	0.000138586
38.550000	0.000140526
38.500000	0.000142495
38.450000	0.000144493
38.400000	0.000146519
38.350000	0.000148575
38.300000	0.00015066
38.250000	0.000152776
38.200000	0.000154923
38.150000	0.000157101
38.100000	0.000159311
38.050000	0.000161554
38.000000	0.000163829
37.950000	0.000166137
37.900000	0.00016848
37.850000	0.000170856
37.800000	0.000173268
37.750000	0.000175716
37.700000	0.000178199
37.650000	0.000180719
37.600000	0.000183277
37.550000	0.000185872
37.500000	0.000188506
37.450000	0.000191179
37.400000	0.000193893
37.350000	0.000196646
37.300000	0.000199441
37.250000	0.000202277
37.200000	0.000205157
37.150000	0.000208079
37.100000	0.000211046
37.050000	0.000214057
37.000000	0.000217114
36.950000	0.000220217
36.900000	0.000223367
36.850000	0.000226566
36.800000	0.000229813
36.750000	0.00023311
36.700000	0.000236458
36.650000	0.000239857
36.600000	0.000243309
36.550000	0.000246814
36.500000	0.000250374
36.450000	0.000253989
36.400000	0.000257661
36.350000	0.00026139
36.300000	0.000265178
36.250000	0.000269026
36.200000	0.000272935
36.150000	0.000276906
36.100000	0.00028094
36.050000	0.00028504
36.000000	0.000289205
35.950000	0.000293438
35.900000	0.00029774
35.850000	0.000302113
35.800000	0.000306558
35.750000	0.000311076
35.700000	0.000315669
35.650000	0.00032034
35.600000	0.00032509
35.550000	0.00032992
35.500000	0.000334834
35.450000	0.000339832
35.400000	0.000344917
35.350000	0.000350093
35.300000	0.00035536
35.250000	0.000360722
35.200000	0.000366181
35.150000	0.000371741
35.100000	0.000377405
35.050000	0.000383176
35.000000	0.000389059
34.950000	0.000395056
34.900000	0.000401174
34.850000	0.000407416
34.800000	0.000413788
34.750000	0.000420297
34.700000	0.00042695
34.650000	0.000433754
34.600000	0.00044072
34.550000	0.000447858
34.500000	0.000455182
34.450000	0.000462709
34.400000	0.00047046
34.350000	0.000478463
34.300000	0.00048676
34.250000	0.00049541
34.200000	0.000504519
34.150000	0.000514314
&
```
