## Supplementary material for "All-at-once RNA folding with 3D motif prediction framed by evolutionary information": RF01685_6S-Flavo.cacofold.helixcov

```
# RMs = 7 L = 148

# RM_HELIX NESTED 56-68 95-98, nbp = 4 nbp_cov = 3
# pvals: 0.395045,6.36846e-08,4.10943e-11,1.94763e-06
# aggregated NONE
NESTED  ::::::::::::::::::::::::::::::::::::::::::::::::::::<<<<______>>>>::::::::::::::::::::::::::::::::::::::::::::::
        :::::::::::::::::::::::::::::::::::::::::::::::::::::<<<______>>>:::::::::::::::::::::::::::::::::::::::::::::::

# RM_HELIX NESTED 48-50 102-104, nbp = 3 nbp_cov = 1
# pvals: 7.02472e-05,0.0160956,0.0142294
# aggregated NONE
NESTED  :::::::::::::::::::::::::::::::::::::::::::::<<<_____________________>>>::::::::::::::::::::::::::::::::::::::::
        :::::::::::::::::::::::::::::::::::::::::::::<_________________________>::::::::::::::::::::::::::::::::::::::::

# RM_HELIX NESTED 36-43 109-117, nbp = 8 nbp_cov = 3
# pvals: 0.151416,0.524244,2.34198e-07,2.25319e-09,0.00492278,0.00014543,0.00371622,0.200209
# aggregated NONE
NESTED  :::::::::::::::::::::::::::::::::<<<<<<<<__________________________________>>>>>>>>:::::::::::::::::::::::::::::
        :::::::::::::::::::::::::::::::::::<<-<______________________________________>->>:::::::::::::::::::::::::::::::

# RM_HELIX NESTED 27-31 120-124, nbp = 5 nbp_cov = 4
# pvals: 2.11193e-06,9.66971e-07,0.00171332,0.000965251,0.0800837
# aggregated NONE
NESTED  ::::::::::::::::::::::::<<<<<________________________________________________________>>>>>::::::::::::::::::::::
        ::::::::::::::::::::::::<<<<__________________________________________________________>>>>::::::::::::::::::::::

# RM_HELIX NESTED 125-131 143-148, nbp = 6 nbp_cov = 0
# pvals: 0.395045,0.395045,0.391667,0.395045,0.562741,0.272177
# aggregated NONE
NESTED  ::::::::::::::::::::::::::::::::::::::::::::::::::::::::::::::::::::::::::::::::::::::::::<<<<<<__________>>>>>>
        ::::::::::::::::::::::::::::::::::::::::::::::::::::::::::::::::::::::::::::::::::::::::::::::::::::::::::::::::

# RM_IL Hook-turn 32-35 118-119, nbp = 0 nbp_cov = 0 nhl_b_cov 2/2
# aggregated NONE
RM_IL   :::::::::::::::::::::::::::::XXXX::::::::::::::::::::::::::::::::::::::::::::::::::XX::::::::::::::::::::::::::: Hook-turn

# RM_IL UAA_GAN 44-47 106-108, nbp = 0 nbp_cov = 0 nhl_b_cov 2/2
# aggregated NONE
RM_IL   :::::::::::::::::::::::::::::::::::::::::XXXX:::::::::::::::::::::::::::XXX::::::::::::::::::::::::::::::::::::: UAA_GAN
```
