## Supplementary material for "All-at-once RNA folding with 3D motif prediction framed by evolutionary information": RF01685_6S-Flavo.cacofold.power

```
# Power analysis of CaCoFold structure 
#
# Powertype = SINGLE SUBSTITUTIONS
# covary  left_pos      right_pos    substitutions      power
#----------------------------------------------------------------
     *    27		124		11		0.35
     *    28		123		14		0.45
     *    29		122		8		0.24
     *    30		121		2		0.00
          31		120		5		0.11
          36		117		11		0.35
          37		116		9		0.28
     *    38		114		25		0.67
     *    39		113		24		0.66
          40		112		24		0.66
     *    41		111		24		0.66
          42		110		5		0.11
          43		109		6		0.16
     *    48		104		6		0.16
          49		103		2		0.00
          50		102		10		0.32
          56		98		0		0.00
     *    57		97		4		0.07
     *    63		96		21		0.61
     *    68		95		18		0.55
          125		148		1		0.00
          126		147		3		0.02
          127		146		7		0.20
          128		145		2		0.00
          129		144		13		0.42
          131		143		3		0.02
#
# BPAIRS 26
# avg substitutions per BP  9.9
# BPAIRS expected to covary 7.1 +/- 1.9
# BPAIRS observed to covary 11
#
```
