## Supplementary material for "All-at-once RNA folding with 3D motif prediction framed by evolutionary information": RF01685_6S-Flavo.helixcov

```
# RMs = 4 L = 148

# RM_HELIX NESTED 56-68 95-98, nbp = 4 nbp_cov = 3
# pvals: 0.395045,6.36846e-08,4.10943e-11,1.94763e-06
# aggregated NONE
NESTED  ::::::::::::::::::::::::::::::::::::::::::::::::::::<<<<______>>>>::::::::::::::::::::::::::::::::::::::::::::::
        :::::::::::::::::::::::::::::::::::::::::::::::::::::<<<______>>>:::::::::::::::::::::::::::::::::::::::::::::::

# RM_HELIX NESTED 48-50 102-104, nbp = 3 nbp_cov = 1
# pvals: 7.02472e-05,0.0160956,0.0142294
# aggregated NONE
NESTED  :::::::::::::::::::::::::::::::::::::::::::::<<<_____________________>>>::::::::::::::::::::::::::::::::::::::::
        :::::::::::::::::::::::::::::::::::::::::::::<_________________________>::::::::::::::::::::::::::::::::::::::::

# RM_HELIX NESTED 38-42 110-114, nbp = 5 nbp_cov = 3
# pvals: 2.34198e-07,2.25319e-09,0.00492278,0.00014543,0.00371622
# aggregated NONE
NESTED  :::::::::::::::::::::::::::::::::::<<<<<____________________________________>>>>>:::::::::::::::::::::::::::::::
        :::::::::::::::::::::::::::::::::::<<-<______________________________________>->>:::::::::::::::::::::::::::::::

# RM_HELIX NESTED 27-31 120-124, nbp = 5 nbp_cov = 4
# pvals: 2.11193e-06,9.66971e-07,0.00171332,0.000965251,0.0800837
# aggregated NONE
NESTED  ::::::::::::::::::::::::<<<<<________________________________________________________>>>>>::::::::::::::::::::::
        ::::::::::::::::::::::::<<<<__________________________________________________________>>>>::::::::::::::::::::::
```
