## Supplementary material for "All-at-once RNA folding with 3D motif prediction framed by evolutionary information": RF01685_6S-Flavo.sorted.cacofold.cov

```
# The predicted CaCoFold structure
# BPAIRS observed to covary 11
#
#
# Method Target_E-val [cov_min,cov_max] [FP | TP True Found | Sen PPV F] 
# GTp    0.05         [-9.95,134.17]     [0 | 11 137 11 | 8.03 100.00 14.86] 
#
# in_fold in_given   left_pos       right_pos      score           E-value    pvalue       substitutions      power
#-----------------------------------------------------------------------------------------------------------------------
*	*	        63	        96	134.16677	6.98604e-10	4.10943e-11	21		0.61
*	*	        39	       113	114.86176	3.83043e-08	2.25319e-09	24		0.66
*	*	        57	        97	98.66672	1.08264e-06	6.36846e-08	4		0.07
*	*	        38	       114	92.31070	3.98137e-06	2.34198e-07	25		0.67
*	*	        28	       123	85.37340	1.64385e-05	9.66971e-07	14		0.45
*	*	        68	        95	81.94700	3.31097e-05	1.94763e-06	18		0.55
*	*	        27	       124	81.52479	3.59028e-05	2.11193e-06	11		0.35
*	*	        48	       104	63.87101	0.0011942	7.02472e-05	6		0.16
*	*	        41	       111	60.02052	0.00247231	0.00014543	24		0.66
*	*	        30	       121	47.16067	0.0164093	0.000965251	2		0.00
*	*	        29	       122	42.78752	0.0291264	0.00171332	8		0.24
```
