## Supplementary material for "All-at-once RNA folding with 3D motif prediction framed by evolutionary information": RF01685_6S-Flavo.surv

```
134.150000	0.0588235
114.850000	0.117647
98.650000	0.176471
92.300000	0.235294
85.350000	0.294118
81.900000	0.352941
81.500000	0.411765
63.850000	0.470588
60.000000	0.529412
47.150000	0.588235
42.750000	0.647059
37.350000	0.705882
35.250000	0.764706
26.350000	0.823529
25.300000	0.882353
12.850000	0.941176
-0.050000	1
&
71.800000	0.000161316
40.950000	0.000322633
35.700000	0.000483949
34.250000	0.000645265
34.100000	0.000806582
33.350000	0.000967898
33.250000	0.00112921
32.650000	0.00129053
32.250000	0.00145185
29.700000	0.00161316
29.050000	0.00177448
29.000000	0.0019358
28.000000	0.00209711
27.800000	0.00225843
26.900000	0.00241975
26.650000	0.00274238
26.450000	0.00290369
26.400000	0.00306501
26.350000	0.00322633
26.050000	0.00338764
25.300000	0.00371028
25.200000	0.00403291
24.850000	0.00419422
24.650000	0.00435554
24.550000	0.00451686
24.500000	0.00467817
23.850000	0.00483949
23.600000	0.00500081
23.300000	0.00516212
23.000000	0.00532344
22.700000	0.00564607
21.850000	0.0059687
21.800000	0.00613002
21.550000	0.00629134
21.500000	0.00645265
21.450000	0.00661397
21.400000	0.00709792
20.950000	0.00725924
20.800000	0.00758187
20.750000	0.00774318
20.650000	0.00806582
20.550000	0.00822713
20.450000	0.00838845
20.300000	0.00854977
20.050000	0.0088724
19.950000	0.00903372
19.750000	0.00951766
19.500000	0.00967898
19.400000	0.0098403
19.200000	0.0101629
19.100000	0.0104856
18.950000	0.0106469
18.900000	0.0108082
18.850000	0.0109695
18.750000	0.0112921
18.650000	0.0114535
18.600000	0.0116148
18.550000	0.0117761
18.450000	0.0119374
18.350000	0.0120987
18.300000	0.0129053
18.250000	0.0130666
18.150000	0.0135506
18.100000	0.0137119
18.000000	0.0138732
17.950000	0.0141958
17.900000	0.0146798
17.850000	0.0148411
17.750000	0.0151637
17.700000	0.0153251
17.600000	0.0154864
17.500000	0.0156477
17.400000	0.0159703
17.250000	0.016293
17.200000	0.0166156
17.150000	0.0169382
17.000000	0.0174222
16.900000	0.0175835
16.850000	0.0182287
16.800000	0.0187127
16.750000	0.018874
16.650000	0.0191966
16.600000	0.019358
16.550000	0.0195193
16.400000	0.0196806
16.350000	0.0200032
16.250000	0.0201645
16.000000	0.0203259
15.950000	0.0206485
15.750000	0.0208098
15.700000	0.0209711
15.600000	0.0211324
15.550000	0.0214551
15.500000	0.0216164
15.350000	0.0217777
15.300000	0.0221003
15.250000	0.0222617
15.050000	0.022423
15.000000	0.0225843
14.950000	0.0227456
14.900000	0.0229069
14.850000	0.0230682
14.800000	0.0232296
14.750000	0.0233909
14.700000	0.0237135
14.650000	0.0238748
14.500000	0.0241975
14.450000	0.0243588
14.350000	0.0245201
14.300000	0.025004
14.200000	0.0256493
14.100000	0.0258106
14.000000	0.0259719
13.950000	0.0261332
13.700000	0.0266172
13.650000	0.0269398
13.600000	0.0275851
13.550000	0.0279077
13.500000	0.0282304
13.450000	0.0283917
13.400000	0.028553
13.350000	0.0290369
13.200000	0.0293596
13.150000	0.0301662
13.100000	0.0303275
13.000000	0.0308114
12.900000	0.0309727
12.850000	0.0319406
12.800000	0.0322633
12.750000	0.0330698
12.700000	0.0333925
12.600000	0.0338764
12.550000	0.0340377
12.500000	0.034683
12.450000	0.035167
12.400000	0.0353283
12.300000	0.0359735
12.250000	0.0366188
12.200000	0.0369414
12.150000	0.0374254
12.050000	0.037748
12.000000	0.0388772
11.950000	0.0390386
11.900000	0.0393612
11.850000	0.0398451
11.800000	0.0400065
11.750000	0.0411357
11.700000	0.0416196
11.650000	0.0422649
11.600000	0.0424262
11.550000	0.0429101
11.500000	0.0437167
11.450000	0.044362
11.400000	0.0453299
11.350000	0.0456525
11.300000	0.0458138
11.250000	0.0461365
11.200000	0.0466204
11.100000	0.047427
11.050000	0.0483949
11.000000	0.0485562
10.900000	0.0488789
10.850000	0.0492015
10.800000	0.0500081
10.750000	0.0501694
10.700000	0.0503307
10.650000	0.0508146
10.600000	0.0519439
10.550000	0.0521052
10.500000	0.0522665
10.450000	0.0524278
10.400000	0.0525891
10.350000	0.0527504
10.300000	0.0533957
10.250000	0.0542023
10.200000	0.0546862
10.150000	0.0558155
10.100000	0.0564607
10.050000	0.0567834
10.000000	0.057106
9.950000	0.0579126
9.900000	0.0582352
9.850000	0.0587191
9.800000	0.0592031
9.750000	0.0598484
9.700000	0.0603323
9.650000	0.0608163
9.600000	0.0617842
9.550000	0.0621068
9.500000	0.0624294
9.450000	0.0627521
9.400000	0.0630747
9.350000	0.0633973
9.300000	0.0645265
9.250000	0.0651718
9.200000	0.0661397
9.150000	0.0664623
9.100000	0.066785
9.050000	0.0669463
9.000000	0.0672689
8.950000	0.0674302
8.900000	0.0680755
8.850000	0.0685594
8.800000	0.0688821
8.700000	0.0696887
8.650000	0.0701726
8.600000	0.0708179
8.500000	0.0711405
8.450000	0.0717858
8.400000	0.072431
8.350000	0.0733989
8.300000	0.0735603
8.250000	0.0738829
8.150000	0.0748508
8.100000	0.075496
8.050000	0.0763026
8.000000	0.0774318
7.950000	0.0777545
7.900000	0.0785611
7.800000	0.0788837
7.750000	0.0793676
7.700000	0.0796903
7.550000	0.0800129
7.500000	0.0804969
7.450000	0.0811421
7.400000	0.08211
7.350000	0.0829166
7.300000	0.0834005
7.250000	0.0838845
7.200000	0.0840458
7.150000	0.0846911
7.100000	0.0854977
7.050000	0.0863042
7.000000	0.0871108
6.950000	0.0879174
6.900000	0.0888853
6.850000	0.0900145
6.800000	0.0909824
6.750000	0.0914664
6.700000	0.091789
6.650000	0.0921116
6.600000	0.0927569
6.550000	0.0930795
6.500000	0.0938861
6.450000	0.0942087
6.400000	0.0951766
6.350000	0.0966285
6.300000	0.097919
6.250000	0.0982417
6.200000	0.0993709
6.150000	0.100016
6.100000	0.100984
6.050000	0.101307
6.000000	0.101791
5.950000	0.103081
5.900000	0.103726
5.850000	0.10534
5.800000	0.105824
5.750000	0.106791
5.700000	0.107598
5.650000	0.108082
5.600000	0.109211
5.550000	0.109856
5.500000	0.11034
5.450000	0.110986
5.400000	0.11147
5.350000	0.112115
5.300000	0.112599
5.250000	0.113244
5.200000	0.114051
5.150000	0.115664
5.100000	0.116148
5.050000	0.11647
5.000000	0.1176
4.950000	0.118729
4.900000	0.119535
4.850000	0.119858
4.800000	0.120665
4.750000	0.121149
4.700000	0.121633
4.650000	0.122278
4.600000	0.123246
4.550000	0.124698
4.500000	0.125988
4.450000	0.126311
4.400000	0.126795
4.350000	0.128408
4.300000	0.129537
4.250000	0.130021
4.200000	0.130989
4.150000	0.132602
4.100000	0.133247
4.050000	0.134054
4.000000	0.135667
3.950000	0.136958
3.900000	0.137925
3.850000	0.139216
3.800000	0.139861
3.750000	0.140507
3.700000	0.141474
3.650000	0.141958
3.600000	0.142765
3.550000	0.143572
3.500000	0.144539
3.450000	0.145346
3.400000	0.147121
3.350000	0.14825
3.300000	0.149218
3.250000	0.149863
3.200000	0.151476
3.150000	0.152605
3.100000	0.154218
3.050000	0.155186
3.000000	0.156154
2.950000	0.157929
2.900000	0.158574
2.850000	0.159381
2.800000	0.160187
2.750000	0.161962
2.700000	0.163091
2.650000	0.164381
2.600000	0.165833
2.550000	0.166478
2.500000	0.167446
2.450000	0.169866
2.400000	0.170995
2.350000	0.172447
2.300000	0.172931
2.250000	0.174544
2.200000	0.175996
2.150000	0.179222
2.100000	0.180513
2.050000	0.18261
2.000000	0.184223
1.950000	0.185352
1.900000	0.186804
1.850000	0.187611
1.800000	0.189224
1.750000	0.190353
1.700000	0.191482
1.650000	0.19245
1.600000	0.19358
1.550000	0.195677
1.500000	0.19729
1.450000	0.199064
1.400000	0.200839
1.350000	0.201645
1.300000	0.202936
1.250000	0.205033
1.200000	0.206808
1.150000	0.208743
1.100000	0.210518
1.050000	0.212292
1.000000	0.213905
0.950000	0.216003
0.900000	0.2181
0.850000	0.219229
0.800000	0.221487
0.750000	0.223262
0.700000	0.226488
0.650000	0.227456
0.600000	0.228424
0.550000	0.230682
0.500000	0.232779
0.450000	0.233909
0.400000	0.236328
0.350000	0.23891
0.300000	0.240523
0.250000	0.24391
0.200000	0.246814
0.150000	0.248588
0.100000	0.25004
0.050000	0.251815
0.000000	0.379093
-0.050000	0.59687
-0.100000	0.598
-0.150000	0.600258
-0.200000	0.60171
-0.250000	0.604291
-0.300000	0.607195
-0.350000	0.608647
-0.400000	0.61155
-0.450000	0.61397
-0.500000	0.61639
-0.550000	0.619293
-0.600000	0.622036
-0.650000	0.62494
-0.700000	0.629134
-0.750000	0.630908
-0.800000	0.633489
-0.850000	0.637683
-0.900000	0.642039
-0.950000	0.643814
-1.000000	0.646556
-1.050000	0.649298
-1.100000	0.650911
-1.150000	0.65559
-1.200000	0.6593
-1.250000	0.661397
-1.300000	0.664623
-1.350000	0.667043
-1.400000	0.670269
-1.450000	0.673012
-1.500000	0.676399
-1.550000	0.678819
-1.600000	0.682045
-1.650000	0.684627
-1.700000	0.688498
-1.750000	0.690918
-1.800000	0.694467
-1.850000	0.697209
-1.900000	0.699629
-1.950000	0.703823
-2.000000	0.706727
-2.050000	0.709792
-2.100000	0.712696
-2.150000	0.715115
-2.200000	0.717535
-2.250000	0.719955
-2.300000	0.72302
-2.350000	0.724794
-2.400000	0.728666
-2.450000	0.732054
-2.500000	0.733183
-2.550000	0.738022
-2.600000	0.740603
-2.650000	0.743991
-2.700000	0.746572
-2.750000	0.74996
-2.800000	0.753186
-2.850000	0.757219
-2.900000	0.760929
-2.950000	0.763349
-3.000000	0.766414
-3.050000	0.767866
-3.100000	0.772221
-3.150000	0.774641
-3.200000	0.778029
-3.250000	0.7819
-3.300000	0.784643
-3.350000	0.787224
-3.400000	0.788514
-3.450000	0.791579
-3.500000	0.795612
-3.550000	0.797871
-3.600000	0.800129
-3.650000	0.803355
-3.700000	0.805614
-3.750000	0.807066
-3.800000	0.809808
-3.850000	0.814486
-3.900000	0.817229
-3.950000	0.818842
-4.000000	0.820294
-4.050000	0.822068
-4.100000	0.824004
-4.150000	0.825778
-4.200000	0.828198
-4.250000	0.830134
-4.300000	0.833038
-4.350000	0.835457
-4.400000	0.837554
-4.450000	0.839006
-4.500000	0.841587
-4.550000	0.844168
-4.600000	0.847072
-4.650000	0.848524
-4.700000	0.850621
-4.750000	0.852879
-4.800000	0.85417
-4.850000	0.855945
-4.900000	0.857235
-4.950000	0.858203
-5.000000	0.860623
-5.050000	0.863526
-5.100000	0.865946
-5.150000	0.869172
-5.200000	0.870624
-5.250000	0.873528
-5.300000	0.87627
-5.350000	0.877884
-5.400000	0.880465
-5.450000	0.882078
-5.500000	0.884175
-5.550000	0.885627
-5.600000	0.888369
-5.650000	0.889498
-5.700000	0.89095
-5.750000	0.891434
-5.800000	0.892725
-5.850000	0.894176
-5.900000	0.895144
-5.950000	0.896596
-6.000000	0.898209
-6.050000	0.900145
-6.100000	0.901436
-6.150000	0.902726
-6.200000	0.904178
-6.250000	0.906759
-6.300000	0.90805
-6.350000	0.908856
-6.400000	0.910147
-6.450000	0.912567
-6.500000	0.914341
-6.550000	0.915793
-6.600000	0.917245
-6.650000	0.918697
-6.700000	0.919826
-6.750000	0.920471
-6.800000	0.921116
-6.850000	0.922407
-6.900000	0.923536
-6.950000	0.924988
-7.000000	0.92644
-7.050000	0.927246
-7.100000	0.928376
-7.150000	0.930311
-7.200000	0.930795
-7.250000	0.932247
-7.300000	0.933376
-7.350000	0.934022
-7.400000	0.935796
-7.450000	0.937087
-7.500000	0.938216
-7.550000	0.9387
-7.600000	0.939022
-7.650000	0.939668
-7.700000	0.941765
-7.750000	0.94241
-7.800000	0.943539
-7.850000	0.944185
-7.900000	0.945475
-7.950000	0.946766
-8.000000	0.947572
-8.050000	0.94854
-8.100000	0.949508
-8.150000	0.950476
-8.200000	0.952089
-8.250000	0.952896
-8.300000	0.953702
-8.350000	0.953864
-8.400000	0.954347
-8.450000	0.955477
-8.500000	0.956283
-8.550000	0.957251
-8.650000	0.958219
-8.700000	0.959187
-8.750000	0.959671
-8.800000	0.960316
-8.850000	0.960639
-8.900000	0.961607
-8.950000	0.961929
-9.000000	0.962413
-9.050000	0.963381
-9.100000	0.963704
-9.150000	0.96451
-9.200000	0.965156
-9.250000	0.965962
-9.300000	0.966285
-9.350000	0.966446
-9.400000	0.967253
-9.450000	0.967575
-9.500000	0.968059
-9.550000	0.968382
-9.600000	0.969511
-9.650000	0.970479
-9.700000	0.970963
-9.750000	0.971124
-9.800000	0.971286
-9.850000	0.97177
-9.900000	0.972254
-9.950000	1
&
79.700000	8.04376e-06
77.350000	1.60875e-05
73.550000	2.41313e-05
67.550000	3.2175e-05
67.300000	4.02188e-05
64.850000	4.82625e-05
64.750000	5.63063e-05
64.400000	6.43501e-05
64.300000	7.23938e-05
63.800000	8.04376e-05
63.550000	8.84813e-05
61.750000	9.65251e-05
60.750000	0.000104569
60.700000	0.000112613
60.500000	0.000120656
60.350000	0.000136744
60.000000	0.000144788
59.650000	0.000152831
59.600000	0.000160875
59.150000	0.000168919
58.950000	0.000176963
58.850000	0.00019305
58.750000	0.000201094
58.650000	0.000209138
57.950000	0.000217181
57.400000	0.000225225
57.100000	0.000233269
57.050000	0.000249356
56.850000	0.0002574
56.700000	0.000265444
56.600000	0.000273488
56.050000	0.000289575
56.000000	0.000297619
55.950000	0.000305663
55.750000	0.000313707
55.400000	0.00032175
55.200000	0.000329794
55.000000	0.000337838
54.950000	0.000345882
54.750000	0.000353925
54.700000	0.000361969
54.600000	0.000370013
54.400000	0.000378057
54.350000	0.000394144
54.300000	0.000402188
53.950000	0.000410232
53.850000	0.000418275
53.700000	0.000434363
53.600000	0.000442407
53.550000	0.00045045
53.400000	0.000458494
53.150000	0.000466538
52.950000	0.000474582
52.750000	0.000482625
52.650000	0.000490669
52.500000	0.000498713
52.350000	0.000506757
52.300000	0.000514801
52.100000	0.000522844
52.050000	0.000530888
52.000000	0.000538932
51.850000	0.000546976
51.750000	0.000555019
51.400000	0.000563063
51.350000	0.000571107
51.300000	0.000587194
51.250000	0.000595238
51.200000	0.000603282
51.050000	0.000611326
50.950000	0.000627413
50.900000	0.000635457
50.800000	0.000643501
50.750000	0.000659588
50.700000	0.000667632
50.500000	0.000691763
50.350000	0.000699807
50.200000	0.000707851
50.000000	0.000715894
49.900000	0.000723938
49.800000	0.000748069
49.450000	0.000756113
49.400000	0.000772201
49.200000	0.000780245
49.050000	0.000788288
48.800000	0.000796332
48.700000	0.000804376
48.600000	0.000820463
48.550000	0.000828507
48.500000	0.000836551
48.450000	0.000860682
48.350000	0.000868726
48.300000	0.00087677
47.900000	0.000884813
47.800000	0.000900901
47.750000	0.000916988
47.650000	0.000925032
47.550000	0.000933076
47.500000	0.00094112
47.250000	0.000957207
47.200000	0.000965251
47.100000	0.000973295
47.000000	0.000981338
46.950000	0.000989382
46.900000	0.000997426
46.850000	0.00101351
46.650000	0.00102156
46.550000	0.00103764
46.450000	0.00104569
46.400000	0.00105373
46.350000	0.00106178
46.250000	0.00106982
46.200000	0.00109395
46.100000	0.00111004
46.000000	0.00112613
45.850000	0.00114221
45.800000	0.0011583
45.750000	0.00118243
45.700000	0.00119048
45.600000	0.00119852
45.550000	0.00120656
45.500000	0.00123874
45.400000	0.00125483
45.300000	0.00126287
45.200000	0.00127091
45.100000	0.00127896
45.000000	0.001287
44.950000	0.00129505
44.900000	0.00131918
44.800000	0.00134331
44.750000	0.00135135
44.700000	0.0013594
44.650000	0.00137548
44.600000	0.00138353
44.550000	0.00140766
44.450000	0.0014157
44.400000	0.00142375
44.300000	0.00143983
44.100000	0.00145592
44.050000	0.00146396
44.000000	0.00147201
43.900000	0.00148005
43.850000	0.00150418
43.800000	0.00151223
43.750000	0.00152027
43.550000	0.00153636
43.500000	0.00155245
43.400000	0.00156049
43.350000	0.00156853
43.250000	0.00157658
43.200000	0.00158462
43.100000	0.00159266
43.050000	0.0016168
43.000000	0.00162484
42.950000	0.00163288
42.900000	0.00164093
42.850000	0.00165701
42.800000	0.00169723
42.750000	0.00171332
42.700000	0.00172136
42.600000	0.0017455
42.550000	0.00176158
42.500000	0.00176963
42.450000	0.00179376
42.400000	0.0018018
42.350000	0.00183398
42.300000	0.00185006
42.200000	0.00185811
42.150000	0.0018742
42.050000	0.00189028
41.950000	0.00190637
41.900000	0.00191441
41.850000	0.00192246
41.750000	0.00194659
41.700000	0.00195463
41.650000	0.00198681
41.500000	0.00201094
41.450000	0.00201898
41.400000	0.0020592
41.350000	0.00207529
41.300000	0.00208333
41.250000	0.00209942
41.200000	0.0021316
41.150000	0.00215573
41.100000	0.00216377
41.050000	0.0021879
41.000000	0.00222008
40.950000	0.00225225
40.900000	0.00227638
40.850000	0.00229247
40.800000	0.0023166
40.750000	0.00233269
40.700000	0.00234073
40.650000	0.00235682
40.600000	0.00238095
40.550000	0.00240508
40.500000	0.00242117
40.450000	0.0024453
40.400000	0.00248552
40.350000	0.00250161
40.300000	0.00250965
40.250000	0.00253378
40.200000	0.00254987
40.150000	0.00255792
40.100000	0.00256596
40.050000	0.00258205
40.000000	0.00263031
39.950000	0.00263835
39.900000	0.0026464
39.800000	0.00266248
39.750000	0.00267053
39.700000	0.00269466
39.600000	0.00271075
39.550000	0.00272683
39.500000	0.00274292
39.450000	0.00276705
39.400000	0.0027751
39.350000	0.00281532
39.300000	0.00287162
39.250000	0.00289575
39.200000	0.0029038
39.150000	0.00294402
39.100000	0.0029601
39.050000	0.00296815
39.000000	0.00300032
38.950000	0.00302445
38.900000	0.00304054
38.850000	0.00305663
38.800000	0.0030888
38.750000	0.00310489
38.700000	0.00314511
38.650000	0.00317728
38.600000	0.00320946
38.550000	0.00324163
38.500000	0.00328185
38.450000	0.00329794
38.400000	0.00331403
38.350000	0.00332207
38.300000	0.00333012
38.250000	0.00335425
38.200000	0.00337838
38.150000	0.00339447
38.100000	0.00342664
38.050000	0.00343468
38.000000	0.00345077
37.950000	0.00345882
37.900000	0.00346686
37.800000	0.00348295
37.750000	0.00349099
37.700000	0.00349903
37.650000	0.00353925
37.600000	0.00357143
37.550000	0.00357947
37.500000	0.0036036
37.450000	0.00364382
37.400000	0.00366795
37.350000	0.00371622
37.300000	0.00374839
37.250000	0.00375644
37.200000	0.00378057
37.150000	0.00378861
37.100000	0.00381274
37.050000	0.00385296
37.000000	0.00387709
36.950000	0.00390927
36.900000	0.0039334
36.850000	0.00395753
36.800000	0.00398166
36.750000	0.00402188
36.700000	0.00403797
36.650000	0.00407014
36.600000	0.00409427
36.550000	0.00410232
36.500000	0.00412645
36.450000	0.00415862
36.400000	0.00418275
36.350000	0.00422297
36.300000	0.0042471
36.250000	0.00426319
36.200000	0.00430341
36.150000	0.00432754
36.100000	0.00434363
36.050000	0.00439994
36.000000	0.00443211
35.950000	0.00448842
35.900000	0.00452864
35.850000	0.00453668
35.800000	0.00458494
35.750000	0.00461712
35.700000	0.00464125
35.650000	0.0047056
35.600000	0.00472973
35.550000	0.00476995
35.500000	0.00479408
35.450000	0.00481821
35.400000	0.00484234
35.350000	0.00487452
35.300000	0.0048906
35.250000	0.00492278
35.200000	0.00494691
35.150000	0.00495495
35.100000	0.00497909
35.050000	0.00501126
35.000000	0.00505148
34.950000	0.00509974
34.900000	0.00511583
34.850000	0.00513192
34.800000	0.00520431
34.750000	0.00522844
34.700000	0.00525257
34.650000	0.00528475
34.600000	0.00532497
34.550000	0.00533301
34.500000	0.0053491
34.450000	0.00535714
34.400000	0.00538932
34.350000	0.00543758
34.300000	0.0054778
34.250000	0.00551802
34.200000	0.00554215
34.150000	0.00558237
34.100000	0.00559041
34.050000	0.00563063
34.000000	0.00566281
33.950000	0.0057352
33.900000	0.00577542
33.850000	0.00579955
33.800000	0.00581564
33.750000	0.00582368
33.700000	0.0058639
33.650000	0.00589607
33.600000	0.00592021
33.550000	0.00593629
33.500000	0.00597651
33.450000	0.00604086
33.400000	0.00608912
33.350000	0.00612934
33.300000	0.00613739
33.250000	0.00618565
33.200000	0.00620174
33.150000	0.00625804
33.100000	0.00628218
33.050000	0.00629826
33.000000	0.00635457
32.950000	0.00642696
32.900000	0.00644305
32.850000	0.00653958
32.800000	0.00657979
32.750000	0.00659588
32.700000	0.00662001
32.650000	0.00666828
32.600000	0.00672458
32.550000	0.00678089
32.500000	0.00681306
32.450000	0.00682915
32.400000	0.00683719
32.350000	0.0068935
32.300000	0.00693372
32.250000	0.0070222
32.200000	0.00707046
32.150000	0.0071509
32.100000	0.00721525
32.050000	0.00726351
32.000000	0.00731982
31.950000	0.00736808
31.900000	0.00740026
31.850000	0.00744852
31.800000	0.00746461
31.750000	0.00748069
31.700000	0.00755309
31.650000	0.00758526
31.600000	0.00762548
31.550000	0.00765766
31.500000	0.00772201
31.450000	0.00776223
31.400000	0.00782658
31.350000	0.00785071
31.300000	0.00794723
31.250000	0.00798745
31.200000	0.00801963
31.150000	0.00805985
31.100000	0.00810006
31.050000	0.00816441
31.000000	0.00817246
30.950000	0.00822072
30.900000	0.00826094
30.850000	0.00832529
30.800000	0.00836551
30.750000	0.00838964
30.700000	0.0084379
30.650000	0.00849421
30.600000	0.00854247
30.550000	0.00857465
30.500000	0.00862291
30.450000	0.00868726
30.400000	0.00877574
30.350000	0.00880792
30.300000	0.00884009
30.250000	0.0088964
30.200000	0.0089527
30.150000	0.0090251
30.100000	0.00910553
30.050000	0.0091538
30.000000	0.00919402
29.950000	0.00922619
29.900000	0.00925032
29.850000	0.0093388
29.800000	0.00936293
29.750000	0.00942728
29.700000	0.00950772
29.650000	0.00953185
29.600000	0.0095962
29.550000	0.0096686
29.500000	0.00971686
29.450000	0.00978121
29.400000	0.00984556
29.350000	0.00990991
29.300000	0.00996622
29.250000	0.0100467
29.200000	0.010111
29.150000	0.0101754
29.100000	0.0102236
29.050000	0.0102638
29.000000	0.0103604
28.950000	0.0103845
28.900000	0.0104488
28.850000	0.0105293
28.800000	0.0105936
28.750000	0.0106902
28.700000	0.0107786
28.650000	0.010843
28.600000	0.0109073
28.550000	0.0109476
28.500000	0.0110441
28.450000	0.0111084
28.400000	0.0111647
28.350000	0.011221
28.300000	0.0112854
28.250000	0.0113819
28.200000	0.0114302
28.150000	0.0115026
28.100000	0.011575
28.050000	0.0116634
28.000000	0.011768
27.950000	0.0118565
27.900000	0.0119289
27.850000	0.0120093
27.800000	0.0120898
27.750000	0.0121702
27.700000	0.0122185
27.650000	0.0122909
27.600000	0.0123793
27.550000	0.012492
27.500000	0.0125483
27.450000	0.0125965
27.400000	0.0126609
27.350000	0.0126931
27.300000	0.0127654
27.250000	0.012862
27.200000	0.0129424
27.150000	0.0129907
27.100000	0.0130228
27.050000	0.0131113
27.000000	0.0132079
26.950000	0.0132802
26.900000	0.0133366
26.850000	0.0134009
26.800000	0.0134492
26.750000	0.0135216
26.700000	0.0136261
26.650000	0.0137146
26.600000	0.0138031
26.550000	0.0138674
26.500000	0.013964
26.450000	0.0140524
26.400000	0.014157
26.350000	0.0142294
26.300000	0.0143098
26.250000	0.0144305
26.200000	0.0145431
26.150000	0.0146236
26.100000	0.0146879
26.050000	0.0147844
26.000000	0.0148568
25.950000	0.0149051
25.900000	0.0149936
25.850000	0.0150981
25.800000	0.0152268
25.750000	0.0153475
25.700000	0.0154521
25.650000	0.0155325
25.600000	0.0155808
25.550000	0.0156451
25.500000	0.0157658
25.450000	0.015814
25.400000	0.0159025
25.350000	0.0160071
25.300000	0.0160956
25.250000	0.0162082
25.200000	0.0163047
25.150000	0.0163851
25.100000	0.0165058
25.050000	0.0166104
25.000000	0.0167873
24.950000	0.0169321
24.900000	0.0170286
24.850000	0.0171252
24.800000	0.0172619
24.750000	0.0173504
24.700000	0.017463
24.650000	0.0175917
24.600000	0.0177043
24.550000	0.0178411
24.500000	0.0179617
24.450000	0.0180261
24.400000	0.0181226
24.350000	0.0182432
24.300000	0.0183237
24.250000	0.0184604
24.200000	0.018565
24.150000	0.018742
24.100000	0.0188465
24.050000	0.0189752
24.000000	0.0190557
23.950000	0.0191683
23.900000	0.0193211
23.850000	0.0194257
23.800000	0.0195544
23.750000	0.0196509
23.700000	0.0198037
23.650000	0.0199324
23.600000	0.0200853
23.550000	0.0201657
23.500000	0.0203266
23.450000	0.0205438
23.400000	0.0206725
23.350000	0.0208012
23.300000	0.020962
23.250000	0.0211068
23.200000	0.0212355
23.150000	0.0213803
23.100000	0.0215331
23.050000	0.0217101
23.000000	0.0218227
22.950000	0.0219836
22.900000	0.0222651
22.850000	0.0223536
22.800000	0.0225064
22.750000	0.0226351
22.700000	0.022796
22.650000	0.0229167
22.600000	0.0230695
22.550000	0.0231741
22.500000	0.0233349
22.450000	0.0235119
22.400000	0.0237291
22.350000	0.0239221
22.300000	0.0240347
22.250000	0.0241795
22.200000	0.0243082
22.150000	0.0245013
22.100000	0.0246059
22.050000	0.0247828
22.000000	0.0249115
21.950000	0.0250563
21.900000	0.0251931
21.850000	0.0253539
21.800000	0.0255228
21.750000	0.0256515
21.700000	0.0258366
21.650000	0.0259572
21.600000	0.02611
21.550000	0.0262387
21.500000	0.0264398
21.450000	0.0265685
21.400000	0.0267375
21.350000	0.0269546
21.300000	0.0271155
21.250000	0.0273086
21.200000	0.0274614
21.150000	0.0276464
21.100000	0.0278475
21.050000	0.0280405
21.000000	0.0282095
20.950000	0.0283945
20.900000	0.0286277
20.850000	0.028853
20.800000	0.029038
20.750000	0.0293275
20.700000	0.0294562
20.650000	0.0296654
20.600000	0.0298986
20.550000	0.0300917
20.500000	0.0303732
20.450000	0.0305341
20.400000	0.0307191
20.350000	0.0309122
20.300000	0.0311615
20.250000	0.0313707
20.200000	0.0315315
20.150000	0.0316441
20.100000	0.0318533
20.050000	0.0320463
20.000000	0.0321992
19.950000	0.032352
19.900000	0.0325853
19.850000	0.032714
19.800000	0.0329553
19.750000	0.0331644
19.700000	0.0333896
19.650000	0.0335827
19.600000	0.0337677
19.550000	0.0339929
19.500000	0.0341458
19.450000	0.0343549
19.400000	0.0346445
19.350000	0.0347973
19.300000	0.0350064
19.250000	0.0352075
19.200000	0.035481
19.150000	0.0357465
19.100000	0.0359878
19.050000	0.0363015
19.000000	0.0364865
18.950000	0.0367519
18.900000	0.0370174
18.850000	0.0372185
18.800000	0.0375241
18.750000	0.0377333
18.700000	0.0379907
18.650000	0.0383366
18.600000	0.0385859
18.550000	0.0388594
18.500000	0.0391088
18.450000	0.0393822
18.400000	0.0396799
18.350000	0.0399212
18.300000	0.0401705
18.250000	0.040444
18.200000	0.0407175
18.150000	0.0410232
18.100000	0.0413369
18.050000	0.0416828
18.000000	0.0419643
17.950000	0.0421976
17.900000	0.0423826
17.850000	0.0426319
17.800000	0.0428652
17.750000	0.0431145
17.700000	0.0433076
17.650000	0.0435569
17.600000	0.0438465
17.550000	0.0442165
17.500000	0.0444739
17.450000	0.0448118
17.400000	0.0451174
17.350000	0.0453668
17.300000	0.0456644
17.250000	0.0459218
17.200000	0.0462436
17.150000	0.0464849
17.100000	0.0467342
17.050000	0.0470882
17.000000	0.0472732
16.950000	0.047611
16.900000	0.0479006
16.850000	0.0481902
16.800000	0.0484073
16.750000	0.0486808
16.700000	0.0489463
16.650000	0.0492921
16.600000	0.0496702
16.550000	0.0498874
16.500000	0.0501528
16.450000	0.0505228
16.400000	0.0508205
16.350000	0.0512066
16.300000	0.0516088
16.250000	0.0519949
16.200000	0.0523005
16.150000	0.052574
16.100000	0.0529279
16.050000	0.0532738
16.000000	0.0535795
15.950000	0.0539575
15.900000	0.0542632
15.850000	0.0545849
15.800000	0.0549469
15.750000	0.0552687
15.700000	0.0556467
15.650000	0.055888
15.600000	0.0562741
15.550000	0.0566522
15.500000	0.0569659
15.450000	0.0575129
15.400000	0.0579794
15.350000	0.0583655
15.300000	0.0586953
15.250000	0.0589929
15.200000	0.0594192
15.150000	0.0598777
15.100000	0.0601834
15.050000	0.0604891
15.000000	0.0608993
14.950000	0.0613176
14.900000	0.0617358
14.850000	0.0620898
14.800000	0.0625
14.750000	0.0629505
14.700000	0.0633768
14.650000	0.063779
14.600000	0.0642696
14.550000	0.0646718
14.500000	0.0650016
14.450000	0.0653475
14.400000	0.065806
14.350000	0.0662001
14.300000	0.0666345
14.250000	0.0670528
14.200000	0.0673665
14.150000	0.0678411
14.100000	0.0682915
14.050000	0.0687661
14.000000	0.0691844
13.950000	0.0696107
13.900000	0.0701094
13.850000	0.0705357
13.800000	0.0709942
13.750000	0.0714366
13.700000	0.0718468
13.650000	0.072418
13.600000	0.0729167
13.550000	0.0733832
13.500000	0.0738497
13.450000	0.0742037
13.400000	0.0747828
13.350000	0.0752333
13.300000	0.0756998
13.250000	0.07611
13.200000	0.0765846
13.150000	0.0771075
13.100000	0.0776303
13.050000	0.0780968
13.000000	0.0786197
12.950000	0.0790862
12.900000	0.0794804
12.850000	0.0800837
12.800000	0.080695
12.750000	0.0812822
12.700000	0.0817246
12.650000	0.0822716
12.600000	0.0827783
12.550000	0.0834942
12.500000	0.0840492
12.450000	0.0846525
12.400000	0.085111
12.350000	0.0857625
12.300000	0.0862693
12.250000	0.0868806
12.200000	0.0873552
12.150000	0.0879183
12.100000	0.0885296
12.050000	0.0890444
12.000000	0.0894868
11.950000	0.0900901
11.900000	0.0905647
11.850000	0.0910795
11.800000	0.091538
11.750000	0.0922056
11.700000	0.0927365
11.650000	0.0932432
11.600000	0.0938144
11.550000	0.0944015
11.500000	0.0949244
11.450000	0.0955759
11.400000	0.0960907
11.350000	0.0966538
11.300000	0.0972008
11.250000	0.0978684
11.200000	0.0985602
11.150000	0.0992358
11.100000	0.0998311
11.050000	0.100515
11.000000	0.101215
10.950000	0.10185
10.900000	0.102453
10.850000	0.103049
10.800000	0.10374
10.750000	0.104448
10.700000	0.105164
10.650000	0.105759
10.600000	0.106475
10.550000	0.107344
10.500000	0.108036
10.450000	0.108639
10.400000	0.109291
10.350000	0.110031
10.300000	0.110755
10.250000	0.11135
10.200000	0.112058
10.150000	0.112717
10.100000	0.113385
10.050000	0.11398
10.000000	0.114688
9.950000	0.115299
9.900000	0.116144
9.850000	0.116771
9.800000	0.117399
9.750000	0.118179
9.700000	0.118734
9.650000	0.119498
9.600000	0.120319
9.550000	0.121002
9.500000	0.121799
9.450000	0.122603
9.400000	0.123263
9.350000	0.123986
9.300000	0.124614
9.250000	0.12529
9.200000	0.126207
9.150000	0.127083
9.100000	0.127928
9.050000	0.128676
9.000000	0.129754
8.950000	0.130478
8.900000	0.13121
8.850000	0.132087
8.800000	0.133004
8.750000	0.13384
8.700000	0.134677
8.650000	0.135553
8.600000	0.136446
8.550000	0.137355
8.500000	0.138393
8.450000	0.139093
8.400000	0.140018
8.350000	0.140878
8.300000	0.141618
8.250000	0.142503
8.200000	0.143348
8.150000	0.144136
8.100000	0.14494
8.050000	0.14564
8.000000	0.14663
7.950000	0.147523
7.900000	0.148536
7.850000	0.149461
7.800000	0.150386
7.750000	0.151416
7.700000	0.152325
7.650000	0.153338
7.600000	0.154416
7.550000	0.155301
7.500000	0.156306
7.450000	0.157264
7.400000	0.158261
7.350000	0.15917
7.300000	0.160191
7.250000	0.161237
7.200000	0.162178
7.150000	0.163192
7.100000	0.164326
7.050000	0.165404
7.000000	0.166466
6.950000	0.167479
6.900000	0.168605
6.850000	0.16949
6.800000	0.170463
6.750000	0.171501
6.700000	0.172434
6.650000	0.173399
6.600000	0.174421
6.550000	0.17545
6.500000	0.17656
6.450000	0.177687
6.400000	0.178708
6.350000	0.179875
6.300000	0.180856
6.250000	0.181797
6.200000	0.182915
6.150000	0.183856
6.100000	0.184926
6.050000	0.185948
6.000000	0.187218
5.950000	0.188554
5.900000	0.189881
5.850000	0.190959
5.800000	0.191996
5.750000	0.193243
5.700000	0.194361
5.650000	0.195544
5.600000	0.196726
5.550000	0.197893
5.500000	0.199171
5.450000	0.200209
5.400000	0.201448
5.350000	0.202767
5.300000	0.204102
5.250000	0.205421
5.200000	0.206644
5.150000	0.207851
5.100000	0.209274
5.050000	0.210409
5.000000	0.211623
4.950000	0.212846
4.900000	0.214093
4.850000	0.215307
4.800000	0.216618
4.750000	0.217897
4.700000	0.219458
4.650000	0.220833
4.600000	0.222386
4.550000	0.223769
4.500000	0.225265
4.450000	0.226681
4.400000	0.227944
4.350000	0.229472
4.300000	0.230912
4.250000	0.232416
4.200000	0.233945
4.150000	0.23528
4.100000	0.236736
4.050000	0.238312
4.000000	0.239712
3.950000	0.241361
3.900000	0.24297
3.850000	0.244337
3.800000	0.245745
3.750000	0.247185
3.700000	0.248649
3.650000	0.25029
3.600000	0.251697
3.550000	0.253306
3.500000	0.254802
3.450000	0.25621
3.400000	0.257698
3.350000	0.259186
3.300000	0.260915
3.250000	0.262669
3.200000	0.264221
3.150000	0.265814
3.100000	0.267423
3.050000	0.268911
3.000000	0.2706
2.950000	0.272177
2.900000	0.273592
2.850000	0.27533
2.800000	0.277164
2.750000	0.278668
2.700000	0.280236
2.650000	0.281861
2.600000	0.283583
2.550000	0.285272
2.500000	0.286881
2.450000	0.288682
2.400000	0.290597
2.350000	0.292173
2.300000	0.294152
2.250000	0.295938
2.200000	0.297788
2.150000	0.299574
2.100000	0.301504
2.050000	0.303306
2.000000	0.304891
1.950000	0.306741
1.900000	0.308317
1.850000	0.310175
1.800000	0.31217
1.750000	0.313924
1.700000	0.31575
1.650000	0.317704
1.600000	0.319546
1.550000	0.321541
1.500000	0.323375
1.450000	0.325314
1.400000	0.327405
1.350000	0.329368
1.300000	0.33162
1.250000	0.333679
1.200000	0.335401
1.150000	0.337267
1.100000	0.339511
1.050000	0.341691
1.000000	0.343645
0.950000	0.345729
0.900000	0.347651
0.850000	0.349968
0.800000	0.352099
0.750000	0.354328
0.700000	0.356532
0.650000	0.3588
0.600000	0.361205
0.550000	0.363538
0.500000	0.365959
0.450000	0.368275
0.400000	0.370857
0.350000	0.373311
0.300000	0.375869
0.250000	0.37837
0.200000	0.380775
0.150000	0.383325
0.100000	0.386125
0.050000	0.388795
0.000000	0.391667
-0.050000	0.395045
-0.100000	0.398206
-0.150000	0.401593
-0.200000	0.405172
-0.250000	0.408872
-0.300000	0.412251
-0.350000	0.415854
-0.400000	0.419402
-0.450000	0.422788
-0.500000	0.426351
-0.550000	0.429858
-0.600000	0.433366
-0.650000	0.436856
-0.700000	0.440396
-0.750000	0.443967
-0.800000	0.447313
-0.850000	0.450997
-0.900000	0.454609
-0.950000	0.458156
-1.000000	0.461776
-1.050000	0.465669
-1.100000	0.469683
-1.150000	0.473592
-1.200000	0.477486
-1.250000	0.481355
-1.300000	0.48532
-1.350000	0.489237
-1.400000	0.493034
-1.450000	0.497112
-1.500000	0.501174
-1.550000	0.504657
-1.600000	0.508695
-1.650000	0.512436
-1.700000	0.51624
-1.750000	0.520407
-1.800000	0.524244
-1.850000	0.528113
-1.900000	0.531966
-1.950000	0.53594
-2.000000	0.539833
-2.050000	0.543517
-2.100000	0.547587
-2.150000	0.551432
-2.200000	0.555108
-2.250000	0.558993
-2.300000	0.562741
-2.350000	0.566313
-2.400000	0.570045
-2.450000	0.574356
-2.500000	0.577767
-2.550000	0.581266
-2.600000	0.585256
-2.650000	0.589157
-2.700000	0.592841
-2.750000	0.596533
-2.800000	0.599976
-2.850000	0.603579
-2.900000	0.607296
-2.950000	0.610827
-3.000000	0.614543
-3.050000	0.618259
-3.100000	0.621807
-3.150000	0.625507
-3.200000	0.628966
-3.250000	0.632473
-3.300000	0.635964
-3.350000	0.639607
-3.400000	0.642825
-3.450000	0.64634
-3.500000	0.649735
-3.550000	0.653121
-3.600000	0.656475
-3.650000	0.659854
-3.700000	0.663256
-3.750000	0.666651
-3.800000	0.670021
-3.850000	0.673448
-3.900000	0.676641
-3.950000	0.680132
-4.000000	0.683422
-4.050000	0.686422
-4.100000	0.689857
-4.150000	0.693034
-4.200000	0.696059
-4.250000	0.698986
-4.300000	0.702421
-4.350000	0.705566
-4.400000	0.70888
-4.450000	0.711865
-4.500000	0.71476
-4.550000	0.717962
-4.600000	0.720769
-4.650000	0.723576
-4.700000	0.726649
-4.750000	0.729545
-4.800000	0.732457
-4.850000	0.735441
-4.900000	0.738409
-4.950000	0.741007
-5.000000	0.743758
-5.050000	0.746702
-5.100000	0.749316
-5.150000	0.751931
-5.200000	0.754585
-5.250000	0.757288
-5.300000	0.759886
-5.350000	0.762597
-5.400000	0.765436
-5.450000	0.768074
-5.500000	0.770415
-5.550000	0.773118
-5.600000	0.775515
-5.650000	0.778121
-5.700000	0.780719
-5.750000	0.783181
-5.800000	0.785682
-5.850000	0.787975
-5.900000	0.790637
-5.950000	0.793211
-6.000000	0.79556
-6.050000	0.797836
-6.100000	0.800137
-6.150000	0.802333
-6.200000	0.804561
-6.250000	0.806902
-6.300000	0.809073
-6.350000	0.811326
-6.400000	0.813715
-6.450000	0.815573
-6.500000	0.81768
-6.550000	0.819812
-6.600000	0.821718
-6.650000	0.823858
-6.700000	0.825989
-6.750000	0.828081
-6.800000	0.830019
-6.850000	0.831934
-6.900000	0.834138
-6.950000	0.83594
-7.000000	0.837749
-7.050000	0.839583
-7.100000	0.841417
-7.150000	0.843356
-7.200000	0.845495
-7.250000	0.847209
-7.300000	0.848978
-7.350000	0.850997
-7.400000	0.852558
-7.450000	0.854432
-7.500000	0.856049
-7.550000	0.857963
-7.600000	0.859717
-7.650000	0.861374
-7.700000	0.862926
-7.750000	0.864607
-7.800000	0.866393
-7.850000	0.868018
-7.900000	0.869627
-7.950000	0.871372
-8.000000	0.873126
-8.050000	0.874662
-8.100000	0.876488
-8.150000	0.877856
-8.200000	0.879424
-8.250000	0.88092
-8.300000	0.882432
-8.350000	0.884017
-8.400000	0.885497
-8.450000	0.886808
-8.500000	0.888127
-8.550000	0.889535
-8.600000	0.890927
-8.650000	0.892334
-8.700000	0.893774
-8.750000	0.895125
-8.800000	0.896501
-8.850000	0.89774
-8.900000	0.899115
-8.950000	0.900346
-9.000000	0.901633
-9.050000	0.903041
-9.100000	0.904336
-9.150000	0.905703
-9.200000	0.907054
-9.250000	0.908349
-9.300000	0.909371
-9.350000	0.91065
-9.400000	0.912066
-9.450000	0.913119
-9.500000	0.914414
-9.550000	0.915404
-9.600000	0.91686
-9.650000	0.917962
-9.700000	0.918911
-9.750000	0.920013
-9.800000	0.921099
-9.850000	0.922128
-9.900000	0.92311
-9.950000	1
&
278.750000	2.94762e-24
278.700000	2.97875e-24
278.650000	3.01021e-24
278.600000	3.04201e-24
278.550000	3.07413e-24
278.500000	3.1066e-24
278.450000	3.13941e-24
278.400000	3.17257e-24
278.350000	3.20608e-24
278.300000	3.23994e-24
278.250000	3.27416e-24
278.200000	3.30874e-24
278.150000	3.34369e-24
278.100000	3.379e-24
278.050000	3.41469e-24
278.000000	3.45075e-24
277.950000	3.4872e-24
277.900000	3.52403e-24
277.850000	3.56125e-24
277.800000	3.59886e-24
277.750000	3.63687e-24
277.700000	3.67528e-24
277.650000	3.7141e-24
277.600000	3.75332e-24
277.550000	3.79296e-24
277.500000	3.83302e-24
277.450000	3.8735e-24
277.400000	3.91441e-24
277.350000	3.95576e-24
277.300000	3.99753e-24
277.250000	4.03975e-24
277.200000	4.08242e-24
277.150000	4.12553e-24
277.100000	4.16911e-24
277.050000	4.21314e-24
277.000000	4.25763e-24
276.950000	4.3026e-24
276.900000	4.34804e-24
276.850000	4.39396e-24
276.800000	4.44037e-24
276.750000	4.48726e-24
276.700000	4.53465e-24
276.650000	4.58254e-24
276.600000	4.63094e-24
276.550000	4.67985e-24
276.500000	4.72927e-24
276.450000	4.77922e-24
276.400000	4.82969e-24
276.350000	4.8807e-24
276.300000	4.93225e-24
276.250000	4.98434e-24
276.200000	5.03698e-24
276.150000	5.09017e-24
276.100000	5.14393e-24
276.050000	5.19826e-24
276.000000	5.25315e-24
275.950000	5.30863e-24
275.900000	5.3647e-24
275.850000	5.42135e-24
275.800000	5.47861e-24
275.750000	5.53647e-24
275.700000	5.59494e-24
275.650000	5.65402e-24
275.600000	5.71374e-24
275.550000	5.77408e-24
275.500000	5.83506e-24
275.450000	5.89668e-24
275.400000	5.95895e-24
275.350000	6.02189e-24
275.300000	6.08548e-24
275.250000	6.14975e-24
275.200000	6.21469e-24
275.150000	6.28033e-24
275.100000	6.34665e-24
275.050000	6.41368e-24
275.000000	6.48141e-24
274.950000	6.54986e-24
274.900000	6.61903e-24
274.850000	6.68893e-24
274.800000	6.75957e-24
274.750000	6.83095e-24
274.700000	6.90309e-24
274.650000	6.97599e-24
274.600000	7.04967e-24
274.550000	7.12411e-24
274.500000	7.19935e-24
274.450000	7.27538e-24
274.400000	7.35221e-24
274.350000	7.42985e-24
274.300000	7.50832e-24
274.250000	7.58761e-24
274.200000	7.66774e-24
274.150000	7.74871e-24
274.100000	7.83054e-24
274.050000	7.91323e-24
274.000000	7.9968e-24
273.950000	8.08125e-24
273.900000	8.16659e-24
273.850000	8.25283e-24
273.800000	8.33999e-24
273.750000	8.42806e-24
273.700000	8.51706e-24
273.650000	8.607e-24
273.600000	8.6979e-24
273.550000	8.78975e-24
273.500000	8.88257e-24
273.450000	8.97637e-24
273.400000	9.07117e-24
273.350000	9.16696e-24
273.300000	9.26376e-24
273.250000	9.36159e-24
273.200000	9.46045e-24
273.150000	9.56036e-24
273.100000	9.66131e-24
273.050000	9.76334e-24
273.000000	9.86644e-24
272.950000	9.97063e-24
272.900000	1.00759e-23
272.850000	1.01823e-23
272.800000	1.02899e-23
272.750000	1.03985e-23
272.700000	1.05083e-23
272.650000	1.06193e-23
272.600000	1.07314e-23
272.550000	1.08448e-23
272.500000	1.09593e-23
272.450000	1.1075e-23
272.400000	1.1192e-23
272.350000	1.13101e-23
272.300000	1.14296e-23
272.250000	1.15503e-23
272.200000	1.16722e-23
272.150000	1.17955e-23
272.100000	1.19201e-23
272.050000	1.20459e-23
272.000000	1.21731e-23
271.950000	1.23017e-23
271.900000	1.24316e-23
271.850000	1.25628e-23
271.800000	1.26955e-23
271.750000	1.28296e-23
271.700000	1.2965e-23
271.650000	1.3102e-23
271.600000	1.32403e-23
271.550000	1.33801e-23
271.500000	1.35214e-23
271.450000	1.36642e-23
271.400000	1.38085e-23
271.350000	1.39543e-23
271.300000	1.41016e-23
271.250000	1.42506e-23
271.200000	1.4401e-23
271.150000	1.45531e-23
271.100000	1.47068e-23
271.050000	1.48621e-23
271.000000	1.5019e-23
270.950000	1.51776e-23
270.900000	1.53379e-23
270.850000	1.54998e-23
270.800000	1.56635e-23
270.750000	1.58289e-23
270.700000	1.5996e-23
270.650000	1.61649e-23
270.600000	1.63356e-23
270.550000	1.65081e-23
270.500000	1.66824e-23
270.450000	1.68586e-23
270.400000	1.70366e-23
270.350000	1.72165e-23
270.300000	1.73983e-23
270.250000	1.7582e-23
270.200000	1.77677e-23
270.150000	1.79553e-23
270.100000	1.81449e-23
270.050000	1.83365e-23
270.000000	1.85301e-23
269.950000	1.87258e-23
269.900000	1.89235e-23
269.850000	1.91233e-23
269.800000	1.93252e-23
269.750000	1.95293e-23
269.700000	1.97355e-23
269.650000	1.99439e-23
269.600000	2.01545e-23
269.550000	2.03673e-23
269.500000	2.05823e-23
269.450000	2.07997e-23
269.400000	2.10193e-23
269.350000	2.12412e-23
269.300000	2.14655e-23
269.250000	2.16922e-23
269.200000	2.19212e-23
269.150000	2.21527e-23
269.100000	2.23866e-23
269.050000	2.2623e-23
269.000000	2.28618e-23
268.950000	2.31032e-23
268.900000	2.33472e-23
268.850000	2.35937e-23
268.800000	2.38428e-23
268.750000	2.40946e-23
268.700000	2.4349e-23
268.650000	2.46061e-23
268.600000	2.48659e-23
268.550000	2.51284e-23
268.500000	2.53938e-23
268.450000	2.56619e-23
268.400000	2.59328e-23
268.350000	2.62067e-23
268.300000	2.64834e-23
268.250000	2.6763e-23
268.200000	2.70456e-23
268.150000	2.73311e-23
268.100000	2.76197e-23
268.050000	2.79114e-23
268.000000	2.82061e-23
267.950000	2.85039e-23
267.900000	2.88048e-23
267.850000	2.9109e-23
267.800000	2.94163e-23
267.750000	2.97269e-23
267.700000	3.00408e-23
267.650000	3.0358e-23
267.600000	3.06785e-23
267.550000	3.10024e-23
267.500000	3.13297e-23
267.450000	3.16605e-23
267.400000	3.19948e-23
267.350000	3.23326e-23
267.300000	3.2674e-23
267.250000	3.3019e-23
267.200000	3.33676e-23
267.150000	3.37199e-23
267.100000	3.40759e-23
267.050000	3.44357e-23
267.000000	3.47993e-23
266.950000	3.51667e-23
266.900000	3.5538e-23
266.850000	3.59132e-23
266.800000	3.62924e-23
266.750000	3.66756e-23
266.700000	3.70628e-23
266.650000	3.74541e-23
266.600000	3.78496e-23
266.550000	3.82492e-23
266.500000	3.86531e-23
266.450000	3.90612e-23
266.400000	3.94736e-23
266.350000	3.98903e-23
266.300000	4.03115e-23
266.250000	4.07371e-23
266.200000	4.11672e-23
266.150000	4.16018e-23
266.100000	4.20411e-23
266.050000	4.24849e-23
266.000000	4.29335e-23
265.950000	4.33868e-23
265.900000	4.38449e-23
265.850000	4.43078e-23
265.800000	4.47756e-23
265.750000	4.52483e-23
265.700000	4.5726e-23
265.650000	4.62088e-23
265.600000	4.66967e-23
265.550000	4.71897e-23
265.500000	4.76879e-23
265.450000	4.81914e-23
265.400000	4.87002e-23
265.350000	4.92143e-23
265.300000	4.97339e-23
265.250000	5.0259e-23
265.200000	5.07896e-23
265.150000	5.13258e-23
265.100000	5.18677e-23
265.050000	5.24153e-23
265.000000	5.29687e-23
264.950000	5.35279e-23
264.900000	5.4093e-23
264.850000	5.46641e-23
264.800000	5.52412e-23
264.750000	5.58244e-23
264.700000	5.64138e-23
264.650000	5.70094e-23
264.600000	5.76113e-23
264.550000	5.82195e-23
264.500000	5.88342e-23
264.450000	5.94553e-23
264.400000	6.0083e-23
264.350000	6.07173e-23
264.300000	6.13583e-23
264.250000	6.20061e-23
264.200000	6.26607e-23
264.150000	6.33222e-23
264.100000	6.39908e-23
264.050000	6.46663e-23
264.000000	6.5349e-23
263.950000	6.60389e-23
263.900000	6.67361e-23
263.850000	6.74407e-23
263.800000	6.81527e-23
263.750000	6.88722e-23
263.700000	6.95993e-23
263.650000	7.0334e-23
263.600000	7.10766e-23
263.550000	7.18269e-23
263.500000	7.25852e-23
263.450000	7.33515e-23
263.400000	7.41259e-23
263.350000	7.49084e-23
263.300000	7.56992e-23
263.250000	7.64984e-23
263.200000	7.7306e-23
263.150000	7.81221e-23
263.100000	7.89469e-23
263.050000	7.97803e-23
263.000000	8.06225e-23
262.950000	8.14737e-23
262.900000	8.23338e-23
262.850000	8.3203e-23
262.800000	8.40813e-23
262.750000	8.4969e-23
262.700000	8.5866e-23
262.650000	8.67724e-23
262.600000	8.76885e-23
262.550000	8.86142e-23
262.500000	8.95497e-23
262.450000	9.0495e-23
262.400000	9.14504e-23
262.350000	9.24158e-23
262.300000	9.33914e-23
262.250000	9.43773e-23
262.200000	9.53736e-23
262.150000	9.63804e-23
262.100000	9.73979e-23
262.050000	9.84261e-23
262.000000	9.94651e-23
261.950000	1.00515e-22
261.900000	1.01576e-22
261.850000	1.02649e-22
261.800000	1.03732e-22
261.750000	1.04827e-22
261.700000	1.05934e-22
261.650000	1.07052e-22
261.600000	1.08182e-22
261.550000	1.09324e-22
261.500000	1.10478e-22
261.450000	1.11645e-22
261.400000	1.12823e-22
261.350000	1.14014e-22
261.300000	1.15218e-22
261.250000	1.16434e-22
261.200000	1.17663e-22
261.150000	1.18905e-22
261.100000	1.2016e-22
261.050000	1.21429e-22
261.000000	1.22711e-22
260.950000	1.24006e-22
260.900000	1.25315e-22
260.850000	1.26638e-22
260.800000	1.27975e-22
260.750000	1.29326e-22
260.700000	1.30691e-22
260.650000	1.3207e-22
260.600000	1.33465e-22
260.550000	1.34873e-22
260.500000	1.36297e-22
260.450000	1.37736e-22
260.400000	1.3919e-22
260.350000	1.40659e-22
260.300000	1.42144e-22
260.250000	1.43645e-22
260.200000	1.45161e-22
260.150000	1.46693e-22
260.100000	1.48242e-22
260.050000	1.49806e-22
260.000000	1.51388e-22
259.950000	1.52986e-22
259.900000	1.54601e-22
259.850000	1.56233e-22
259.800000	1.57882e-22
259.750000	1.59548e-22
259.700000	1.61233e-22
259.650000	1.62935e-22
259.600000	1.64655e-22
259.550000	1.66393e-22
259.500000	1.68149e-22
259.450000	1.69924e-22
259.400000	1.71718e-22
259.350000	1.7353e-22
259.300000	1.75362e-22
259.250000	1.77213e-22
259.200000	1.79084e-22
259.150000	1.80974e-22
259.100000	1.82884e-22
259.050000	1.84815e-22
259.000000	1.86766e-22
258.950000	1.88737e-22
258.900000	1.90729e-22
258.850000	1.92742e-22
258.800000	1.94777e-22
258.750000	1.96833e-22
258.700000	1.98911e-22
258.650000	2.0101e-22
258.600000	2.03132e-22
258.550000	2.05276e-22
258.500000	2.07443e-22
258.450000	2.09633e-22
258.400000	2.11845e-22
258.350000	2.14081e-22
258.300000	2.16341e-22
258.250000	2.18625e-22
258.200000	2.20932e-22
258.150000	2.23264e-22
258.100000	2.25621e-22
258.050000	2.28002e-22
258.000000	2.30409e-22
257.950000	2.32841e-22
257.900000	2.35299e-22
257.850000	2.37782e-22
257.800000	2.40292e-22
257.750000	2.42829e-22
257.700000	2.45392e-22
257.650000	2.47982e-22
257.600000	2.50599e-22
257.550000	2.53244e-22
257.500000	2.55917e-22
257.450000	2.58619e-22
257.400000	2.61348e-22
257.350000	2.64107e-22
257.300000	2.66895e-22
257.250000	2.69712e-22
257.200000	2.72558e-22
257.150000	2.75435e-22
257.100000	2.78342e-22
257.050000	2.8128e-22
257.000000	2.84249e-22
256.950000	2.87249e-22
256.900000	2.90281e-22
256.850000	2.93345e-22
256.800000	2.96441e-22
256.750000	2.9957e-22
256.700000	3.02732e-22
256.650000	3.05928e-22
256.600000	3.09157e-22
256.550000	3.1242e-22
256.500000	3.15717e-22
256.450000	3.19049e-22
256.400000	3.22417e-22
256.350000	3.2582e-22
256.300000	3.29259e-22
256.250000	3.32734e-22
256.200000	3.36246e-22
256.150000	3.39795e-22
256.100000	3.43381e-22
256.050000	3.47006e-22
256.000000	3.50668e-22
255.950000	3.54369e-22
255.900000	3.58109e-22
255.850000	3.61889e-22
255.800000	3.65709e-22
255.750000	3.69568e-22
255.700000	3.73469e-22
255.650000	3.77411e-22
255.600000	3.81394e-22
255.550000	3.8542e-22
255.500000	3.89487e-22
255.450000	3.93598e-22
255.400000	3.97752e-22
255.350000	4.0195e-22
255.300000	4.06193e-22
255.250000	4.1048e-22
255.200000	4.14812e-22
255.150000	4.1919e-22
255.100000	4.23614e-22
255.050000	4.28085e-22
255.000000	4.32603e-22
254.950000	4.37169e-22
254.900000	4.41783e-22
254.850000	4.46446e-22
254.800000	4.51158e-22
254.750000	4.55919e-22
254.700000	4.60731e-22
254.650000	4.65594e-22
254.600000	4.70508e-22
254.550000	4.75473e-22
254.500000	4.80491e-22
254.450000	4.85563e-22
254.400000	4.90687e-22
254.350000	4.95866e-22
254.300000	5.01099e-22
254.250000	5.06388e-22
254.200000	5.11732e-22
254.150000	5.17133e-22
254.100000	5.22591e-22
254.050000	5.28106e-22
254.000000	5.3368e-22
253.950000	5.39312e-22
253.900000	5.45004e-22
253.850000	5.50756e-22
253.800000	5.56568e-22
253.750000	5.62442e-22
253.700000	5.68378e-22
253.650000	5.74376e-22
253.600000	5.80438e-22
253.550000	5.86564e-22
253.500000	5.92754e-22
253.450000	5.9901e-22
253.400000	6.05332e-22
253.350000	6.1172e-22
253.300000	6.18176e-22
253.250000	6.247e-22
253.200000	6.31293e-22
253.150000	6.37955e-22
253.100000	6.44688e-22
253.050000	6.51492e-22
253.000000	6.58367e-22
252.950000	6.65315e-22
252.900000	6.72337e-22
252.850000	6.79432e-22
252.800000	6.86603e-22
252.750000	6.93849e-22
252.700000	7.01171e-22
252.650000	7.08571e-22
252.600000	7.16049e-22
252.550000	7.23605e-22
252.500000	7.31242e-22
252.450000	7.38959e-22
252.400000	7.46757e-22
252.350000	7.54638e-22
252.300000	7.62602e-22
252.250000	7.7065e-22
252.200000	7.78782e-22
252.150000	7.87001e-22
252.100000	7.95306e-22
252.050000	8.03699e-22
252.000000	8.12181e-22
251.950000	8.20752e-22
251.900000	8.29413e-22
251.850000	8.38166e-22
251.800000	8.47011e-22
251.750000	8.5595e-22
251.700000	8.64983e-22
251.650000	8.74111e-22
251.600000	8.83336e-22
251.550000	8.92657e-22
251.500000	9.02077e-22
251.450000	9.11597e-22
251.400000	9.21217e-22
251.350000	9.30939e-22
251.300000	9.40763e-22
251.250000	9.5069e-22
251.200000	9.60723e-22
251.150000	9.70861e-22
251.100000	9.81106e-22
251.050000	9.9146e-22
251.000000	1.00192e-21
250.950000	1.0125e-21
250.900000	1.02318e-21
250.850000	1.03398e-21
250.800000	1.04489e-21
250.750000	1.05592e-21
250.700000	1.06706e-21
250.650000	1.07832e-21
250.600000	1.0897e-21
250.550000	1.1012e-21
250.500000	1.11282e-21
250.450000	1.12456e-21
250.400000	1.13643e-21
250.350000	1.14842e-21
250.300000	1.16054e-21
250.250000	1.17278e-21
250.200000	1.18516e-21
250.150000	1.19767e-21
250.100000	1.2103e-21
250.050000	1.22308e-21
250.000000	1.23598e-21
249.950000	1.24902e-21
249.900000	1.26221e-21
249.850000	1.27552e-21
249.800000	1.28898e-21
249.750000	1.30259e-21
249.700000	1.31633e-21
249.650000	1.33022e-21
249.600000	1.34426e-21
249.550000	1.35844e-21
249.500000	1.37278e-21
249.450000	1.38726e-21
249.400000	1.4019e-21
249.350000	1.4167e-21
249.300000	1.43164e-21
249.250000	1.44675e-21
249.200000	1.46202e-21
249.150000	1.47744e-21
249.100000	1.49303e-21
249.050000	1.50879e-21
249.000000	1.52471e-21
248.950000	1.5408e-21
248.900000	1.55706e-21
248.850000	1.57349e-21
248.800000	1.59009e-21
248.750000	1.60687e-21
248.700000	1.62382e-21
248.650000	1.64096e-21
248.600000	1.65827e-21
248.550000	1.67577e-21
248.500000	1.69345e-21
248.450000	1.71132e-21
248.400000	1.72938e-21
248.350000	1.74763e-21
248.300000	1.76607e-21
248.250000	1.7847e-21
248.200000	1.80354e-21
248.150000	1.82257e-21
248.100000	1.8418e-21
248.050000	1.86123e-21
248.000000	1.88087e-21
247.950000	1.90072e-21
247.900000	1.92077e-21
247.850000	1.94104e-21
247.800000	1.96152e-21
247.750000	1.98222e-21
247.700000	2.00313e-21
247.650000	2.02427e-21
247.600000	2.04563e-21
247.550000	2.06721e-21
247.500000	2.08902e-21
247.450000	2.11107e-21
247.400000	2.13334e-21
247.350000	2.15585e-21
247.300000	2.1786e-21
247.250000	2.20159e-21
247.200000	2.22482e-21
247.150000	2.24829e-21
247.100000	2.27201e-21
247.050000	2.29599e-21
247.000000	2.32021e-21
246.950000	2.34469e-21
246.900000	2.36943e-21
246.850000	2.39443e-21
246.800000	2.4197e-21
246.750000	2.44523e-21
246.700000	2.47103e-21
246.650000	2.4971e-21
246.600000	2.52345e-21
246.550000	2.55007e-21
246.500000	2.57698e-21
246.450000	2.60417e-21
246.400000	2.63164e-21
246.350000	2.65941e-21
246.300000	2.68747e-21
246.250000	2.71582e-21
246.200000	2.74448e-21
246.150000	2.77343e-21
246.100000	2.8027e-21
246.050000	2.83227e-21
246.000000	2.86215e-21
245.950000	2.89235e-21
245.900000	2.92287e-21
245.850000	2.9537e-21
245.800000	2.98487e-21
245.750000	3.01636e-21
245.700000	3.04819e-21
245.650000	3.08035e-21
245.600000	3.11285e-21
245.550000	3.14569e-21
245.500000	3.17888e-21
245.450000	3.21242e-21
245.400000	3.24631e-21
245.350000	3.28056e-21
245.300000	3.31517e-21
245.250000	3.35015e-21
245.200000	3.3855e-21
245.150000	3.42121e-21
245.100000	3.45731e-21
245.050000	3.49379e-21
245.000000	3.53065e-21
244.950000	3.5679e-21
244.900000	3.60554e-21
244.850000	3.64358e-21
244.800000	3.68202e-21
244.750000	3.72087e-21
244.700000	3.76012e-21
244.650000	3.79979e-21
244.600000	3.83988e-21
244.550000	3.8804e-21
244.500000	3.92133e-21
244.450000	3.96271e-21
244.400000	4.00451e-21
244.350000	4.04676e-21
244.300000	4.08946e-21
244.250000	4.1326e-21
244.200000	4.1762e-21
244.150000	4.22026e-21
244.100000	4.26478e-21
244.050000	4.30978e-21
244.000000	4.35525e-21
243.950000	4.40119e-21
243.900000	4.44763e-21
243.850000	4.49455e-21
243.800000	4.54197e-21
243.750000	4.58988e-21
243.700000	4.63831e-21
243.650000	4.68724e-21
243.600000	4.73669e-21
243.550000	4.78666e-21
243.500000	4.83716e-21
243.450000	4.88819e-21
243.400000	4.93976e-21
243.350000	4.99188e-21
243.300000	5.04454e-21
243.250000	5.09776e-21
243.200000	5.15154e-21
243.150000	5.20589e-21
243.100000	5.26081e-21
243.050000	5.31631e-21
243.000000	5.37239e-21
242.950000	5.42907e-21
242.900000	5.48634e-21
242.850000	5.54422e-21
242.800000	5.60271e-21
242.750000	5.66182e-21
242.700000	5.72155e-21
242.650000	5.78191e-21
242.600000	5.8429e-21
242.550000	5.90454e-21
242.500000	5.96683e-21
242.450000	6.02978e-21
242.400000	6.09339e-21
242.350000	6.15767e-21
242.300000	6.22263e-21
242.250000	6.28828e-21
242.200000	6.35461e-21
242.150000	6.42165e-21
242.100000	6.4894e-21
242.050000	6.55785e-21
242.000000	6.62703e-21
241.950000	6.69694e-21
241.900000	6.76759e-21
241.850000	6.83899e-21
241.800000	6.91113e-21
241.750000	6.98404e-21
241.700000	7.05771e-21
241.650000	7.13217e-21
241.600000	7.2074e-21
241.550000	7.28344e-21
241.500000	7.36027e-21
241.450000	7.43791e-21
241.400000	7.51638e-21
241.350000	7.59567e-21
241.300000	7.67579e-21
241.250000	7.75676e-21
241.200000	7.83859e-21
241.150000	7.92128e-21
241.100000	8.00484e-21
241.050000	8.08928e-21
241.000000	8.17461e-21
240.950000	8.26085e-21
240.900000	8.34799e-21
240.850000	8.43605e-21
240.800000	8.52504e-21
240.750000	8.61497e-21
240.700000	8.70585e-21
240.650000	8.79768e-21
240.600000	8.89049e-21
240.550000	8.98427e-21
240.500000	9.07904e-21
240.450000	9.17481e-21
240.400000	9.27159e-21
240.350000	9.3694e-21
240.300000	9.46823e-21
240.250000	9.56811e-21
240.200000	9.66904e-21
240.150000	9.77103e-21
240.100000	9.8741e-21
240.050000	9.97826e-21
240.000000	1.00835e-20
239.950000	1.01899e-20
239.900000	1.02974e-20
239.850000	1.0406e-20
239.800000	1.05158e-20
239.750000	1.06267e-20
239.700000	1.07388e-20
239.650000	1.0852e-20
239.600000	1.09665e-20
239.550000	1.10822e-20
239.500000	1.11991e-20
239.450000	1.13172e-20
239.400000	1.14366e-20
239.350000	1.15572e-20
239.300000	1.16791e-20
239.250000	1.18023e-20
239.200000	1.19268e-20
239.150000	1.20526e-20
239.100000	1.21798e-20
239.050000	1.23082e-20
239.000000	1.24381e-20
238.950000	1.25693e-20
238.900000	1.27018e-20
238.850000	1.28358e-20
238.800000	1.29712e-20
238.750000	1.3108e-20
238.700000	1.32463e-20
238.650000	1.3386e-20
238.600000	1.35272e-20
238.550000	1.36699e-20
238.500000	1.38141e-20
238.450000	1.39598e-20
238.400000	1.4107e-20
238.350000	1.42558e-20
238.300000	1.44062e-20
238.250000	1.45581e-20
238.200000	1.47117e-20
238.150000	1.48669e-20
238.100000	1.50237e-20
238.050000	1.51822e-20
238.000000	1.53423e-20
237.950000	1.55041e-20
237.900000	1.56676e-20
237.850000	1.58329e-20
237.800000	1.59999e-20
237.750000	1.61687e-20
237.700000	1.63392e-20
237.650000	1.65115e-20
237.600000	1.66857e-20
237.550000	1.68617e-20
237.500000	1.70395e-20
237.450000	1.72192e-20
237.400000	1.74009e-20
237.350000	1.75844e-20
237.300000	1.77699e-20
237.250000	1.79573e-20
237.200000	1.81467e-20
237.150000	1.83381e-20
237.100000	1.85315e-20
237.050000	1.8727e-20
237.000000	1.89245e-20
236.950000	1.91241e-20
236.900000	1.93258e-20
236.850000	1.95296e-20
236.800000	1.97356e-20
236.750000	1.99437e-20
236.700000	2.01541e-20
236.650000	2.03667e-20
236.600000	2.05815e-20
236.550000	2.07985e-20
236.500000	2.10179e-20
236.450000	2.12396e-20
236.400000	2.14636e-20
236.350000	2.169e-20
236.300000	2.19187e-20
236.250000	2.21499e-20
236.200000	2.23835e-20
236.150000	2.26196e-20
236.100000	2.28582e-20
236.050000	2.30992e-20
236.000000	2.33429e-20
235.950000	2.3589e-20
235.900000	2.38378e-20
235.850000	2.40892e-20
235.800000	2.43433e-20
235.750000	2.46e-20
235.700000	2.48595e-20
235.650000	2.51217e-20
235.600000	2.53866e-20
235.550000	2.56544e-20
235.500000	2.59249e-20
235.450000	2.61984e-20
235.400000	2.64747e-20
235.350000	2.67539e-20
235.300000	2.7036e-20
235.250000	2.73212e-20
235.200000	2.76093e-20
235.150000	2.79005e-20
235.100000	2.81947e-20
235.050000	2.84921e-20
235.000000	2.87926e-20
234.950000	2.90962e-20
234.900000	2.94031e-20
234.850000	2.97132e-20
234.800000	3.00265e-20
234.750000	3.03432e-20
234.700000	3.06632e-20
234.650000	3.09866e-20
234.600000	3.13134e-20
234.550000	3.16436e-20
234.500000	3.19773e-20
234.450000	3.23146e-20
234.400000	3.26554e-20
234.350000	3.29997e-20
234.300000	3.33478e-20
234.250000	3.36994e-20
234.200000	3.40548e-20
234.150000	3.4414e-20
234.100000	3.47769e-20
234.050000	3.51437e-20
234.000000	3.55143e-20
233.950000	3.58888e-20
233.900000	3.62673e-20
233.850000	3.66498e-20
233.800000	3.70363e-20
233.750000	3.74268e-20
233.700000	3.78215e-20
233.650000	3.82204e-20
233.600000	3.86234e-20
233.550000	3.90308e-20
233.500000	3.94424e-20
233.450000	3.98583e-20
233.400000	4.02786e-20
233.350000	4.07034e-20
233.300000	4.11326e-20
233.250000	4.15664e-20
233.200000	4.20047e-20
233.150000	4.24477e-20
233.100000	4.28953e-20
233.050000	4.33477e-20
233.000000	4.38048e-20
232.950000	4.42668e-20
232.900000	4.47336e-20
232.850000	4.52053e-20
232.800000	4.5682e-20
232.750000	4.61637e-20
232.700000	4.66505e-20
232.650000	4.71425e-20
232.600000	4.76396e-20
232.550000	4.8142e-20
232.500000	4.86497e-20
232.450000	4.91627e-20
232.400000	4.96811e-20
232.350000	5.0205e-20
232.300000	5.07344e-20
232.250000	5.12694e-20
232.200000	5.18101e-20
232.150000	5.23564e-20
232.100000	5.29085e-20
232.050000	5.34664e-20
232.000000	5.40302e-20
231.950000	5.46e-20
231.900000	5.51757e-20
231.850000	5.57576e-20
231.800000	5.63455e-20
231.750000	5.69397e-20
231.700000	5.75401e-20
231.650000	5.81468e-20
231.600000	5.876e-20
231.550000	5.93796e-20
231.500000	6.00058e-20
231.450000	6.06385e-20
231.400000	6.12779e-20
231.350000	6.19241e-20
231.300000	6.2577e-20
231.250000	6.32369e-20
231.200000	6.39037e-20
231.150000	6.45775e-20
231.100000	6.52585e-20
231.050000	6.59466e-20
231.000000	6.6642e-20
230.950000	6.73447e-20
230.900000	6.80548e-20
230.850000	6.87724e-20
230.800000	6.94976e-20
230.750000	7.02304e-20
230.700000	7.09709e-20
230.650000	7.17193e-20
230.600000	7.24755e-20
230.550000	7.32397e-20
230.500000	7.4012e-20
230.450000	7.47924e-20
230.400000	7.5581e-20
230.350000	7.6378e-20
230.300000	7.71833e-20
230.250000	7.79972e-20
230.200000	7.88196e-20
230.150000	7.96507e-20
230.100000	8.04905e-20
230.050000	8.13392e-20
230.000000	8.21969e-20
229.950000	8.30635e-20
229.900000	8.39394e-20
229.850000	8.48244e-20
229.800000	8.57188e-20
229.750000	8.66226e-20
229.700000	8.7536e-20
229.650000	8.84589e-20
229.600000	8.93917e-20
229.550000	9.03342e-20
229.500000	9.12867e-20
229.450000	9.22492e-20
229.400000	9.32218e-20
229.350000	9.42047e-20
229.300000	9.5198e-20
229.250000	9.62018e-20
229.200000	9.72161e-20
229.150000	9.82411e-20
229.100000	9.92769e-20
229.050000	1.00324e-19
229.000000	1.01381e-19
228.950000	1.0245e-19
228.900000	1.03531e-19
228.850000	1.04622e-19
228.800000	1.05725e-19
228.750000	1.0684e-19
228.700000	1.07966e-19
228.650000	1.09105e-19
228.600000	1.10255e-19
228.550000	1.11418e-19
228.500000	1.12592e-19
228.450000	1.13779e-19
228.400000	1.14979e-19
228.350000	1.16191e-19
228.300000	1.17416e-19
228.250000	1.18654e-19
228.200000	1.19905e-19
228.150000	1.21169e-19
228.100000	1.22447e-19
228.050000	1.23738e-19
228.000000	1.25043e-19
227.950000	1.26361e-19
227.900000	1.27693e-19
227.850000	1.29039e-19
227.800000	1.304e-19
227.750000	1.31775e-19
227.700000	1.33164e-19
227.650000	1.34568e-19
227.600000	1.35987e-19
227.550000	1.3742e-19
227.500000	1.38869e-19
227.450000	1.40333e-19
227.400000	1.41813e-19
227.350000	1.43308e-19
227.300000	1.44819e-19
227.250000	1.46346e-19
227.200000	1.47888e-19
227.150000	1.49448e-19
227.100000	1.51023e-19
227.050000	1.52615e-19
227.000000	1.54224e-19
226.950000	1.5585e-19
226.900000	1.57493e-19
226.850000	1.59154e-19
226.800000	1.60832e-19
226.750000	1.62527e-19
226.700000	1.64241e-19
226.650000	1.65972e-19
226.600000	1.67722e-19
226.550000	1.6949e-19
226.500000	1.71277e-19
226.450000	1.73083e-19
226.400000	1.74907e-19
226.350000	1.76751e-19
226.300000	1.78615e-19
226.250000	1.80498e-19
226.200000	1.82401e-19
226.150000	1.84323e-19
226.100000	1.86267e-19
226.050000	1.8823e-19
226.000000	1.90215e-19
225.950000	1.9222e-19
225.900000	1.94246e-19
225.850000	1.96294e-19
225.800000	1.98363e-19
225.750000	2.00455e-19
225.700000	2.02568e-19
225.650000	2.04703e-19
225.600000	2.06861e-19
225.550000	2.09042e-19
225.500000	2.11246e-19
225.450000	2.13473e-19
225.400000	2.15723e-19
225.350000	2.17997e-19
225.300000	2.20295e-19
225.250000	2.22618e-19
225.200000	2.24964e-19
225.150000	2.27336e-19
225.100000	2.29733e-19
225.050000	2.32154e-19
225.000000	2.34602e-19
224.950000	2.37075e-19
224.900000	2.39574e-19
224.850000	2.42099e-19
224.800000	2.44652e-19
224.750000	2.47231e-19
224.700000	2.49837e-19
224.650000	2.5247e-19
224.600000	2.55132e-19
224.550000	2.57821e-19
224.500000	2.60539e-19
224.450000	2.63286e-19
224.400000	2.66061e-19
224.350000	2.68866e-19
224.300000	2.717e-19
224.250000	2.74564e-19
224.200000	2.77458e-19
224.150000	2.80383e-19
224.100000	2.83339e-19
224.050000	2.86325e-19
224.000000	2.89344e-19
223.950000	2.92394e-19
223.900000	2.95476e-19
223.850000	2.9859e-19
223.800000	3.01738e-19
223.750000	3.04919e-19
223.700000	3.08133e-19
223.650000	3.11381e-19
223.600000	3.14663e-19
223.550000	3.1798e-19
223.500000	3.21332e-19
223.450000	3.24719e-19
223.400000	3.28142e-19
223.350000	3.31601e-19
223.300000	3.35096e-19
223.250000	3.38628e-19
223.200000	3.42198e-19
223.150000	3.45805e-19
223.100000	3.4945e-19
223.050000	3.53133e-19
223.000000	3.56855e-19
222.950000	3.60617e-19
222.900000	3.64418e-19
222.850000	3.68259e-19
222.800000	3.72141e-19
222.750000	3.76064e-19
222.700000	3.80028e-19
222.650000	3.84033e-19
222.600000	3.88081e-19
222.550000	3.92172e-19
222.500000	3.96305e-19
222.450000	4.00483e-19
222.400000	4.04704e-19
222.350000	4.0897e-19
222.300000	4.1328e-19
222.250000	4.17637e-19
222.200000	4.22039e-19
222.150000	4.26487e-19
222.100000	4.30982e-19
222.050000	4.35525e-19
222.000000	4.40115e-19
221.950000	4.44754e-19
221.900000	4.49442e-19
221.850000	4.54179e-19
221.800000	4.58966e-19
221.750000	4.63804e-19
221.700000	4.68693e-19
221.650000	4.73633e-19
221.600000	4.78625e-19
221.550000	4.83669e-19
221.500000	4.88767e-19
221.450000	4.93919e-19
221.400000	4.99125e-19
221.350000	5.04385e-19
221.300000	5.09702e-19
221.250000	5.15074e-19
221.200000	5.20503e-19
221.150000	5.25989e-19
221.100000	5.31532e-19
221.050000	5.37135e-19
221.000000	5.42796e-19
220.950000	5.48517e-19
220.900000	5.54298e-19
220.850000	5.6014e-19
220.800000	5.66044e-19
220.750000	5.7201e-19
220.700000	5.78038e-19
220.650000	5.84131e-19
220.600000	5.90287e-19
220.550000	5.96508e-19
220.500000	6.02795e-19
220.450000	6.09149e-19
220.400000	6.15569e-19
220.350000	6.22056e-19
220.300000	6.28612e-19
220.250000	6.35238e-19
220.200000	6.41933e-19
220.150000	6.48698e-19
220.100000	6.55535e-19
220.050000	6.62444e-19
220.000000	6.69425e-19
219.950000	6.76481e-19
219.900000	6.8361e-19
219.850000	6.90815e-19
219.800000	6.98095e-19
219.750000	7.05453e-19
219.700000	7.12887e-19
219.650000	7.20401e-19
219.600000	7.27993e-19
219.550000	7.35665e-19
219.500000	7.43418e-19
219.450000	7.51253e-19
219.400000	7.59171e-19
219.350000	7.67171e-19
219.300000	7.75256e-19
219.250000	7.83427e-19
219.200000	7.91683e-19
219.150000	8.00027e-19
219.100000	8.08458e-19
219.050000	8.16978e-19
219.000000	8.25588e-19
218.950000	8.34288e-19
218.900000	8.43081e-19
218.850000	8.51966e-19
218.800000	8.60944e-19
218.750000	8.70017e-19
218.700000	8.79186e-19
218.650000	8.88451e-19
218.600000	8.97814e-19
218.550000	9.07276e-19
218.500000	9.16837e-19
218.450000	9.26499e-19
218.400000	9.36263e-19
218.350000	9.4613e-19
218.300000	9.561e-19
218.250000	9.66176e-19
218.200000	9.76358e-19
218.150000	9.86647e-19
218.100000	9.97044e-19
218.050000	1.00755e-18
218.000000	1.01817e-18
217.950000	1.0289e-18
217.900000	1.03974e-18
217.850000	1.0507e-18
217.800000	1.06177e-18
217.750000	1.07296e-18
217.700000	1.08427e-18
217.650000	1.09569e-18
217.600000	1.10724e-18
217.550000	1.11891e-18
217.500000	1.1307e-18
217.450000	1.14261e-18
217.400000	1.15465e-18
217.350000	1.16682e-18
217.300000	1.17912e-18
217.250000	1.19154e-18
217.200000	1.2041e-18
217.150000	1.21679e-18
217.100000	1.22961e-18
217.050000	1.24257e-18
217.000000	1.25566e-18
216.950000	1.26889e-18
216.900000	1.28226e-18
216.850000	1.29577e-18
216.800000	1.30943e-18
216.750000	1.32323e-18
216.700000	1.33717e-18
216.650000	1.35126e-18
216.600000	1.3655e-18
216.550000	1.37989e-18
216.500000	1.39443e-18
216.450000	1.40912e-18
216.400000	1.42397e-18
216.350000	1.43898e-18
216.300000	1.45414e-18
216.250000	1.46946e-18
216.200000	1.48495e-18
216.150000	1.50059e-18
216.100000	1.5164e-18
216.050000	1.53238e-18
216.000000	1.54853e-18
215.950000	1.56485e-18
215.900000	1.58134e-18
215.850000	1.598e-18
215.800000	1.61484e-18
215.750000	1.63185e-18
215.700000	1.64905e-18
215.650000	1.66642e-18
215.600000	1.68398e-18
215.550000	1.70173e-18
215.500000	1.71966e-18
215.450000	1.73778e-18
215.400000	1.75609e-18
215.350000	1.77459e-18
215.300000	1.79329e-18
215.250000	1.81218e-18
215.200000	1.83128e-18
215.150000	1.85057e-18
215.100000	1.87007e-18
215.050000	1.88978e-18
215.000000	1.90969e-18
214.950000	1.92981e-18
214.900000	1.95014e-18
214.850000	1.97069e-18
214.800000	1.99145e-18
214.750000	2.01244e-18
214.700000	2.03364e-18
214.650000	2.05507e-18
214.600000	2.07672e-18
214.550000	2.0986e-18
214.500000	2.12071e-18
214.450000	2.14306e-18
214.400000	2.16564e-18
214.350000	2.18846e-18
214.300000	2.21151e-18
214.250000	2.23481e-18
214.200000	2.25836e-18
214.150000	2.28216e-18
214.100000	2.3062e-18
214.050000	2.3305e-18
214.000000	2.35505e-18
213.950000	2.37987e-18
213.900000	2.40494e-18
213.850000	2.43028e-18
213.800000	2.45588e-18
213.750000	2.48176e-18
213.700000	2.50791e-18
213.650000	2.53433e-18
213.600000	2.56103e-18
213.550000	2.58801e-18
213.500000	2.61528e-18
213.450000	2.64283e-18
213.400000	2.67068e-18
213.350000	2.69881e-18
213.300000	2.72725e-18
213.250000	2.75598e-18
213.200000	2.78502e-18
213.150000	2.81436e-18
213.100000	2.84401e-18
213.050000	2.87397e-18
213.000000	2.90425e-18
212.950000	2.93485e-18
212.900000	2.96577e-18
212.850000	2.99701e-18
212.800000	3.02859e-18
212.750000	3.0605e-18
212.700000	3.09274e-18
212.650000	3.12532e-18
212.600000	3.15825e-18
212.550000	3.19152e-18
212.500000	3.22514e-18
212.450000	3.25912e-18
212.400000	3.29346e-18
212.350000	3.32815e-18
212.300000	3.36321e-18
212.250000	3.39865e-18
212.200000	3.43445e-18
212.150000	3.47063e-18
212.100000	3.5072e-18
212.050000	3.54414e-18
212.000000	3.58148e-18
211.950000	3.61921e-18
211.900000	3.65734e-18
211.850000	3.69587e-18
211.800000	3.7348e-18
211.750000	3.77415e-18
211.700000	3.81391e-18
211.650000	3.85409e-18
211.600000	3.89469e-18
211.550000	3.93572e-18
211.500000	3.97718e-18
211.450000	4.01908e-18
211.400000	4.06142e-18
211.350000	4.1042e-18
211.300000	4.14744e-18
211.250000	4.19113e-18
211.200000	4.23528e-18
211.150000	4.2799e-18
211.100000	4.32498e-18
211.050000	4.37054e-18
211.000000	4.41658e-18
210.950000	4.46311e-18
210.900000	4.51012e-18
210.850000	4.55764e-18
210.800000	4.60565e-18
210.750000	4.65416e-18
210.700000	4.70319e-18
210.650000	4.75273e-18
210.600000	4.8028e-18
210.550000	4.85339e-18
210.500000	4.90452e-18
210.450000	4.95618e-18
210.400000	5.00839e-18
210.350000	5.06115e-18
210.300000	5.11446e-18
210.250000	5.16834e-18
210.200000	5.22278e-18
210.150000	5.2778e-18
210.100000	5.33339e-18
210.050000	5.38957e-18
210.000000	5.44635e-18
209.950000	5.50372e-18
209.900000	5.56169e-18
209.850000	5.62028e-18
209.800000	5.67948e-18
209.750000	5.7393e-18
209.700000	5.79976e-18
209.650000	5.86085e-18
209.600000	5.92259e-18
209.550000	5.98497e-18
209.500000	6.04801e-18
209.450000	6.11172e-18
209.400000	6.1761e-18
209.350000	6.24115e-18
209.300000	6.30689e-18
209.250000	6.37333e-18
209.200000	6.44046e-18
209.150000	6.5083e-18
209.100000	6.57685e-18
209.050000	6.64612e-18
209.000000	6.71613e-18
208.950000	6.78687e-18
208.900000	6.85836e-18
208.850000	6.9306e-18
208.800000	7.0036e-18
208.750000	7.07737e-18
208.700000	7.15191e-18
208.650000	7.22724e-18
208.600000	7.30337e-18
208.550000	7.38029e-18
208.500000	7.45803e-18
208.450000	7.53658e-18
208.400000	7.61596e-18
208.350000	7.69618e-18
208.300000	7.77724e-18
208.250000	7.85916e-18
208.200000	7.94194e-18
208.150000	8.02559e-18
208.100000	8.11012e-18
208.050000	8.19554e-18
208.000000	8.28186e-18
207.950000	8.36909e-18
207.900000	8.45724e-18
207.850000	8.54631e-18
207.800000	8.63632e-18
207.750000	8.72729e-18
207.700000	8.8192e-18
207.650000	8.91209e-18
207.600000	9.00596e-18
207.550000	9.10081e-18
207.500000	9.19666e-18
207.450000	9.29352e-18
207.400000	9.39141e-18
207.350000	9.49032e-18
207.300000	9.59027e-18
207.250000	9.69128e-18
207.200000	9.79335e-18
207.150000	9.89649e-18
207.100000	1.00007e-17
207.050000	1.0106e-17
207.000000	1.02125e-17
206.950000	1.032e-17
206.900000	1.04287e-17
206.850000	1.05386e-17
206.800000	1.06496e-17
206.750000	1.07617e-17
206.700000	1.08751e-17
206.650000	1.09896e-17
206.600000	1.11053e-17
206.550000	1.12223e-17
206.500000	1.13405e-17
206.450000	1.14599e-17
206.400000	1.15806e-17
206.350000	1.17026e-17
206.300000	1.18258e-17
206.250000	1.19504e-17
206.200000	1.20762e-17
206.150000	1.22034e-17
206.100000	1.23319e-17
206.050000	1.24618e-17
206.000000	1.2593e-17
205.950000	1.27256e-17
205.900000	1.28597e-17
205.850000	1.29951e-17
205.800000	1.31319e-17
205.750000	1.32702e-17
205.700000	1.341e-17
205.650000	1.35512e-17
205.600000	1.36939e-17
205.550000	1.38381e-17
205.500000	1.39839e-17
205.450000	1.41311e-17
205.400000	1.42799e-17
205.350000	1.44303e-17
205.300000	1.45823e-17
205.250000	1.47359e-17
205.200000	1.4891e-17
205.150000	1.50478e-17
205.100000	1.52063e-17
205.050000	1.53665e-17
205.000000	1.55283e-17
204.950000	1.56918e-17
204.900000	1.5857e-17
204.850000	1.6024e-17
204.800000	1.61928e-17
204.750000	1.63633e-17
204.700000	1.65356e-17
204.650000	1.67097e-17
204.600000	1.68857e-17
204.550000	1.70635e-17
204.500000	1.72432e-17
204.450000	1.74248e-17
204.400000	1.76083e-17
204.350000	1.77937e-17
204.300000	1.79811e-17
204.250000	1.81704e-17
204.200000	1.83617e-17
204.150000	1.85551e-17
204.100000	1.87505e-17
204.050000	1.89479e-17
204.000000	1.91475e-17
203.950000	1.93491e-17
203.900000	1.95528e-17
203.850000	1.97587e-17
203.800000	1.99668e-17
203.750000	2.0177e-17
203.700000	2.03895e-17
203.650000	2.06042e-17
203.600000	2.08211e-17
203.550000	2.10404e-17
203.500000	2.12619e-17
203.450000	2.14858e-17
203.400000	2.17121e-17
203.350000	2.19407e-17
203.300000	2.21717e-17
203.250000	2.24052e-17
203.200000	2.26411e-17
203.150000	2.28795e-17
203.100000	2.31204e-17
203.050000	2.33639e-17
203.000000	2.36099e-17
202.950000	2.38585e-17
202.900000	2.41097e-17
202.850000	2.43635e-17
202.800000	2.46201e-17
202.750000	2.48793e-17
202.700000	2.51413e-17
202.650000	2.5406e-17
202.600000	2.56735e-17
202.550000	2.59438e-17
202.500000	2.6217e-17
202.450000	2.6493e-17
202.400000	2.6772e-17
202.350000	2.70539e-17
202.300000	2.73387e-17
202.250000	2.76266e-17
202.200000	2.79174e-17
202.150000	2.82114e-17
202.100000	2.85084e-17
202.050000	2.88086e-17
202.000000	2.91119e-17
201.950000	2.94184e-17
201.900000	2.97282e-17
201.850000	3.00412e-17
201.800000	3.03574e-17
201.750000	3.06771e-17
201.700000	3.10001e-17
201.650000	3.13264e-17
201.600000	3.16563e-17
201.550000	3.19896e-17
201.500000	3.23264e-17
201.450000	3.26667e-17
201.400000	3.30107e-17
201.350000	3.33582e-17
201.300000	3.37094e-17
201.250000	3.40643e-17
201.200000	3.4423e-17
201.150000	3.47854e-17
201.100000	3.51516e-17
201.050000	3.55217e-17
201.000000	3.58957e-17
200.950000	3.62736e-17
200.900000	3.66555e-17
200.850000	3.70414e-17
200.800000	3.74314e-17
200.750000	3.78254e-17
200.700000	3.82237e-17
200.650000	3.86261e-17
200.600000	3.90327e-17
200.550000	3.94437e-17
200.500000	3.98589e-17
200.450000	4.02786e-17
200.400000	4.07026e-17
200.350000	4.11311e-17
200.300000	4.15641e-17
200.250000	4.20017e-17
200.200000	4.24439e-17
200.150000	4.28907e-17
200.100000	4.33423e-17
200.050000	4.37986e-17
200.000000	4.42596e-17
199.950000	4.47256e-17
199.900000	4.51964e-17
199.850000	4.56722e-17
199.800000	4.61531e-17
199.750000	4.66389e-17
199.700000	4.71299e-17
199.650000	4.76261e-17
199.600000	4.81274e-17
199.550000	4.86341e-17
199.500000	4.91461e-17
199.450000	4.96634e-17
199.400000	5.01863e-17
199.350000	5.07146e-17
199.300000	5.12484e-17
199.250000	5.17879e-17
199.200000	5.23331e-17
199.150000	5.2884e-17
199.100000	5.34407e-17
199.050000	5.40033e-17
199.000000	5.45718e-17
198.950000	5.51463e-17
198.900000	5.57268e-17
198.850000	5.63134e-17
198.800000	5.69062e-17
198.750000	5.75052e-17
198.700000	5.81106e-17
198.650000	5.87223e-17
198.600000	5.93404e-17
198.550000	5.99651e-17
198.500000	6.05963e-17
198.450000	6.12342e-17
198.400000	6.18788e-17
198.350000	6.25301e-17
198.300000	6.31883e-17
198.250000	6.38535e-17
198.200000	6.45256e-17
198.150000	6.52048e-17
198.100000	6.58912e-17
198.050000	6.65848e-17
198.000000	6.72857e-17
197.950000	6.79939e-17
197.900000	6.87097e-17
197.850000	6.94329e-17
197.800000	7.01638e-17
197.750000	7.09023e-17
197.700000	7.16486e-17
197.650000	7.24028e-17
197.600000	7.31649e-17
197.550000	7.3935e-17
197.500000	7.47133e-17
197.450000	7.54997e-17
197.400000	7.62944e-17
197.350000	7.70974e-17
197.300000	7.7909e-17
197.250000	7.8729e-17
197.200000	7.95577e-17
197.150000	8.03951e-17
197.100000	8.12413e-17
197.050000	8.20964e-17
197.000000	8.29605e-17
196.950000	8.38337e-17
196.900000	8.47161e-17
196.850000	8.56078e-17
196.800000	8.65088e-17
196.750000	8.74194e-17
196.700000	8.83395e-17
196.650000	8.92693e-17
196.600000	9.02089e-17
196.550000	9.11583e-17
196.500000	9.21178e-17
196.450000	9.30873e-17
196.400000	9.40671e-17
196.350000	9.50572e-17
196.300000	9.60576e-17
196.250000	9.70686e-17
196.200000	9.80903e-17
196.150000	9.91227e-17
196.100000	1.00166e-16
196.050000	1.0122e-16
196.000000	1.02286e-16
195.950000	1.03362e-16
195.900000	1.0445e-16
195.850000	1.05549e-16
195.800000	1.0666e-16
195.750000	1.07783e-16
195.700000	1.08917e-16
195.650000	1.10063e-16
195.600000	1.11222e-16
195.550000	1.12392e-16
195.500000	1.13575e-16
195.450000	1.1477e-16
195.400000	1.15978e-16
195.350000	1.17199e-16
195.300000	1.18432e-16
195.250000	1.19679e-16
195.200000	1.20938e-16
195.150000	1.22211e-16
195.100000	1.23497e-16
195.050000	1.24797e-16
195.000000	1.2611e-16
194.950000	1.27438e-16
194.900000	1.28779e-16
194.850000	1.30134e-16
194.800000	1.31504e-16
194.750000	1.32888e-16
194.700000	1.34286e-16
194.650000	1.35699e-16
194.600000	1.37127e-16
194.550000	1.3857e-16
194.500000	1.40029e-16
194.450000	1.41502e-16
194.400000	1.42991e-16
194.350000	1.44496e-16
194.300000	1.46017e-16
194.250000	1.47553e-16
194.200000	1.49106e-16
194.150000	1.50675e-16
194.100000	1.52261e-16
194.050000	1.53863e-16
194.000000	1.55483e-16
193.950000	1.57119e-16
193.900000	1.58772e-16
193.850000	1.60443e-16
193.800000	1.62131e-16
193.750000	1.63838e-16
193.700000	1.65562e-16
193.650000	1.67304e-16
193.600000	1.69064e-16
193.550000	1.70843e-16
193.500000	1.72641e-16
193.450000	1.74458e-16
193.400000	1.76294e-16
193.350000	1.78149e-16
193.300000	1.80024e-16
193.250000	1.81918e-16
193.200000	1.83832e-16
193.150000	1.85767e-16
193.100000	1.87721e-16
193.050000	1.89697e-16
193.000000	1.91693e-16
192.950000	1.9371e-16
192.900000	1.95748e-16
192.850000	1.97808e-16
192.800000	1.9989e-16
192.750000	2.01993e-16
192.700000	2.04118e-16
192.650000	2.06266e-16
192.600000	2.08437e-16
192.550000	2.1063e-16
192.500000	2.12846e-16
192.450000	2.15086e-16
192.400000	2.17349e-16
192.350000	2.19636e-16
192.300000	2.21947e-16
192.250000	2.24283e-16
192.200000	2.26643e-16
192.150000	2.29027e-16
192.100000	2.31437e-16
192.050000	2.33872e-16
192.000000	2.36333e-16
191.950000	2.3882e-16
191.900000	2.41333e-16
191.850000	2.43872e-16
191.800000	2.46438e-16
191.750000	2.49031e-16
191.700000	2.51651e-16
191.650000	2.54299e-16
191.600000	2.56975e-16
191.550000	2.59678e-16
191.500000	2.62411e-16
191.450000	2.65172e-16
191.400000	2.67962e-16
191.350000	2.70781e-16
191.300000	2.7363e-16
191.250000	2.76509e-16
191.200000	2.79418e-16
191.150000	2.82358e-16
191.100000	2.85329e-16
191.050000	2.88331e-16
191.000000	2.91364e-16
190.950000	2.9443e-16
190.900000	2.97528e-16
190.850000	3.00658e-16
190.800000	3.03821e-16
190.750000	3.07018e-16
190.700000	3.10248e-16
190.650000	3.13512e-16
190.600000	3.1681e-16
190.550000	3.20144e-16
190.500000	3.23512e-16
190.450000	3.26915e-16
190.400000	3.30355e-16
190.350000	3.3383e-16
190.300000	3.37343e-16
190.250000	3.40892e-16
190.200000	3.44478e-16
190.150000	3.48102e-16
190.100000	3.51764e-16
190.050000	3.55465e-16
190.000000	3.59205e-16
189.950000	3.62984e-16
189.900000	3.66803e-16
189.850000	3.70661e-16
189.800000	3.74561e-16
189.750000	3.78501e-16
189.700000	3.82483e-16
189.650000	3.86507e-16
189.600000	3.90573e-16
189.550000	3.94682e-16
189.500000	3.98834e-16
189.450000	4.0303e-16
189.400000	4.0727e-16
189.350000	4.11554e-16
189.300000	4.15884e-16
189.250000	4.20259e-16
189.200000	4.2468e-16
189.150000	4.29148e-16
189.100000	4.33662e-16
189.050000	4.38224e-16
189.000000	4.42834e-16
188.950000	4.47493e-16
188.900000	4.522e-16
188.850000	4.56957e-16
188.800000	4.61764e-16
188.750000	4.66622e-16
188.700000	4.7153e-16
188.650000	4.76491e-16
188.600000	4.81503e-16
188.550000	4.86568e-16
188.500000	4.91687e-16
188.450000	4.96859e-16
188.400000	5.02085e-16
188.350000	5.07367e-16
188.300000	5.12704e-16
188.250000	5.18097e-16
188.200000	5.23547e-16
188.150000	5.29054e-16
188.100000	5.3462e-16
188.050000	5.40243e-16
188.000000	5.45926e-16
187.950000	5.51669e-16
187.900000	5.57472e-16
187.850000	5.63335e-16
187.800000	5.69261e-16
187.750000	5.75249e-16
187.700000	5.813e-16
187.650000	5.87414e-16
187.600000	5.93593e-16
187.550000	5.99837e-16
187.500000	6.06146e-16
187.450000	6.12522e-16
187.400000	6.18965e-16
187.350000	6.25476e-16
187.300000	6.32055e-16
187.250000	6.38703e-16
187.200000	6.45421e-16
187.150000	6.5221e-16
187.100000	6.5907e-16
187.050000	6.66002e-16
187.000000	6.73007e-16
186.950000	6.80086e-16
186.900000	6.87239e-16
186.850000	6.94467e-16
186.800000	7.01772e-16
186.750000	7.09153e-16
186.700000	7.16612e-16
186.650000	7.24149e-16
186.600000	7.31766e-16
186.550000	7.39462e-16
186.500000	7.4724e-16
186.450000	7.55099e-16
186.400000	7.63041e-16
186.350000	7.71066e-16
186.300000	7.79176e-16
186.250000	7.87371e-16
186.200000	7.95652e-16
186.150000	8.04021e-16
186.100000	8.12477e-16
186.050000	8.21022e-16
186.000000	8.29657e-16
185.950000	8.38383e-16
185.900000	8.472e-16
185.850000	8.56111e-16
185.800000	8.65115e-16
185.750000	8.74213e-16
185.700000	8.83407e-16
185.650000	8.92698e-16
185.600000	9.02087e-16
185.550000	9.11574e-16
185.500000	9.21161e-16
185.450000	9.30849e-16
185.400000	9.40639e-16
185.350000	9.50531e-16
185.300000	9.60528e-16
185.250000	9.70629e-16
185.200000	9.80837e-16
185.150000	9.91152e-16
185.100000	1.00158e-15
185.050000	1.01211e-15
185.000000	1.02275e-15
184.950000	1.03351e-15
184.900000	1.04438e-15
184.850000	1.05536e-15
184.800000	1.06646e-15
184.750000	1.07767e-15
184.700000	1.08901e-15
184.650000	1.10046e-15
184.600000	1.11203e-15
184.550000	1.12373e-15
184.500000	1.13554e-15
184.450000	1.14749e-15
184.400000	1.15955e-15
184.350000	1.17175e-15
184.300000	1.18407e-15
184.250000	1.19652e-15
184.200000	1.2091e-15
184.150000	1.22182e-15
184.100000	1.23467e-15
184.050000	1.24765e-15
184.000000	1.26077e-15
183.950000	1.27403e-15
183.900000	1.28743e-15
183.850000	1.30096e-15
183.800000	1.31464e-15
183.750000	1.32847e-15
183.700000	1.34244e-15
183.650000	1.35655e-15
183.600000	1.37082e-15
183.550000	1.38523e-15
183.500000	1.3998e-15
183.450000	1.41452e-15
183.400000	1.42939e-15
183.350000	1.44442e-15
183.300000	1.45961e-15
183.250000	1.47496e-15
183.200000	1.49047e-15
183.150000	1.50614e-15
183.100000	1.52198e-15
183.050000	1.53798e-15
183.000000	1.55415e-15
182.950000	1.5705e-15
182.900000	1.58701e-15
182.850000	1.6037e-15
182.800000	1.62056e-15
182.750000	1.6376e-15
182.700000	1.65482e-15
182.650000	1.67222e-15
182.600000	1.6898e-15
182.550000	1.70757e-15
182.500000	1.72552e-15
182.450000	1.74366e-15
182.400000	1.762e-15
182.350000	1.78052e-15
182.300000	1.79925e-15
182.250000	1.81816e-15
182.200000	1.83728e-15
182.150000	1.8566e-15
182.100000	1.87612e-15
182.050000	1.89584e-15
182.000000	1.91578e-15
181.950000	1.93592e-15
181.900000	1.95627e-15
181.850000	1.97684e-15
181.800000	1.99763e-15
181.750000	2.01863e-15
181.700000	2.03985e-15
181.650000	2.0613e-15
181.600000	2.08297e-15
181.550000	2.10487e-15
181.500000	2.127e-15
181.450000	2.14936e-15
181.400000	2.17196e-15
181.350000	2.1948e-15
181.300000	2.21787e-15
181.250000	2.24119e-15
181.200000	2.26475e-15
181.150000	2.28856e-15
181.100000	2.31262e-15
181.050000	2.33694e-15
181.000000	2.3615e-15
180.950000	2.38633e-15
180.900000	2.41142e-15
180.850000	2.43677e-15
180.800000	2.46239e-15
180.750000	2.48828e-15
180.700000	2.51443e-15
180.650000	2.54087e-15
180.600000	2.56758e-15
180.550000	2.59457e-15
180.500000	2.62185e-15
180.450000	2.64941e-15
180.400000	2.67726e-15
180.350000	2.70541e-15
180.300000	2.73385e-15
180.250000	2.76259e-15
180.200000	2.79163e-15
180.150000	2.82098e-15
180.100000	2.85063e-15
180.050000	2.8806e-15
180.000000	2.91088e-15
179.950000	2.94148e-15
179.900000	2.97241e-15
179.850000	3.00365e-15
179.800000	3.03523e-15
179.750000	3.06713e-15
179.700000	3.09938e-15
179.650000	3.13196e-15
179.600000	3.16488e-15
179.550000	3.19815e-15
179.500000	3.23177e-15
179.450000	3.26574e-15
179.400000	3.30007e-15
179.350000	3.33476e-15
179.300000	3.36981e-15
179.250000	3.40524e-15
179.200000	3.44103e-15
179.150000	3.4772e-15
179.100000	3.51375e-15
179.050000	3.55069e-15
179.000000	3.58801e-15
178.950000	3.62572e-15
178.900000	3.66384e-15
178.850000	3.70235e-15
178.800000	3.74126e-15
178.750000	3.78059e-15
178.700000	3.82033e-15
178.650000	3.86048e-15
178.600000	3.90106e-15
178.550000	3.94207e-15
178.500000	3.9835e-15
178.450000	4.02537e-15
178.400000	4.06768e-15
178.350000	4.11044e-15
178.300000	4.15364e-15
178.250000	4.1973e-15
178.200000	4.24142e-15
178.150000	4.286e-15
178.100000	4.33105e-15
178.050000	4.37657e-15
178.000000	4.42257e-15
177.950000	4.46905e-15
177.900000	4.51602e-15
177.850000	4.56349e-15
177.800000	4.61145e-15
177.750000	4.65992e-15
177.700000	4.7089e-15
177.650000	4.75839e-15
177.600000	4.8084e-15
177.550000	4.85894e-15
177.500000	4.91001e-15
177.450000	4.96161e-15
177.400000	5.01376e-15
177.350000	5.06645e-15
177.300000	5.1197e-15
177.250000	5.17351e-15
177.200000	5.22788e-15
177.150000	5.28283e-15
177.100000	5.33835e-15
177.050000	5.39445e-15
177.000000	5.45115e-15
176.950000	5.50844e-15
176.900000	5.56633e-15
176.850000	5.62483e-15
176.800000	5.68394e-15
176.750000	5.74368e-15
176.700000	5.80404e-15
176.650000	5.86504e-15
176.600000	5.92667e-15
176.550000	5.98896e-15
176.500000	6.0519e-15
176.450000	6.1155e-15
176.400000	6.17977e-15
176.350000	6.24471e-15
176.300000	6.31034e-15
176.250000	6.37665e-15
176.200000	6.44366e-15
176.150000	6.51138e-15
176.100000	6.57981e-15
176.050000	6.64895e-15
176.000000	6.71883e-15
175.950000	6.78943e-15
175.900000	6.86078e-15
175.850000	6.93288e-15
175.800000	7.00573e-15
175.750000	7.07935e-15
175.700000	7.15374e-15
175.650000	7.22892e-15
175.600000	7.30488e-15
175.550000	7.38165e-15
175.500000	7.45921e-15
175.450000	7.5376e-15
175.400000	7.6168e-15
175.350000	7.69684e-15
175.300000	7.77772e-15
175.250000	7.85945e-15
175.200000	7.94204e-15
175.150000	8.02549e-15
175.100000	8.10982e-15
175.050000	8.19504e-15
175.000000	8.28115e-15
174.950000	8.36817e-15
174.900000	8.4561e-15
174.850000	8.54495e-15
174.800000	8.63474e-15
174.750000	8.72547e-15
174.700000	8.81715e-15
174.650000	8.9098e-15
174.600000	9.00342e-15
174.550000	9.09802e-15
174.500000	9.19362e-15
174.450000	9.29022e-15
174.400000	9.38783e-15
174.350000	9.48647e-15
174.300000	9.58615e-15
174.250000	9.68687e-15
174.200000	9.78865e-15
174.150000	9.8915e-15
174.100000	9.99543e-15
174.050000	1.01005e-14
174.000000	1.02066e-14
173.950000	1.03138e-14
173.900000	1.04222e-14
173.850000	1.05317e-14
173.800000	1.06423e-14
173.750000	1.07542e-14
173.700000	1.08671e-14
173.650000	1.09813e-14
173.600000	1.10967e-14
173.550000	1.12133e-14
173.500000	1.13311e-14
173.450000	1.14501e-14
173.400000	1.15704e-14
173.350000	1.1692e-14
173.300000	1.18148e-14
173.250000	1.1939e-14
173.200000	1.20644e-14
173.150000	1.21911e-14
173.100000	1.23192e-14
173.050000	1.24487e-14
173.000000	1.25794e-14
172.950000	1.27116e-14
172.900000	1.28451e-14
172.850000	1.29801e-14
172.800000	1.31165e-14
172.750000	1.32542e-14
172.700000	1.33935e-14
172.650000	1.35342e-14
172.600000	1.36764e-14
172.550000	1.38201e-14
172.500000	1.39652e-14
172.450000	1.4112e-14
172.400000	1.42602e-14
172.350000	1.441e-14
172.300000	1.45614e-14
172.250000	1.47144e-14
172.200000	1.48689e-14
172.150000	1.50251e-14
172.100000	1.5183e-14
172.050000	1.53425e-14
172.000000	1.55036e-14
171.950000	1.56665e-14
171.900000	1.58311e-14
171.850000	1.59974e-14
171.800000	1.61654e-14
171.750000	1.63352e-14
171.700000	1.65068e-14
171.650000	1.66802e-14
171.600000	1.68555e-14
171.550000	1.70325e-14
171.500000	1.72114e-14
171.450000	1.73922e-14
171.400000	1.75749e-14
171.350000	1.77595e-14
171.300000	1.79461e-14
171.250000	1.81346e-14
171.200000	1.83251e-14
171.150000	1.85176e-14
171.100000	1.87121e-14
171.050000	1.89086e-14
171.000000	1.91072e-14
170.950000	1.93079e-14
170.900000	1.95107e-14
170.850000	1.97157e-14
170.800000	1.99228e-14
170.750000	2.0132e-14
170.700000	2.03435e-14
170.650000	2.05572e-14
170.600000	2.07731e-14
170.550000	2.09913e-14
170.500000	2.12118e-14
170.450000	2.14346e-14
170.400000	2.16597e-14
170.350000	2.18872e-14
170.300000	2.21171e-14
170.250000	2.23494e-14
170.200000	2.25841e-14
170.150000	2.28213e-14
170.100000	2.3061e-14
170.050000	2.33032e-14
170.000000	2.3548e-14
169.950000	2.37953e-14
169.900000	2.40452e-14
169.850000	2.42977e-14
169.800000	2.45529e-14
169.750000	2.48108e-14
169.700000	2.50714e-14
169.650000	2.53347e-14
169.600000	2.56008e-14
169.550000	2.58697e-14
169.500000	2.61413e-14
169.450000	2.64159e-14
169.400000	2.66933e-14
169.350000	2.69737e-14
169.300000	2.72569e-14
169.250000	2.75432e-14
169.200000	2.78325e-14
169.150000	2.81248e-14
169.100000	2.84201e-14
169.050000	2.87186e-14
169.000000	2.90202e-14
168.950000	2.93249e-14
168.900000	2.96329e-14
168.850000	2.99441e-14
168.800000	3.02586e-14
168.750000	3.05763e-14
168.700000	3.08974e-14
168.650000	3.12219e-14
168.600000	3.15498e-14
168.550000	3.18811e-14
168.500000	3.22159e-14
168.450000	3.25542e-14
168.400000	3.28961e-14
168.350000	3.32415e-14
168.300000	3.35906e-14
168.250000	3.39433e-14
168.200000	3.42998e-14
168.150000	3.46599e-14
168.100000	3.50239e-14
168.050000	3.53917e-14
168.000000	3.57633e-14
167.950000	3.61389e-14
167.900000	3.65184e-14
167.850000	3.69018e-14
167.800000	3.72893e-14
167.750000	3.76809e-14
167.700000	3.80765e-14
167.650000	3.84764e-14
167.600000	3.88804e-14
167.550000	3.92886e-14
167.500000	3.97012e-14
167.450000	4.0118e-14
167.400000	4.05393e-14
167.350000	4.0965e-14
167.300000	4.13951e-14
167.250000	4.18297e-14
167.200000	4.2269e-14
167.150000	4.27128e-14
167.100000	4.31613e-14
167.050000	4.36144e-14
167.000000	4.40724e-14
166.950000	4.45351e-14
166.900000	4.50027e-14
166.850000	4.54752e-14
166.800000	4.59527e-14
166.750000	4.64352e-14
166.700000	4.69227e-14
166.650000	4.74154e-14
166.600000	4.79132e-14
166.550000	4.84163e-14
166.500000	4.89246e-14
166.450000	4.94383e-14
166.400000	4.99573e-14
166.350000	5.04818e-14
166.300000	5.10119e-14
166.250000	5.15474e-14
166.200000	5.20886e-14
166.150000	5.26355e-14
166.100000	5.31881e-14
166.050000	5.37465e-14
166.000000	5.43108e-14
165.950000	5.4881e-14
165.900000	5.54571e-14
165.850000	5.60393e-14
165.800000	5.66277e-14
165.750000	5.72222e-14
165.700000	5.78229e-14
165.650000	5.843e-14
165.600000	5.90434e-14
165.550000	5.96632e-14
165.500000	6.02896e-14
165.450000	6.09225e-14
165.400000	6.15621e-14
165.350000	6.22083e-14
165.300000	6.28614e-14
165.250000	6.35213e-14
165.200000	6.41881e-14
165.150000	6.4862e-14
165.100000	6.55429e-14
165.050000	6.62309e-14
165.000000	6.69262e-14
164.950000	6.76287e-14
164.900000	6.83387e-14
164.850000	6.9056e-14
164.800000	6.97809e-14
164.750000	7.05134e-14
164.700000	7.12536e-14
164.650000	7.20016e-14
164.600000	7.27574e-14
164.550000	7.35212e-14
164.500000	7.42929e-14
164.450000	7.50728e-14
164.400000	7.58608e-14
164.350000	7.66571e-14
164.300000	7.74617e-14
164.250000	7.82748e-14
164.200000	7.90965e-14
164.150000	7.99267e-14
164.100000	8.07657e-14
164.050000	8.16134e-14
164.000000	8.24701e-14
163.950000	8.33357e-14
163.900000	8.42104e-14
163.850000	8.50943e-14
163.800000	8.59875e-14
163.750000	8.689e-14
163.700000	8.7802e-14
163.650000	8.87236e-14
163.600000	8.96549e-14
163.550000	9.05959e-14
163.500000	9.15467e-14
163.450000	9.25076e-14
163.400000	9.34785e-14
163.350000	9.44597e-14
163.300000	9.54511e-14
163.250000	9.64529e-14
163.200000	9.74652e-14
163.150000	9.84882e-14
163.100000	9.95218e-14
163.050000	1.00566e-13
163.000000	1.01622e-13
162.950000	1.02688e-13
162.900000	1.03766e-13
162.850000	1.04855e-13
162.800000	1.05956e-13
162.750000	1.07068e-13
162.700000	1.08191e-13
162.650000	1.09327e-13
162.600000	1.10474e-13
162.550000	1.11634e-13
162.500000	1.12805e-13
162.450000	1.13989e-13
162.400000	1.15185e-13
162.350000	1.16394e-13
162.300000	1.17616e-13
162.250000	1.1885e-13
162.200000	1.20097e-13
162.150000	1.21357e-13
162.100000	1.22631e-13
162.050000	1.23918e-13
162.000000	1.25218e-13
161.950000	1.26532e-13
161.900000	1.2786e-13
161.850000	1.29202e-13
161.800000	1.30558e-13
161.750000	1.31928e-13
161.700000	1.33312e-13
161.650000	1.34711e-13
161.600000	1.36125e-13
161.550000	1.37553e-13
161.500000	1.38997e-13
161.450000	1.40455e-13
161.400000	1.41929e-13
161.350000	1.43418e-13
161.300000	1.44923e-13
161.250000	1.46444e-13
161.200000	1.47981e-13
161.150000	1.49534e-13
161.100000	1.51103e-13
161.050000	1.52688e-13
161.000000	1.5429e-13
160.950000	1.55909e-13
160.900000	1.57545e-13
160.850000	1.59198e-13
160.800000	1.60869e-13
160.750000	1.62557e-13
160.700000	1.64262e-13
160.650000	1.65986e-13
160.600000	1.67727e-13
160.550000	1.69487e-13
160.500000	1.71266e-13
160.450000	1.73063e-13
160.400000	1.74878e-13
160.350000	1.76713e-13
160.300000	1.78567e-13
160.250000	1.80441e-13
160.200000	1.82334e-13
160.150000	1.84247e-13
160.100000	1.8618e-13
160.050000	1.88134e-13
160.000000	1.90107e-13
159.950000	1.92102e-13
159.900000	1.94117e-13
159.850000	1.96154e-13
159.800000	1.98212e-13
159.750000	2.00291e-13
159.700000	2.02393e-13
159.650000	2.04516e-13
159.600000	2.06662e-13
159.550000	2.0883e-13
159.500000	2.11021e-13
159.450000	2.13235e-13
159.400000	2.15472e-13
159.350000	2.17732e-13
159.300000	2.20016e-13
159.250000	2.22325e-13
159.200000	2.24657e-13
159.150000	2.27014e-13
159.100000	2.29395e-13
159.050000	2.31802e-13
159.000000	2.34233e-13
158.950000	2.36691e-13
158.900000	2.39174e-13
158.850000	2.41683e-13
158.800000	2.44218e-13
158.750000	2.4678e-13
158.700000	2.49369e-13
158.650000	2.51985e-13
158.600000	2.54628e-13
158.550000	2.57299e-13
158.500000	2.59998e-13
158.450000	2.62725e-13
158.400000	2.65481e-13
158.350000	2.68266e-13
158.300000	2.7108e-13
158.250000	2.73924e-13
158.200000	2.76797e-13
158.150000	2.797e-13
158.100000	2.82634e-13
158.050000	2.85599e-13
158.000000	2.88595e-13
157.950000	2.91622e-13
157.900000	2.94681e-13
157.850000	2.97772e-13
157.800000	3.00895e-13
157.750000	3.04051e-13
157.700000	3.0724e-13
157.650000	3.10463e-13
157.600000	3.13719e-13
157.550000	3.1701e-13
157.500000	3.20335e-13
157.450000	3.23694e-13
157.400000	3.2709e-13
157.350000	3.3052e-13
157.300000	3.33987e-13
157.250000	3.3749e-13
157.200000	3.4103e-13
157.150000	3.44606e-13
157.100000	3.48221e-13
157.050000	3.51873e-13
157.000000	3.55563e-13
156.950000	3.59292e-13
156.900000	3.63061e-13
156.850000	3.66868e-13
156.800000	3.70716e-13
156.750000	3.74604e-13
156.700000	3.78533e-13
156.650000	3.82502e-13
156.600000	3.86514e-13
156.550000	3.90567e-13
156.500000	3.94663e-13
156.450000	3.98802e-13
156.400000	4.02985e-13
156.350000	4.07211e-13
156.300000	4.11481e-13
156.250000	4.15797e-13
156.200000	4.20157e-13
156.150000	4.24563e-13
156.100000	4.29016e-13
156.050000	4.33515e-13
156.000000	4.38061e-13
155.950000	4.42655e-13
155.900000	4.47296e-13
155.850000	4.51987e-13
155.800000	4.56727e-13
155.750000	4.61516e-13
155.700000	4.66356e-13
155.650000	4.71246e-13
155.600000	4.76188e-13
155.550000	4.81181e-13
155.500000	4.86227e-13
155.450000	4.91325e-13
155.400000	4.96477e-13
155.350000	5.01683e-13
155.300000	5.06944e-13
155.250000	5.1226e-13
155.200000	5.17631e-13
155.150000	5.23059e-13
155.100000	5.28543e-13
155.050000	5.34085e-13
155.000000	5.39685e-13
154.950000	5.45344e-13
154.900000	5.51062e-13
154.850000	5.5684e-13
154.800000	5.62679e-13
154.750000	5.68578e-13
154.700000	5.7454e-13
154.650000	5.80564e-13
154.600000	5.86651e-13
154.550000	5.92802e-13
154.500000	5.99017e-13
154.450000	6.05298e-13
154.400000	6.11644e-13
154.350000	6.18057e-13
154.300000	6.24537e-13
154.250000	6.31085e-13
154.200000	6.37701e-13
154.150000	6.44387e-13
154.100000	6.51143e-13
154.050000	6.5797e-13
154.000000	6.64868e-13
153.950000	6.71838e-13
153.900000	6.78882e-13
153.850000	6.85999e-13
153.800000	6.93191e-13
153.750000	7.00458e-13
153.700000	7.07802e-13
153.650000	7.15222e-13
153.600000	7.2272e-13
153.550000	7.30297e-13
153.500000	7.37953e-13
153.450000	7.45689e-13
153.400000	7.53506e-13
153.350000	7.61405e-13
153.300000	7.69387e-13
153.250000	7.77453e-13
153.200000	7.85603e-13
153.150000	7.93838e-13
153.100000	8.0216e-13
153.050000	8.10568e-13
153.000000	8.19065e-13
152.950000	8.27651e-13
152.900000	8.36327e-13
152.850000	8.45094e-13
152.800000	8.53953e-13
152.750000	8.62904e-13
152.700000	8.71949e-13
152.650000	8.81089e-13
152.600000	8.90325e-13
152.550000	8.99657e-13
152.500000	9.09088e-13
152.450000	9.18617e-13
152.400000	9.28245e-13
152.350000	9.37975e-13
152.300000	9.47807e-13
152.250000	9.57741e-13
152.200000	9.6778e-13
152.150000	9.77924e-13
152.100000	9.88174e-13
152.050000	9.98531e-13
152.000000	1.009e-12
151.950000	1.01957e-12
151.900000	1.03026e-12
151.850000	1.04106e-12
151.800000	1.05197e-12
151.750000	1.06299e-12
151.700000	1.07414e-12
151.650000	1.08539e-12
151.600000	1.09677e-12
151.550000	1.10826e-12
151.500000	1.11988e-12
151.450000	1.13162e-12
151.400000	1.14348e-12
151.350000	1.15546e-12
151.300000	1.16757e-12
151.250000	1.17981e-12
151.200000	1.19217e-12
151.150000	1.20466e-12
151.100000	1.21729e-12
151.050000	1.23005e-12
151.000000	1.24294e-12
150.950000	1.25596e-12
150.900000	1.26912e-12
150.850000	1.28242e-12
150.800000	1.29586e-12
150.750000	1.30944e-12
150.700000	1.32317e-12
150.650000	1.33703e-12
150.600000	1.35104e-12
150.550000	1.3652e-12
150.500000	1.37951e-12
150.450000	1.39396e-12
150.400000	1.40857e-12
150.350000	1.42333e-12
150.300000	1.43825e-12
150.250000	1.45332e-12
150.200000	1.46855e-12
150.150000	1.48393e-12
150.100000	1.49948e-12
150.050000	1.5152e-12
150.000000	1.53107e-12
149.950000	1.54712e-12
149.900000	1.56333e-12
149.850000	1.57971e-12
149.800000	1.59626e-12
149.750000	1.61299e-12
149.700000	1.62989e-12
149.650000	1.64696e-12
149.600000	1.66422e-12
149.550000	1.68166e-12
149.500000	1.69928e-12
149.450000	1.71708e-12
149.400000	1.73507e-12
149.350000	1.75325e-12
149.300000	1.77162e-12
149.250000	1.79018e-12
149.200000	1.80894e-12
149.150000	1.82789e-12
149.100000	1.84704e-12
149.050000	1.8664e-12
149.000000	1.88595e-12
148.950000	1.90571e-12
148.900000	1.92567e-12
148.850000	1.94585e-12
148.800000	1.96624e-12
148.750000	1.98683e-12
148.700000	2.00765e-12
148.650000	2.02868e-12
148.600000	2.04994e-12
148.550000	2.07141e-12
148.500000	2.09311e-12
148.450000	2.11504e-12
148.400000	2.1372e-12
148.350000	2.15959e-12
148.300000	2.18221e-12
148.250000	2.20507e-12
148.200000	2.22817e-12
148.150000	2.25151e-12
148.100000	2.2751e-12
148.050000	2.29893e-12
148.000000	2.32301e-12
147.950000	2.34735e-12
147.900000	2.37194e-12
147.850000	2.39678e-12
147.800000	2.42189e-12
147.750000	2.44726e-12
147.700000	2.47289e-12
147.650000	2.4988e-12
147.600000	2.52497e-12
147.550000	2.55142e-12
147.500000	2.57815e-12
147.450000	2.60515e-12
147.400000	2.63244e-12
147.350000	2.66001e-12
147.300000	2.68787e-12
147.250000	2.71603e-12
147.200000	2.74447e-12
147.150000	2.77322e-12
147.100000	2.80227e-12
147.050000	2.83162e-12
147.000000	2.86128e-12
146.950000	2.89125e-12
146.900000	2.92153e-12
146.850000	2.95213e-12
146.800000	2.98305e-12
146.750000	3.01429e-12
146.700000	3.04586e-12
146.650000	3.07776e-12
146.600000	3.10999e-12
146.550000	3.14257e-12
146.500000	3.17548e-12
146.450000	3.20873e-12
146.400000	3.24234e-12
146.350000	3.2763e-12
146.300000	3.31061e-12
146.250000	3.34528e-12
146.200000	3.38031e-12
146.150000	3.41571e-12
146.100000	3.45148e-12
146.050000	3.48763e-12
146.000000	3.52415e-12
145.950000	3.56106e-12
145.900000	3.59835e-12
145.850000	3.63603e-12
145.800000	3.67411e-12
145.750000	3.71259e-12
145.700000	3.75146e-12
145.650000	3.79075e-12
145.600000	3.83044e-12
145.550000	3.87055e-12
145.500000	3.91108e-12
145.450000	3.95204e-12
145.400000	3.99342e-12
145.350000	4.03524e-12
145.300000	4.07749e-12
145.250000	4.12019e-12
145.200000	4.16333e-12
145.150000	4.20693e-12
145.100000	4.25098e-12
145.050000	4.29549e-12
145.000000	4.34046e-12
144.950000	4.38591e-12
144.900000	4.43183e-12
144.850000	4.47824e-12
144.800000	4.52513e-12
144.750000	4.57251e-12
144.700000	4.62038e-12
144.650000	4.66876e-12
144.600000	4.71764e-12
144.550000	4.76703e-12
144.500000	4.81694e-12
144.450000	4.86738e-12
144.400000	4.91834e-12
144.350000	4.96983e-12
144.300000	5.02186e-12
144.250000	5.07444e-12
144.200000	5.12756e-12
144.150000	5.18125e-12
144.100000	5.23549e-12
144.050000	5.2903e-12
144.000000	5.34569e-12
143.950000	5.40165e-12
143.900000	5.4582e-12
143.850000	5.51534e-12
143.800000	5.57308e-12
143.750000	5.63142e-12
143.700000	5.69038e-12
143.650000	5.74995e-12
143.600000	5.81014e-12
143.550000	5.87096e-12
143.500000	5.93242e-12
143.450000	5.99452e-12
143.400000	6.05727e-12
143.350000	6.12068e-12
143.300000	6.18475e-12
143.250000	6.24949e-12
143.200000	6.31491e-12
143.150000	6.38101e-12
143.100000	6.44781e-12
143.050000	6.5153e-12
143.000000	6.5835e-12
142.950000	6.65241e-12
142.900000	6.72204e-12
142.850000	6.7924e-12
142.800000	6.8635e-12
142.750000	6.93534e-12
142.700000	7.00793e-12
142.650000	7.08128e-12
142.600000	7.1554e-12
142.550000	7.23029e-12
142.500000	7.30597e-12
142.450000	7.38244e-12
142.400000	7.4597e-12
142.350000	7.53778e-12
142.300000	7.61667e-12
142.250000	7.69639e-12
142.200000	7.77694e-12
142.150000	7.85833e-12
142.100000	7.94058e-12
142.050000	8.02368e-12
142.000000	8.10766e-12
141.950000	8.19251e-12
141.900000	8.27825e-12
141.850000	8.36488e-12
141.800000	8.45242e-12
141.750000	8.54088e-12
141.700000	8.63026e-12
141.650000	8.72058e-12
141.600000	8.81184e-12
141.550000	8.90406e-12
141.500000	8.99724e-12
141.450000	9.09139e-12
141.400000	9.18653e-12
141.350000	9.28266e-12
141.300000	9.3798e-12
141.250000	9.47795e-12
141.200000	9.57713e-12
141.150000	9.67735e-12
141.100000	9.77862e-12
141.050000	9.88094e-12
141.000000	9.98434e-12
140.950000	1.00888e-11
140.900000	1.01944e-11
140.850000	1.0301e-11
140.800000	1.04088e-11
140.750000	1.05177e-11
140.700000	1.06278e-11
140.650000	1.0739e-11
140.600000	1.08514e-11
140.550000	1.09649e-11
140.500000	1.10796e-11
140.450000	1.11956e-11
140.400000	1.13127e-11
140.350000	1.14311e-11
140.300000	1.15507e-11
140.250000	1.16715e-11
140.200000	1.17936e-11
140.150000	1.1917e-11
140.100000	1.20417e-11
140.050000	1.21677e-11
140.000000	1.2295e-11
139.950000	1.24236e-11
139.900000	1.25536e-11
139.850000	1.26849e-11
139.800000	1.28176e-11
139.750000	1.29517e-11
139.700000	1.30872e-11
139.650000	1.32241e-11
139.600000	1.33625e-11
139.550000	1.35023e-11
139.500000	1.36435e-11
139.450000	1.37862e-11
139.400000	1.39305e-11
139.350000	1.40762e-11
139.300000	1.42234e-11
139.250000	1.43722e-11
139.200000	1.45226e-11
139.150000	1.46745e-11
139.100000	1.4828e-11
139.050000	1.49831e-11
139.000000	1.51398e-11
138.950000	1.52982e-11
138.900000	1.54582e-11
138.850000	1.56199e-11
138.800000	1.57833e-11
138.750000	1.59484e-11
138.700000	1.61152e-11
138.650000	1.62838e-11
138.600000	1.64541e-11
138.550000	1.66262e-11
138.500000	1.68001e-11
138.450000	1.69758e-11
138.400000	1.71534e-11
138.350000	1.73328e-11
138.300000	1.75141e-11
138.250000	1.76972e-11
138.200000	1.78823e-11
138.150000	1.80694e-11
138.100000	1.82583e-11
138.050000	1.84493e-11
138.000000	1.86423e-11
137.950000	1.88372e-11
137.900000	1.90342e-11
137.850000	1.92333e-11
137.800000	1.94344e-11
137.750000	1.96377e-11
137.700000	1.98431e-11
137.650000	2.00506e-11
137.600000	2.02603e-11
137.550000	2.04721e-11
137.500000	2.06862e-11
137.450000	2.09025e-11
137.400000	2.11211e-11
137.350000	2.1342e-11
137.300000	2.15652e-11
137.250000	2.17907e-11
137.200000	2.20186e-11
137.150000	2.22488e-11
137.100000	2.24814e-11
137.050000	2.27165e-11
137.000000	2.29541e-11
136.950000	2.31941e-11
136.900000	2.34366e-11
136.850000	2.36817e-11
136.800000	2.39293e-11
136.750000	2.41795e-11
136.700000	2.44323e-11
136.650000	2.46878e-11
136.600000	2.49459e-11
136.550000	2.52068e-11
136.500000	2.54703e-11
136.450000	2.57366e-11
136.400000	2.60057e-11
136.350000	2.62776e-11
136.300000	2.65523e-11
136.250000	2.68299e-11
136.200000	2.71105e-11
136.150000	2.73939e-11
136.100000	2.76803e-11
136.050000	2.79697e-11
136.000000	2.82621e-11
135.950000	2.85576e-11
135.900000	2.88561e-11
135.850000	2.91578e-11
135.800000	2.94626e-11
135.750000	2.97706e-11
135.700000	3.00818e-11
135.650000	3.03963e-11
135.600000	3.07141e-11
135.550000	3.10352e-11
135.500000	3.13596e-11
135.450000	3.16874e-11
135.400000	3.20187e-11
135.350000	3.23534e-11
135.300000	3.26916e-11
135.250000	3.30333e-11
135.200000	3.33786e-11
135.150000	3.37275e-11
135.100000	3.408e-11
135.050000	3.44363e-11
135.000000	3.47962e-11
134.950000	3.51599e-11
134.900000	3.55274e-11
134.850000	3.58988e-11
134.800000	3.6274e-11
134.750000	3.66532e-11
134.700000	3.70363e-11
134.650000	3.74234e-11
134.600000	3.78145e-11
134.550000	3.82097e-11
134.500000	3.86091e-11
134.450000	3.90126e-11
134.400000	3.94204e-11
134.350000	3.98324e-11
134.300000	4.02486e-11
134.250000	4.06693e-11
134.200000	4.10943e-11
134.150000	4.15238e-11
134.100000	4.19578e-11
134.050000	4.23963e-11
134.000000	4.28393e-11
133.950000	4.3287e-11
133.900000	4.37394e-11
133.850000	4.41965e-11
133.800000	4.46583e-11
133.750000	4.5125e-11
133.700000	4.55966e-11
133.650000	4.60731e-11
133.600000	4.65545e-11
133.550000	4.7041e-11
133.500000	4.75326e-11
133.450000	4.80293e-11
133.400000	4.85311e-11
133.350000	4.90382e-11
133.300000	4.95507e-11
133.250000	5.00684e-11
133.200000	5.05916e-11
133.150000	5.11202e-11
133.100000	5.16544e-11
133.050000	5.21941e-11
133.000000	5.27394e-11
132.950000	5.32905e-11
132.900000	5.38473e-11
132.850000	5.44099e-11
132.800000	5.49784e-11
132.750000	5.55528e-11
132.700000	5.61332e-11
132.650000	5.67197e-11
132.600000	5.73122e-11
132.550000	5.7911e-11
132.500000	5.8516e-11
132.450000	5.91274e-11
132.400000	5.97451e-11
132.350000	6.03693e-11
132.300000	6.1e-11
132.250000	6.16372e-11
132.200000	6.22811e-11
132.150000	6.29318e-11
132.100000	6.35892e-11
132.050000	6.42535e-11
132.000000	6.49247e-11
131.950000	6.56029e-11
131.900000	6.62882e-11
131.850000	6.69807e-11
131.800000	6.76804e-11
131.750000	6.83873e-11
131.700000	6.91017e-11
131.650000	6.98235e-11
131.600000	7.05529e-11
131.550000	7.12898e-11
131.500000	7.20345e-11
131.450000	7.27869e-11
131.400000	7.35472e-11
131.350000	7.43154e-11
131.300000	7.50916e-11
131.250000	7.58759e-11
131.200000	7.66684e-11
131.150000	7.74692e-11
131.100000	7.82783e-11
131.050000	7.90958e-11
131.000000	7.99219e-11
130.950000	8.07567e-11
130.900000	8.16001e-11
130.850000	8.24523e-11
130.800000	8.33134e-11
130.750000	8.41835e-11
130.700000	8.50627e-11
130.650000	8.59511e-11
130.600000	8.68487e-11
130.550000	8.77557e-11
130.500000	8.86721e-11
130.450000	8.95981e-11
130.400000	9.05338e-11
130.350000	9.14792e-11
130.300000	9.24345e-11
130.250000	9.33997e-11
130.200000	9.43751e-11
130.150000	9.53606e-11
130.100000	9.63563e-11
130.050000	9.73625e-11
130.000000	9.83792e-11
129.950000	9.94064e-11
129.900000	1.00444e-10
129.850000	1.01493e-10
129.800000	1.02553e-10
129.750000	1.03624e-10
129.700000	1.04706e-10
129.650000	1.05799e-10
129.600000	1.06904e-10
129.550000	1.0802e-10
129.500000	1.09148e-10
129.450000	1.10287e-10
129.400000	1.11439e-10
129.350000	1.12602e-10
129.300000	1.13778e-10
129.250000	1.14966e-10
129.200000	1.16166e-10
129.150000	1.17379e-10
129.100000	1.18604e-10
129.050000	1.19842e-10
129.000000	1.21093e-10
128.950000	1.22358e-10
128.900000	1.23635e-10
128.850000	1.24926e-10
128.800000	1.2623e-10
128.750000	1.27547e-10
128.700000	1.28879e-10
128.650000	1.30224e-10
128.600000	1.31584e-10
128.550000	1.32957e-10
128.500000	1.34345e-10
128.450000	1.35747e-10
128.400000	1.37164e-10
128.350000	1.38596e-10
128.300000	1.40043e-10
128.250000	1.41505e-10
128.200000	1.42982e-10
128.150000	1.44474e-10
128.100000	1.45982e-10
128.050000	1.47506e-10
128.000000	1.49045e-10
127.950000	1.50601e-10
127.900000	1.52173e-10
127.850000	1.53761e-10
127.800000	1.55366e-10
127.750000	1.56987e-10
127.700000	1.58626e-10
127.650000	1.60281e-10
127.600000	1.61954e-10
127.550000	1.63644e-10
127.500000	1.65352e-10
127.450000	1.67078e-10
127.400000	1.68821e-10
127.350000	1.70583e-10
127.300000	1.72363e-10
127.250000	1.74162e-10
127.200000	1.75979e-10
127.150000	1.77816e-10
127.100000	1.79671e-10
127.050000	1.81546e-10
127.000000	1.83441e-10
126.950000	1.85355e-10
126.900000	1.87289e-10
126.850000	1.89243e-10
126.800000	1.91218e-10
126.750000	1.93213e-10
126.700000	1.95229e-10
126.650000	1.97266e-10
126.600000	1.99324e-10
126.550000	2.01404e-10
126.500000	2.03505e-10
126.450000	2.05629e-10
126.400000	2.07774e-10
126.350000	2.09942e-10
126.300000	2.12132e-10
126.250000	2.14346e-10
126.200000	2.16582e-10
126.150000	2.18841e-10
126.100000	2.21124e-10
126.050000	2.23431e-10
126.000000	2.25762e-10
125.950000	2.28118e-10
125.900000	2.30497e-10
125.850000	2.32902e-10
125.800000	2.35332e-10
125.750000	2.37787e-10
125.700000	2.40267e-10
125.650000	2.42773e-10
125.600000	2.45306e-10
125.550000	2.47865e-10
125.500000	2.5045e-10
125.450000	2.53063e-10
125.400000	2.55702e-10
125.350000	2.5837e-10
125.300000	2.61065e-10
125.250000	2.63788e-10
125.200000	2.66539e-10
125.150000	2.69319e-10
125.100000	2.72128e-10
125.050000	2.74967e-10
125.000000	2.77834e-10
124.950000	2.80732e-10
124.900000	2.8366e-10
124.850000	2.86619e-10
124.800000	2.89608e-10
124.750000	2.92628e-10
124.700000	2.9568e-10
124.650000	2.98764e-10
124.600000	3.0188e-10
124.550000	3.05028e-10
124.500000	3.08209e-10
124.450000	3.11423e-10
124.400000	3.14671e-10
124.350000	3.17952e-10
124.300000	3.21268e-10
124.250000	3.24618e-10
124.200000	3.28003e-10
124.150000	3.31423e-10
124.100000	3.34879e-10
124.050000	3.38371e-10
124.000000	3.419e-10
123.950000	3.45465e-10
123.900000	3.49067e-10
123.850000	3.52707e-10
123.800000	3.56384e-10
123.750000	3.601e-10
123.700000	3.63855e-10
123.650000	3.67648e-10
123.600000	3.71482e-10
123.550000	3.75355e-10
123.500000	3.79268e-10
123.450000	3.83222e-10
123.400000	3.87218e-10
123.350000	3.91255e-10
123.300000	3.95334e-10
123.250000	3.99455e-10
123.200000	4.0362e-10
123.150000	4.07827e-10
123.100000	4.12079e-10
123.050000	4.16375e-10
123.000000	4.20715e-10
122.950000	4.25101e-10
122.900000	4.29533e-10
122.850000	4.3401e-10
122.800000	4.38534e-10
122.750000	4.43106e-10
122.700000	4.47725e-10
122.650000	4.52391e-10
122.600000	4.57107e-10
122.550000	4.61872e-10
122.500000	4.66686e-10
122.450000	4.7155e-10
122.400000	4.76465e-10
122.350000	4.81431e-10
122.300000	4.86449e-10
122.250000	4.91519e-10
122.200000	4.96642e-10
122.150000	5.01818e-10
122.100000	5.07048e-10
122.050000	5.12333e-10
122.000000	5.17672e-10
121.950000	5.23067e-10
121.900000	5.28519e-10
121.850000	5.34027e-10
121.800000	5.39592e-10
121.750000	5.45215e-10
121.700000	5.50897e-10
121.650000	5.56638e-10
121.600000	5.62438e-10
121.550000	5.68299e-10
121.500000	5.74221e-10
121.450000	5.80205e-10
121.400000	5.86251e-10
121.350000	5.9236e-10
121.300000	5.98532e-10
121.250000	6.04769e-10
121.200000	6.1107e-10
121.150000	6.17437e-10
121.100000	6.2387e-10
121.050000	6.30371e-10
121.000000	6.36939e-10
120.950000	6.43575e-10
120.900000	6.5028e-10
120.850000	6.57055e-10
120.800000	6.63901e-10
120.750000	6.70818e-10
120.700000	6.77806e-10
120.650000	6.84868e-10
120.600000	6.92003e-10
120.550000	6.99212e-10
120.500000	7.06496e-10
120.450000	7.13856e-10
120.400000	7.21292e-10
120.350000	7.28806e-10
120.300000	7.36398e-10
120.250000	7.44069e-10
120.200000	7.5182e-10
120.150000	7.59652e-10
120.100000	7.67565e-10
120.050000	7.7556e-10
120.000000	7.83638e-10
119.950000	7.91801e-10
119.900000	8.00048e-10
119.850000	8.08381e-10
119.800000	8.16801e-10
119.750000	8.25308e-10
119.700000	8.33904e-10
119.650000	8.42589e-10
119.600000	8.51365e-10
119.550000	8.60232e-10
119.500000	8.69191e-10
119.450000	8.78243e-10
119.400000	8.87389e-10
119.350000	8.96631e-10
119.300000	9.05969e-10
119.250000	9.15403e-10
119.200000	9.24936e-10
119.150000	9.34568e-10
119.100000	9.443e-10
119.050000	9.54134e-10
119.000000	9.64069e-10
118.950000	9.74108e-10
118.900000	9.84252e-10
118.850000	9.945e-10
118.800000	1.00486e-09
118.750000	1.01532e-09
118.700000	1.02589e-09
118.650000	1.03657e-09
118.600000	1.04737e-09
118.550000	1.05827e-09
118.500000	1.06929e-09
118.450000	1.08042e-09
118.400000	1.09167e-09
118.350000	1.10304e-09
118.300000	1.11452e-09
118.250000	1.12612e-09
118.200000	1.13785e-09
118.150000	1.14969e-09
118.100000	1.16166e-09
118.050000	1.17375e-09
118.000000	1.18597e-09
117.950000	1.19832e-09
117.900000	1.21079e-09
117.850000	1.2234e-09
117.800000	1.23613e-09
117.750000	1.249e-09
117.700000	1.262e-09
117.650000	1.27514e-09
117.600000	1.28841e-09
117.550000	1.30182e-09
117.500000	1.31537e-09
117.450000	1.32906e-09
117.400000	1.3429e-09
117.350000	1.35687e-09
117.300000	1.371e-09
117.250000	1.38526e-09
117.200000	1.39968e-09
117.150000	1.41425e-09
117.100000	1.42897e-09
117.050000	1.44384e-09
117.000000	1.45886e-09
116.950000	1.47405e-09
116.900000	1.48939e-09
116.850000	1.50489e-09
116.800000	1.52055e-09
116.750000	1.53637e-09
116.700000	1.55236e-09
116.650000	1.56851e-09
116.600000	1.58483e-09
116.550000	1.60132e-09
116.500000	1.61799e-09
116.450000	1.63482e-09
116.400000	1.65183e-09
116.350000	1.66902e-09
116.300000	1.68638e-09
116.250000	1.70393e-09
116.200000	1.72166e-09
116.150000	1.73957e-09
116.100000	1.75767e-09
116.050000	1.77596e-09
116.000000	1.79443e-09
115.950000	1.8131e-09
115.900000	1.83197e-09
115.850000	1.85102e-09
115.800000	1.87028e-09
115.750000	1.88974e-09
115.700000	1.90939e-09
115.650000	1.92926e-09
115.600000	1.94933e-09
115.550000	1.9696e-09
115.500000	1.99009e-09
115.450000	2.01079e-09
115.400000	2.03171e-09
115.350000	2.05284e-09
115.300000	2.07419e-09
115.250000	2.09577e-09
115.200000	2.11757e-09
115.150000	2.13959e-09
115.100000	2.16184e-09
115.050000	2.18433e-09
115.000000	2.20705e-09
114.950000	2.23e-09
114.900000	2.25319e-09
114.850000	2.27663e-09
114.800000	2.3003e-09
114.750000	2.32422e-09
114.700000	2.3484e-09
114.650000	2.37282e-09
114.600000	2.39749e-09
114.550000	2.42242e-09
114.500000	2.44761e-09
114.450000	2.47306e-09
114.400000	2.49878e-09
114.350000	2.52476e-09
114.300000	2.55102e-09
114.250000	2.57754e-09
114.200000	2.60434e-09
114.150000	2.63142e-09
114.100000	2.65878e-09
114.050000	2.68642e-09
114.000000	2.71435e-09
113.950000	2.74257e-09
113.900000	2.77109e-09
113.850000	2.7999e-09
113.800000	2.82901e-09
113.750000	2.85842e-09
113.700000	2.88813e-09
113.650000	2.91816e-09
113.600000	2.94849e-09
113.550000	2.97914e-09
113.500000	3.01011e-09
113.450000	3.0414e-09
113.400000	3.07302e-09
113.350000	3.10496e-09
113.300000	3.13724e-09
113.250000	3.16984e-09
113.200000	3.20279e-09
113.150000	3.23608e-09
113.100000	3.26972e-09
113.050000	3.3037e-09
113.000000	3.33804e-09
112.950000	3.37273e-09
112.900000	3.40778e-09
112.850000	3.4432e-09
112.800000	3.47899e-09
112.750000	3.51514e-09
112.700000	3.55167e-09
112.650000	3.58858e-09
112.600000	3.62587e-09
112.550000	3.66355e-09
112.500000	3.70162e-09
112.450000	3.74009e-09
112.400000	3.77895e-09
112.350000	3.81822e-09
112.300000	3.85789e-09
112.250000	3.89798e-09
112.200000	3.93848e-09
112.150000	3.9794e-09
112.100000	4.02075e-09
112.050000	4.06253e-09
112.000000	4.10474e-09
111.950000	4.14738e-09
111.900000	4.19047e-09
111.850000	4.23401e-09
111.800000	4.27799e-09
111.750000	4.32244e-09
111.700000	4.36734e-09
111.650000	4.41271e-09
111.600000	4.45855e-09
111.550000	4.50487e-09
111.500000	4.55166e-09
111.450000	4.59894e-09
111.400000	4.64672e-09
111.350000	4.69498e-09
111.300000	4.74375e-09
111.250000	4.79302e-09
111.200000	4.84281e-09
111.150000	4.89311e-09
111.100000	4.94393e-09
111.050000	4.99528e-09
111.000000	5.04716e-09
110.950000	5.09958e-09
110.900000	5.15254e-09
110.850000	5.20605e-09
110.800000	5.26012e-09
110.750000	5.31474e-09
110.700000	5.36994e-09
110.650000	5.4257e-09
110.600000	5.48204e-09
110.550000	5.53897e-09
110.500000	5.59649e-09
110.450000	5.6546e-09
110.400000	5.71332e-09
110.350000	5.77264e-09
110.300000	5.83258e-09
110.250000	5.89314e-09
110.200000	5.95433e-09
110.150000	6.01615e-09
110.100000	6.07861e-09
110.050000	6.14172e-09
110.000000	6.20548e-09
109.950000	6.26991e-09
109.900000	6.335e-09
109.850000	6.40077e-09
109.800000	6.46722e-09
109.750000	6.53435e-09
109.700000	6.60219e-09
109.650000	6.67072e-09
109.600000	6.73997e-09
109.550000	6.80993e-09
109.500000	6.88062e-09
109.450000	6.95204e-09
109.400000	7.0242e-09
109.350000	7.0971e-09
109.300000	7.17077e-09
109.250000	7.24519e-09
109.200000	7.32039e-09
109.150000	7.39637e-09
109.100000	7.47313e-09
109.050000	7.55069e-09
109.000000	7.62905e-09
108.950000	7.70822e-09
108.900000	7.78821e-09
108.850000	7.86904e-09
108.800000	7.95069e-09
108.750000	8.0332e-09
108.700000	8.11656e-09
108.650000	8.20078e-09
108.600000	8.28588e-09
108.550000	8.37185e-09
108.500000	8.45872e-09
108.450000	8.54648e-09
108.400000	8.63516e-09
108.350000	8.72475e-09
108.300000	8.81527e-09
108.250000	8.90673e-09
108.200000	8.99913e-09
108.150000	9.0925e-09
108.100000	9.18682e-09
108.050000	9.28213e-09
108.000000	9.37842e-09
107.950000	9.47571e-09
107.900000	9.57401e-09
107.850000	9.67332e-09
107.800000	9.77366e-09
107.750000	9.87504e-09
107.700000	9.97747e-09
107.650000	1.0081e-08
107.600000	1.01855e-08
107.550000	1.02912e-08
107.500000	1.03979e-08
107.450000	1.05057e-08
107.400000	1.06147e-08
107.350000	1.07248e-08
107.300000	1.0836e-08
107.250000	1.09484e-08
107.200000	1.10619e-08
107.150000	1.11766e-08
107.100000	1.12926e-08
107.050000	1.14097e-08
107.000000	1.1528e-08
106.950000	1.16475e-08
106.900000	1.17683e-08
106.850000	1.18903e-08
106.800000	1.20136e-08
106.750000	1.21382e-08
106.700000	1.2264e-08
106.650000	1.23912e-08
106.600000	1.25196e-08
106.550000	1.26494e-08
106.500000	1.27806e-08
106.450000	1.29131e-08
106.400000	1.30469e-08
106.350000	1.31822e-08
106.300000	1.33188e-08
106.250000	1.34569e-08
106.200000	1.35964e-08
106.150000	1.37373e-08
106.100000	1.38797e-08
106.050000	1.40236e-08
106.000000	1.4169e-08
105.950000	1.43158e-08
105.900000	1.44642e-08
105.850000	1.46141e-08
105.800000	1.47656e-08
105.750000	1.49186e-08
105.700000	1.50732e-08
105.650000	1.52294e-08
105.600000	1.53873e-08
105.550000	1.55467e-08
105.500000	1.57078e-08
105.450000	1.58706e-08
105.400000	1.60351e-08
105.350000	1.62012e-08
105.300000	1.63691e-08
105.250000	1.65387e-08
105.200000	1.67101e-08
105.150000	1.68832e-08
105.100000	1.70581e-08
105.050000	1.72349e-08
105.000000	1.74134e-08
104.950000	1.75938e-08
104.900000	1.77761e-08
104.850000	1.79603e-08
104.800000	1.81463e-08
104.750000	1.83343e-08
104.700000	1.85242e-08
104.650000	1.87161e-08
104.600000	1.891e-08
104.550000	1.91059e-08
104.500000	1.93038e-08
104.450000	1.95037e-08
104.400000	1.97057e-08
104.350000	1.99098e-08
104.300000	2.01161e-08
104.250000	2.03244e-08
104.200000	2.05349e-08
104.150000	2.07476e-08
104.100000	2.09624e-08
104.050000	2.11795e-08
104.000000	2.13988e-08
103.950000	2.16204e-08
103.900000	2.18443e-08
103.850000	2.20705e-08
103.800000	2.22991e-08
103.750000	2.25299e-08
103.700000	2.27632e-08
103.650000	2.29989e-08
103.600000	2.3237e-08
103.550000	2.34776e-08
103.500000	2.37207e-08
103.450000	2.39663e-08
103.400000	2.42144e-08
103.350000	2.44651e-08
103.300000	2.47184e-08
103.250000	2.49742e-08
103.200000	2.52328e-08
103.150000	2.5494e-08
103.100000	2.57579e-08
103.050000	2.60245e-08
103.000000	2.62939e-08
102.950000	2.6566e-08
102.900000	2.6841e-08
102.850000	2.71188e-08
102.800000	2.73995e-08
102.750000	2.7683e-08
102.700000	2.79695e-08
102.650000	2.8259e-08
102.600000	2.85514e-08
102.550000	2.88469e-08
102.500000	2.91454e-08
102.450000	2.9447e-08
102.400000	2.97517e-08
102.350000	3.00596e-08
102.300000	3.03706e-08
102.250000	3.06848e-08
102.200000	3.10023e-08
102.150000	3.13231e-08
102.100000	3.16472e-08
102.050000	3.19746e-08
102.000000	3.23054e-08
101.950000	3.26396e-08
101.900000	3.29773e-08
101.850000	3.33184e-08
101.800000	3.36631e-08
101.750000	3.40113e-08
101.700000	3.43631e-08
101.650000	3.47186e-08
101.600000	3.50777e-08
101.550000	3.54405e-08
101.500000	3.5807e-08
101.450000	3.61774e-08
101.400000	3.65516e-08
101.350000	3.69296e-08
101.300000	3.73115e-08
101.250000	3.76974e-08
101.200000	3.80872e-08
101.150000	3.84811e-08
101.100000	3.8879e-08
101.050000	3.9281e-08
101.000000	3.96872e-08
100.950000	4.00976e-08
100.900000	4.05122e-08
100.850000	4.09311e-08
100.800000	4.13542e-08
100.750000	4.17818e-08
100.700000	4.22138e-08
100.650000	4.26502e-08
100.600000	4.30911e-08
100.550000	4.35366e-08
100.500000	4.39867e-08
100.450000	4.44414e-08
100.400000	4.49008e-08
100.350000	4.53649e-08
100.300000	4.58338e-08
100.250000	4.63075e-08
100.200000	4.67862e-08
100.150000	4.72697e-08
100.100000	4.77583e-08
100.050000	4.82519e-08
100.000000	4.87505e-08
99.950000	4.92544e-08
99.900000	4.97634e-08
99.850000	5.02776e-08
99.800000	5.07972e-08
99.750000	5.13221e-08
99.700000	5.18524e-08
99.650000	5.23882e-08
99.600000	5.29295e-08
99.550000	5.34763e-08
99.500000	5.40289e-08
99.450000	5.45871e-08
99.400000	5.5151e-08
99.350000	5.57208e-08
99.300000	5.62964e-08
99.250000	5.6878e-08
99.200000	5.74656e-08
99.150000	5.80592e-08
99.100000	5.86589e-08
99.050000	5.92648e-08
99.000000	5.9877e-08
98.950000	6.04954e-08
98.900000	6.11202e-08
98.850000	6.17515e-08
98.800000	6.23893e-08
98.750000	6.30336e-08
98.700000	6.36846e-08
98.650000	6.43422e-08
98.600000	6.50067e-08
98.550000	6.5678e-08
98.500000	6.63561e-08
98.450000	6.70413e-08
98.400000	6.77336e-08
98.350000	6.84329e-08
98.300000	6.91395e-08
98.250000	6.98533e-08
98.200000	7.05745e-08
98.150000	7.13031e-08
98.100000	7.20392e-08
98.050000	7.27829e-08
98.000000	7.35342e-08
97.950000	7.42933e-08
97.900000	7.50602e-08
97.850000	7.5835e-08
97.800000	7.66177e-08
97.750000	7.74086e-08
97.700000	7.82075e-08
97.650000	7.90147e-08
97.600000	7.98302e-08
97.550000	8.0654e-08
97.500000	8.14864e-08
97.450000	8.23273e-08
97.400000	8.31768e-08
97.350000	8.40352e-08
97.300000	8.49023e-08
97.250000	8.57783e-08
97.200000	8.66634e-08
97.150000	8.75576e-08
97.100000	8.8461e-08
97.050000	8.93736e-08
97.000000	9.02957e-08
96.950000	9.12272e-08
96.900000	9.21683e-08
96.850000	9.31191e-08
96.800000	9.40797e-08
96.750000	9.50501e-08
96.700000	9.60306e-08
96.650000	9.70211e-08
96.600000	9.80218e-08
96.550000	9.90328e-08
96.500000	1.00054e-07
96.450000	1.01086e-07
96.400000	1.02129e-07
96.350000	1.03182e-07
96.300000	1.04246e-07
96.250000	1.05321e-07
96.200000	1.06407e-07
96.150000	1.07504e-07
96.100000	1.08612e-07
96.050000	1.09732e-07
96.000000	1.10864e-07
95.950000	1.12007e-07
95.900000	1.13161e-07
95.850000	1.14328e-07
95.800000	1.15507e-07
95.750000	1.16697e-07
95.700000	1.179e-07
95.650000	1.19116e-07
95.600000	1.20344e-07
95.550000	1.21584e-07
95.500000	1.22837e-07
95.450000	1.24103e-07
95.400000	1.25382e-07
95.350000	1.26674e-07
95.300000	1.2798e-07
95.250000	1.29299e-07
95.200000	1.30631e-07
95.150000	1.31977e-07
95.100000	1.33337e-07
95.050000	1.34711e-07
95.000000	1.36099e-07
94.950000	1.37501e-07
94.900000	1.38918e-07
94.850000	1.40349e-07
94.800000	1.41795e-07
94.750000	1.43256e-07
94.700000	1.44732e-07
94.650000	1.46222e-07
94.600000	1.47729e-07
94.550000	1.4925e-07
94.500000	1.50788e-07
94.450000	1.52341e-07
94.400000	1.5391e-07
94.350000	1.55495e-07
94.300000	1.57096e-07
94.250000	1.58714e-07
94.200000	1.60348e-07
94.150000	1.62e-07
94.100000	1.63668e-07
94.050000	1.65353e-07
94.000000	1.67056e-07
93.950000	1.68776e-07
93.900000	1.70513e-07
93.850000	1.72269e-07
93.800000	1.74042e-07
93.750000	1.75834e-07
93.700000	1.77644e-07
93.650000	1.79473e-07
93.600000	1.8132e-07
93.550000	1.83187e-07
93.500000	1.85072e-07
93.450000	1.86977e-07
93.400000	1.88901e-07
93.350000	1.90845e-07
93.300000	1.92809e-07
93.250000	1.94794e-07
93.200000	1.96798e-07
93.150000	1.98823e-07
93.100000	2.00869e-07
93.050000	2.02936e-07
93.000000	2.05024e-07
92.950000	2.07133e-07
92.900000	2.09265e-07
92.850000	2.11417e-07
92.800000	2.13592e-07
92.750000	2.1579e-07
92.700000	2.18009e-07
92.650000	2.20252e-07
92.600000	2.22518e-07
92.550000	2.24806e-07
92.500000	2.27118e-07
92.450000	2.29454e-07
92.400000	2.31814e-07
92.350000	2.34198e-07
92.300000	2.36607e-07
92.250000	2.3904e-07
92.200000	2.41498e-07
92.150000	2.43981e-07
92.100000	2.4649e-07
92.050000	2.49024e-07
92.000000	2.51584e-07
91.950000	2.54171e-07
91.900000	2.56784e-07
91.850000	2.59424e-07
91.800000	2.6209e-07
91.750000	2.64785e-07
91.700000	2.67506e-07
91.650000	2.70256e-07
91.600000	2.73034e-07
91.550000	2.7584e-07
91.500000	2.78675e-07
91.450000	2.81539e-07
91.400000	2.84432e-07
91.350000	2.87355e-07
91.300000	2.90308e-07
91.250000	2.93291e-07
91.200000	2.96304e-07
91.150000	2.99349e-07
91.100000	3.02424e-07
91.050000	3.05531e-07
91.000000	3.0867e-07
90.950000	3.11841e-07
90.900000	3.15044e-07
90.850000	3.1828e-07
90.800000	3.2155e-07
90.750000	3.24852e-07
90.700000	3.28189e-07
90.650000	3.3156e-07
90.600000	3.34965e-07
90.550000	3.38405e-07
90.500000	3.4188e-07
90.450000	3.4539e-07
90.400000	3.48937e-07
90.350000	3.5252e-07
90.300000	3.56139e-07
90.250000	3.59796e-07
90.200000	3.6349e-07
90.150000	3.67221e-07
90.100000	3.70991e-07
90.050000	3.74799e-07
90.000000	3.78647e-07
89.950000	3.82533e-07
89.900000	3.86459e-07
89.850000	3.90426e-07
89.800000	3.94433e-07
89.750000	3.98481e-07
89.700000	4.0257e-07
89.650000	4.06701e-07
89.600000	4.10874e-07
89.550000	4.1509e-07
89.500000	4.19349e-07
89.450000	4.23652e-07
89.400000	4.27998e-07
89.350000	4.32389e-07
89.300000	4.36825e-07
89.250000	4.41306e-07
89.200000	4.45833e-07
89.150000	4.50406e-07
89.100000	4.55026e-07
89.050000	4.59693e-07
89.000000	4.64407e-07
88.950000	4.6917e-07
88.900000	4.73981e-07
88.850000	4.78842e-07
88.800000	4.83752e-07
88.750000	4.88712e-07
88.700000	4.93723e-07
88.650000	4.98785e-07
88.600000	5.03899e-07
88.550000	5.09064e-07
88.500000	5.14283e-07
88.450000	5.19555e-07
88.400000	5.24881e-07
88.350000	5.30261e-07
88.300000	5.35695e-07
88.250000	5.41186e-07
88.200000	5.46732e-07
88.150000	5.52335e-07
88.100000	5.57995e-07
88.050000	5.63713e-07
88.000000	5.69489e-07
87.950000	5.75324e-07
87.900000	5.81219e-07
87.850000	5.87173e-07
87.800000	5.93189e-07
87.750000	5.99266e-07
87.700000	6.05404e-07
87.650000	6.11606e-07
87.600000	6.1787e-07
87.550000	6.24198e-07
87.500000	6.30591e-07
87.450000	6.37049e-07
87.400000	6.43573e-07
87.350000	6.50164e-07
87.300000	6.56821e-07
87.250000	6.63547e-07
87.200000	6.7034e-07
87.150000	6.77204e-07
87.100000	6.84137e-07
87.050000	6.9114e-07
87.000000	6.98215e-07
86.950000	7.05363e-07
86.900000	7.12583e-07
86.850000	7.19876e-07
86.800000	7.27244e-07
86.750000	7.34687e-07
86.700000	7.42205e-07
86.650000	7.498e-07
86.600000	7.57473e-07
86.550000	7.65223e-07
86.500000	7.73053e-07
86.450000	7.80962e-07
86.400000	7.88952e-07
86.350000	7.97023e-07
86.300000	8.05176e-07
86.250000	8.13412e-07
86.200000	8.21732e-07
86.150000	8.30137e-07
86.100000	8.38627e-07
86.050000	8.47204e-07
86.000000	8.55868e-07
85.950000	8.6462e-07
85.900000	8.73461e-07
85.850000	8.82392e-07
85.800000	8.91414e-07
85.750000	9.00527e-07
85.700000	9.09734e-07
85.650000	9.19034e-07
85.600000	9.28428e-07
85.550000	9.37918e-07
85.500000	9.47505e-07
85.450000	9.57189e-07
85.400000	9.66971e-07
85.350000	9.76853e-07
85.300000	9.86835e-07
85.250000	9.96919e-07
85.200000	1.00711e-06
85.150000	1.0174e-06
85.100000	1.02779e-06
85.050000	1.03829e-06
85.000000	1.0489e-06
84.950000	1.05961e-06
84.900000	1.07043e-06
84.850000	1.08137e-06
84.800000	1.09241e-06
84.750000	1.10357e-06
84.700000	1.11484e-06
84.650000	1.12622e-06
84.600000	1.13772e-06
84.550000	1.14934e-06
84.500000	1.16107e-06
84.450000	1.17293e-06
84.400000	1.1849e-06
84.350000	1.197e-06
84.300000	1.20922e-06
84.250000	1.22156e-06
84.200000	1.23403e-06
84.150000	1.24662e-06
84.100000	1.25934e-06
84.050000	1.27219e-06
84.000000	1.28517e-06
83.950000	1.29829e-06
83.900000	1.31153e-06
83.850000	1.32491e-06
83.800000	1.33843e-06
83.750000	1.35208e-06
83.700000	1.36588e-06
83.650000	1.37981e-06
83.600000	1.39388e-06
83.550000	1.4081e-06
83.500000	1.42246e-06
83.450000	1.43696e-06
83.400000	1.45161e-06
83.350000	1.46641e-06
83.300000	1.48136e-06
83.250000	1.49647e-06
83.200000	1.51172e-06
83.150000	1.52713e-06
83.100000	1.5427e-06
83.050000	1.55842e-06
83.000000	1.57431e-06
82.950000	1.59035e-06
82.900000	1.60656e-06
82.850000	1.62293e-06
82.800000	1.63946e-06
82.750000	1.65617e-06
82.700000	1.67304e-06
82.650000	1.69008e-06
82.600000	1.7073e-06
82.550000	1.72469e-06
82.500000	1.74226e-06
82.450000	1.76e-06
82.400000	1.77793e-06
82.350000	1.79603e-06
82.300000	1.81432e-06
82.250000	1.8328e-06
82.200000	1.85146e-06
82.150000	1.87031e-06
82.100000	1.88935e-06
82.050000	1.90858e-06
82.000000	1.92801e-06
81.950000	1.94763e-06
81.900000	1.96745e-06
81.850000	1.98747e-06
81.800000	2.0077e-06
81.750000	2.02813e-06
81.700000	2.04876e-06
81.650000	2.06961e-06
81.600000	2.09066e-06
81.550000	2.11193e-06
81.500000	2.13342e-06
81.450000	2.15512e-06
81.400000	2.17703e-06
81.350000	2.19917e-06
81.300000	2.22154e-06
81.250000	2.24413e-06
81.200000	2.26695e-06
81.150000	2.29e-06
81.100000	2.31328e-06
81.050000	2.33679e-06
81.000000	2.36055e-06
80.950000	2.38454e-06
80.900000	2.40878e-06
80.850000	2.43326e-06
80.800000	2.45799e-06
80.750000	2.48296e-06
80.700000	2.50819e-06
80.650000	2.53368e-06
80.600000	2.55942e-06
80.550000	2.58542e-06
80.500000	2.61168e-06
80.450000	2.63821e-06
80.400000	2.665e-06
80.350000	2.69207e-06
80.300000	2.71941e-06
80.250000	2.74702e-06
80.200000	2.77491e-06
80.150000	2.80309e-06
80.100000	2.83154e-06
80.050000	2.86029e-06
80.000000	2.88932e-06
79.950000	2.91865e-06
79.900000	2.94827e-06
79.850000	2.97819e-06
79.800000	3.00841e-06
79.750000	3.03894e-06
79.700000	3.06977e-06
79.650000	3.10091e-06
79.600000	3.13237e-06
79.550000	3.16414e-06
79.500000	3.19624e-06
79.450000	3.22865e-06
79.400000	3.2614e-06
79.350000	3.29447e-06
79.300000	3.32787e-06
79.250000	3.36162e-06
79.200000	3.3957e-06
79.150000	3.43012e-06
79.100000	3.46489e-06
79.050000	3.50001e-06
79.000000	3.53548e-06
78.950000	3.57131e-06
78.900000	3.6075e-06
78.850000	3.64406e-06
78.800000	3.68098e-06
78.750000	3.71827e-06
78.700000	3.75594e-06
78.650000	3.79398e-06
78.600000	3.83241e-06
78.550000	3.87122e-06
78.500000	3.91043e-06
78.450000	3.95002e-06
78.400000	3.99002e-06
78.350000	4.03041e-06
78.300000	4.07122e-06
78.250000	4.11243e-06
78.200000	4.15405e-06
78.150000	4.1961e-06
78.100000	4.23856e-06
78.050000	4.28145e-06
78.000000	4.32477e-06
77.950000	4.36853e-06
77.900000	4.41273e-06
77.850000	4.45736e-06
77.800000	4.50245e-06
77.750000	4.54799e-06
77.700000	4.59398e-06
77.650000	4.64044e-06
77.600000	4.68736e-06
77.550000	4.73475e-06
77.500000	4.78262e-06
77.450000	4.83097e-06
77.400000	4.8798e-06
77.350000	4.92912e-06
77.300000	4.97893e-06
77.250000	5.02925e-06
77.200000	5.08006e-06
77.150000	5.13139e-06
77.100000	5.18323e-06
77.050000	5.23559e-06
77.000000	5.28847e-06
76.950000	5.34188e-06
76.900000	5.39583e-06
76.850000	5.45032e-06
76.800000	5.50535e-06
76.750000	5.56093e-06
76.700000	5.61707e-06
76.650000	5.67377e-06
76.600000	5.73104e-06
76.550000	5.78888e-06
76.500000	5.84729e-06
76.450000	5.90629e-06
76.400000	5.96588e-06
76.350000	6.02607e-06
76.300000	6.08686e-06
76.250000	6.14825e-06
76.200000	6.21026e-06
76.150000	6.27289e-06
76.100000	6.33614e-06
76.050000	6.40003e-06
76.000000	6.46455e-06
75.950000	6.52972e-06
75.900000	6.59553e-06
75.850000	6.66201e-06
75.800000	6.72915e-06
75.750000	6.79695e-06
75.700000	6.86544e-06
75.650000	6.9346e-06
75.600000	7.00446e-06
75.550000	7.07501e-06
75.500000	7.14627e-06
75.450000	7.21823e-06
75.400000	7.29092e-06
75.350000	7.36433e-06
75.300000	7.43847e-06
75.250000	7.51334e-06
75.200000	7.58897e-06
75.150000	7.66535e-06
75.100000	7.74248e-06
75.050000	7.82039e-06
75.000000	7.89907e-06
74.950000	7.97854e-06
74.900000	8.05879e-06
74.850000	8.13985e-06
74.800000	8.22171e-06
74.750000	8.30438e-06
74.700000	8.38788e-06
74.650000	8.47221e-06
74.600000	8.55737e-06
74.550000	8.64339e-06
74.500000	8.73026e-06
74.450000	8.81799e-06
74.400000	8.90659e-06
74.350000	8.99607e-06
74.300000	9.08645e-06
74.250000	9.17772e-06
74.200000	9.26989e-06
74.150000	9.36298e-06
74.100000	9.457e-06
74.050000	9.55195e-06
74.000000	9.64784e-06
73.950000	9.74468e-06
73.900000	9.84249e-06
73.850000	9.94126e-06
73.800000	1.0041e-05
73.750000	1.01418e-05
73.700000	1.02435e-05
73.650000	1.03462e-05
73.600000	1.045e-05
73.550000	1.05548e-05
73.500000	1.06607e-05
73.450000	1.07675e-05
73.400000	1.08755e-05
73.350000	1.09845e-05
73.300000	1.10946e-05
73.250000	1.12058e-05
73.200000	1.1318e-05
73.150000	1.14314e-05
73.100000	1.15459e-05
73.050000	1.16616e-05
73.000000	1.17784e-05
72.950000	1.18963e-05
72.900000	1.20154e-05
72.850000	1.21357e-05
72.800000	1.22572e-05
72.750000	1.23799e-05
72.700000	1.25038e-05
72.650000	1.26289e-05
72.600000	1.27552e-05
72.550000	1.28828e-05
72.500000	1.30117e-05
72.450000	1.31418e-05
72.400000	1.32732e-05
72.350000	1.34059e-05
72.300000	1.354e-05
72.250000	1.36753e-05
72.200000	1.3812e-05
72.150000	1.395e-05
72.100000	1.40894e-05
72.050000	1.42301e-05
72.000000	1.43723e-05
71.950000	1.45158e-05
71.900000	1.46608e-05
71.850000	1.48072e-05
71.800000	1.4955e-05
71.750000	1.51043e-05
71.700000	1.5255e-05
71.650000	1.54073e-05
71.600000	1.5561e-05
71.550000	1.57162e-05
71.500000	1.5873e-05
71.450000	1.60313e-05
71.400000	1.61912e-05
71.350000	1.63526e-05
71.300000	1.65157e-05
71.250000	1.66803e-05
71.200000	1.68465e-05
71.150000	1.70144e-05
71.100000	1.71839e-05
71.050000	1.73551e-05
71.000000	1.7528e-05
70.950000	1.77025e-05
70.900000	1.78788e-05
70.850000	1.80568e-05
70.800000	1.82366e-05
70.750000	1.84181e-05
70.700000	1.86014e-05
70.650000	1.87864e-05
70.600000	1.89733e-05
70.550000	1.91621e-05
70.500000	1.93526e-05
70.450000	1.95451e-05
70.400000	1.97394e-05
70.350000	1.99356e-05
70.300000	2.01338e-05
70.250000	2.03339e-05
70.200000	2.05359e-05
70.150000	2.07399e-05
70.100000	2.09459e-05
70.050000	2.11539e-05
70.000000	2.1364e-05
69.950000	2.15761e-05
69.900000	2.17902e-05
69.850000	2.20065e-05
69.800000	2.22249e-05
69.750000	2.24454e-05
69.700000	2.2668e-05
69.650000	2.28928e-05
69.600000	2.31198e-05
69.550000	2.33491e-05
69.500000	2.35805e-05
69.450000	2.38142e-05
69.400000	2.40502e-05
69.350000	2.42885e-05
69.300000	2.45291e-05
69.250000	2.4772e-05
69.200000	2.50173e-05
69.150000	2.5265e-05
69.100000	2.55151e-05
69.050000	2.57676e-05
69.000000	2.60226e-05
68.950000	2.62801e-05
68.900000	2.654e-05
68.850000	2.68025e-05
68.800000	2.70675e-05
68.750000	2.73351e-05
68.700000	2.76053e-05
68.650000	2.78781e-05
68.600000	2.81536e-05
68.550000	2.84317e-05
68.500000	2.87125e-05
68.450000	2.89961e-05
68.400000	2.92824e-05
68.350000	2.95714e-05
68.300000	2.98633e-05
68.250000	3.01579e-05
68.200000	3.04555e-05
68.150000	3.07559e-05
68.100000	3.10592e-05
68.050000	3.13654e-05
68.000000	3.16746e-05
67.950000	3.19867e-05
67.900000	3.23019e-05
67.850000	3.26202e-05
67.800000	3.29414e-05
67.750000	3.32658e-05
67.700000	3.35934e-05
67.650000	3.3924e-05
67.600000	3.42579e-05
67.550000	3.4595e-05
67.500000	3.49353e-05
67.450000	3.52789e-05
67.400000	3.56258e-05
67.350000	3.5976e-05
67.300000	3.63296e-05
67.250000	3.66866e-05
67.200000	3.7047e-05
67.150000	3.74109e-05
67.100000	3.77783e-05
67.050000	3.81492e-05
67.000000	3.85236e-05
66.950000	3.89017e-05
66.900000	3.92834e-05
66.850000	3.96687e-05
66.800000	4.00577e-05
66.750000	4.04504e-05
66.700000	4.08469e-05
66.650000	4.12472e-05
66.600000	4.16514e-05
66.550000	4.20593e-05
66.500000	4.24712e-05
66.450000	4.2887e-05
66.400000	4.33068e-05
66.350000	4.37306e-05
66.300000	4.41585e-05
66.250000	4.45904e-05
66.200000	4.50264e-05
66.150000	4.54666e-05
66.100000	4.5911e-05
66.050000	4.63596e-05
66.000000	4.68124e-05
65.950000	4.72696e-05
65.900000	4.77312e-05
65.850000	4.81971e-05
65.800000	4.86674e-05
65.750000	4.91422e-05
65.700000	4.96215e-05
65.650000	5.01054e-05
65.600000	5.05939e-05
65.550000	5.10869e-05
65.500000	5.15847e-05
65.450000	5.20871e-05
65.400000	5.25944e-05
65.350000	5.31064e-05
65.300000	5.36232e-05
65.250000	5.4145e-05
65.200000	5.46717e-05
65.150000	5.52033e-05
65.100000	5.574e-05
65.050000	5.62817e-05
65.000000	5.68285e-05
64.950000	5.73805e-05
64.900000	5.79377e-05
64.850000	5.85001e-05
64.800000	5.90678e-05
64.750000	5.96409e-05
64.700000	6.02193e-05
64.650000	6.08032e-05
64.600000	6.13926e-05
64.550000	6.19875e-05
64.500000	6.2588e-05
64.450000	6.31941e-05
64.400000	6.38058e-05
64.350000	6.44234e-05
64.300000	6.50466e-05
64.250000	6.56758e-05
64.200000	6.63108e-05
64.150000	6.69517e-05
64.100000	6.75986e-05
64.050000	6.82516e-05
64.000000	6.89106e-05
63.950000	6.95758e-05
63.900000	7.02472e-05
63.850000	7.09248e-05
63.800000	7.16087e-05
63.750000	7.2299e-05
63.700000	7.29957e-05
63.650000	7.36989e-05
63.600000	7.44086e-05
63.550000	7.51249e-05
63.500000	7.58479e-05
63.450000	7.65775e-05
63.400000	7.73138e-05
63.350000	7.8057e-05
63.300000	7.88071e-05
63.250000	7.95641e-05
63.200000	8.03281e-05
63.150000	8.10991e-05
63.100000	8.18772e-05
63.050000	8.26625e-05
63.000000	8.3455e-05
62.950000	8.42549e-05
62.900000	8.5062e-05
62.850000	8.58766e-05
62.800000	8.66987e-05
62.750000	8.75283e-05
62.700000	8.83655e-05
62.650000	8.92103e-05
62.600000	9.00629e-05
62.550000	9.09233e-05
62.500000	9.17916e-05
62.450000	9.26677e-05
62.400000	9.35519e-05
62.350000	9.44441e-05
62.300000	9.53445e-05
62.250000	9.6253e-05
62.200000	9.71698e-05
62.150000	9.8095e-05
62.100000	9.90285e-05
62.050000	9.99705e-05
62.000000	0.000100921
61.950000	0.00010188
61.900000	0.000102848
61.850000	0.000103825
61.800000	0.00010481
61.750000	0.000105804
61.700000	0.000106807
61.650000	0.00010782
61.600000	0.000108841
61.550000	0.000109871
61.500000	0.000110911
61.450000	0.00011196
61.400000	0.000113019
61.350000	0.000114087
61.300000	0.000115164
61.250000	0.000116251
61.200000	0.000117348
61.150000	0.000118455
61.100000	0.000119571
61.050000	0.000120697
61.000000	0.000121834
60.950000	0.00012298
60.900000	0.000124137
60.850000	0.000125304
60.800000	0.000126481
60.750000	0.000127668
60.700000	0.000128866
60.650000	0.000130075
60.600000	0.000131294
60.550000	0.000132524
60.500000	0.000133765
60.450000	0.000135016
60.400000	0.000136279
60.350000	0.000137552
60.300000	0.000138837
60.250000	0.000140133
60.200000	0.00014144
60.150000	0.000142759
60.100000	0.000144089
60.050000	0.00014543
60.000000	0.000146783
59.950000	0.000148148
59.900000	0.000149525
59.850000	0.000150913
59.800000	0.000152313
59.750000	0.000153726
59.700000	0.00015515
59.650000	0.000156587
59.600000	0.000158036
59.550000	0.000159497
59.500000	0.000160971
59.450000	0.000162458
59.400000	0.000163956
59.350000	0.000165468
59.300000	0.000166993
59.250000	0.00016853
59.200000	0.00017008
59.150000	0.000171643
59.100000	0.00017322
59.050000	0.00017481
59.000000	0.000176413
58.950000	0.000178029
58.900000	0.000179659
58.850000	0.000181302
58.800000	0.000182959
58.750000	0.00018463
58.700000	0.000186314
58.650000	0.000188012
58.600000	0.000189725
58.550000	0.000191451
58.500000	0.000193192
58.450000	0.000194946
58.400000	0.000196715
58.350000	0.000198499
58.300000	0.000200296
58.250000	0.000202109
58.200000	0.000203936
58.150000	0.000205777
58.100000	0.000207634
58.050000	0.000209505
58.000000	0.000211391
57.950000	0.000213292
57.900000	0.000215208
57.850000	0.000217139
57.800000	0.000219086
57.750000	0.000221048
57.700000	0.000223025
57.650000	0.000225017
57.600000	0.000227025
57.550000	0.000229049
57.500000	0.000231088
57.450000	0.000233143
57.400000	0.000235214
57.350000	0.0002373
57.300000	0.000239402
57.250000	0.000241521
57.200000	0.000243655
57.150000	0.000245805
57.100000	0.000247971
57.050000	0.000250154
57.000000	0.000252352
56.950000	0.000254567
56.900000	0.000256798
56.850000	0.000259045
56.800000	0.000261309
56.750000	0.000263589
56.700000	0.000265885
56.650000	0.000268198
56.600000	0.000270528
56.550000	0.000272874
56.500000	0.000275236
56.450000	0.000277615
56.400000	0.00028001
56.350000	0.000282422
56.300000	0.00028485
56.250000	0.000287295
56.200000	0.000289757
56.150000	0.000292235
56.100000	0.000294729
56.050000	0.00029724
56.000000	0.000299768
55.950000	0.000302312
55.900000	0.000304872
55.850000	0.000307448
55.800000	0.000310041
55.750000	0.000312651
55.700000	0.000315276
55.650000	0.000317917
55.600000	0.000320575
55.550000	0.000323248
55.500000	0.000325938
55.450000	0.000328643
55.400000	0.000331363
55.350000	0.000334099
55.300000	0.000336851
55.250000	0.000339618
55.200000	0.0003424
55.150000	0.000345196
55.100000	0.000348008
55.050000	0.000350834
55.000000	0.000353674
54.950000	0.000356529
54.900000	0.000359397
54.850000	0.00036228
54.800000	0.000365175
54.750000	0.000368084
54.700000	0.000371005
54.650000	0.000373939
54.600000	0.000376885
54.550000	0.000379843
54.500000	0.000382812
54.450000	0.000385792
54.400000	0.000388783
54.350000	0.000391783
54.300000	0.000394794
54.250000	0.000397813
54.200000	0.000400841
54.150000	0.000403876
54.100000	0.000406919
54.050000	0.000409969
54.000000	0.000413024
53.950000	0.000416084
53.900000	0.000419149
53.850000	0.000422217
53.800000	0.000425288
53.750000	0.00042836
53.700000	0.000431432
53.650000	0.000434504
53.600000	0.000437573
53.550000	0.00044064
53.500000	0.000443701
53.450000	0.000446756
53.400000	0.000449804
53.350000	0.000452841
53.300000	0.000455867
53.250000	0.000458879
53.200000	0.000461875
53.150000	0.000464852
53.100000	0.000467808
53.050000	0.000470739
53.000000	0.000473642
52.950000	0.000476513
52.900000	0.000479347
52.850000	0.000482141
52.800000	0.000484887
52.750000	0.000487579
52.700000	0.00049021
52.650000	0.00049277
52.600000	0.000495247
52.550000	0.000497626
52.500000	0.000499889
52.450000	0.000502008
52.400000	0.00050394
52.350000	0.000505608
&
```
