## Supplementary material for "All-at-once RNA folding with 3D motif prediction framed by evolutionary information": RF01686_Acido-1.cacofold.cov

```
#
# Method Target_E-val [cov_min,cov_max] [FP | TP True Found | Sen PPV F] 
# GTp    0.05           [-2.68,5.20]    [0 | 2 89 2 | 2.25 100.00 4.40] 
#
# in_CaCoFold in_given  left_pos      right_pos  score            E-value       pvalue       substitutions    power
#------------------------------------------------------------------------------------------------------------------------
*	*	         6	        30	5.19730	0.000198054	1.16502e-05	4		0.07
*	*	         7	        29	3.41324	0.0040579	0.0002387	4		0.07
```
