## Supplementary material for "All-at-once RNA folding with 3D motif prediction framed by evolutionary information": RF01686_Acido-1.cacofold.helixcov

```
# RMs = 3 L = 71

# RM_HELIX NESTED 4-12 24-32, nbp = 9 nbp_cov = 2
# pvals: 0.428684,0.0368873,1.16502e-05,0.0002387,0.428684,0.904797,0.0165412,0.762996,0.904797
# aggregated NONE
NESTED  :::<<<<<<<<<___________>>>>>>>>>:::::::::::::::::::::::::::::::::::::::
        :::::<<_____________________>>:::::::::::::::::::::::::::::::::::::::::

# RM_HELIX NESTED 48-57 62-71, nbp = 10 nbp_cov = 0
# pvals: 0.736481,0.0165412,0.428684,0.428684,0.428684,0.0119215,0.428684,0.736481,0.428684,0.736481
# aggregated NONE
NESTED  :::::::::::::::::::::::::::::::::::::::::::::::<<<<<<<<<<____>>>>>>>>>>
        :::::::::::::::::::::::::::::::::::::::::::::::::::::::::::::::::::::::

# RM_HL GNRA-tetraloop 58-61, nbp = 0 nbp_cov = 0 nhl_b_cov 0/1
# aggregated NONE
RM_HL   :::::::::::::::::::::::::::::::::::::::::::::::::::::::::xxxx:::::::::: GNRA-tetraloop
```
