## Supplementary material for "All-at-once RNA folding with 3D motif prediction framed by evolutionary information": RF01686_Acido-1.helixcov

```
# RMs = 2 L = 71

# RM_HELIX NESTED 4-11 25-32, nbp = 8 nbp_cov = 2
# pvals: 0.428684,0.0368873,1.16502e-05,0.0002387,0.428684,0.904797,0.0165412,0.762996
# aggregated NONE
NESTED  :::<<<<<<<<_____________>>>>>>>>:::::::::::::::::::::::::::::::::::::::
        :::::<<_____________________>>:::::::::::::::::::::::::::::::::::::::::

# RM_HELIX NESTED 48-56 63-71, nbp = 9 nbp_cov = 0
# pvals: 0.736481,0.0165412,0.428684,0.428684,0.428684,0.0119215,0.428684,0.736481,0.428684
# aggregated NONE
NESTED  :::::::::::::::::::::::::::::::::::::::::::::::<<<<<<<<<______>>>>>>>>>
        :::::::::::::::::::::::::::::::::::::::::::::::::::::::::::::::::::::::
```
