## Supplementary material for "All-at-once RNA folding with 3D motif prediction framed by evolutionary information": RF01686_Acido-1.surv

```
5.190673	0.0588235
3.402693	0.117647
1.772056	0.176471
1.714841	0.294118
1.300030	0.352941
-0.001619	0.764706
-0.015923	0.882353
-0.044531	0.941176
-0.416431	1
&
3.860416	0.000405186
2.544463	0.000810373
2.501552	0.00121556
2.344210	0.00162075
2.329906	0.00243112
2.244083	0.0028363
2.229779	0.00324149
2.086740	0.00567261
2.058133	0.0060778
1.958006	0.00648298
1.900791	0.00688817
1.872183	0.00810373
1.857879	0.00850891
1.829271	0.0089141
1.729145	0.0101297
1.714841	0.0202593
1.686233	0.023906
1.657625	0.0259319
1.643322	0.0263371
1.629018	0.0279579
1.600410	0.0316045
1.586106	0.0320097
1.557499	0.0356564
1.514587	0.0360616
1.500283	0.036872
1.471676	0.0372771
1.457372	0.0384927
1.428764	0.0388979
1.357245	0.0393031
1.328637	0.0405186
1.300030	0.0425446
1.271422	0.0433549
1.257118	0.0437601
1.242814	0.0441653
1.142687	0.0449757
1.128384	0.047812
1.114080	0.0486224
1.099776	0.0494327
1.071168	0.0567261
1.042561	0.0579417
0.999649	0.0603728
0.985345	0.060778
0.956738	0.0615883
0.942434	0.065235
0.928130	0.0680713
0.899522	0.0684765
0.885218	0.0692869
0.842307	0.071718
0.756484	0.0729335
0.742180	0.0749595
0.727876	0.0786062
0.699269	0.0794165
0.684965	0.0810373
0.670661	0.084684
0.656357	0.0850891
0.642053	0.0854943
0.627749	0.0863047
0.613445	0.0867099
0.584838	0.0871151
0.556230	0.0879254
0.541926	0.0907618
0.484711	0.0919773
0.470407	0.0940032
0.456103	0.0968395
0.441799	0.0976499
0.398888	0.0980551
0.384584	0.0996759
0.370280	0.104943
0.355976	0.109806
0.341673	0.110211
0.327369	0.114263
0.298761	0.118314
0.284457	0.12034
0.270153	0.120746
0.255850	0.121961
0.241546	0.126013
0.227242	0.126823
0.212938	0.129254
0.198634	0.12966
0.184330	0.130065
0.170027	0.13047
0.155723	0.130875
0.098507	0.131686
0.084204	0.132901
0.055596	0.133712
0.041292	0.180308
0.026988	0.243112
0.012684	0.254862
-0.001619	0.403566
-0.015923	0.650324
-0.030227	0.703809
-0.044531	0.71799
-0.058835	0.730551
-0.073139	0.732982
-0.087442	0.73825
-0.101746	0.741896
-0.116050	0.748784
-0.130354	0.753241
-0.144658	0.758914
-0.158962	0.762966
-0.173265	0.770259
-0.187569	0.776337
-0.201873	0.789303
-0.216177	0.796596
-0.230481	0.799838
-0.244785	0.809968
-0.259088	0.82577
-0.273392	0.831442
-0.287696	0.851297
-0.302000	0.856969
-0.316304	0.859806
-0.330608	0.867909
-0.344911	0.870746
-0.359215	0.881686
-0.373519	0.882901
-0.387823	0.886548
-0.402127	0.889789
-0.416431	0.901135
-0.430734	0.90154
-0.445038	0.903566
-0.459342	0.905592
-0.473646	0.907212
-0.487950	0.908833
-0.502254	0.912075
-0.516557	0.914506
-0.530861	0.915316
-0.545165	0.915721
-0.559469	0.920583
-0.573773	0.922609
-0.588077	0.925851
-0.602380	0.926256
-0.616684	0.930308
-0.659596	0.932334
-0.673900	0.933955
-0.688203	0.93517
-0.702507	0.938817
-0.731115	0.939222
-0.745419	0.940032
-0.759723	0.940843
-0.774026	0.942058
-0.788330	0.942869
-0.802634	0.944084
-0.816938	0.948136
-0.831242	0.948541
-0.874153	0.948947
-0.888457	0.963533
-0.917065	0.964344
-0.931369	0.965559
-0.945673	0.96637
-0.959976	0.96799
-0.974280	0.969206
-1.002888	0.971637
-1.031496	0.972853
-1.045799	0.973663
-1.060103	0.974473
-1.074407	0.974878
-1.103015	0.975689
-1.131622	0.976499
-1.145926	0.977715
-1.217445	0.97893
-1.288965	0.982982
-1.317572	0.983793
-1.346180	0.985413
-1.360484	0.987439
-1.403395	0.991086
-1.417699	0.991491
-1.432003	0.991896
-1.460611	0.993112
-1.532130	0.996759
-1.575041	0.997569
-1.603649	0.998379
-1.832510	0.99919
-2.690740	1
&
5.491053	2.01207e-06
5.419534	4.02414e-06
5.390926	6.03622e-06
5.333711	8.04829e-06
5.104850	1.00604e-05
4.976115	1.20724e-05
4.818773	1.40845e-05
4.790165	1.60966e-05
4.732950	2.01207e-05
4.675735	2.21328e-05
4.575608	2.41449e-05
4.504089	2.61569e-05
4.246620	3.01811e-05
4.189404	3.21932e-05
4.175100	3.42052e-05
4.146493	3.82294e-05
4.117885	4.02414e-05
4.089277	4.22535e-05
4.074974	4.42656e-05
4.060670	4.62777e-05
4.046366	4.82897e-05
4.032062	5.23139e-05
4.017758	5.6338e-05
4.003454	5.83501e-05
3.989151	6.43863e-05
3.974847	6.63984e-05
3.960543	7.24346e-05
3.946239	7.64588e-05
3.931935	8.04829e-05
3.917631	8.4507e-05
3.903328	9.25553e-05
3.889024	9.85915e-05
3.874720	0.000110664
3.860416	0.0001167
3.846112	0.000124748
3.831808	0.000134809
3.817505	0.000140845
3.803201	0.000148893
3.788897	0.00015493
3.774593	0.000167002
3.760289	0.000171026
3.745985	0.00017505
3.731682	0.000183099
3.717378	0.000191147
3.703074	0.000203219
3.688770	0.000209256
3.674466	0.000211268
3.660162	0.000215292
3.645858	0.000221328
3.631555	0.000225352
3.617251	0.000229376
3.602947	0.000235412
3.588643	0.000245473
3.574339	0.000247485
3.560035	0.000257545
3.517124	0.000265594
3.502820	0.00027163
3.474212	0.000273642
3.459909	0.000275654
3.445605	0.000277666
3.416997	0.000283702
3.388389	0.000287726
3.374086	0.000291751
3.359782	0.000293763
3.345478	0.000295775
3.331174	0.000303823
3.316870	0.000305835
3.302566	0.000307847
3.288263	0.000311871
3.273959	0.00031992
3.259655	0.000321932
3.245351	0.000325956
3.231047	0.00032998
3.216743	0.000331992
3.202440	0.00034004
3.188136	0.000348089
3.173832	0.000350101
3.159528	0.000356137
3.145224	0.000358149
3.130920	0.000360161
3.116617	0.000370221
3.088009	0.000376258
3.073705	0.000382294
3.059401	0.000390342
3.045097	0.000396378
3.030794	0.000400402
3.002186	0.000406439
2.987882	0.000416499
2.973578	0.000422535
2.944971	0.000432596
2.930667	0.00043662
2.916363	0.000450704
2.902059	0.000460765
2.887755	0.000466801
2.873451	0.000480885
2.859148	0.000496982
2.844844	0.000519115
2.830540	0.00054326
2.816236	0.000565392
2.801932	0.000587525
2.787628	0.000627767
2.773325	0.000653924
2.759021	0.000678068
2.744717	0.000710262
2.730413	0.000748491
2.716109	0.000804829
2.701805	0.000818913
2.687502	0.000851107
2.673198	0.000889336
2.658894	0.000923541
2.644590	0.000977867
2.630286	0.00101006
2.615982	0.00104829
2.601679	0.00107445
2.587375	0.0011328
2.573071	0.00115895
2.558767	0.00118712
2.544463	0.00122334
2.530159	0.00123944
2.515856	0.00128974
2.501552	0.00131992
2.487248	0.00135211
2.472944	0.0014165
2.458640	0.00145875
2.444336	0.00152918
2.430033	0.00157948
2.415729	0.00166801
2.401425	0.00171227
2.387121	0.00178873
2.372817	0.00185111
2.358513	0.00191549
2.344210	0.00198189
2.329906	0.00204427
2.315602	0.00213078
2.301298	0.00218511
2.286994	0.00228169
2.272690	0.00236016
2.258387	0.00246479
2.244083	0.00256137
2.229779	0.00263783
2.215475	0.00274648
2.201171	0.00286117
2.186867	0.0029497
2.172564	0.00304225
2.158260	0.00319316
2.143956	0.00326962
2.129652	0.00330584
2.115348	0.00337425
2.101044	0.00342455
2.086740	0.00348893
2.072437	0.00358149
2.058133	0.00365594
2.043829	0.00377264
2.029525	0.00388732
2.015221	0.00407646
2.000917	0.00424346
1.986614	0.00440644
1.972310	0.00461569
1.958006	0.00477666
1.943702	0.00503018
1.929398	0.00524748
1.915094	0.00555131
1.900791	0.0058169
1.886487	0.00622334
1.872183	0.00663783
1.857879	0.00713481
1.843575	0.00769819
1.829271	0.00844869
1.814968	0.00904427
1.800664	0.00993763
1.786360	0.0109014
1.772056	0.0119215
1.757752	0.012992
1.743448	0.0144829
1.729145	0.0156579
1.714841	0.0165412
1.700537	0.0176861
1.686233	0.0186821
1.671929	0.0197042
1.657625	0.0210885
1.643322	0.022169
1.629018	0.0231932
1.614714	0.0241469
1.600410	0.0251891
1.586106	0.0261388
1.571802	0.0267404
1.557499	0.0273763
1.543195	0.0278753
1.528891	0.0283561
1.514587	0.0288893
1.500283	0.0294406
1.485979	0.0300724
1.471676	0.0306056
1.457372	0.0311831
1.443068	0.0315573
1.428764	0.0319799
1.414460	0.0324688
1.400156	0.0329457
1.385853	0.0334628
1.371549	0.0339618
1.357245	0.0344266
1.342941	0.0350483
1.328637	0.035674
1.314333	0.036328
1.300030	0.0368873
1.285726	0.0377042
1.271422	0.03834
1.257118	0.0390322
1.242814	0.0397767
1.228510	0.0406237
1.214207	0.041334
1.199903	0.0421127
1.185599	0.0429034
1.171295	0.0438954
1.156991	0.0446499
1.142687	0.0454125
1.128384	0.0464105
1.114080	0.0472314
1.099776	0.0479718
1.085472	0.0489477
1.071168	0.0497404
1.056864	0.0510181
1.042561	0.0520905
1.028257	0.0531227
1.013953	0.054167
0.999649	0.0552133
0.985345	0.0561429
0.971041	0.0570845
0.956738	0.0580604
0.942434	0.0593742
0.928130	0.0604909
0.913826	0.0614205
0.899522	0.0624708
0.885218	0.0636137
0.870915	0.064493
0.856611	0.0656378
0.842307	0.0665412
0.828003	0.0675292
0.813699	0.0686258
0.799395	0.0695634
0.785092	0.0704547
0.770788	0.0713783
0.756484	0.072499
0.742180	0.0734588
0.727876	0.074499
0.713572	0.0752294
0.699269	0.0759135
0.684965	0.0766217
0.670661	0.0772757
0.656357	0.0778913
0.642053	0.0786459
0.627749	0.0794547
0.613445	0.0802072
0.599142	0.0809517
0.584838	0.0815694
0.570534	0.0822958
0.556230	0.0829497
0.541926	0.0837243
0.527622	0.0844064
0.513319	0.0851388
0.499015	0.0858793
0.484711	0.086672
0.470407	0.0874527
0.456103	0.0882696
0.441799	0.0891087
0.427496	0.0899698
0.413192	0.090827
0.398888	0.0918431
0.384584	0.0928471
0.370280	0.0939718
0.355976	0.0950161
0.341673	0.0960402
0.327369	0.0971167
0.313065	0.0983481
0.298761	0.0994125
0.284457	0.10039
0.270153	0.101274
0.255850	0.101901
0.241546	0.102813
0.227242	0.103742
0.212938	0.10464
0.198634	0.105489
0.184330	0.106425
0.170027	0.107445
0.155723	0.108416
0.141419	0.109684
0.127115	0.110742
0.112811	0.112018
0.098507	0.113127
0.084204	0.114527
0.069900	0.115978
0.055596	0.117326
0.041292	0.121296
0.026988	0.153006
0.012684	0.218575
-0.001619	0.428684
-0.015923	0.736481
-0.030227	0.759529
-0.044531	0.762996
-0.058835	0.765714
-0.073139	0.768913
-0.087442	0.772765
-0.101746	0.776952
-0.116050	0.781843
-0.130354	0.787656
-0.144658	0.794203
-0.158962	0.800527
-0.173265	0.807547
-0.187569	0.813525
-0.201873	0.819153
-0.216177	0.825388
-0.230481	0.831143
-0.244785	0.837135
-0.259088	0.843161
-0.273392	0.84866
-0.287696	0.854634
-0.302000	0.860628
-0.316304	0.866992
-0.330608	0.873318
-0.344911	0.87932
-0.359215	0.885314
-0.373519	0.890722
-0.387823	0.896038
-0.402127	0.900364
-0.416431	0.904797
-0.430734	0.908861
-0.445038	0.912567
-0.459342	0.916012
-0.473646	0.919201
-0.487950	0.922254
-0.502254	0.924801
-0.516557	0.927235
-0.530861	0.930074
-0.545165	0.932278
-0.559469	0.934402
-0.573773	0.936567
-0.588077	0.938463
-0.602380	0.94037
-0.616684	0.942441
-0.630988	0.944328
-0.645292	0.946137
-0.659596	0.947523
-0.673900	0.949149
-0.688203	0.95068
-0.702507	0.952195
-0.716811	0.953541
-0.731115	0.95474
-0.745419	0.955767
-0.759723	0.95696
-0.774026	0.958093
-0.788330	0.959113
-0.802634	0.960149
-0.816938	0.961193
-0.831242	0.962288
-0.845546	0.963348
-0.859849	0.964485
-0.874153	0.965314
-0.888457	0.966225
-0.902761	0.96699
-0.917065	0.968119
-0.931369	0.969175
-0.945673	0.970179
-0.959976	0.971137
-0.974280	0.972233
-0.988584	0.972986
-1.002888	0.974095
-1.017192	0.975137
-1.031496	0.976034
-1.045799	0.976893
-1.060103	0.97773
-1.074407	0.978726
-1.088711	0.97959
-1.103015	0.980493
-1.117319	0.981264
-1.131622	0.982183
-1.145926	0.982913
-1.160230	0.9836
-1.174534	0.984406
-1.188838	0.985183
-1.203142	0.985821
-1.217445	0.986471
-1.231749	0.987034
-1.246053	0.987755
-1.260357	0.988443
-1.274661	0.989091
-1.288965	0.989837
-1.303268	0.990491
-1.317572	0.991133
-1.331876	0.991712
-1.346180	0.992163
-1.360484	0.992563
-1.374788	0.993107
-1.389091	0.993412
-1.403395	0.993905
-1.417699	0.994282
-1.432003	0.994672
-1.446307	0.995147
-1.460611	0.995473
-1.474914	0.995769
-1.489218	0.996091
-1.503522	0.996364
-1.517826	0.996495
-1.532130	0.996716
-1.546434	0.996871
-1.560737	0.997008
-1.575041	0.997185
-1.589345	0.997326
-1.603649	0.997543
-1.617953	0.99771
-1.632257	0.997833
-1.646560	0.99793
-1.660864	0.997996
-1.675168	0.998087
-1.689472	0.998131
-1.703776	0.998185
-1.718080	0.998272
-1.732383	0.998346
-1.746687	0.99836
-1.760991	0.998412
-1.775295	0.998439
-1.789599	0.998463
-1.803903	0.998483
-1.818206	0.998519
-1.832510	0.998543
-1.846814	0.998561
-1.861118	0.998588
-1.875422	0.998666
-1.889726	0.99869
-1.904029	0.998724
-1.918333	0.998746
-1.932637	0.998761
-1.946941	0.998773
-1.961245	0.998793
-1.975549	0.998817
-1.989852	0.998843
-2.004156	0.998877
-2.018460	0.998897
-2.032764	0.998909
-2.047068	0.99893
-2.061372	0.99895
-2.075675	0.998984
-2.089979	0.999014
-2.104283	0.999048
-2.118587	0.999068
-2.132891	0.999091
-2.147195	0.999113
-2.161498	0.999133
-2.175802	0.999145
-2.190106	0.999161
-2.204410	0.999177
-2.218714	0.999205
-2.233018	0.999223
-2.247321	0.999235
-2.261625	0.999266
-2.275929	0.9993
-2.290233	0.999314
-2.304537	0.99933
-2.318841	0.99935
-2.333144	0.99938
-2.347448	0.999396
-2.361752	0.999414
-2.376056	0.999435
-2.390360	0.999457
-2.404664	0.999461
-2.418968	0.999487
-2.433271	0.999503
-2.447575	0.999513
-2.461879	0.999543
-2.476183	0.999555
-2.490487	0.999571
-2.504791	0.99959
-2.519094	0.999598
-2.533398	0.999618
-2.547702	0.999642
-2.562006	0.999658
-2.576310	0.999668
-2.590614	0.999674
-2.604917	0.99969
-2.619221	0.99971
-2.633525	0.99972
-2.647829	0.999726
-2.662133	0.999742
-2.676437	0.999748
-2.690740	0.999761
-2.705044	0.999771
-2.719348	0.999783
-2.733652	0.999801
-2.747956	0.999809
-2.762260	0.999819
-2.776563	0.999829
-2.790867	0.999839
-2.805171	0.999855
-2.819475	0.999873
-2.833779	0.999893
-2.848083	0.999901
-2.862386	0.999905
-2.876690	0.999915
-2.890994	0.99993
-2.919602	0.999938
-2.948209	0.999942
-2.962513	0.999948
-2.991121	0.999952
-3.005425	0.999956
-3.019729	0.999958
-3.034032	0.99996
-3.062640	0.999966
-3.076944	0.99997
-3.091248	0.999978
-3.119855	0.999986
-3.134159	0.99999
-3.148463	0.999992
-3.219982	0.999996
-3.391628	0.999998
-3.434540	1
&
21.110841	2.92526e-18
21.096537	3.00344e-18
21.082233	3.0837e-18
21.067929	3.1661e-18
21.053626	3.25071e-18
21.039322	3.33758e-18
21.025018	3.42677e-18
21.010714	3.51834e-18
20.996410	3.61235e-18
20.982106	3.70888e-18
20.967803	3.80799e-18
20.953499	3.90974e-18
20.939195	4.01422e-18
20.924891	4.12148e-18
20.910587	4.23161e-18
20.896283	4.34468e-18
20.881980	4.46077e-18
20.867676	4.57997e-18
20.853372	4.70234e-18
20.839068	4.82799e-18
20.824764	4.95699e-18
20.810460	5.08944e-18
20.796157	5.22543e-18
20.781853	5.36505e-18
20.767549	5.5084e-18
20.753245	5.65557e-18
20.738941	5.80668e-18
20.724637	5.96183e-18
20.710334	6.12112e-18
20.696030	6.28466e-18
20.681726	6.45258e-18
20.667422	6.62497e-18
20.653118	6.80198e-18
20.638814	6.98371e-18
20.624511	7.17029e-18
20.610207	7.36186e-18
20.595903	7.55855e-18
20.581599	7.76048e-18
20.567295	7.96782e-18
20.552991	8.18069e-18
20.538688	8.39924e-18
20.524384	8.62363e-18
20.510080	8.85402e-18
20.495776	9.09056e-18
20.481472	9.33341e-18
20.467168	9.58275e-18
20.452865	9.83876e-18
20.438561	1.01016e-17
20.424257	1.03715e-17
20.409953	1.06485e-17
20.395649	1.0933e-17
20.381345	1.1225e-17
20.367041	1.15249e-17
20.352738	1.18328e-17
20.338434	1.21489e-17
20.324130	1.24734e-17
20.309826	1.28066e-17
20.295522	1.31487e-17
20.281218	1.34999e-17
20.266915	1.38606e-17
20.252611	1.42308e-17
20.238307	1.46109e-17
20.224003	1.50012e-17
20.209699	1.54019e-17
20.195395	1.58133e-17
20.181092	1.62357e-17
20.166788	1.66694e-17
20.152484	1.71146e-17
20.138180	1.75718e-17
20.123876	1.80411e-17
20.109572	1.8523e-17
20.095269	1.90177e-17
20.080965	1.95257e-17
20.066661	2.00472e-17
20.052357	2.05827e-17
20.038053	2.11324e-17
20.023749	2.16968e-17
20.009446	2.22763e-17
19.995142	2.28713e-17
19.980838	2.34821e-17
19.966534	2.41093e-17
19.952230	2.47532e-17
19.937926	2.54143e-17
19.923623	2.60931e-17
19.909319	2.67899e-17
19.895015	2.75054e-17
19.880711	2.824e-17
19.866407	2.89942e-17
19.852103	2.97685e-17
19.837800	3.05635e-17
19.823496	3.13798e-17
19.809192	3.22178e-17
19.794888	3.30782e-17
19.780584	3.39615e-17
19.766280	3.48685e-17
19.751977	3.57996e-17
19.737673	3.67557e-17
19.723369	3.77372e-17
19.709065	3.8745e-17
19.694761	3.97796e-17
19.680457	4.08419e-17
19.666154	4.19325e-17
19.651850	4.30522e-17
19.637546	4.42019e-17
19.623242	4.53822e-17
19.608938	4.6594e-17
19.594634	4.78382e-17
19.580331	4.91156e-17
19.566027	5.04271e-17
19.551723	5.17736e-17
19.537419	5.31561e-17
19.523115	5.45754e-17
19.508811	5.60326e-17
19.494508	5.75288e-17
19.480204	5.90648e-17
19.465900	6.06419e-17
19.451596	6.22611e-17
19.437292	6.39235e-17
19.422988	6.56302e-17
19.408685	6.73825e-17
19.394381	6.91816e-17
19.380077	7.10287e-17
19.365773	7.29251e-17
19.351469	7.48721e-17
19.337165	7.68711e-17
19.322862	7.89235e-17
19.308558	8.10306e-17
19.294254	8.3194e-17
19.279950	8.54151e-17
19.265646	8.76954e-17
19.251342	9.00367e-17
19.237039	9.24404e-17
19.222735	9.49083e-17
19.208431	9.7442e-17
19.194127	1.00043e-16
19.179823	1.02714e-16
19.165519	1.05456e-16
19.151216	1.08271e-16
19.136912	1.11162e-16
19.122608	1.14129e-16
19.108304	1.17176e-16
19.094000	1.20304e-16
19.079696	1.23516e-16
19.065393	1.26813e-16
19.051089	1.30198e-16
19.036785	1.33673e-16
19.022481	1.37242e-16
19.008177	1.40905e-16
18.993873	1.44666e-16
18.979570	1.48528e-16
18.965266	1.52493e-16
18.950962	1.56563e-16
18.936658	1.60742e-16
18.922354	1.65033e-16
18.908050	1.69438e-16
18.893747	1.7396e-16
18.879443	1.78603e-16
18.865139	1.83371e-16
18.850835	1.88265e-16
18.836531	1.9329e-16
18.822227	1.98449e-16
18.807923	2.03745e-16
18.793620	2.09183e-16
18.779316	2.14767e-16
18.765012	2.20499e-16
18.750708	2.26384e-16
18.736404	2.32425e-16
18.722100	2.38629e-16
18.707797	2.44997e-16
18.693493	2.51536e-16
18.679189	2.58249e-16
18.664885	2.65141e-16
18.650581	2.72217e-16
18.636277	2.79482e-16
18.621974	2.8694e-16
18.607670	2.94598e-16
18.593366	3.0246e-16
18.579062	3.10532e-16
18.564758	3.18818e-16
18.550454	3.27326e-16
18.536151	3.36061e-16
18.521847	3.45029e-16
18.507543	3.54237e-16
18.493239	3.63689e-16
18.478935	3.73394e-16
18.464631	3.83358e-16
18.450328	3.93588e-16
18.436024	4.0409e-16
18.421720	4.14873e-16
18.407416	4.25943e-16
18.393112	4.37309e-16
18.378808	4.48978e-16
18.364505	4.60958e-16
18.350201	4.73257e-16
18.335897	4.85885e-16
18.321593	4.98849e-16
18.307289	5.12159e-16
18.292985	5.25825e-16
18.278682	5.39854e-16
18.264378	5.54258e-16
18.250074	5.69046e-16
18.235770	5.84229e-16
18.221466	5.99816e-16
18.207162	6.15819e-16
18.192859	6.32249e-16
18.178555	6.49118e-16
18.164251	6.66436e-16
18.149947	6.84215e-16
18.135643	7.0247e-16
18.121339	7.2121e-16
18.107036	7.40451e-16
18.092732	7.60205e-16
18.078428	7.80485e-16
18.064124	8.01307e-16
18.049820	8.22684e-16
18.035516	8.4463e-16
18.021213	8.67162e-16
18.006909	8.90295e-16
17.992605	9.14045e-16
17.978301	9.38428e-16
17.963997	9.63461e-16
17.949693	9.89162e-16
17.935390	1.01555e-15
17.921086	1.04264e-15
17.906782	1.07045e-15
17.892478	1.099e-15
17.878174	1.12832e-15
17.863870	1.15841e-15
17.849567	1.18931e-15
17.835263	1.22104e-15
17.820959	1.25361e-15
17.806655	1.28704e-15
17.792351	1.32137e-15
17.778047	1.35662e-15
17.763744	1.3928e-15
17.749440	1.42995e-15
17.735136	1.46809e-15
17.720832	1.50724e-15
17.706528	1.54744e-15
17.692224	1.58871e-15
17.677921	1.63108e-15
17.663617	1.67459e-15
17.649313	1.71925e-15
17.635009	1.7651e-15
17.620705	1.81217e-15
17.606401	1.8605e-15
17.592098	1.91012e-15
17.577794	1.96106e-15
17.563490	2.01336e-15
17.549186	2.06705e-15
17.534882	2.12217e-15
17.520578	2.17877e-15
17.506275	2.23687e-15
17.491971	2.29652e-15
17.477667	2.35776e-15
17.463363	2.42063e-15
17.449059	2.48518e-15
17.434755	2.55145e-15
17.420452	2.61948e-15
17.406148	2.68933e-15
17.391844	2.76104e-15
17.377540	2.83467e-15
17.363236	2.91025e-15
17.348932	2.98785e-15
17.334628	3.06752e-15
17.320325	3.14931e-15
17.306021	3.23328e-15
17.291717	3.31949e-15
17.277413	3.40799e-15
17.263109	3.49886e-15
17.248805	3.59214e-15
17.234502	3.68792e-15
17.220198	3.78624e-15
17.205894	3.88719e-15
17.191590	3.99082e-15
17.177286	4.09722e-15
17.162982	4.20646e-15
17.148679	4.3186e-15
17.134375	4.43373e-15
17.120071	4.55193e-15
17.105767	4.67329e-15
17.091463	4.79787e-15
17.077159	4.92577e-15
17.062856	5.05709e-15
17.048552	5.1919e-15
17.034248	5.3303e-15
17.019944	5.4724e-15
17.005640	5.61827e-15
16.991336	5.76804e-15
16.977033	5.9218e-15
16.962729	6.07965e-15
16.948425	6.24171e-15
16.934121	6.40808e-15
16.919817	6.57889e-15
16.905513	6.75425e-15
16.891210	6.93429e-15
16.876906	7.11912e-15
16.862602	7.30887e-15
16.848298	7.50368e-15
16.833994	7.70368e-15
16.819690	7.90901e-15
16.805387	8.11981e-15
16.791083	8.33622e-15
16.776779	8.5584e-15
16.762475	8.7865e-15
16.748171	9.02067e-15
16.733867	9.26109e-15
16.719564	9.50791e-15
16.705260	9.7613e-15
16.690956	1.00214e-14
16.676652	1.02885e-14
16.662348	1.05627e-14
16.648044	1.08442e-14
16.633741	1.11332e-14
16.619437	1.14299e-14
16.605133	1.17345e-14
16.590829	1.20472e-14
16.576525	1.23682e-14
16.562221	1.26978e-14
16.547918	1.30361e-14
16.533614	1.33835e-14
16.519310	1.37401e-14
16.505006	1.41063e-14
16.490702	1.44821e-14
16.476398	1.4868e-14
16.462095	1.52642e-14
16.447791	1.56709e-14
16.433487	1.60885e-14
16.419183	1.65171e-14
16.404879	1.69572e-14
16.390575	1.7409e-14
16.376272	1.78729e-14
16.361968	1.83491e-14
16.347664	1.88379e-14
16.333360	1.93398e-14
16.319056	1.98551e-14
16.304752	2.03841e-14
16.290449	2.09271e-14
16.276145	2.14846e-14
16.261841	2.2057e-14
16.247537	2.26446e-14
16.233233	2.32479e-14
16.218929	2.38672e-14
16.204626	2.4503e-14
16.190322	2.51558e-14
16.176018	2.58259e-14
16.161714	2.65139e-14
16.147410	2.72201e-14
16.133106	2.79452e-14
16.118803	2.86896e-14
16.104499	2.94538e-14
16.090195	3.02384e-14
16.075891	3.10439e-14
16.061587	3.18707e-14
16.047283	3.27197e-14
16.032980	3.35912e-14
16.018676	3.44859e-14
16.004372	3.54044e-14
15.990068	3.63474e-14
15.975764	3.73155e-14
15.961460	3.83093e-14
15.947157	3.93296e-14
15.932853	4.03771e-14
15.918549	4.14525e-14
15.904245	4.25565e-14
15.889941	4.36898e-14
15.875637	4.48534e-14
15.861334	4.60479e-14
15.847030	4.72742e-14
15.832726	4.85331e-14
15.818422	4.98256e-14
15.804118	5.11525e-14
15.789814	5.25146e-14
15.775510	5.39131e-14
15.761207	5.53487e-14
15.746903	5.68226e-14
15.732599	5.83357e-14
15.718295	5.9889e-14
15.703991	6.14837e-14
15.689687	6.31209e-14
15.675384	6.48016e-14
15.661080	6.6527e-14
15.646776	6.82984e-14
15.632472	7.01169e-14
15.618168	7.19838e-14
15.603864	7.39004e-14
15.589561	7.58679e-14
15.575257	7.78879e-14
15.560953	7.99616e-14
15.546649	8.20904e-14
15.532345	8.4276e-14
15.518041	8.65196e-14
15.503738	8.8823e-14
15.489434	9.11877e-14
15.475130	9.36152e-14
15.460826	9.61074e-14
15.446522	9.86659e-14
15.432218	1.01292e-13
15.417915	1.03989e-13
15.403611	1.06757e-13
15.389307	1.09599e-13
15.375003	1.12516e-13
15.360699	1.15511e-13
15.346395	1.18586e-13
15.332092	1.21743e-13
15.317788	1.24983e-13
15.303484	1.2831e-13
15.289180	1.31725e-13
15.274876	1.35231e-13
15.260572	1.38831e-13
15.246269	1.42526e-13
15.231965	1.46319e-13
15.217661	1.50213e-13
15.203357	1.54211e-13
15.189053	1.58315e-13
15.174749	1.62529e-13
15.160446	1.66854e-13
15.146142	1.71295e-13
15.131838	1.75853e-13
15.117534	1.80533e-13
15.103230	1.85338e-13
15.088926	1.9027e-13
15.074623	1.95333e-13
15.060319	2.00531e-13
15.046015	2.05867e-13
15.031711	2.11345e-13
15.017407	2.16969e-13
15.003103	2.22743e-13
14.988800	2.2867e-13
14.974496	2.34754e-13
14.960192	2.41e-13
14.945888	2.47413e-13
14.931584	2.53996e-13
14.917280	2.60754e-13
14.902977	2.67692e-13
14.888673	2.74814e-13
14.874369	2.82125e-13
14.860065	2.89631e-13
14.845761	2.97337e-13
14.831457	3.05247e-13
14.817154	3.13368e-13
14.802850	3.21705e-13
14.788546	3.30263e-13
14.774242	3.39049e-13
14.759938	3.48069e-13
14.745634	3.57328e-13
14.731331	3.66834e-13
14.717027	3.76592e-13
14.702723	3.86609e-13
14.688419	3.96893e-13
14.674115	4.07451e-13
14.659811	4.18289e-13
14.645508	4.29415e-13
14.631204	4.40836e-13
14.616900	4.52562e-13
14.602596	4.64599e-13
14.588292	4.76956e-13
14.573988	4.89642e-13
14.559685	5.02664e-13
14.545381	5.16033e-13
14.531077	5.29758e-13
14.516773	5.43847e-13
14.502469	5.5831e-13
14.488165	5.73158e-13
14.473862	5.884e-13
14.459558	6.04048e-13
14.445254	6.20112e-13
14.430950	6.36602e-13
14.416646	6.53531e-13
14.402342	6.70909e-13
14.388039	6.88749e-13
14.373735	7.07064e-13
14.359431	7.25865e-13
14.345127	7.45166e-13
14.330823	7.64979e-13
14.316519	7.8532e-13
14.302215	8.062e-13
14.287912	8.27636e-13
14.273608	8.49641e-13
14.259304	8.7223e-13
14.245000	8.9542e-13
14.230696	9.19226e-13
14.216392	9.43665e-13
14.202089	9.68753e-13
14.187785	9.94507e-13
14.173481	1.02095e-12
14.159177	1.04809e-12
14.144873	1.07595e-12
14.130569	1.10455e-12
14.116266	1.13391e-12
14.101962	1.16405e-12
14.087658	1.195e-12
14.073354	1.22676e-12
14.059050	1.25937e-12
14.044746	1.29285e-12
14.030443	1.32721e-12
14.016139	1.36249e-12
14.001835	1.3987e-12
13.987531	1.43588e-12
13.973227	1.47404e-12
13.958923	1.51321e-12
13.944620	1.55343e-12
13.930316	1.59472e-12
13.916012	1.6371e-12
13.901708	1.68061e-12
13.887404	1.72527e-12
13.873100	1.77112e-12
13.858797	1.81818e-12
13.844493	1.8665e-12
13.830189	1.9161e-12
13.815885	1.96702e-12
13.801581	2.01928e-12
13.787277	2.07294e-12
13.772974	2.12802e-12
13.758670	2.18457e-12
13.744366	2.24261e-12
13.730062	2.3022e-12
13.715758	2.36336e-12
13.701454	2.42616e-12
13.687151	2.49062e-12
13.672847	2.55679e-12
13.658543	2.62471e-12
13.644239	2.69445e-12
13.629935	2.76603e-12
13.615631	2.83951e-12
13.601328	2.91494e-12
13.587024	2.99238e-12
13.572720	3.07187e-12
13.558416	3.15347e-12
13.544112	3.23724e-12
13.529808	3.32323e-12
13.515505	3.4115e-12
13.501201	3.50212e-12
13.486897	3.59514e-12
13.472593	3.69063e-12
13.458289	3.78866e-12
13.443985	3.88928e-12
13.429682	3.99258e-12
13.415378	4.09862e-12
13.401074	4.20747e-12
13.386770	4.31921e-12
13.372466	4.43392e-12
13.358162	4.55167e-12
13.343859	4.67255e-12
13.329555	4.79663e-12
13.315251	4.92401e-12
13.300947	5.05476e-12
13.286643	5.18899e-12
13.272339	5.32677e-12
13.258036	5.46822e-12
13.243732	5.61341e-12
13.229428	5.76246e-12
13.215124	5.91546e-12
13.200820	6.07252e-12
13.186516	6.23375e-12
13.172213	6.39926e-12
13.157909	6.56916e-12
13.143605	6.74356e-12
13.129301	6.92259e-12
13.114997	7.10637e-12
13.100693	7.29502e-12
13.086390	7.48868e-12
13.072086	7.68748e-12
13.057782	7.89154e-12
13.043478	8.10103e-12
13.029174	8.31606e-12
13.014870	8.5368e-12
13.000567	8.7634e-12
12.986263	8.996e-12
12.971959	9.23478e-12
12.957655	9.47988e-12
12.943351	9.73149e-12
12.929047	9.98977e-12
12.914744	1.02549e-11
12.900440	1.05271e-11
12.886136	1.08064e-11
12.871832	1.10932e-11
12.857528	1.13876e-11
12.843224	1.16898e-11
12.828921	1.2e-11
12.814617	1.23184e-11
12.800313	1.26453e-11
12.786009	1.29809e-11
12.771705	1.33253e-11
12.757401	1.36789e-11
12.743097	1.40418e-11
12.728794	1.44144e-11
12.714490	1.47968e-11
12.700186	1.51894e-11
12.685882	1.55924e-11
12.671578	1.6006e-11
12.657274	1.64307e-11
12.642971	1.68665e-11
12.628667	1.7314e-11
12.614363	1.77733e-11
12.600059	1.82448e-11
12.585755	1.87287e-11
12.571451	1.92255e-11
12.557148	1.97355e-11
12.542844	2.0259e-11
12.528540	2.07963e-11
12.514236	2.13479e-11
12.499932	2.19141e-11
12.485628	2.24953e-11
12.471325	2.30919e-11
12.457021	2.37044e-11
12.442717	2.4333e-11
12.428413	2.49783e-11
12.414109	2.56407e-11
12.399805	2.63207e-11
12.385502	2.70186e-11
12.371198	2.77351e-11
12.356894	2.84705e-11
12.342590	2.92254e-11
12.328286	3.00004e-11
12.313982	3.07958e-11
12.299679	3.16123e-11
12.285375	3.24505e-11
12.271071	3.33108e-11
12.256767	3.4194e-11
12.242463	3.51005e-11
12.228159	3.60311e-11
12.213856	3.69862e-11
12.199552	3.79667e-11
12.185248	3.89732e-11
12.170944	4.00063e-11
12.156640	4.10668e-11
12.142336	4.21553e-11
12.128033	4.32727e-11
12.113729	4.44196e-11
12.099425	4.5597e-11
12.085121	4.68055e-11
12.070817	4.8046e-11
12.056513	4.93194e-11
12.042210	5.06264e-11
12.027906	5.19681e-11
12.013602	5.33453e-11
11.999298	5.4759e-11
11.984994	5.62101e-11
11.970690	5.76996e-11
11.956387	5.92285e-11
11.942083	6.07979e-11
11.927779	6.24088e-11
11.913475	6.40624e-11
11.899171	6.57598e-11
11.884867	6.75021e-11
11.870564	6.92905e-11
11.856260	7.11262e-11
11.841956	7.30105e-11
11.827652	7.49447e-11
11.813348	7.693e-11
11.799044	7.8968e-11
11.784741	8.10598e-11
11.770437	8.3207e-11
11.756133	8.5411e-11
11.741829	8.76733e-11
11.727525	8.99955e-11
11.713221	9.23792e-11
11.698918	9.48259e-11
11.684614	9.73373e-11
11.670310	9.99152e-11
11.656006	1.02561e-10
11.641702	1.05277e-10
11.627398	1.08065e-10
11.613095	1.10927e-10
11.598791	1.13864e-10
11.584487	1.16879e-10
11.570183	1.19974e-10
11.555879	1.23151e-10
11.541575	1.26412e-10
11.527272	1.29759e-10
11.512968	1.33194e-10
11.498664	1.3672e-10
11.484360	1.4034e-10
11.470056	1.44055e-10
11.455752	1.47869e-10
11.441449	1.51783e-10
11.427145	1.55801e-10
11.412841	1.59925e-10
11.398537	1.64158e-10
11.384233	1.68503e-10
11.369929	1.72963e-10
11.355626	1.77541e-10
11.341322	1.8224e-10
11.327018	1.87063e-10
11.312714	1.92014e-10
11.298410	1.97095e-10
11.284106	2.02311e-10
11.269802	2.07665e-10
11.255499	2.1316e-10
11.241195	2.188e-10
11.226891	2.2459e-10
11.212587	2.30532e-10
11.198283	2.36632e-10
11.183979	2.42893e-10
11.169676	2.49319e-10
11.155372	2.55915e-10
11.141068	2.62685e-10
11.126764	2.69634e-10
11.112460	2.76767e-10
11.098156	2.84089e-10
11.083853	2.91603e-10
11.069549	2.99317e-10
11.055245	3.07234e-10
11.040941	3.1536e-10
11.026637	3.23701e-10
11.012333	3.32262e-10
10.998030	3.41049e-10
10.983726	3.50069e-10
10.969422	3.59326e-10
10.955118	3.68828e-10
10.940814	3.78582e-10
10.926510	3.88592e-10
10.912207	3.98867e-10
10.897903	4.09414e-10
10.883599	4.20239e-10
10.869295	4.3135e-10
10.854991	4.42754e-10
10.840687	4.54459e-10
10.826384	4.66474e-10
10.812080	4.78805e-10
10.797776	4.91462e-10
10.783472	5.04454e-10
10.769168	5.17788e-10
10.754864	5.31474e-10
10.740561	5.45522e-10
10.726257	5.5994e-10
10.711953	5.74739e-10
10.697649	5.89928e-10
10.683345	6.05519e-10
10.669041	6.21521e-10
10.654738	6.37945e-10
10.640434	6.54802e-10
10.626130	6.72105e-10
10.611826	6.89864e-10
10.597522	7.08092e-10
10.583218	7.268e-10
10.568915	7.46003e-10
10.554611	7.65711e-10
10.540307	7.8594e-10
10.526003	8.06703e-10
10.511699	8.28013e-10
10.497395	8.49885e-10
10.483092	8.72335e-10
10.468788	8.95376e-10
10.454484	9.19026e-10
10.440180	9.43299e-10
10.425876	9.68212e-10
10.411572	9.93782e-10
10.397269	1.02003e-09
10.382965	1.04696e-09
10.368661	1.07461e-09
10.354357	1.10299e-09
10.340053	1.13211e-09
10.325749	1.162e-09
10.311446	1.19268e-09
10.297142	1.22417e-09
10.282838	1.25649e-09
10.268534	1.28966e-09
10.254230	1.32371e-09
10.239926	1.35865e-09
10.225623	1.39451e-09
10.211319	1.43132e-09
10.197015	1.4691e-09
10.182711	1.50788e-09
10.168407	1.54767e-09
10.154103	1.58852e-09
10.139800	1.63044e-09
10.125496	1.67347e-09
10.111192	1.71763e-09
10.096888	1.76295e-09
10.082584	1.80947e-09
10.068280	1.85721e-09
10.053977	1.90622e-09
10.039673	1.95651e-09
10.025369	2.00812e-09
10.011065	2.0611e-09
9.996761	2.11547e-09
9.982457	2.17128e-09
9.968154	2.22855e-09
9.953850	2.28733e-09
9.939546	2.34766e-09
9.925242	2.40958e-09
9.910938	2.47313e-09
9.896634	2.53835e-09
9.882331	2.60529e-09
9.868027	2.67399e-09
9.853723	2.7445e-09
9.839419	2.81687e-09
9.825115	2.89114e-09
9.810811	2.96736e-09
9.796508	3.0456e-09
9.782204	3.12589e-09
9.767900	3.20829e-09
9.753596	3.29287e-09
9.739292	3.37967e-09
9.724988	3.46875e-09
9.710684	3.56018e-09
9.696381	3.65401e-09
9.682077	3.75031e-09
9.667773	3.84915e-09
9.653469	3.95058e-09
9.639165	4.05469e-09
9.624861	4.16153e-09
9.610558	4.27118e-09
9.596254	4.38372e-09
9.581950	4.49921e-09
9.567646	4.61775e-09
9.553342	4.7394e-09
9.539038	4.86425e-09
9.524735	4.99238e-09
9.510431	5.12388e-09
9.496127	5.25884e-09
9.481823	5.39735e-09
9.467519	5.5395e-09
9.453215	5.68539e-09
9.438912	5.83511e-09
9.424608	5.98876e-09
9.410304	6.14646e-09
9.396000	6.3083e-09
9.381696	6.47439e-09
9.367392	6.64485e-09
9.353089	6.81979e-09
9.338785	6.99932e-09
9.324481	7.18357e-09
9.310177	7.37266e-09
9.295873	7.56672e-09
9.281569	7.76588e-09
9.267266	7.97027e-09
9.252962	8.18003e-09
9.238658	8.39529e-09
9.224354	8.61621e-09
9.210050	8.84294e-09
9.195746	9.07561e-09
9.181443	9.3144e-09
9.167139	9.55946e-09
9.152835	9.81095e-09
9.138531	1.0069e-08
9.124227	1.03339e-08
9.109923	1.06057e-08
9.095620	1.08847e-08
9.081316	1.1171e-08
9.067012	1.14648e-08
9.052708	1.17663e-08
9.038404	1.20757e-08
9.024100	1.23932e-08
9.009797	1.27191e-08
8.995493	1.30535e-08
8.981189	1.33967e-08
8.966885	1.37489e-08
8.952581	1.41103e-08
8.938277	1.44812e-08
8.923974	1.48619e-08
8.909670	1.52525e-08
8.895366	1.56534e-08
8.881062	1.60648e-08
8.866758	1.6487e-08
8.852454	1.69202e-08
8.838151	1.73648e-08
8.823847	1.78211e-08
8.809543	1.82893e-08
8.795239	1.87698e-08
8.780935	1.92629e-08
8.766631	1.97689e-08
8.752328	2.02882e-08
8.738024	2.0821e-08
8.723720	2.13679e-08
8.709416	2.19291e-08
8.695112	2.2505e-08
8.680808	2.30959e-08
8.666505	2.37024e-08
8.652201	2.43247e-08
8.637897	2.49633e-08
8.623593	2.56187e-08
8.609289	2.62912e-08
8.594985	2.69814e-08
8.580682	2.76896e-08
8.566378	2.84164e-08
8.552074	2.91621e-08
8.537770	2.99275e-08
8.523466	3.07128e-08
8.509162	3.15187e-08
8.494859	3.23457e-08
8.480555	3.31944e-08
8.466251	3.40652e-08
8.451947	3.49588e-08
8.437643	3.58759e-08
8.423339	3.68169e-08
8.409036	3.77825e-08
8.394732	3.87734e-08
8.380428	3.97903e-08
8.366124	4.08337e-08
8.351820	4.19044e-08
8.337516	4.30031e-08
8.323213	4.41305e-08
8.308909	4.52874e-08
8.294605	4.64746e-08
8.280301	4.76928e-08
8.265997	4.89429e-08
8.251693	5.02256e-08
8.237390	5.15418e-08
8.223086	5.28925e-08
8.208782	5.42784e-08
8.194478	5.57006e-08
8.180174	5.71599e-08
8.165870	5.86574e-08
8.151566	6.01939e-08
8.137263	6.17706e-08
8.122959	6.33885e-08
8.108655	6.50487e-08
8.094351	6.67522e-08
8.080047	6.85002e-08
8.065743	7.02938e-08
8.051440	7.21342e-08
8.037136	7.40227e-08
8.022832	7.59605e-08
8.008528	7.79489e-08
7.994224	7.99892e-08
7.979920	8.20827e-08
7.965617	8.42308e-08
7.951313	8.6435e-08
7.937009	8.86967e-08
7.922705	9.10173e-08
7.908401	9.33986e-08
7.894097	9.58419e-08
7.879794	9.83489e-08
7.865490	1.00921e-07
7.851186	1.03561e-07
7.836882	1.06269e-07
7.822578	1.09048e-07
7.808274	1.11899e-07
7.793971	1.14825e-07
7.779667	1.17827e-07
7.765363	1.20907e-07
7.751059	1.24068e-07
7.736755	1.2731e-07
7.722451	1.30637e-07
7.708148	1.34051e-07
7.693844	1.37554e-07
7.679540	1.41148e-07
7.665236	1.44836e-07
7.650932	1.48619e-07
7.636628	1.52501e-07
7.622325	1.56485e-07
7.608021	1.60572e-07
7.593717	1.64765e-07
7.579413	1.69067e-07
7.565109	1.73481e-07
7.550805	1.78011e-07
7.536502	1.82657e-07
7.522198	1.87425e-07
7.507894	1.92317e-07
7.493590	1.97336e-07
7.479286	2.02486e-07
7.464982	2.07769e-07
7.450679	2.1319e-07
7.436375	2.18752e-07
7.422071	2.24458e-07
7.407767	2.30313e-07
7.393463	2.3632e-07
7.379159	2.42482e-07
7.364856	2.48805e-07
7.350552	2.55292e-07
7.336248	2.61948e-07
7.321944	2.68777e-07
7.307640	2.75782e-07
7.293336	2.8297e-07
7.279033	2.90344e-07
7.264729	2.9791e-07
7.250425	3.05672e-07
7.236121	3.13636e-07
7.221817	3.21806e-07
7.207513	3.30188e-07
7.193210	3.38788e-07
7.178906	3.4761e-07
7.164602	3.56662e-07
7.150298	3.65948e-07
7.135994	3.75475e-07
7.121690	3.85248e-07
7.107387	3.95276e-07
7.093083	4.05563e-07
7.078779	4.16116e-07
7.064475	4.26943e-07
7.050171	4.38051e-07
7.035867	4.49446e-07
7.021564	4.61137e-07
7.007260	4.7313e-07
6.992956	4.85434e-07
6.978652	4.98056e-07
6.964348	5.11005e-07
6.950044	5.24289e-07
6.935741	5.37917e-07
6.921437	5.51897e-07
6.907133	5.66239e-07
6.892829	5.80952e-07
6.878525	5.96046e-07
6.864221	6.1153e-07
6.849918	6.27414e-07
6.835614	6.43708e-07
6.821310	6.60424e-07
6.807006	6.77572e-07
6.792702	6.95163e-07
6.778398	7.13209e-07
6.764095	7.3172e-07
6.749791	7.5071e-07
6.735487	7.7019e-07
6.721183	7.90173e-07
6.706879	8.10671e-07
6.692575	8.31699e-07
6.678271	8.53269e-07
6.663968	8.75396e-07
6.649664	8.98094e-07
6.635360	9.21377e-07
6.621056	9.45261e-07
6.606752	9.6976e-07
6.592448	9.94891e-07
6.578145	1.02067e-06
6.563841	1.04711e-06
6.549537	1.07424e-06
6.535233	1.10206e-06
6.520929	1.1306e-06
6.506625	1.15987e-06
6.492322	1.1899e-06
6.478018	1.2207e-06
6.463714	1.2523e-06
6.449410	1.2847e-06
6.435106	1.31794e-06
6.420802	1.35204e-06
6.406499	1.38701e-06
6.392195	1.42288e-06
6.377891	1.45968e-06
6.363587	1.49742e-06
6.349283	1.53613e-06
6.334979	1.57583e-06
6.320676	1.61655e-06
6.306372	1.65832e-06
6.292068	1.70117e-06
6.277764	1.74511e-06
6.263460	1.79018e-06
6.249156	1.8364e-06
6.234853	1.88382e-06
6.220549	1.93244e-06
6.206245	1.98232e-06
6.191941	2.03347e-06
6.177637	2.08594e-06
6.163333	2.13975e-06
6.149030	2.19494e-06
6.134726	2.25154e-06
6.120422	2.30959e-06
6.106118	2.36913e-06
6.091814	2.43019e-06
6.077510	2.49282e-06
6.063207	2.55704e-06
6.048903	2.62291e-06
6.034599	2.69047e-06
6.020295	2.75975e-06
6.005991	2.8308e-06
5.991687	2.90367e-06
5.977384	2.9784e-06
5.963080	3.05504e-06
5.948776	3.13364e-06
5.934472	3.21424e-06
5.920168	3.2969e-06
5.905864	3.38167e-06
5.891561	3.4686e-06
5.877257	3.55775e-06
5.862953	3.64917e-06
5.848649	3.74292e-06
5.834345	3.83906e-06
5.820041	3.93765e-06
5.805738	4.03875e-06
5.791434	4.14243e-06
5.777130	4.24874e-06
5.762826	4.35776e-06
5.748522	4.46955e-06
5.734218	4.58419e-06
5.719915	4.70174e-06
5.705611	4.82227e-06
5.691307	4.94587e-06
5.677003	5.07261e-06
5.662699	5.20257e-06
5.648395	5.33583e-06
5.634092	5.47247e-06
5.619788	5.61257e-06
5.605484	5.75623e-06
5.591180	5.90353e-06
5.576876	6.05456e-06
5.562572	6.20942e-06
5.548269	6.3682e-06
5.533965	6.531e-06
5.519661	6.69792e-06
5.505357	6.86907e-06
5.491053	7.04454e-06
5.476749	7.22446e-06
5.462446	7.40891e-06
5.448142	7.59803e-06
5.433838	7.79193e-06
5.419534	7.99072e-06
5.405230	8.19452e-06
5.390926	8.40347e-06
5.376623	8.61769e-06
5.362319	8.8373e-06
5.348015	9.06246e-06
5.333711	9.29328e-06
5.319407	9.52991e-06
5.305103	9.7725e-06
5.290800	1.00212e-05
5.276496	1.02761e-05
5.262192	1.05375e-05
5.247888	1.08054e-05
5.233584	1.10801e-05
5.219280	1.13616e-05
5.204977	1.16502e-05
5.190673	1.19461e-05
5.176369	1.22493e-05
5.162065	1.25602e-05
5.147761	1.28788e-05
5.133457	1.32055e-05
5.119153	1.35403e-05
5.104850	1.38835e-05
5.090546	1.42352e-05
5.076242	1.45957e-05
5.061938	1.49653e-05
5.047634	1.53441e-05
5.033330	1.57323e-05
5.019027	1.61302e-05
5.004723	1.6538e-05
4.990419	1.6956e-05
4.976115	1.73844e-05
4.961811	1.78234e-05
4.947507	1.82734e-05
4.933204	1.87345e-05
4.918900	1.92071e-05
4.904596	1.96914e-05
4.890292	2.01878e-05
4.875988	2.06964e-05
4.861684	2.12177e-05
4.847381	2.17518e-05
4.833077	2.22992e-05
4.818773	2.28601e-05
4.804469	2.34349e-05
4.790165	2.40239e-05
4.775861	2.46274e-05
4.761558	2.52458e-05
4.747254	2.58795e-05
4.732950	2.65287e-05
4.718646	2.7194e-05
4.704342	2.78756e-05
4.690038	2.85739e-05
4.675735	2.92894e-05
4.661431	3.00225e-05
4.647127	3.07735e-05
4.632823	3.1543e-05
4.618519	3.23313e-05
4.604215	3.31389e-05
4.589912	3.39662e-05
4.575608	3.48137e-05
4.561304	3.56819e-05
4.547000	3.65713e-05
4.532696	3.74823e-05
4.518392	3.84156e-05
4.504089	3.93715e-05
4.489785	4.03506e-05
4.475481	4.13535e-05
4.461177	4.23808e-05
4.446873	4.34329e-05
4.432569	4.45104e-05
4.418266	4.56141e-05
4.403962	4.67444e-05
4.389658	4.79019e-05
4.375354	4.90873e-05
4.361050	5.03013e-05
4.346746	5.15445e-05
4.332443	5.28175e-05
4.318139	5.41211e-05
4.303835	5.54559e-05
4.289531	5.68227e-05
4.275227	5.82221e-05
4.260923	5.9655e-05
4.246620	6.1122e-05
4.232316	6.26239e-05
4.218012	6.41615e-05
4.203708	6.57357e-05
4.189404	6.73472e-05
4.175100	6.89968e-05
4.160797	7.06855e-05
4.146493	7.2414e-05
4.132189	7.41833e-05
4.117885	7.59942e-05
4.103581	7.78476e-05
4.089277	7.97446e-05
4.074974	8.16859e-05
4.060670	8.36727e-05
4.046366	8.57058e-05
4.032062	8.77862e-05
4.017758	8.99151e-05
4.003454	9.20933e-05
3.989151	9.4322e-05
3.974847	9.66022e-05
3.960543	9.89349e-05
3.946239	0.000101321
3.931935	0.000103763
3.917631	0.00010626
3.903328	0.000108814
3.889024	0.000111427
3.874720	0.000114099
3.860416	0.000116831
3.846112	0.000119626
3.831808	0.000122483
3.817505	0.000125405
3.803201	0.000128393
3.788897	0.000131447
3.774593	0.000134569
3.760289	0.000137761
3.745985	0.000141024
3.731682	0.000144359
3.717378	0.000147767
3.703074	0.00015125
3.688770	0.000154809
3.674466	0.000158445
3.660162	0.00016216
3.645858	0.000165956
3.631555	0.000169833
3.617251	0.000173793
3.602947	0.000177838
3.588643	0.000181968
3.574339	0.000186185
3.560035	0.000190491
3.545732	0.000194886
3.531428	0.000199373
3.517124	0.000203952
3.502820	0.000208625
3.488516	0.000213393
3.474212	0.000218257
3.459909	0.000223219
3.445605	0.000228279
3.431301	0.000233439
3.416997	0.0002387
3.402693	0.000244063
3.388389	0.000249529
3.374086	0.000255099
3.359782	0.000260773
3.345478	0.000266552
3.331174	0.000272437
3.316870	0.000278429
3.302566	0.000284528
3.288263	0.000290733
3.273959	0.000297045
3.259655	0.000303465
3.245351	0.000309991
3.231047	0.000316623
3.216743	0.00032336
3.202440	0.000330201
3.188136	0.000337145
3.173832	0.00034419
3.159528	0.000351334
3.145224	0.000358574
3.130920	0.000365907
3.116617	0.00037333
3.102313	0.000380837
3.088009	0.000388425
3.073705	0.000396087
3.059401	0.000403815
3.045097	0.000411602
3.030794	0.000419439
3.016490	0.000427314
3.002186	0.000435214
2.987882	0.000443124
2.973578	0.000451025
2.959274	0.000458896
2.944971	0.000466711
2.930667	0.000474435
2.916363	0.00048203
2.902059	0.000489442
2.887755	0.000496603
2.873451	0.000503413
2.859148	0.000509722
2.844844	0.000515253
&
```
