## Supplementary material for "All-at-once RNA folding with 3D motif prediction framed by evolutionary information": RF01687_Acido-Lenti-1.cacofold.cov

```
#
# Method Target_E-val [cov_min,cov_max] [FP | TP True Found | Sen PPV F] 
# GTp    0.05           [-9.95,109.89]    [0 | 9 57 9 | 15.79 100.00 27.27] 
#
# in_CaCoFold in_given  left_pos      right_pos  score            E-value       pvalue       substitutions    power
#------------------------------------------------------------------------------------------------------------------------
*	*	         2	        19	32.03557	0.0184638	0.00142029	5		0.11
*	*	         3	        18	59.99909	0.000349203	2.68618e-05	14		0.45
*	*	         5	        16	76.10888	2.65922e-05	2.04555e-06	10		0.32
*	*	         6	        15	109.89021	1.10468e-07	8.49757e-09	14		0.45
*	*	         7	        14	92.35205	1.91675e-06	1.47442e-07	16		0.50
*	*	         8	        13	39.53509	0.00684541	0.00052657	13		0.42
*	*	        34	        44	55.74438	0.000678879	5.22215e-05	13		0.42
*	*	        35	        43	91.61916	2.16523e-06	1.66556e-07	22		0.63
*	*	        36	        42	76.74095	2.41435e-05	1.85719e-06	10		0.32
```
