## Supplementary material for "All-at-once RNA folding with 3D motif prediction framed by evolutionary information": RF01687_Acido-Lenti-1.cacofold.helixcov

```
# RMs = 3 L = 46

# RM_HELIX NESTED 1-8 13-20, nbp = 8 nbp_cov = 6
# pvals: 0.355106,0.00142029,2.68618e-05,0.00472947,2.04555e-06,8.49757e-09,1.47442e-07,0.00052657
# aggregated NONE
NESTED  <<<<<<<<____>>>>>>>>::::::::::::::::::::::::::
        :<<-<<<<____>>>>->>:::::::::::::::::::::::::::

# RM_HELIX NESTED 33-36 42-45, nbp = 4 nbp_cov = 3
# pvals: 0.0241353,5.22215e-05,1.66556e-07,1.85719e-06
# aggregated NONE
NESTED  ::::::::::::::::::::::::::::::::<<<<_____>>>>:
        :::::::::::::::::::::::::::::::::<<<_____>>>::

# RM_HL UNAC-tetraloop 9-12, nbp = 0 nbp_cov = 0 nhl_b_cov 1/1
# aggregated NONE
RM_HL   ::::::::XXXX:::::::::::::::::::::::::::::::::: UNAC-tetraloop
```
