## Supplementary material for "All-at-once RNA folding with 3D motif prediction framed by evolutionary information": RF01687_Acido-Lenti-1.power

```
# Power analysis of given structure 
#
# Powertype = SINGLE SUBSTITUTIONS
# covary  left_pos      right_pos    substitutions      power
#----------------------------------------------------------------
          1		20		4		0.07
     *    2		19		5		0.11
     *    3		18		14		0.45
          4		17		17		0.52
     *    5		16		10		0.32
     *    6		15		14		0.45
     *    7		14		16		0.50
     *    8		13		13		0.42
          33		45		4		0.07
     *    34		44		13		0.42
     *    35		43		22		0.63
     *    36		42		10		0.32
          37		41		14		0.45
#
# BPAIRS 13
# avg substitutions per BP  12.0
# BPAIRS expected to covary 4.7 +/- 1.6
# BPAIRS observed to covary 9
#
```
