## Supplementary material for "All-at-once RNA folding with 3D motif prediction framed by evolutionary information": RF01687_Acido-Lenti-1.sorted.cov

```
#
# Method Target_E-val [cov_min,cov_max] [FP | TP True Found | Sen PPV F] 
# GTp    0.05         [-9.95,109.89]     [0 | 9 13 9 | 69.23 100.00 81.82] 
#
#       left_pos       right_pos        score          E-value           pvalue       substitutions      power
#--------------------------------------------------------------------------------------------------------------
*	       6	      15	109.89021	1.10468e-07	8.49757e-09	14		0.45
*	       7	      14	92.35205	1.91675e-06	1.47442e-07	16		0.50
*	      35	      43	91.61916	2.16523e-06	1.66556e-07	22		0.63
*	      36	      42	76.74095	2.41435e-05	1.85719e-06	10		0.32
*	       5	      16	76.10888	2.65922e-05	2.04555e-06	10		0.32
*	       3	      18	59.99909	0.000349203	2.68618e-05	14		0.45
*	      34	      44	55.74438	0.000678879	5.22215e-05	13		0.42
*	       8	      13	39.53509	0.00684541	0.00052657	13		0.42
*	       2	      19	32.03557	0.0184638	0.00142029	5		0.11
```
