## Supplementary material for "All-at-once RNA folding with 3D motif prediction framed by evolutionary information": RF01687_Acido-Lenti-1.surv

```
109.850000	0.0769231
92.350000	0.153846
91.600000	0.230769
76.700000	0.307692
76.100000	0.384615
59.950000	0.461538
55.700000	0.538462
39.500000	0.615385
32.000000	0.692308
22.000000	0.769231
10.250000	0.846154
6.950000	0.923077
-0.050000	1
&
23.850000	0.000978474
16.300000	0.00195695
15.100000	0.00293542
13.400000	0.00391389
13.200000	0.00489237
12.450000	0.00587084
12.250000	0.00684932
11.300000	0.00782779
10.050000	0.00880626
8.400000	0.00978474
8.200000	0.0107632
7.950000	0.0117417
7.650000	0.0127202
7.600000	0.0136986
7.000000	0.0146771
6.900000	0.0156556
6.750000	0.0166341
6.550000	0.0176125
6.450000	0.018591
6.400000	0.0195695
6.350000	0.0205479
5.900000	0.0215264
5.700000	0.0225049
5.600000	0.0234834
5.550000	0.0244618
5.500000	0.0254403
5.300000	0.0264188
5.250000	0.0273973
5.200000	0.0283757
5.150000	0.0293542
5.050000	0.0313112
5.000000	0.0332681
4.800000	0.0342466
4.750000	0.0362035
4.700000	0.037182
4.650000	0.0381605
4.450000	0.0391389
4.250000	0.0410959
4.150000	0.0430528
4.000000	0.0440313
3.950000	0.0459883
3.650000	0.0469667
3.550000	0.0479452
3.400000	0.0518591
3.300000	0.0528376
3.250000	0.053816
3.100000	0.055773
3.050000	0.0567515
2.900000	0.0577299
2.850000	0.0587084
2.800000	0.0596869
2.750000	0.0606654
2.700000	0.0626223
2.600000	0.0636008
2.550000	0.0645793
2.450000	0.0655577
2.400000	0.0665362
2.300000	0.0684932
2.100000	0.0694716
2.050000	0.0704501
2.000000	0.0733855
1.950000	0.0772994
1.850000	0.0782779
1.800000	0.0802348
1.750000	0.0812133
1.700000	0.0831703
1.600000	0.0870841
1.550000	0.0900196
1.500000	0.090998
1.400000	0.0919765
1.350000	0.0968689
1.300000	0.0978474
1.250000	0.0998043
1.200000	0.101761
1.150000	0.10274
1.100000	0.103718
1.050000	0.105675
1.000000	0.106654
0.950000	0.108611
0.900000	0.112524
0.850000	0.114481
0.800000	0.121331
0.750000	0.123288
0.700000	0.131115
0.650000	0.132094
0.600000	0.137965
0.550000	0.1409
0.500000	0.146771
0.450000	0.150685
0.400000	0.156556
0.350000	0.161448
0.300000	0.166341
0.250000	0.174168
0.200000	0.180039
0.150000	0.188845
0.100000	0.197652
0.050000	0.205479
0.000000	0.227984
-0.050000	0.366928
-0.100000	0.405088
-0.150000	0.425636
-0.200000	0.454012
-0.250000	0.480431
-0.300000	0.495108
-0.350000	0.506849
-0.400000	0.519569
-0.450000	0.533268
-0.500000	0.551859
-0.550000	0.563601
-0.600000	0.576321
-0.650000	0.59589
-0.700000	0.610568
-0.750000	0.626223
-0.800000	0.636986
-0.850000	0.642857
-0.900000	0.659491
-0.950000	0.669276
-1.000000	0.67319
-1.050000	0.681996
-1.100000	0.689824
-1.150000	0.69863
-1.200000	0.705479
-1.250000	0.715264
-1.300000	0.723092
-1.350000	0.731898
-1.400000	0.733855
-1.450000	0.740705
-1.500000	0.749511
-1.550000	0.754403
-1.600000	0.758317
-1.650000	0.768102
-1.700000	0.77593
-1.750000	0.7818
-1.800000	0.786693
-1.850000	0.794521
-1.900000	0.80137
-1.950000	0.805284
-2.000000	0.811155
-2.050000	0.816047
-2.100000	0.819961
-2.150000	0.822896
-2.200000	0.824853
-2.250000	0.831703
-2.300000	0.840509
-2.350000	0.841487
-2.400000	0.842466
-2.450000	0.845401
-2.500000	0.847358
-2.550000	0.851272
-2.600000	0.855186
-2.650000	0.8591
-2.700000	0.863992
-2.750000	0.864971
-2.800000	0.868885
-2.850000	0.87182
-2.900000	0.874755
-2.950000	0.878669
-3.000000	0.881605
-3.050000	0.885519
-3.150000	0.887476
-3.200000	0.890411
-3.250000	0.894325
-3.350000	0.89726
-3.400000	0.900196
-3.450000	0.901174
-3.500000	0.902153
-3.550000	0.907045
-3.600000	0.911937
-3.650000	0.913894
-3.750000	0.914873
-3.800000	0.91683
-3.850000	0.919765
-3.900000	0.922701
-4.000000	0.924658
-4.050000	0.927593
-4.100000	0.92955
-4.350000	0.931507
-4.400000	0.932485
-4.450000	0.937378
-4.500000	0.94227
-4.550000	0.943249
-4.600000	0.945205
-4.900000	0.946184
-4.950000	0.947162
-5.000000	0.950098
-5.150000	0.951076
-5.200000	0.952055
-5.300000	0.954012
-5.450000	0.95499
-5.550000	0.955969
-5.600000	0.956947
-5.650000	0.958904
-5.700000	0.959883
-5.750000	0.960861
-5.900000	0.96184
-5.950000	0.963796
-6.000000	0.964775
-6.250000	0.965753
-6.300000	0.966732
-6.350000	0.96771
-6.800000	0.969667
-6.850000	0.971624
-6.950000	0.975538
-7.100000	0.976517
-7.200000	0.977495
-7.450000	0.978474
-7.550000	0.981409
-7.600000	0.982387
-7.750000	0.983366
-7.850000	0.985323
-7.950000	0.986301
-8.100000	0.98728
-8.150000	0.989237
-8.200000	0.990215
-8.350000	0.991194
-8.500000	0.992172
-8.600000	0.993151
-8.650000	0.994129
-9.450000	0.995108
-9.950000	1
&
80.750000	4.83092e-06
67.950000	9.66184e-06
67.050000	1.44928e-05
58.000000	1.93237e-05
57.800000	2.41546e-05
57.400000	2.89855e-05
55.650000	3.38164e-05
55.550000	3.86473e-05
55.300000	4.34783e-05
55.250000	4.83092e-05
55.200000	5.31401e-05
54.500000	5.7971e-05
54.450000	6.28019e-05
54.400000	6.76329e-05
53.800000	7.24638e-05
53.650000	8.69565e-05
53.600000	9.17874e-05
53.000000	9.66184e-05
52.300000	0.000101449
52.000000	0.00010628
51.300000	0.000111111
51.100000	0.000115942
50.800000	0.000120773
50.750000	0.000125604
50.300000	0.000130435
49.800000	0.000135266
49.750000	0.000140097
49.650000	0.000144928
49.250000	0.000149758
48.500000	0.000154589
48.150000	0.00015942
48.100000	0.000164251
48.000000	0.000169082
47.950000	0.000173913
47.900000	0.000178744
47.850000	0.000183575
47.650000	0.000188406
47.200000	0.000193237
47.050000	0.000198068
46.950000	0.000202899
46.650000	0.000207729
46.550000	0.00021256
46.200000	0.000217391
46.150000	0.000222222
46.100000	0.000227053
45.800000	0.000231884
45.650000	0.000241546
45.600000	0.000246377
45.450000	0.000251208
45.050000	0.000256039
44.650000	0.00026087
44.600000	0.0002657
44.550000	0.000270531
44.500000	0.000275362
44.450000	0.000280193
44.400000	0.000289855
44.350000	0.000294686
44.300000	0.000299517
43.950000	0.000304348
43.850000	0.00031401
43.550000	0.000318841
43.400000	0.000323671
43.200000	0.000328502
43.050000	0.000333333
43.000000	0.000338164
42.900000	0.000347826
42.850000	0.00036715
42.700000	0.000371981
42.400000	0.000376812
42.300000	0.000386473
41.850000	0.000391304
41.750000	0.000400966
41.700000	0.000405797
41.550000	0.000410628
41.450000	0.000415459
41.250000	0.000425121
41.150000	0.000429952
41.100000	0.000434783
40.950000	0.000444444
40.850000	0.000449275
40.550000	0.000454106
40.400000	0.000458937
40.300000	0.000463768
40.150000	0.000468599
40.050000	0.00047343
40.000000	0.000487923
39.950000	0.000497585
39.700000	0.000512077
39.650000	0.000516908
39.600000	0.000521739
39.550000	0.00052657
39.450000	0.000541063
39.250000	0.000545894
39.200000	0.000550725
39.100000	0.000555556
39.000000	0.000565217
38.950000	0.000570048
38.900000	0.000584541
38.800000	0.000589372
38.700000	0.000594203
38.650000	0.000603865
38.600000	0.000613527
38.550000	0.000623188
38.400000	0.000628019
38.300000	0.00063285
38.250000	0.000647343
38.200000	0.000652174
38.050000	0.000657005
38.000000	0.000666667
37.850000	0.000676329
37.700000	0.00068599
37.650000	0.000695652
37.300000	0.000705314
37.250000	0.000714976
37.050000	0.000719807
37.000000	0.000724638
36.950000	0.00073913
36.900000	0.000743961
36.800000	0.000753623
36.750000	0.000763285
36.700000	0.000772947
36.650000	0.00078744
36.600000	0.000792271
36.550000	0.000801932
36.500000	0.000811594
36.450000	0.000816425
36.400000	0.000821256
36.350000	0.000826087
36.300000	0.000830918
36.250000	0.00084058
36.200000	0.000850242
36.000000	0.000855072
35.950000	0.000859903
35.900000	0.000864734
35.850000	0.000874396
35.750000	0.000879227
35.700000	0.000884058
35.650000	0.00089372
35.600000	0.000903382
35.550000	0.000922705
35.500000	0.000937198
35.400000	0.000951691
35.350000	0.000956522
35.300000	0.000966184
35.250000	0.000975845
35.200000	0.000990338
35.150000	0.000995169
35.050000	0.001
35.000000	0.00100966
34.950000	0.00102415
34.900000	0.00103382
34.800000	0.00103865
34.750000	0.00104348
34.700000	0.00105314
34.600000	0.00105797
34.500000	0.0010628
34.450000	0.00107729
34.400000	0.00108213
34.250000	0.00108696
34.200000	0.00109662
34.150000	0.00110145
34.100000	0.00112077
34.050000	0.00113043
33.950000	0.00113527
33.900000	0.00114976
33.850000	0.00117391
33.800000	0.00117874
33.750000	0.00118357
33.700000	0.00119324
33.600000	0.0012029
33.550000	0.00120773
33.400000	0.00122222
33.350000	0.00122705
33.300000	0.00124155
33.150000	0.00124638
33.100000	0.00125121
33.050000	0.00127053
33.000000	0.00128502
32.950000	0.00128986
32.900000	0.00129469
32.800000	0.00129952
32.750000	0.00131401
32.550000	0.00133333
32.500000	0.00133816
32.450000	0.00134783
32.400000	0.00135266
32.350000	0.00135749
32.300000	0.00136715
32.250000	0.00138164
32.200000	0.0013913
32.050000	0.00140097
32.000000	0.00142029
31.950000	0.00144444
31.900000	0.00144928
31.850000	0.00145894
31.800000	0.0014686
31.750000	0.00147343
31.700000	0.00147826
31.650000	0.00148792
31.600000	0.00149275
31.500000	0.00150725
31.450000	0.00151691
31.400000	0.00153623
31.350000	0.00154106
31.300000	0.00154589
31.250000	0.00155072
31.200000	0.00156039
31.150000	0.00157005
31.100000	0.00157488
31.050000	0.00159903
31.000000	0.00160386
30.950000	0.0016087
30.900000	0.00162802
30.850000	0.00163768
30.800000	0.00164251
30.750000	0.00164734
30.700000	0.00166184
30.650000	0.0016715
30.550000	0.00168599
30.500000	0.00169565
30.450000	0.00170048
30.400000	0.00170531
30.350000	0.00172464
30.300000	0.0017343
30.250000	0.00174396
30.150000	0.00175362
30.100000	0.00176812
30.050000	0.00178261
30.000000	0.0017971
29.900000	0.00180676
29.800000	0.00181159
29.750000	0.00182126
29.650000	0.00183092
29.600000	0.00184058
29.550000	0.00185024
29.500000	0.00186473
29.450000	0.0018744
29.400000	0.00188406
29.350000	0.00191304
29.250000	0.00192271
29.200000	0.00196135
29.150000	0.00196618
29.100000	0.00198068
29.050000	0.00198551
29.000000	0.00199517
28.950000	0.00201449
28.900000	0.00203865
28.850000	0.00204831
28.800000	0.00207246
28.750000	0.00209179
28.700000	0.00209662
28.650000	0.00213043
28.600000	0.00213527
28.550000	0.0021401
28.500000	0.00215942
28.450000	0.00217391
28.400000	0.0022029
28.350000	0.00221256
28.300000	0.00222222
28.250000	0.00222705
28.200000	0.00224155
28.150000	0.00225604
28.100000	0.00226087
28.050000	0.00228502
28.000000	0.00230435
27.950000	0.00231884
27.900000	0.00233816
27.850000	0.00234783
27.800000	0.00235266
27.750000	0.00236232
27.700000	0.00236715
27.600000	0.00238647
27.550000	0.00239614
27.500000	0.0024058
27.450000	0.00242512
27.400000	0.00244444
27.250000	0.00246377
27.200000	0.00247343
27.150000	0.00249275
27.100000	0.00250242
27.050000	0.00250725
27.000000	0.00252174
26.950000	0.00254589
26.900000	0.00256522
26.850000	0.00257971
26.800000	0.00259903
26.750000	0.00262319
26.700000	0.00264251
26.650000	0.00266184
26.600000	0.00270048
26.550000	0.0027343
26.500000	0.00274396
26.450000	0.00276812
26.400000	0.00278744
26.350000	0.00280676
26.300000	0.00282126
26.250000	0.00284058
26.200000	0.00286957
26.150000	0.00287923
26.100000	0.00291787
26.050000	0.00292754
26.000000	0.00295169
25.950000	0.00297585
25.900000	0.00299517
25.850000	0.00301932
25.800000	0.00302415
25.750000	0.00303865
25.700000	0.00306763
25.650000	0.00311594
25.600000	0.00313527
25.550000	0.00315942
25.500000	0.00316908
25.450000	0.00317874
25.400000	0.00319807
25.350000	0.00321739
25.300000	0.00324638
25.250000	0.0032657
25.200000	0.00328019
25.150000	0.00330435
25.100000	0.00331401
25.050000	0.00335266
25.000000	0.00336715
24.950000	0.00337681
24.900000	0.00338164
24.850000	0.00339614
24.800000	0.00341063
24.750000	0.00343478
24.650000	0.00345411
24.600000	0.0034686
24.550000	0.00348792
24.500000	0.00351208
24.450000	0.00352174
24.400000	0.00356039
24.350000	0.00357488
24.300000	0.00358937
24.250000	0.00362319
24.200000	0.00363768
24.150000	0.003657
24.100000	0.00368116
24.050000	0.00370048
24.000000	0.00372464
23.950000	0.00373913
23.900000	0.00376329
23.850000	0.00377778
23.800000	0.00381159
23.750000	0.00384541
23.700000	0.0038744
23.650000	0.00389855
23.600000	0.00391304
23.550000	0.00394203
23.500000	0.00397101
23.450000	0.00399034
23.400000	0.00400483
23.350000	0.00401449
23.300000	0.00402899
23.250000	0.00405314
23.200000	0.00409179
23.150000	0.00412077
23.100000	0.00414493
23.050000	0.00415459
23.000000	0.00416908
22.950000	0.00419324
22.900000	0.00421739
22.850000	0.00424638
22.800000	0.00427053
22.750000	0.00430435
22.700000	0.0043285
22.650000	0.00435266
22.600000	0.00438647
22.550000	0.00440097
22.500000	0.00442995
22.450000	0.00444928
22.400000	0.00448309
22.350000	0.0045314
22.300000	0.00457005
22.250000	0.00459903
22.200000	0.00463285
22.150000	0.0046715
22.100000	0.00469082
22.050000	0.00470531
22.000000	0.00472947
21.950000	0.00474879
21.900000	0.00476812
21.850000	0.00482126
21.800000	0.0048599
21.750000	0.00488889
21.700000	0.00491787
21.650000	0.00494686
21.600000	0.00498551
21.550000	0.00501449
21.500000	0.00504831
21.450000	0.00508213
21.400000	0.00513043
21.350000	0.00515459
21.300000	0.00519324
21.250000	0.00521739
21.200000	0.00525604
21.150000	0.00528502
21.100000	0.0053285
21.050000	0.00535266
21.000000	0.00538164
20.950000	0.00540097
20.900000	0.00542995
20.850000	0.00548792
20.800000	0.00553623
20.750000	0.00557005
20.700000	0.00560386
20.650000	0.00561353
20.600000	0.00564251
20.550000	0.00568116
20.500000	0.00570531
20.450000	0.00577295
20.400000	0.00580193
20.350000	0.00584058
20.300000	0.00587923
20.250000	0.00590821
20.200000	0.00594203
20.150000	0.00599034
20.100000	0.00601932
20.050000	0.00607729
20.000000	0.00611594
19.950000	0.00613527
19.900000	0.00617391
19.850000	0.00620773
19.800000	0.00623188
19.750000	0.00627053
19.700000	0.00631884
19.650000	0.00635749
19.600000	0.0063913
19.550000	0.00647343
19.500000	0.00651208
19.450000	0.00654106
19.400000	0.00657488
19.350000	0.00661353
19.300000	0.006657
19.250000	0.00668116
19.200000	0.00671498
19.150000	0.00678261
19.100000	0.00681159
19.050000	0.00685024
19.000000	0.00688889
18.950000	0.00691787
18.900000	0.00696618
18.850000	0.00701932
18.800000	0.00704831
18.750000	0.00711111
18.700000	0.00714493
18.650000	0.00717874
18.600000	0.00724155
18.550000	0.00729952
18.500000	0.00735266
18.450000	0.00741063
18.400000	0.00745894
18.350000	0.00751691
18.300000	0.00755072
18.250000	0.00761836
18.200000	0.00765217
18.150000	0.00768599
18.100000	0.00774396
18.050000	0.00783092
18.000000	0.00786473
17.950000	0.00795652
17.900000	0.00800483
17.850000	0.00805314
17.800000	0.00812077
17.750000	0.00822705
17.700000	0.00827536
17.650000	0.00830435
17.600000	0.0084058
17.550000	0.00846377
17.500000	0.00849758
17.450000	0.00854589
17.400000	0.00861836
17.350000	0.0086715
17.300000	0.0087343
17.250000	0.00878744
17.200000	0.00885507
17.150000	0.00889855
17.100000	0.00895652
17.050000	0.00900966
17.000000	0.00904831
16.950000	0.00910628
16.900000	0.00917874
16.850000	0.00924638
16.800000	0.00931401
16.750000	0.00935266
16.700000	0.00940097
16.650000	0.0094686
16.600000	0.0095314
16.550000	0.00960386
16.500000	0.00968599
16.450000	0.0097343
16.400000	0.00976812
16.350000	0.00985024
16.300000	0.00992271
16.250000	0.0100048
16.200000	0.0100483
16.150000	0.0100966
16.100000	0.0101787
16.050000	0.010256
16.000000	0.0103092
15.950000	0.0103865
15.900000	0.0104396
15.850000	0.0105072
15.800000	0.010599
15.750000	0.0106667
15.700000	0.010744
15.650000	0.0108261
15.600000	0.0109082
15.550000	0.0109662
15.500000	0.0110242
15.450000	0.0111063
15.400000	0.0111932
15.350000	0.011285
15.300000	0.0113575
15.250000	0.0114396
15.200000	0.0115121
15.150000	0.0115797
15.100000	0.0116908
15.050000	0.0117923
15.000000	0.0118696
14.950000	0.0119807
14.900000	0.0120483
14.850000	0.0121111
14.800000	0.0121691
14.750000	0.012256
14.700000	0.0123285
14.650000	0.0123961
14.600000	0.0124879
14.550000	0.0125845
14.500000	0.0126908
14.450000	0.0127874
14.400000	0.0128357
14.350000	0.0129469
14.300000	0.0130821
14.250000	0.0131836
14.200000	0.0132705
14.150000	0.0133285
14.100000	0.0134348
14.050000	0.0135507
14.000000	0.0136329
13.950000	0.0137488
13.900000	0.0138309
13.850000	0.0139469
13.800000	0.0140628
13.750000	0.0141932
13.700000	0.0143043
13.650000	0.0144203
13.600000	0.0145459
13.550000	0.0146377
13.500000	0.0147391
13.450000	0.0148261
13.400000	0.0149324
13.350000	0.015058
13.300000	0.0151546
13.250000	0.0152802
13.200000	0.0153913
13.150000	0.0155169
13.100000	0.0156087
13.050000	0.015744
13.000000	0.0158599
12.950000	0.0159758
12.900000	0.0160628
12.850000	0.0161836
12.800000	0.016285
12.750000	0.0164155
12.700000	0.0165024
12.650000	0.016657
12.600000	0.0167778
12.550000	0.0169034
12.500000	0.0170386
12.450000	0.0172077
12.400000	0.017314
12.350000	0.0174106
12.300000	0.0175314
12.250000	0.0176667
12.200000	0.0178213
12.150000	0.0179662
12.100000	0.0181111
12.050000	0.018285
12.000000	0.0184396
11.950000	0.0185845
11.900000	0.018715
11.850000	0.0188841
11.800000	0.0190242
11.750000	0.0191449
11.700000	0.0192754
11.650000	0.01943
11.600000	0.0195797
11.550000	0.0197488
11.500000	0.0198937
11.450000	0.0200483
11.400000	0.0201884
11.350000	0.0203333
11.300000	0.0204831
11.250000	0.0206039
11.200000	0.0207536
11.150000	0.0208841
11.100000	0.0210483
11.050000	0.0211739
11.000000	0.021372
10.950000	0.0215556
10.900000	0.0217198
10.850000	0.0219179
10.800000	0.0220966
10.750000	0.0222947
10.700000	0.0224638
10.650000	0.022657
10.600000	0.0228502
10.550000	0.0230676
10.500000	0.0232367
10.450000	0.0234251
10.400000	0.0236425
10.350000	0.0237778
10.300000	0.0239662
10.250000	0.0241353
10.200000	0.0244976
10.150000	0.024686
10.100000	0.0248261
10.050000	0.0250821
10.000000	0.025256
9.950000	0.0254541
9.900000	0.0256908
9.850000	0.0259324
9.800000	0.0261498
9.750000	0.0263913
9.700000	0.0266135
9.650000	0.0269275
9.600000	0.0271836
9.550000	0.02743
9.500000	0.0276473
9.450000	0.0278841
9.400000	0.0281353
9.350000	0.0283575
9.300000	0.0286618
9.250000	0.0289372
9.200000	0.0291739
9.150000	0.029401
9.100000	0.029657
9.050000	0.029913
9.000000	0.0301932
8.950000	0.0304444
8.900000	0.0307053
8.850000	0.0310193
8.800000	0.0313671
8.750000	0.0316377
8.700000	0.0318937
8.650000	0.0322029
8.600000	0.0324638
8.550000	0.0327585
8.500000	0.0329807
8.450000	0.0332705
8.400000	0.0335072
8.350000	0.0338406
8.300000	0.0341498
8.250000	0.0344541
8.200000	0.0347295
8.150000	0.0350386
8.100000	0.0354251
8.050000	0.0357295
8.000000	0.0360435
7.950000	0.0363865
7.900000	0.0368019
7.850000	0.0371691
7.800000	0.0375845
7.750000	0.0379807
7.700000	0.0382415
7.650000	0.0386618
7.600000	0.0390145
7.550000	0.0393575
7.500000	0.0397778
7.450000	0.0401304
7.400000	0.0405169
7.350000	0.0408986
7.300000	0.0412995
7.250000	0.0416957
7.200000	0.0420918
7.150000	0.04243
7.100000	0.0428406
7.050000	0.0431643
7.000000	0.0435942
6.950000	0.0440097
6.900000	0.0444493
6.850000	0.0448551
6.800000	0.0452271
6.750000	0.0456039
6.700000	0.0460145
6.650000	0.0464348
6.600000	0.0468599
6.550000	0.0473237
6.500000	0.0478261
6.450000	0.0482802
6.400000	0.0488116
6.350000	0.0493285
6.300000	0.0497923
6.250000	0.0502464
6.200000	0.0507585
6.150000	0.051285
6.100000	0.0517488
6.050000	0.0522126
6.000000	0.0527343
5.950000	0.0533527
5.900000	0.0539275
5.850000	0.0544541
5.800000	0.0550483
5.750000	0.0555894
5.700000	0.0561932
5.650000	0.0566667
5.600000	0.0572029
5.550000	0.0578164
5.500000	0.0584686
5.450000	0.0590918
5.400000	0.0596763
5.350000	0.060256
5.300000	0.0608357
5.250000	0.0615217
5.200000	0.0621691
5.150000	0.0628599
5.100000	0.0634396
5.050000	0.0640821
5.000000	0.0648309
4.950000	0.0656039
4.900000	0.0663961
4.850000	0.0671063
4.800000	0.0678261
4.750000	0.0684541
4.700000	0.0691498
4.650000	0.0698696
4.600000	0.0706377
4.550000	0.0714493
4.500000	0.0723333
4.450000	0.0731691
4.400000	0.0739903
4.350000	0.0748019
4.300000	0.0754783
4.250000	0.0763237
4.200000	0.0773575
4.150000	0.0782271
4.100000	0.0791063
4.050000	0.0801498
4.000000	0.0811449
3.950000	0.0819903
3.900000	0.0830483
3.850000	0.0841159
3.800000	0.0850145
3.750000	0.0858889
3.700000	0.0869275
3.650000	0.0879082
3.600000	0.0889855
3.550000	0.0900193
3.500000	0.0910676
3.450000	0.0920676
3.400000	0.0931449
3.350000	0.0943237
3.300000	0.0955652
3.250000	0.0966763
3.200000	0.0980435
3.150000	0.0993913
3.100000	0.10056
3.050000	0.101918
3.000000	0.10314
2.950000	0.104449
2.900000	0.1057
2.850000	0.107048
2.800000	0.108493
2.750000	0.109879
2.700000	0.111309
2.650000	0.112879
2.600000	0.114309
2.550000	0.115932
2.500000	0.117536
2.450000	0.119304
2.400000	0.121039
2.350000	0.122763
2.300000	0.124483
2.250000	0.126275
2.200000	0.128063
2.150000	0.129874
2.100000	0.131768
2.050000	0.133802
2.000000	0.135874
1.950000	0.137961
1.900000	0.140227
1.850000	0.142357
1.800000	0.144671
1.750000	0.146821
1.700000	0.149222
1.650000	0.151647
1.600000	0.154019
1.550000	0.156464
1.500000	0.159246
1.450000	0.161836
1.400000	0.164435
1.350000	0.167575
1.300000	0.17071
1.250000	0.173894
1.200000	0.17685
1.150000	0.180261
1.100000	0.18357
1.050000	0.18687
1.000000	0.190667
0.950000	0.194372
0.900000	0.198343
0.850000	0.202522
0.800000	0.206928
0.750000	0.211372
0.700000	0.216261
0.650000	0.221222
0.600000	0.226116
0.550000	0.231773
0.500000	0.237768
0.450000	0.243623
0.400000	0.25
0.350000	0.256879
0.300000	0.264536
0.250000	0.272382
0.200000	0.28113
0.150000	0.290585
0.100000	0.30087
0.050000	0.312986
0.000000	0.32929
-0.050000	0.355106
-0.100000	0.378773
-0.150000	0.401734
-0.200000	0.423415
-0.250000	0.444048
-0.300000	0.464048
-0.350000	0.482754
-0.400000	0.500391
-0.450000	0.518116
-0.500000	0.534208
-0.550000	0.549676
-0.600000	0.56413
-0.650000	0.578517
-0.700000	0.591971
-0.750000	0.605111
-0.800000	0.617816
-0.850000	0.629947
-0.900000	0.641589
-0.950000	0.652469
-1.000000	0.662725
-1.050000	0.673014
-1.100000	0.682899
-1.150000	0.69244
-1.200000	0.701879
-1.250000	0.711101
-1.300000	0.719662
-1.350000	0.727976
-1.400000	0.736261
-1.450000	0.744072
-1.500000	0.751681
-1.550000	0.759159
-1.600000	0.766411
-1.650000	0.773512
-1.700000	0.780087
-1.750000	0.786546
-1.800000	0.792551
-1.850000	0.798502
-1.900000	0.804135
-1.950000	0.809903
-2.000000	0.815256
-2.050000	0.820498
-2.100000	0.825329
-2.150000	0.830473
-2.200000	0.835246
-2.250000	0.839899
-2.300000	0.844551
-2.350000	0.849145
-2.400000	0.853425
-2.450000	0.857686
-2.500000	0.861618
-2.550000	0.865469
-2.600000	0.869222
-2.650000	0.872995
-2.700000	0.876676
-2.750000	0.880135
-2.800000	0.883498
-2.850000	0.886754
-2.900000	0.889986
-2.950000	0.893087
-3.000000	0.896184
-3.050000	0.899014
-3.100000	0.901913
-3.150000	0.904643
-3.200000	0.907367
-3.250000	0.910106
-3.300000	0.912676
-3.350000	0.915014
-3.400000	0.917411
-3.450000	0.919836
-3.500000	0.922213
-3.550000	0.92428
-3.600000	0.926246
-3.650000	0.928106
-3.700000	0.930097
-3.750000	0.93199
-3.800000	0.934145
-3.850000	0.936063
-3.900000	0.937976
-3.950000	0.939816
-4.000000	0.941498
-4.050000	0.943121
-4.100000	0.944662
-4.150000	0.946179
-4.200000	0.947643
-4.250000	0.949053
-4.300000	0.950594
-4.350000	0.95199
-4.400000	0.953444
-4.450000	0.954971
-4.500000	0.956319
-4.550000	0.957527
-4.600000	0.958812
-4.650000	0.960019
-4.700000	0.961208
-4.750000	0.9623
-4.800000	0.963483
-4.850000	0.96457
-4.900000	0.965599
-4.950000	0.966546
-5.000000	0.967507
-5.050000	0.968483
-5.100000	0.969372
-5.150000	0.970256
-5.200000	0.971126
-5.250000	0.971952
-5.300000	0.972783
-5.350000	0.973585
-5.400000	0.974338
-5.450000	0.975029
-5.500000	0.975758
-5.550000	0.976391
-5.600000	0.977101
-5.650000	0.977816
-5.700000	0.978435
-5.750000	0.97901
-5.800000	0.979657
-5.850000	0.980237
-5.900000	0.98086
-5.950000	0.981391
-6.000000	0.98185
-6.050000	0.982396
-6.100000	0.982855
-6.150000	0.983329
-6.200000	0.983821
-6.250000	0.984271
-6.300000	0.984739
-6.350000	0.985213
-6.400000	0.985681
-6.450000	0.986072
-6.500000	0.986464
-6.550000	0.986961
-6.600000	0.987338
-6.650000	0.987744
-6.700000	0.988169
-6.750000	0.988473
-6.800000	0.988855
-6.850000	0.989242
-6.900000	0.989551
-6.950000	0.98987
-7.000000	0.990227
-7.050000	0.990502
-7.100000	0.990783
-7.150000	0.991014
-7.200000	0.9913
-7.250000	0.991628
-7.300000	0.991855
-7.350000	0.992116
-7.400000	0.992377
-7.450000	0.99258
-7.500000	0.992807
-7.550000	0.993048
-7.600000	0.993251
-7.650000	0.993527
-7.700000	0.993715
-7.750000	0.993942
-7.800000	0.994092
-7.850000	0.994222
-7.900000	0.994367
-7.950000	0.994536
-8.000000	0.994676
-8.050000	0.994821
-8.100000	0.994971
-8.150000	0.995179
-8.200000	0.995319
-8.250000	0.995502
-8.300000	0.995647
-8.350000	0.995792
-8.400000	0.995947
-8.450000	0.996048
-8.500000	0.996213
-8.550000	0.996367
-8.600000	0.996444
-8.650000	0.996551
-8.700000	0.996643
-8.750000	0.996715
-8.800000	0.996826
-8.850000	0.996937
-8.900000	0.997014
-8.950000	0.997106
-9.000000	0.997203
-9.050000	0.997271
-9.100000	0.997333
-9.150000	0.997382
-9.200000	0.997469
-9.250000	0.99756
-9.300000	0.997662
-9.350000	0.997725
-9.400000	0.997812
-9.450000	0.997889
-9.500000	0.997947
-9.550000	0.998014
-9.600000	0.998068
-9.650000	0.99815
-9.700000	0.998222
-9.750000	0.99828
-9.800000	0.998309
-9.850000	0.998382
-9.900000	0.998425
-9.950000	1
&
230.150000	2.11498e-17
230.100000	2.13254e-17
230.050000	2.15025e-17
230.000000	2.16811e-17
229.950000	2.18612e-17
229.900000	2.20427e-17
229.850000	2.22258e-17
229.800000	2.24104e-17
229.750000	2.25965e-17
229.700000	2.27841e-17
229.650000	2.29734e-17
229.600000	2.31642e-17
229.550000	2.33565e-17
229.500000	2.35505e-17
229.450000	2.37461e-17
229.400000	2.39433e-17
229.350000	2.41422e-17
229.300000	2.43427e-17
229.250000	2.45448e-17
229.200000	2.47487e-17
229.150000	2.49542e-17
229.100000	2.51614e-17
229.050000	2.53704e-17
229.000000	2.55811e-17
228.950000	2.57935e-17
228.900000	2.60077e-17
228.850000	2.62237e-17
228.800000	2.64415e-17
228.750000	2.66611e-17
228.700000	2.68825e-17
228.650000	2.71057e-17
228.600000	2.73309e-17
228.550000	2.75578e-17
228.500000	2.77867e-17
228.450000	2.80174e-17
228.400000	2.82501e-17
228.350000	2.84847e-17
228.300000	2.87213e-17
228.250000	2.89598e-17
228.200000	2.92003e-17
228.150000	2.94428e-17
228.100000	2.96873e-17
228.050000	2.99338e-17
228.000000	3.01824e-17
227.950000	3.0433e-17
227.900000	3.06858e-17
227.850000	3.09406e-17
227.800000	3.11975e-17
227.750000	3.14566e-17
227.700000	3.17178e-17
227.650000	3.19812e-17
227.600000	3.22468e-17
227.550000	3.25146e-17
227.500000	3.27846e-17
227.450000	3.30569e-17
227.400000	3.33314e-17
227.350000	3.36082e-17
227.300000	3.38873e-17
227.250000	3.41687e-17
227.200000	3.44524e-17
227.150000	3.47385e-17
227.100000	3.5027e-17
227.050000	3.53179e-17
227.000000	3.56111e-17
226.950000	3.59069e-17
226.900000	3.6205e-17
226.850000	3.65057e-17
226.800000	3.68088e-17
226.750000	3.71145e-17
226.700000	3.74227e-17
226.650000	3.77335e-17
226.600000	3.80468e-17
226.550000	3.83627e-17
226.500000	3.86813e-17
226.450000	3.90025e-17
226.400000	3.93264e-17
226.350000	3.96529e-17
226.300000	3.99822e-17
226.250000	4.03142e-17
226.200000	4.0649e-17
226.150000	4.09865e-17
226.100000	4.13269e-17
226.050000	4.167e-17
226.000000	4.20161e-17
225.950000	4.2365e-17
225.900000	4.27167e-17
225.850000	4.30715e-17
225.800000	4.34291e-17
225.750000	4.37897e-17
225.700000	4.41533e-17
225.650000	4.452e-17
225.600000	4.48897e-17
225.550000	4.52624e-17
225.500000	4.56383e-17
225.450000	4.60172e-17
225.400000	4.63993e-17
225.350000	4.67846e-17
225.300000	4.71731e-17
225.250000	4.75648e-17
225.200000	4.79597e-17
225.150000	4.8358e-17
225.100000	4.87595e-17
225.050000	4.91644e-17
225.000000	4.95726e-17
224.950000	4.99843e-17
224.900000	5.03993e-17
224.850000	5.08178e-17
224.800000	5.12397e-17
224.750000	5.16652e-17
224.700000	5.20942e-17
224.650000	5.25268e-17
224.600000	5.29629e-17
224.550000	5.34027e-17
224.500000	5.38461e-17
224.450000	5.42932e-17
224.400000	5.4744e-17
224.350000	5.51986e-17
224.300000	5.56569e-17
224.250000	5.6119e-17
224.200000	5.6585e-17
224.150000	5.70548e-17
224.100000	5.75286e-17
224.050000	5.80062e-17
224.000000	5.84879e-17
223.950000	5.89735e-17
223.900000	5.94632e-17
223.850000	5.99569e-17
223.800000	6.04547e-17
223.750000	6.09567e-17
223.700000	6.14628e-17
223.650000	6.19731e-17
223.600000	6.24877e-17
223.550000	6.30065e-17
223.500000	6.35297e-17
223.450000	6.40572e-17
223.400000	6.4589e-17
223.350000	6.51253e-17
223.300000	6.5666e-17
223.250000	6.62112e-17
223.200000	6.6761e-17
223.150000	6.73153e-17
223.100000	6.78742e-17
223.050000	6.84377e-17
223.000000	6.9006e-17
222.950000	6.95789e-17
222.900000	7.01566e-17
222.850000	7.07391e-17
222.800000	7.13264e-17
222.750000	7.19186e-17
222.700000	7.25158e-17
222.650000	7.31178e-17
222.600000	7.37249e-17
222.550000	7.4337e-17
222.500000	7.49542e-17
222.450000	7.55765e-17
222.400000	7.6204e-17
222.350000	7.68367e-17
222.300000	7.74747e-17
222.250000	7.81179e-17
222.200000	7.87665e-17
222.150000	7.94204e-17
222.100000	8.00798e-17
222.050000	8.07447e-17
222.000000	8.14151e-17
221.950000	8.2091e-17
221.900000	8.27726e-17
221.850000	8.34598e-17
221.800000	8.41527e-17
221.750000	8.48514e-17
221.700000	8.55558e-17
221.650000	8.62661e-17
221.600000	8.69824e-17
221.550000	8.77045e-17
221.500000	8.84327e-17
221.450000	8.91669e-17
221.400000	8.99071e-17
221.350000	9.06536e-17
221.300000	9.14062e-17
221.250000	9.21651e-17
221.200000	9.29302e-17
221.150000	9.37018e-17
221.100000	9.44797e-17
221.050000	9.52641e-17
221.000000	9.6055e-17
220.950000	9.68524e-17
220.900000	9.76565e-17
220.850000	9.84673e-17
220.800000	9.92848e-17
220.750000	1.00109e-16
220.700000	1.0094e-16
220.650000	1.01778e-16
220.600000	1.02623e-16
220.550000	1.03475e-16
220.500000	1.04334e-16
220.450000	1.052e-16
220.400000	1.06074e-16
220.350000	1.06954e-16
220.300000	1.07842e-16
220.250000	1.08737e-16
220.200000	1.0964e-16
220.150000	1.1055e-16
220.100000	1.11468e-16
220.050000	1.12394e-16
220.000000	1.13327e-16
219.950000	1.14267e-16
219.900000	1.15216e-16
219.850000	1.16173e-16
219.800000	1.17137e-16
219.750000	1.18109e-16
219.700000	1.1909e-16
219.650000	1.20079e-16
219.600000	1.21075e-16
219.550000	1.22081e-16
219.500000	1.23094e-16
219.450000	1.24116e-16
219.400000	1.25146e-16
219.350000	1.26185e-16
219.300000	1.27233e-16
219.250000	1.28289e-16
219.200000	1.29354e-16
219.150000	1.30428e-16
219.100000	1.31511e-16
219.050000	1.32602e-16
219.000000	1.33703e-16
218.950000	1.34813e-16
218.900000	1.35932e-16
218.850000	1.37061e-16
218.800000	1.38198e-16
218.750000	1.39346e-16
218.700000	1.40502e-16
218.650000	1.41669e-16
218.600000	1.42845e-16
218.550000	1.4403e-16
218.500000	1.45226e-16
218.450000	1.46432e-16
218.400000	1.47647e-16
218.350000	1.48873e-16
218.300000	1.50109e-16
218.250000	1.51355e-16
218.200000	1.52611e-16
218.150000	1.53878e-16
218.100000	1.55155e-16
218.050000	1.56443e-16
218.000000	1.57742e-16
217.950000	1.59051e-16
217.900000	1.60372e-16
217.850000	1.61703e-16
217.800000	1.63045e-16
217.750000	1.64399e-16
217.700000	1.65763e-16
217.650000	1.67139e-16
217.600000	1.68527e-16
217.550000	1.69926e-16
217.500000	1.71336e-16
217.450000	1.72759e-16
217.400000	1.74193e-16
217.350000	1.75639e-16
217.300000	1.77096e-16
217.250000	1.78567e-16
217.200000	1.80049e-16
217.150000	1.81543e-16
217.100000	1.8305e-16
217.050000	1.8457e-16
217.000000	1.86102e-16
216.950000	1.87647e-16
216.900000	1.89204e-16
216.850000	1.90775e-16
216.800000	1.92358e-16
216.750000	1.93955e-16
216.700000	1.95565e-16
216.650000	1.97188e-16
216.600000	1.98825e-16
216.550000	2.00475e-16
216.500000	2.02139e-16
216.450000	2.03817e-16
216.400000	2.05509e-16
216.350000	2.07215e-16
216.300000	2.08935e-16
216.250000	2.10669e-16
216.200000	2.12418e-16
216.150000	2.14181e-16
216.100000	2.15959e-16
216.050000	2.17751e-16
216.000000	2.19559e-16
215.950000	2.21381e-16
215.900000	2.23219e-16
215.850000	2.25071e-16
215.800000	2.2694e-16
215.750000	2.28823e-16
215.700000	2.30723e-16
215.650000	2.32638e-16
215.600000	2.34569e-16
215.550000	2.36516e-16
215.500000	2.38479e-16
215.450000	2.40458e-16
215.400000	2.42454e-16
215.350000	2.44466e-16
215.300000	2.46495e-16
215.250000	2.48541e-16
215.200000	2.50604e-16
215.150000	2.52684e-16
215.100000	2.54782e-16
215.050000	2.56896e-16
215.000000	2.59029e-16
214.950000	2.61178e-16
214.900000	2.63346e-16
214.850000	2.65532e-16
214.800000	2.67736e-16
214.750000	2.69958e-16
214.700000	2.72199e-16
214.650000	2.74458e-16
214.600000	2.76736e-16
214.550000	2.79033e-16
214.500000	2.81349e-16
214.450000	2.83684e-16
214.400000	2.86038e-16
214.350000	2.88412e-16
214.300000	2.90806e-16
214.250000	2.9322e-16
214.200000	2.95653e-16
214.150000	2.98107e-16
214.100000	3.00581e-16
214.050000	3.03076e-16
214.000000	3.05592e-16
213.950000	3.08128e-16
213.900000	3.10685e-16
213.850000	3.13264e-16
213.800000	3.15864e-16
213.750000	3.18485e-16
213.700000	3.21129e-16
213.650000	3.23794e-16
213.600000	3.26481e-16
213.550000	3.29191e-16
213.500000	3.31923e-16
213.450000	3.34678e-16
213.400000	3.37455e-16
213.350000	3.40256e-16
213.300000	3.4308e-16
213.250000	3.45927e-16
213.200000	3.48798e-16
213.150000	3.51693e-16
213.100000	3.54612e-16
213.050000	3.57555e-16
213.000000	3.60522e-16
212.950000	3.63514e-16
212.900000	3.66531e-16
212.850000	3.69573e-16
212.800000	3.7264e-16
212.750000	3.75733e-16
212.700000	3.78851e-16
212.650000	3.81995e-16
212.600000	3.85166e-16
212.550000	3.88362e-16
212.500000	3.91585e-16
212.450000	3.94835e-16
212.400000	3.98112e-16
212.350000	4.01416e-16
212.300000	4.04747e-16
212.250000	4.08106e-16
212.200000	4.11493e-16
212.150000	4.14908e-16
212.100000	4.18351e-16
212.050000	4.21823e-16
212.000000	4.25324e-16
211.950000	4.28853e-16
211.900000	4.32412e-16
211.850000	4.36001e-16
211.800000	4.39619e-16
211.750000	4.43267e-16
211.700000	4.46946e-16
211.650000	4.50655e-16
211.600000	4.54395e-16
211.550000	4.58166e-16
211.500000	4.61968e-16
211.450000	4.65802e-16
211.400000	4.69667e-16
211.350000	4.73565e-16
211.300000	4.77495e-16
211.250000	4.81457e-16
211.200000	4.85453e-16
211.150000	4.89481e-16
211.100000	4.93543e-16
211.050000	4.97639e-16
211.000000	5.01769e-16
210.950000	5.05933e-16
210.900000	5.10131e-16
210.850000	5.14364e-16
210.800000	5.18633e-16
210.750000	5.22937e-16
210.700000	5.27276e-16
210.650000	5.31652e-16
210.600000	5.36064e-16
210.550000	5.40512e-16
210.500000	5.44997e-16
210.450000	5.4952e-16
210.400000	5.5408e-16
210.350000	5.58678e-16
210.300000	5.63314e-16
210.250000	5.67989e-16
210.200000	5.72702e-16
210.150000	5.77454e-16
210.100000	5.82246e-16
210.050000	5.87078e-16
210.000000	5.91949e-16
209.950000	5.96861e-16
209.900000	6.01814e-16
209.850000	6.06808e-16
209.800000	6.11843e-16
209.750000	6.16921e-16
209.700000	6.2204e-16
209.650000	6.27201e-16
209.600000	6.32406e-16
209.550000	6.37654e-16
209.500000	6.42945e-16
209.450000	6.4828e-16
209.400000	6.53659e-16
209.350000	6.59083e-16
209.300000	6.64552e-16
209.250000	6.70067e-16
209.200000	6.75627e-16
209.150000	6.81233e-16
209.100000	6.86886e-16
209.050000	6.92585e-16
209.000000	6.98332e-16
208.950000	7.04127e-16
208.900000	7.09969e-16
208.850000	7.15861e-16
208.800000	7.218e-16
208.750000	7.2779e-16
208.700000	7.33829e-16
208.650000	7.39918e-16
208.600000	7.46057e-16
208.550000	7.52248e-16
208.500000	7.58489e-16
208.450000	7.64783e-16
208.400000	7.71129e-16
208.350000	7.77527e-16
208.300000	7.83979e-16
208.250000	7.90484e-16
208.200000	7.97043e-16
208.150000	8.03656e-16
208.100000	8.10325e-16
208.050000	8.17048e-16
208.000000	8.23827e-16
207.950000	8.30663e-16
207.900000	8.37555e-16
207.850000	8.44505e-16
207.800000	8.51512e-16
207.750000	8.58577e-16
207.700000	8.65701e-16
207.650000	8.72884e-16
207.600000	8.80126e-16
207.550000	8.87429e-16
207.500000	8.94792e-16
207.450000	9.02216e-16
207.400000	9.09702e-16
207.350000	9.1725e-16
207.300000	9.2486e-16
207.250000	9.32534e-16
207.200000	9.40271e-16
207.150000	9.48073e-16
207.100000	9.55939e-16
207.050000	9.6387e-16
207.000000	9.71867e-16
206.950000	9.79931e-16
206.900000	9.88061e-16
206.850000	9.96259e-16
206.800000	1.00453e-15
206.750000	1.01286e-15
206.700000	1.02126e-15
206.650000	1.02974e-15
206.600000	1.03828e-15
206.550000	1.04689e-15
206.500000	1.05558e-15
206.450000	1.06434e-15
206.400000	1.07317e-15
206.350000	1.08207e-15
206.300000	1.09105e-15
206.250000	1.1001e-15
206.200000	1.10923e-15
206.150000	1.11843e-15
206.100000	1.12771e-15
206.050000	1.13707e-15
206.000000	1.1465e-15
205.950000	1.15601e-15
205.900000	1.1656e-15
205.850000	1.17527e-15
205.800000	1.18502e-15
205.750000	1.19486e-15
205.700000	1.20477e-15
205.650000	1.21476e-15
205.600000	1.22484e-15
205.550000	1.235e-15
205.500000	1.24525e-15
205.450000	1.25558e-15
205.400000	1.266e-15
205.350000	1.2765e-15
205.300000	1.28709e-15
205.250000	1.29777e-15
205.200000	1.30854e-15
205.150000	1.31939e-15
205.100000	1.33034e-15
205.050000	1.34137e-15
205.000000	1.3525e-15
204.950000	1.36372e-15
204.900000	1.37504e-15
204.850000	1.38644e-15
204.800000	1.39795e-15
204.750000	1.40954e-15
204.700000	1.42124e-15
204.650000	1.43303e-15
204.600000	1.44492e-15
204.550000	1.4569e-15
204.500000	1.46899e-15
204.450000	1.48118e-15
204.400000	1.49346e-15
204.350000	1.50585e-15
204.300000	1.51835e-15
204.250000	1.53094e-15
204.200000	1.54364e-15
204.150000	1.55645e-15
204.100000	1.56936e-15
204.050000	1.58238e-15
204.000000	1.59551e-15
203.950000	1.60874e-15
203.900000	1.62209e-15
203.850000	1.63554e-15
203.800000	1.64911e-15
203.750000	1.66279e-15
203.700000	1.67659e-15
203.650000	1.69049e-15
203.600000	1.70452e-15
203.550000	1.71866e-15
203.500000	1.73292e-15
203.450000	1.74729e-15
203.400000	1.76179e-15
203.350000	1.7764e-15
203.300000	1.79114e-15
203.250000	1.80599e-15
203.200000	1.82098e-15
203.150000	1.83608e-15
203.100000	1.85131e-15
203.050000	1.86667e-15
203.000000	1.88215e-15
202.950000	1.89777e-15
202.900000	1.91351e-15
202.850000	1.92938e-15
202.800000	1.94539e-15
202.750000	1.96153e-15
202.700000	1.9778e-15
202.650000	1.9942e-15
202.600000	2.01074e-15
202.550000	2.02742e-15
202.500000	2.04424e-15
202.450000	2.0612e-15
202.400000	2.0783e-15
202.350000	2.09554e-15
202.300000	2.11292e-15
202.250000	2.13045e-15
202.200000	2.14812e-15
202.150000	2.16594e-15
202.100000	2.1839e-15
202.050000	2.20202e-15
202.000000	2.22028e-15
201.950000	2.2387e-15
201.900000	2.25727e-15
201.850000	2.27599e-15
201.800000	2.29487e-15
201.750000	2.31391e-15
201.700000	2.3331e-15
201.650000	2.35245e-15
201.600000	2.37197e-15
201.550000	2.39164e-15
201.500000	2.41148e-15
201.450000	2.43148e-15
201.400000	2.45165e-15
201.350000	2.47199e-15
201.300000	2.49249e-15
201.250000	2.51316e-15
201.200000	2.53401e-15
201.150000	2.55503e-15
201.100000	2.57622e-15
201.050000	2.59759e-15
201.000000	2.61914e-15
200.950000	2.64086e-15
200.900000	2.66276e-15
200.850000	2.68485e-15
200.800000	2.70712e-15
200.750000	2.72957e-15
200.700000	2.75221e-15
200.650000	2.77504e-15
200.600000	2.79806e-15
200.550000	2.82127e-15
200.500000	2.84467e-15
200.450000	2.86826e-15
200.400000	2.89205e-15
200.350000	2.91604e-15
200.300000	2.94022e-15
200.250000	2.96461e-15
200.200000	2.9892e-15
200.150000	3.01399e-15
200.100000	3.03899e-15
200.050000	3.0642e-15
200.000000	3.08961e-15
199.950000	3.11524e-15
199.900000	3.14107e-15
199.850000	3.16713e-15
199.800000	3.19339e-15
199.750000	3.21988e-15
199.700000	3.24658e-15
199.650000	3.27351e-15
199.600000	3.30066e-15
199.550000	3.32804e-15
199.500000	3.35564e-15
199.450000	3.38347e-15
199.400000	3.41153e-15
199.350000	3.43983e-15
199.300000	3.46835e-15
199.250000	3.49712e-15
199.200000	3.52612e-15
199.150000	3.55537e-15
199.100000	3.58486e-15
199.050000	3.61459e-15
199.000000	3.64457e-15
198.950000	3.67479e-15
198.900000	3.70527e-15
198.850000	3.736e-15
198.800000	3.76698e-15
198.750000	3.79822e-15
198.700000	3.82973e-15
198.650000	3.86149e-15
198.600000	3.89351e-15
198.550000	3.9258e-15
198.500000	3.95836e-15
198.450000	3.99119e-15
198.400000	4.02429e-15
198.350000	4.05766e-15
198.300000	4.09132e-15
198.250000	4.12525e-15
198.200000	4.15946e-15
198.150000	4.19395e-15
198.100000	4.22873e-15
198.050000	4.2638e-15
198.000000	4.29916e-15
197.950000	4.33482e-15
197.900000	4.37077e-15
197.850000	4.40701e-15
197.800000	4.44356e-15
197.750000	4.48041e-15
197.700000	4.51757e-15
197.650000	4.55503e-15
197.600000	4.59281e-15
197.550000	4.6309e-15
197.500000	4.6693e-15
197.450000	4.70802e-15
197.400000	4.74706e-15
197.350000	4.78643e-15
197.300000	4.82612e-15
197.250000	4.86615e-15
197.200000	4.9065e-15
197.150000	4.94719e-15
197.100000	4.98822e-15
197.050000	5.02958e-15
197.000000	5.07129e-15
196.950000	5.11334e-15
196.900000	5.15575e-15
196.850000	5.1985e-15
196.800000	5.24161e-15
196.750000	5.28508e-15
196.700000	5.32891e-15
196.650000	5.3731e-15
196.600000	5.41765e-15
196.550000	5.46258e-15
196.500000	5.50788e-15
196.450000	5.55355e-15
196.400000	5.5996e-15
196.350000	5.64604e-15
196.300000	5.69286e-15
196.250000	5.74006e-15
196.200000	5.78766e-15
196.150000	5.83566e-15
196.100000	5.88405e-15
196.050000	5.93284e-15
196.000000	5.98204e-15
195.950000	6.03164e-15
195.900000	6.08166e-15
195.850000	6.13209e-15
195.800000	6.18293e-15
195.750000	6.2342e-15
195.700000	6.2859e-15
195.650000	6.33802e-15
195.600000	6.39058e-15
195.550000	6.44357e-15
195.500000	6.497e-15
195.450000	6.55087e-15
195.400000	6.60519e-15
195.350000	6.65996e-15
195.300000	6.71519e-15
195.250000	6.77087e-15
195.200000	6.82701e-15
195.150000	6.88362e-15
195.100000	6.9407e-15
195.050000	6.99825e-15
195.000000	7.05628e-15
194.950000	7.11479e-15
194.900000	7.17378e-15
194.850000	7.23326e-15
194.800000	7.29324e-15
194.750000	7.35371e-15
194.700000	7.41469e-15
194.650000	7.47617e-15
194.600000	7.53816e-15
194.550000	7.60066e-15
194.500000	7.66368e-15
194.450000	7.72723e-15
194.400000	7.7913e-15
194.350000	7.8559e-15
194.300000	7.92103e-15
194.250000	7.98671e-15
194.200000	8.05293e-15
194.150000	8.1197e-15
194.100000	8.18703e-15
194.050000	8.25491e-15
194.000000	8.32335e-15
193.950000	8.39236e-15
193.900000	8.46195e-15
193.850000	8.53211e-15
193.800000	8.60285e-15
193.750000	8.67418e-15
193.700000	8.7461e-15
193.650000	8.81861e-15
193.600000	8.89173e-15
193.550000	8.96545e-15
193.500000	9.03979e-15
193.450000	9.11473e-15
193.400000	9.19031e-15
193.350000	9.2665e-15
193.300000	9.34333e-15
193.250000	9.4208e-15
193.200000	9.4989e-15
193.150000	9.57766e-15
193.100000	9.65707e-15
193.050000	9.73713e-15
193.000000	9.81786e-15
192.950000	9.89926e-15
192.900000	9.98133e-15
192.850000	1.00641e-14
192.800000	1.01475e-14
192.750000	1.02317e-14
192.700000	1.03165e-14
192.650000	1.0402e-14
192.600000	1.04883e-14
192.550000	1.05752e-14
192.500000	1.06629e-14
192.450000	1.07513e-14
192.400000	1.08404e-14
192.350000	1.09303e-14
192.300000	1.10209e-14
192.250000	1.11123e-14
192.200000	1.12044e-14
192.150000	1.12973e-14
192.100000	1.1391e-14
192.050000	1.14854e-14
192.000000	1.15806e-14
191.950000	1.16766e-14
191.900000	1.17734e-14
191.850000	1.1871e-14
191.800000	1.19694e-14
191.750000	1.20687e-14
191.700000	1.21687e-14
191.650000	1.22696e-14
191.600000	1.23713e-14
191.550000	1.24739e-14
191.500000	1.25773e-14
191.450000	1.26816e-14
191.400000	1.27867e-14
191.350000	1.28927e-14
191.300000	1.29996e-14
191.250000	1.31073e-14
191.200000	1.3216e-14
191.150000	1.33256e-14
191.100000	1.3436e-14
191.050000	1.35474e-14
191.000000	1.36597e-14
190.950000	1.3773e-14
190.900000	1.38871e-14
190.850000	1.40023e-14
190.800000	1.41183e-14
190.750000	1.42354e-14
190.700000	1.43534e-14
190.650000	1.44724e-14
190.600000	1.45923e-14
190.550000	1.47133e-14
190.500000	1.48353e-14
190.450000	1.49583e-14
190.400000	1.50823e-14
190.350000	1.52073e-14
190.300000	1.53333e-14
190.250000	1.54604e-14
190.200000	1.55886e-14
190.150000	1.57178e-14
190.100000	1.58481e-14
190.050000	1.59795e-14
190.000000	1.6112e-14
189.950000	1.62455e-14
189.900000	1.63802e-14
189.850000	1.6516e-14
189.800000	1.66529e-14
189.750000	1.67909e-14
189.700000	1.69301e-14
189.650000	1.70704e-14
189.600000	1.72119e-14
189.550000	1.73546e-14
189.500000	1.74985e-14
189.450000	1.76435e-14
189.400000	1.77898e-14
189.350000	1.79372e-14
189.300000	1.80859e-14
189.250000	1.82358e-14
189.200000	1.8387e-14
189.150000	1.85394e-14
189.100000	1.8693e-14
189.050000	1.8848e-14
189.000000	1.90042e-14
188.950000	1.91617e-14
188.900000	1.93206e-14
188.850000	1.94807e-14
188.800000	1.96422e-14
188.750000	1.9805e-14
188.700000	1.99692e-14
188.650000	2.01347e-14
188.600000	2.03016e-14
188.550000	2.04698e-14
188.500000	2.06395e-14
188.450000	2.08106e-14
188.400000	2.09831e-14
188.350000	2.1157e-14
188.300000	2.13324e-14
188.250000	2.15092e-14
188.200000	2.16875e-14
188.150000	2.18672e-14
188.100000	2.20485e-14
188.050000	2.22312e-14
188.000000	2.24155e-14
187.950000	2.26013e-14
187.900000	2.27886e-14
187.850000	2.29775e-14
187.800000	2.31679e-14
187.750000	2.33599e-14
187.700000	2.35535e-14
187.650000	2.37488e-14
187.600000	2.39456e-14
187.550000	2.41441e-14
187.500000	2.43442e-14
187.450000	2.45459e-14
187.400000	2.47494e-14
187.350000	2.49545e-14
187.300000	2.51613e-14
187.250000	2.53699e-14
187.200000	2.55801e-14
187.150000	2.57921e-14
187.100000	2.60059e-14
187.050000	2.62214e-14
187.000000	2.64388e-14
186.950000	2.66579e-14
186.900000	2.68788e-14
186.850000	2.71016e-14
186.800000	2.73262e-14
186.750000	2.75527e-14
186.700000	2.7781e-14
186.650000	2.80113e-14
186.600000	2.82434e-14
186.550000	2.84775e-14
186.500000	2.87135e-14
186.450000	2.89515e-14
186.400000	2.91914e-14
186.350000	2.94333e-14
186.300000	2.96773e-14
186.250000	2.99232e-14
186.200000	3.01712e-14
186.150000	3.04213e-14
186.100000	3.06734e-14
186.050000	3.09276e-14
186.000000	3.11839e-14
185.950000	3.14423e-14
185.900000	3.17029e-14
185.850000	3.19656e-14
185.800000	3.22305e-14
185.750000	3.24976e-14
185.700000	3.27669e-14
185.650000	3.30385e-14
185.600000	3.33123e-14
185.550000	3.35884e-14
185.500000	3.38667e-14
185.450000	3.41474e-14
185.400000	3.44303e-14
185.350000	3.47157e-14
185.300000	3.50034e-14
185.250000	3.52934e-14
185.200000	3.55859e-14
185.150000	3.58808e-14
185.100000	3.61782e-14
185.050000	3.6478e-14
185.000000	3.67802e-14
184.950000	3.7085e-14
184.900000	3.73924e-14
184.850000	3.77022e-14
184.800000	3.80147e-14
184.750000	3.83297e-14
184.700000	3.86473e-14
184.650000	3.89676e-14
184.600000	3.92905e-14
184.550000	3.96161e-14
184.500000	3.99443e-14
184.450000	4.02753e-14
184.400000	4.06091e-14
184.350000	4.09456e-14
184.300000	4.12849e-14
184.250000	4.1627e-14
184.200000	4.19719e-14
184.150000	4.23197e-14
184.100000	4.26704e-14
184.050000	4.3024e-14
184.000000	4.33805e-14
183.950000	4.374e-14
183.900000	4.41024e-14
183.850000	4.44679e-14
183.800000	4.48363e-14
183.750000	4.52079e-14
183.700000	4.55825e-14
183.650000	4.59602e-14
183.600000	4.6341e-14
183.550000	4.6725e-14
183.500000	4.71121e-14
183.450000	4.75025e-14
183.400000	4.78961e-14
183.350000	4.8293e-14
183.300000	4.86932e-14
183.250000	4.90966e-14
183.200000	4.95034e-14
183.150000	4.99136e-14
183.100000	5.03272e-14
183.050000	5.07442e-14
183.000000	5.11647e-14
182.950000	5.15886e-14
182.900000	5.2016e-14
182.850000	5.2447e-14
182.800000	5.28816e-14
182.750000	5.33198e-14
182.700000	5.37615e-14
182.650000	5.4207e-14
182.600000	5.46561e-14
182.550000	5.5109e-14
182.500000	5.55656e-14
182.450000	5.6026e-14
182.400000	5.64902e-14
182.350000	5.69582e-14
182.300000	5.74302e-14
182.250000	5.7906e-14
182.200000	5.83858e-14
182.150000	5.88695e-14
182.100000	5.93573e-14
182.050000	5.98491e-14
182.000000	6.03449e-14
181.950000	6.08449e-14
181.900000	6.1349e-14
181.850000	6.18573e-14
181.800000	6.23698e-14
181.750000	6.28865e-14
181.700000	6.34076e-14
181.650000	6.39329e-14
181.600000	6.44626e-14
181.550000	6.49967e-14
181.500000	6.55352e-14
181.450000	6.60781e-14
181.400000	6.66256e-14
181.350000	6.71776e-14
181.300000	6.77341e-14
181.250000	6.82953e-14
181.200000	6.88611e-14
181.150000	6.94316e-14
181.100000	7.00068e-14
181.050000	7.05868e-14
181.000000	7.11716e-14
180.950000	7.17613e-14
180.900000	7.23558e-14
180.850000	7.29552e-14
180.800000	7.35596e-14
180.750000	7.4169e-14
180.700000	7.47835e-14
180.650000	7.5403e-14
180.600000	7.60277e-14
180.550000	7.66576e-14
180.500000	7.72926e-14
180.450000	7.7933e-14
180.400000	7.85786e-14
180.350000	7.92296e-14
180.300000	7.98859e-14
180.250000	8.05477e-14
180.200000	8.1215e-14
180.150000	8.18878e-14
180.100000	8.25662e-14
180.050000	8.32502e-14
180.000000	8.39398e-14
179.950000	8.46352e-14
179.900000	8.53363e-14
179.850000	8.60433e-14
179.800000	8.67561e-14
179.750000	8.74747e-14
179.700000	8.81994e-14
179.650000	8.893e-14
179.600000	8.96667e-14
179.550000	9.04095e-14
179.500000	9.11585e-14
179.450000	9.19136e-14
179.400000	9.2675e-14
179.350000	9.34427e-14
179.300000	9.42168e-14
179.250000	9.49972e-14
179.200000	9.57842e-14
179.150000	9.65776e-14
179.100000	9.73776e-14
179.050000	9.81843e-14
179.000000	9.89976e-14
178.950000	9.98176e-14
178.900000	1.00644e-13
178.850000	1.01478e-13
178.800000	1.02319e-13
178.750000	1.03166e-13
178.700000	1.04021e-13
178.650000	1.04883e-13
178.600000	1.05751e-13
178.550000	1.06627e-13
178.500000	1.07511e-13
178.450000	1.08401e-13
178.400000	1.09299e-13
178.350000	1.10204e-13
178.300000	1.11117e-13
178.250000	1.12038e-13
178.200000	1.12966e-13
178.150000	1.13901e-13
178.100000	1.14845e-13
178.050000	1.15796e-13
178.000000	1.16755e-13
177.950000	1.17722e-13
177.900000	1.18697e-13
177.850000	1.1968e-13
177.800000	1.20672e-13
177.750000	1.21671e-13
177.700000	1.22679e-13
177.650000	1.23695e-13
177.600000	1.2472e-13
177.550000	1.25753e-13
177.500000	1.26794e-13
177.450000	1.27845e-13
177.400000	1.28903e-13
177.350000	1.29971e-13
177.300000	1.31048e-13
177.250000	1.32133e-13
177.200000	1.33227e-13
177.150000	1.34331e-13
177.100000	1.35444e-13
177.050000	1.36565e-13
177.000000	1.37696e-13
176.950000	1.38837e-13
176.900000	1.39987e-13
176.850000	1.41146e-13
176.800000	1.42315e-13
176.750000	1.43494e-13
176.700000	1.44682e-13
176.650000	1.45881e-13
176.600000	1.47089e-13
176.550000	1.48307e-13
176.500000	1.49535e-13
176.450000	1.50774e-13
176.400000	1.52023e-13
176.350000	1.53282e-13
176.300000	1.54551e-13
176.250000	1.55831e-13
176.200000	1.57122e-13
176.150000	1.58423e-13
176.100000	1.59735e-13
176.050000	1.61058e-13
176.000000	1.62392e-13
175.950000	1.63737e-13
175.900000	1.65093e-13
175.850000	1.6646e-13
175.800000	1.67839e-13
175.750000	1.69229e-13
175.700000	1.7063e-13
175.650000	1.72043e-13
175.600000	1.73468e-13
175.550000	1.74905e-13
175.500000	1.76353e-13
175.450000	1.77814e-13
175.400000	1.79286e-13
175.350000	1.80771e-13
175.300000	1.82268e-13
175.250000	1.83777e-13
175.200000	1.85299e-13
175.150000	1.86834e-13
175.100000	1.88381e-13
175.050000	1.89941e-13
175.000000	1.91514e-13
174.950000	1.931e-13
174.900000	1.94699e-13
174.850000	1.96311e-13
174.800000	1.97937e-13
174.750000	1.99576e-13
174.700000	2.01229e-13
174.650000	2.02895e-13
174.600000	2.04576e-13
174.550000	2.0627e-13
174.500000	2.07978e-13
174.450000	2.097e-13
174.400000	2.11436e-13
174.350000	2.13187e-13
174.300000	2.14953e-13
174.250000	2.16733e-13
174.200000	2.18527e-13
174.150000	2.20337e-13
174.100000	2.22162e-13
174.050000	2.24001e-13
174.000000	2.25856e-13
173.950000	2.27726e-13
173.900000	2.29612e-13
173.850000	2.31513e-13
173.800000	2.3343e-13
173.750000	2.35363e-13
173.700000	2.37312e-13
173.650000	2.39277e-13
173.600000	2.41259e-13
173.550000	2.43256e-13
173.500000	2.45271e-13
173.450000	2.47301e-13
173.400000	2.49349e-13
173.350000	2.51414e-13
173.300000	2.53496e-13
173.250000	2.55595e-13
173.200000	2.57711e-13
173.150000	2.59845e-13
173.100000	2.61996e-13
173.050000	2.64166e-13
173.000000	2.66353e-13
172.950000	2.68559e-13
172.900000	2.70782e-13
172.850000	2.73024e-13
172.800000	2.75285e-13
172.750000	2.77564e-13
172.700000	2.79862e-13
172.650000	2.8218e-13
172.600000	2.84516e-13
172.550000	2.86872e-13
172.500000	2.89247e-13
172.450000	2.91642e-13
172.400000	2.94056e-13
172.350000	2.96491e-13
172.300000	2.98946e-13
172.250000	3.01421e-13
172.200000	3.03917e-13
172.150000	3.06433e-13
172.100000	3.0897e-13
172.050000	3.11528e-13
172.000000	3.14108e-13
171.950000	3.16708e-13
171.900000	3.1933e-13
171.850000	3.21974e-13
171.800000	3.2464e-13
171.750000	3.27328e-13
171.700000	3.30038e-13
171.650000	3.3277e-13
171.600000	3.35525e-13
171.550000	3.38303e-13
171.500000	3.41104e-13
171.450000	3.43928e-13
171.400000	3.46775e-13
171.350000	3.49646e-13
171.300000	3.52541e-13
171.250000	3.5546e-13
171.200000	3.58402e-13
171.150000	3.6137e-13
171.100000	3.64361e-13
171.050000	3.67378e-13
171.000000	3.70419e-13
170.950000	3.73486e-13
170.900000	3.76578e-13
170.850000	3.79695e-13
170.800000	3.82839e-13
170.750000	3.86008e-13
170.700000	3.89204e-13
170.650000	3.92426e-13
170.600000	3.95675e-13
170.550000	3.9895e-13
170.500000	4.02253e-13
170.450000	4.05583e-13
170.400000	4.0894e-13
170.350000	4.12326e-13
170.300000	4.15739e-13
170.250000	4.19181e-13
170.200000	4.22651e-13
170.150000	4.2615e-13
170.100000	4.29677e-13
170.050000	4.33234e-13
170.000000	4.36821e-13
169.950000	4.40437e-13
169.900000	4.44083e-13
169.850000	4.47759e-13
169.800000	4.51466e-13
169.750000	4.55203e-13
169.700000	4.58971e-13
169.650000	4.6277e-13
169.600000	4.66601e-13
169.550000	4.70463e-13
169.500000	4.74358e-13
169.450000	4.78284e-13
169.400000	4.82244e-13
169.350000	4.86235e-13
169.300000	4.9026e-13
169.250000	4.94319e-13
169.200000	4.9841e-13
169.150000	5.02536e-13
169.100000	5.06696e-13
169.050000	5.1089e-13
169.000000	5.15119e-13
168.950000	5.19383e-13
168.900000	5.23682e-13
168.850000	5.28017e-13
168.800000	5.32387e-13
168.750000	5.36794e-13
168.700000	5.41237e-13
168.650000	5.45717e-13
168.600000	5.50234e-13
168.550000	5.54789e-13
168.500000	5.59381e-13
168.450000	5.64011e-13
168.400000	5.68679e-13
168.350000	5.73386e-13
168.300000	5.78132e-13
168.250000	5.82917e-13
168.200000	5.87742e-13
168.150000	5.92607e-13
168.100000	5.97512e-13
168.050000	6.02457e-13
168.000000	6.07444e-13
167.950000	6.12471e-13
167.900000	6.17541e-13
167.850000	6.22652e-13
167.800000	6.27805e-13
167.750000	6.33001e-13
167.700000	6.3824e-13
167.650000	6.43523e-13
167.600000	6.48849e-13
167.550000	6.54219e-13
167.500000	6.59634e-13
167.450000	6.65093e-13
167.400000	6.70598e-13
167.350000	6.76148e-13
167.300000	6.81744e-13
167.250000	6.87387e-13
167.200000	6.93076e-13
167.150000	6.98812e-13
167.100000	7.04595e-13
167.050000	7.10427e-13
167.000000	7.16306e-13
166.950000	7.22234e-13
166.900000	7.28212e-13
166.850000	7.34238e-13
166.800000	7.40315e-13
166.750000	7.46442e-13
166.700000	7.52619e-13
166.650000	7.58848e-13
166.600000	7.65128e-13
166.550000	7.7146e-13
166.500000	7.77845e-13
166.450000	7.84282e-13
166.400000	7.90772e-13
166.350000	7.97317e-13
166.300000	8.03915e-13
166.250000	8.10568e-13
166.200000	8.17276e-13
166.150000	8.24039e-13
166.100000	8.30859e-13
166.050000	8.37734e-13
166.000000	8.44667e-13
165.950000	8.51657e-13
165.900000	8.58705e-13
165.850000	8.65811e-13
165.800000	8.72976e-13
165.750000	8.802e-13
165.700000	8.87484e-13
165.650000	8.94828e-13
165.600000	9.02233e-13
165.550000	9.09699e-13
165.500000	9.17227e-13
165.450000	9.24817e-13
165.400000	9.3247e-13
165.350000	9.40186e-13
165.300000	9.47966e-13
165.250000	9.55811e-13
165.200000	9.6372e-13
165.150000	9.71695e-13
165.100000	9.79735e-13
165.050000	9.87842e-13
165.000000	9.96017e-13
164.950000	1.00426e-12
164.900000	1.01257e-12
164.850000	1.02095e-12
164.800000	1.02939e-12
164.750000	1.03791e-12
164.700000	1.0465e-12
164.650000	1.05516e-12
164.600000	1.06389e-12
164.550000	1.07269e-12
164.500000	1.08157e-12
164.450000	1.09052e-12
164.400000	1.09954e-12
164.350000	1.10864e-12
164.300000	1.11781e-12
164.250000	1.12706e-12
164.200000	1.13639e-12
164.150000	1.14579e-12
164.100000	1.15527e-12
164.050000	1.16483e-12
164.000000	1.17447e-12
163.950000	1.18419e-12
163.900000	1.19398e-12
163.850000	1.20386e-12
163.800000	1.21382e-12
163.750000	1.22387e-12
163.700000	1.23399e-12
163.650000	1.2442e-12
163.600000	1.2545e-12
163.550000	1.26488e-12
163.500000	1.27534e-12
163.450000	1.28589e-12
163.400000	1.29653e-12
163.350000	1.30726e-12
163.300000	1.31808e-12
163.250000	1.32898e-12
163.200000	1.33998e-12
163.150000	1.35106e-12
163.100000	1.36224e-12
163.050000	1.37351e-12
163.000000	1.38487e-12
162.950000	1.39633e-12
162.900000	1.40788e-12
162.850000	1.41953e-12
162.800000	1.43128e-12
162.750000	1.44312e-12
162.700000	1.45506e-12
162.650000	1.46709e-12
162.600000	1.47923e-12
162.550000	1.49147e-12
162.500000	1.50381e-12
162.450000	1.51625e-12
162.400000	1.52879e-12
162.350000	1.54144e-12
162.300000	1.55419e-12
162.250000	1.56705e-12
162.200000	1.58001e-12
162.150000	1.59309e-12
162.100000	1.60626e-12
162.050000	1.61955e-12
162.000000	1.63295e-12
161.950000	1.64646e-12
161.900000	1.66008e-12
161.850000	1.67381e-12
161.800000	1.68766e-12
161.750000	1.70162e-12
161.700000	1.7157e-12
161.650000	1.72989e-12
161.600000	1.7442e-12
161.550000	1.75863e-12
161.500000	1.77318e-12
161.450000	1.78785e-12
161.400000	1.80263e-12
161.350000	1.81755e-12
161.300000	1.83258e-12
161.250000	1.84774e-12
161.200000	1.86303e-12
161.150000	1.87844e-12
161.100000	1.89397e-12
161.050000	1.90964e-12
161.000000	1.92544e-12
160.950000	1.94136e-12
160.900000	1.95742e-12
160.850000	1.97361e-12
160.800000	1.98994e-12
160.750000	2.0064e-12
160.700000	2.023e-12
160.650000	2.03973e-12
160.600000	2.0566e-12
160.550000	2.07361e-12
160.500000	2.09077e-12
160.450000	2.10806e-12
160.400000	2.1255e-12
160.350000	2.14308e-12
160.300000	2.1608e-12
160.250000	2.17868e-12
160.200000	2.1967e-12
160.150000	2.21487e-12
160.100000	2.23319e-12
160.050000	2.25166e-12
160.000000	2.27028e-12
159.950000	2.28906e-12
159.900000	2.30799e-12
159.850000	2.32708e-12
159.800000	2.34633e-12
159.750000	2.36573e-12
159.700000	2.3853e-12
159.650000	2.40503e-12
159.600000	2.42492e-12
159.550000	2.44498e-12
159.500000	2.4652e-12
159.450000	2.48559e-12
159.400000	2.50615e-12
159.350000	2.52687e-12
159.300000	2.54777e-12
159.250000	2.56884e-12
159.200000	2.59009e-12
159.150000	2.61151e-12
159.100000	2.63311e-12
159.050000	2.65489e-12
159.000000	2.67684e-12
158.950000	2.69898e-12
158.900000	2.7213e-12
158.850000	2.74381e-12
158.800000	2.7665e-12
158.750000	2.78938e-12
158.700000	2.81245e-12
158.650000	2.83571e-12
158.600000	2.85916e-12
158.550000	2.88281e-12
158.500000	2.90665e-12
158.450000	2.93068e-12
158.400000	2.95492e-12
158.350000	2.97936e-12
158.300000	3.004e-12
158.250000	3.02884e-12
158.200000	3.05389e-12
158.150000	3.07914e-12
158.100000	3.10461e-12
158.050000	3.13028e-12
158.000000	3.15617e-12
157.950000	3.18227e-12
157.900000	3.20858e-12
157.850000	3.23512e-12
157.800000	3.26187e-12
157.750000	3.28884e-12
157.700000	3.31604e-12
157.650000	3.34346e-12
157.600000	3.37111e-12
157.550000	3.39899e-12
157.500000	3.42709e-12
157.450000	3.45543e-12
157.400000	3.48401e-12
157.350000	3.51281e-12
157.300000	3.54186e-12
157.250000	3.57115e-12
157.200000	3.60068e-12
157.150000	3.63045e-12
157.100000	3.66047e-12
157.050000	3.69074e-12
157.000000	3.72126e-12
156.950000	3.75203e-12
156.900000	3.78306e-12
156.850000	3.81434e-12
156.800000	3.84588e-12
156.750000	3.87768e-12
156.700000	3.90974e-12
156.650000	3.94207e-12
156.600000	3.97466e-12
156.550000	4.00753e-12
156.500000	4.04066e-12
156.450000	4.07407e-12
156.400000	4.10776e-12
156.350000	4.14172e-12
156.300000	4.17597e-12
156.250000	4.2105e-12
156.200000	4.24531e-12
156.150000	4.28041e-12
156.100000	4.3158e-12
156.050000	4.35148e-12
156.000000	4.38746e-12
155.950000	4.42374e-12
155.900000	4.46031e-12
155.850000	4.49719e-12
155.800000	4.53437e-12
155.750000	4.57186e-12
155.700000	4.60966e-12
155.650000	4.64777e-12
155.600000	4.6862e-12
155.550000	4.72494e-12
155.500000	4.76401e-12
155.450000	4.8034e-12
155.400000	4.84311e-12
155.350000	4.88315e-12
155.300000	4.92352e-12
155.250000	4.96422e-12
155.200000	5.00527e-12
155.150000	5.04665e-12
155.100000	5.08837e-12
155.050000	5.13044e-12
155.000000	5.17285e-12
154.950000	5.21561e-12
154.900000	5.25873e-12
154.850000	5.30221e-12
154.800000	5.34604e-12
154.750000	5.39024e-12
154.700000	5.4348e-12
154.650000	5.47973e-12
154.600000	5.52503e-12
154.550000	5.5707e-12
154.500000	5.61675e-12
154.450000	5.66319e-12
154.400000	5.71e-12
154.350000	5.75721e-12
154.300000	5.8048e-12
154.250000	5.85279e-12
154.200000	5.90117e-12
154.150000	5.94995e-12
154.100000	5.99914e-12
154.050000	6.04873e-12
154.000000	6.09873e-12
153.950000	6.14914e-12
153.900000	6.19997e-12
153.850000	6.25122e-12
153.800000	6.3029e-12
153.750000	6.355e-12
153.700000	6.40753e-12
153.650000	6.4605e-12
153.600000	6.5139e-12
153.550000	6.56774e-12
153.500000	6.62203e-12
153.450000	6.67677e-12
153.400000	6.73196e-12
153.350000	6.7876e-12
153.300000	6.84371e-12
153.250000	6.90028e-12
153.200000	6.95731e-12
153.150000	7.01482e-12
153.100000	7.0728e-12
153.050000	7.13126e-12
153.000000	7.19021e-12
152.950000	7.24964e-12
152.900000	7.30956e-12
152.850000	7.36998e-12
152.800000	7.43089e-12
152.750000	7.49231e-12
152.700000	7.55424e-12
152.650000	7.61668e-12
152.600000	7.67963e-12
152.550000	7.7431e-12
152.500000	7.8071e-12
152.450000	7.87163e-12
152.400000	7.93669e-12
152.350000	8.00229e-12
152.300000	8.06842e-12
152.250000	8.13511e-12
152.200000	8.20235e-12
152.150000	8.27014e-12
152.100000	8.33849e-12
152.050000	8.4074e-12
152.000000	8.47689e-12
151.950000	8.54695e-12
151.900000	8.61758e-12
151.850000	8.6888e-12
151.800000	8.76061e-12
151.750000	8.83302e-12
151.700000	8.90602e-12
151.650000	8.97962e-12
151.600000	9.05383e-12
151.550000	9.12865e-12
151.500000	9.2041e-12
151.450000	9.28016e-12
151.400000	9.35685e-12
151.350000	9.43418e-12
151.300000	9.51215e-12
151.250000	9.59075e-12
151.200000	9.67001e-12
151.150000	9.74993e-12
151.100000	9.8305e-12
151.050000	9.91174e-12
151.000000	9.99365e-12
150.950000	1.00762e-11
150.900000	1.01595e-11
150.850000	1.02435e-11
150.800000	1.03281e-11
150.750000	1.04135e-11
150.700000	1.04995e-11
150.650000	1.05863e-11
150.600000	1.06737e-11
150.550000	1.07619e-11
150.500000	1.08509e-11
150.450000	1.09405e-11
150.400000	1.10309e-11
150.350000	1.11221e-11
150.300000	1.1214e-11
150.250000	1.13067e-11
150.200000	1.14001e-11
150.150000	1.14943e-11
150.100000	1.15893e-11
150.050000	1.1685e-11
150.000000	1.17816e-11
149.950000	1.18789e-11
149.900000	1.19771e-11
149.850000	1.20761e-11
149.800000	1.21758e-11
149.750000	1.22764e-11
149.700000	1.23779e-11
149.650000	1.24802e-11
149.600000	1.25833e-11
149.550000	1.26872e-11
149.500000	1.27921e-11
149.450000	1.28978e-11
149.400000	1.30043e-11
149.350000	1.31118e-11
149.300000	1.32201e-11
149.250000	1.33293e-11
149.200000	1.34395e-11
149.150000	1.35505e-11
149.100000	1.36625e-11
149.050000	1.37754e-11
149.000000	1.38892e-11
148.950000	1.40039e-11
148.900000	1.41196e-11
148.850000	1.42363e-11
148.800000	1.43539e-11
148.750000	1.44725e-11
148.700000	1.45921e-11
148.650000	1.47126e-11
148.600000	1.48342e-11
148.550000	1.49567e-11
148.500000	1.50803e-11
148.450000	1.52049e-11
148.400000	1.53305e-11
148.350000	1.54571e-11
148.300000	1.55848e-11
148.250000	1.57136e-11
148.200000	1.58434e-11
148.150000	1.59743e-11
148.100000	1.61063e-11
148.050000	1.62393e-11
148.000000	1.63735e-11
147.950000	1.65087e-11
147.900000	1.66451e-11
147.850000	1.67826e-11
147.800000	1.69213e-11
147.750000	1.7061e-11
147.700000	1.7202e-11
147.650000	1.73441e-11
147.600000	1.74874e-11
147.550000	1.76318e-11
147.500000	1.77775e-11
147.450000	1.79243e-11
147.400000	1.80724e-11
147.350000	1.82217e-11
147.300000	1.83722e-11
147.250000	1.8524e-11
147.200000	1.8677e-11
147.150000	1.88313e-11
147.100000	1.89868e-11
147.050000	1.91437e-11
147.000000	1.93018e-11
146.950000	1.94612e-11
146.900000	1.9622e-11
146.850000	1.97841e-11
146.800000	1.99475e-11
146.750000	2.01122e-11
146.700000	2.02784e-11
146.650000	2.04459e-11
146.600000	2.06147e-11
146.550000	2.0785e-11
146.500000	2.09567e-11
146.450000	2.11298e-11
146.400000	2.13043e-11
146.350000	2.14803e-11
146.300000	2.16577e-11
146.250000	2.18366e-11
146.200000	2.20169e-11
146.150000	2.21988e-11
146.100000	2.23821e-11
146.050000	2.2567e-11
146.000000	2.27534e-11
145.950000	2.29413e-11
145.900000	2.31308e-11
145.850000	2.33218e-11
145.800000	2.35144e-11
145.750000	2.37086e-11
145.700000	2.39045e-11
145.650000	2.41019e-11
145.600000	2.43009e-11
145.550000	2.45016e-11
145.500000	2.4704e-11
145.450000	2.4908e-11
145.400000	2.51137e-11
145.350000	2.53211e-11
145.300000	2.55302e-11
145.250000	2.57411e-11
145.200000	2.59537e-11
145.150000	2.6168e-11
145.100000	2.63841e-11
145.050000	2.6602e-11
145.000000	2.68217e-11
144.950000	2.70432e-11
144.900000	2.72665e-11
144.850000	2.74917e-11
144.800000	2.77187e-11
144.750000	2.79476e-11
144.700000	2.81784e-11
144.650000	2.84111e-11
144.600000	2.86457e-11
144.550000	2.88823e-11
144.500000	2.91208e-11
144.450000	2.93613e-11
144.400000	2.96037e-11
144.350000	2.98482e-11
144.300000	3.00947e-11
144.250000	3.03432e-11
144.200000	3.05937e-11
144.150000	3.08464e-11
144.100000	3.11011e-11
144.050000	3.13579e-11
144.000000	3.16168e-11
143.950000	3.18779e-11
143.900000	3.21411e-11
143.850000	3.24065e-11
143.800000	3.26741e-11
143.750000	3.29439e-11
143.700000	3.32159e-11
143.650000	3.34902e-11
143.600000	3.37667e-11
143.550000	3.40455e-11
143.500000	3.43266e-11
143.450000	3.461e-11
143.400000	3.48958e-11
143.350000	3.51839e-11
143.300000	3.54744e-11
143.250000	3.57673e-11
143.200000	3.60626e-11
143.150000	3.63604e-11
143.100000	3.66606e-11
143.050000	3.69633e-11
143.000000	3.72685e-11
142.950000	3.75762e-11
142.900000	3.78864e-11
142.850000	3.81992e-11
142.800000	3.85146e-11
142.750000	3.88326e-11
142.700000	3.91532e-11
142.650000	3.94764e-11
142.600000	3.98023e-11
142.550000	4.01309e-11
142.500000	4.04622e-11
142.450000	4.07963e-11
142.400000	4.11331e-11
142.350000	4.14727e-11
142.300000	4.18151e-11
142.250000	4.21603e-11
142.200000	4.25083e-11
142.150000	4.28592e-11
142.100000	4.32131e-11
142.050000	4.35698e-11
142.000000	4.39295e-11
141.950000	4.42921e-11
141.900000	4.46578e-11
141.850000	4.50264e-11
141.800000	4.53981e-11
141.750000	4.57729e-11
141.700000	4.61508e-11
141.650000	4.65317e-11
141.600000	4.69159e-11
141.550000	4.73031e-11
141.500000	4.76936e-11
141.450000	4.80873e-11
141.400000	4.84843e-11
141.350000	4.88845e-11
141.300000	4.9288e-11
141.250000	4.96949e-11
141.200000	5.01051e-11
141.150000	5.05186e-11
141.100000	5.09357e-11
141.050000	5.13561e-11
141.000000	5.178e-11
140.950000	5.22074e-11
140.900000	5.26383e-11
140.850000	5.30728e-11
140.800000	5.35109e-11
140.750000	5.39526e-11
140.700000	5.43979e-11
140.650000	5.48469e-11
140.600000	5.52996e-11
140.550000	5.5756e-11
140.500000	5.62162e-11
140.450000	5.66802e-11
140.400000	5.7148e-11
140.350000	5.76197e-11
140.300000	5.80953e-11
140.250000	5.85748e-11
140.200000	5.90582e-11
140.150000	5.95456e-11
140.100000	6.00371e-11
140.050000	6.05326e-11
140.000000	6.10322e-11
139.950000	6.15359e-11
139.900000	6.20438e-11
139.850000	6.25558e-11
139.800000	6.30721e-11
139.750000	6.35926e-11
139.700000	6.41174e-11
139.650000	6.46466e-11
139.600000	6.51801e-11
139.550000	6.5718e-11
139.500000	6.62604e-11
139.450000	6.68072e-11
139.400000	6.73585e-11
139.350000	6.79144e-11
139.300000	6.84749e-11
139.250000	6.904e-11
139.200000	6.96097e-11
139.150000	7.01841e-11
139.100000	7.07633e-11
139.050000	7.13473e-11
139.000000	7.1936e-11
138.950000	7.25297e-11
138.900000	7.31282e-11
138.850000	7.37316e-11
138.800000	7.43401e-11
138.750000	7.49535e-11
138.700000	7.5572e-11
138.650000	7.61956e-11
138.600000	7.68244e-11
138.550000	7.74583e-11
138.500000	7.80974e-11
138.450000	7.87419e-11
138.400000	7.93916e-11
138.350000	8.00467e-11
138.300000	8.07072e-11
138.250000	8.13731e-11
138.200000	8.20446e-11
138.150000	8.27215e-11
138.100000	8.34041e-11
138.050000	8.40923e-11
138.000000	8.47861e-11
137.950000	8.54857e-11
137.900000	8.6191e-11
137.850000	8.69022e-11
137.800000	8.76192e-11
137.750000	8.83421e-11
137.700000	8.9071e-11
137.650000	8.98059e-11
137.600000	9.05469e-11
137.550000	9.12939e-11
137.500000	9.20472e-11
137.450000	9.28066e-11
137.400000	9.35723e-11
137.350000	9.43443e-11
137.300000	9.51226e-11
137.250000	9.59074e-11
137.200000	9.66987e-11
137.150000	9.74965e-11
137.100000	9.83008e-11
137.050000	9.91118e-11
137.000000	9.99295e-11
136.950000	1.00754e-10
136.900000	1.01585e-10
136.850000	1.02423e-10
136.800000	1.03268e-10
136.750000	1.0412e-10
136.700000	1.04979e-10
136.650000	1.05845e-10
136.600000	1.06718e-10
136.550000	1.07599e-10
136.500000	1.08486e-10
136.450000	1.09381e-10
136.400000	1.10283e-10
136.350000	1.11193e-10
136.300000	1.1211e-10
136.250000	1.13035e-10
136.200000	1.13968e-10
136.150000	1.14908e-10
136.100000	1.15856e-10
136.050000	1.16811e-10
136.000000	1.17775e-10
135.950000	1.18746e-10
135.900000	1.19726e-10
135.850000	1.20713e-10
135.800000	1.21709e-10
135.750000	1.22713e-10
135.700000	1.23725e-10
135.650000	1.24746e-10
135.600000	1.25775e-10
135.550000	1.26812e-10
135.500000	1.27858e-10
135.450000	1.28913e-10
135.400000	1.29976e-10
135.350000	1.31048e-10
135.300000	1.32129e-10
135.250000	1.33219e-10
135.200000	1.34317e-10
135.150000	1.35425e-10
135.100000	1.36542e-10
135.050000	1.37668e-10
135.000000	1.38804e-10
134.950000	1.39949e-10
134.900000	1.41103e-10
134.850000	1.42267e-10
134.800000	1.4344e-10
134.750000	1.44623e-10
134.700000	1.45816e-10
134.650000	1.47018e-10
134.600000	1.48231e-10
134.550000	1.49453e-10
134.500000	1.50686e-10
134.450000	1.51929e-10
134.400000	1.53181e-10
134.350000	1.54445e-10
134.300000	1.55718e-10
134.250000	1.57003e-10
134.200000	1.58297e-10
134.150000	1.59603e-10
134.100000	1.60919e-10
134.050000	1.62246e-10
134.000000	1.63584e-10
133.950000	1.64933e-10
133.900000	1.66293e-10
133.850000	1.67664e-10
133.800000	1.69047e-10
133.750000	1.70441e-10
133.700000	1.71846e-10
133.650000	1.73263e-10
133.600000	1.74692e-10
133.550000	1.76133e-10
133.500000	1.77585e-10
133.450000	1.79049e-10
133.400000	1.80526e-10
133.350000	1.82014e-10
133.300000	1.83515e-10
133.250000	1.85028e-10
133.200000	1.86554e-10
133.150000	1.88092e-10
133.100000	1.89643e-10
133.050000	1.91207e-10
133.000000	1.92783e-10
132.950000	1.94373e-10
132.900000	1.95975e-10
132.850000	1.97591e-10
132.800000	1.9922e-10
132.750000	2.00863e-10
132.700000	2.02519e-10
132.650000	2.04189e-10
132.600000	2.05872e-10
132.550000	2.0757e-10
132.500000	2.09281e-10
132.450000	2.11006e-10
132.400000	2.12746e-10
132.350000	2.145e-10
132.300000	2.16268e-10
132.250000	2.18051e-10
132.200000	2.19849e-10
132.150000	2.21661e-10
132.100000	2.23489e-10
132.050000	2.25331e-10
132.000000	2.27189e-10
131.950000	2.29062e-10
131.900000	2.3095e-10
131.850000	2.32854e-10
131.800000	2.34774e-10
131.750000	2.36709e-10
131.700000	2.38661e-10
131.650000	2.40628e-10
131.600000	2.42612e-10
131.550000	2.44612e-10
131.500000	2.46628e-10
131.450000	2.48661e-10
131.400000	2.50711e-10
131.350000	2.52777e-10
131.300000	2.54861e-10
131.250000	2.56962e-10
131.200000	2.5908e-10
131.150000	2.61216e-10
131.100000	2.63369e-10
131.050000	2.6554e-10
131.000000	2.67729e-10
130.950000	2.69935e-10
130.900000	2.7216e-10
130.850000	2.74404e-10
130.800000	2.76665e-10
130.750000	2.78946e-10
130.700000	2.81245e-10
130.650000	2.83563e-10
130.600000	2.859e-10
130.550000	2.88257e-10
130.500000	2.90633e-10
130.450000	2.93028e-10
130.400000	2.95443e-10
130.350000	2.97878e-10
130.300000	3.00333e-10
130.250000	3.02808e-10
130.200000	3.05304e-10
130.150000	3.0782e-10
130.100000	3.10357e-10
130.050000	3.12915e-10
130.000000	3.15494e-10
129.950000	3.18094e-10
129.900000	3.20716e-10
129.850000	3.23359e-10
129.800000	3.26024e-10
129.750000	3.2871e-10
129.700000	3.31419e-10
129.650000	3.3415e-10
129.600000	3.36904e-10
129.550000	3.39681e-10
129.500000	3.4248e-10
129.450000	3.45302e-10
129.400000	3.48148e-10
129.350000	3.51017e-10
129.300000	3.53909e-10
129.250000	3.56826e-10
129.200000	3.59766e-10
129.150000	3.62731e-10
129.100000	3.6572e-10
129.050000	3.68733e-10
129.000000	3.71772e-10
128.950000	3.74835e-10
128.900000	3.77924e-10
128.850000	3.81038e-10
128.800000	3.84177e-10
128.750000	3.87343e-10
128.700000	3.90535e-10
128.650000	3.93752e-10
128.600000	3.96997e-10
128.550000	4.00268e-10
128.500000	4.03566e-10
128.450000	4.06891e-10
128.400000	4.10244e-10
128.350000	4.13624e-10
128.300000	4.17032e-10
128.250000	4.20468e-10
128.200000	4.23932e-10
128.150000	4.27425e-10
128.100000	4.30946e-10
128.050000	4.34497e-10
128.000000	4.38076e-10
127.950000	4.41686e-10
127.900000	4.45325e-10
127.850000	4.48993e-10
127.800000	4.52692e-10
127.750000	4.56422e-10
127.700000	4.60182e-10
127.650000	4.63973e-10
127.600000	4.67796e-10
127.550000	4.71649e-10
127.500000	4.75535e-10
127.450000	4.79452e-10
127.400000	4.83402e-10
127.350000	4.87384e-10
127.300000	4.91399e-10
127.250000	4.95447e-10
127.200000	4.99529e-10
127.150000	5.03644e-10
127.100000	5.07792e-10
127.050000	5.11975e-10
127.000000	5.16193e-10
126.950000	5.20445e-10
126.900000	5.24732e-10
126.850000	5.29054e-10
126.800000	5.33412e-10
126.750000	5.37806e-10
126.700000	5.42236e-10
126.650000	5.46702e-10
126.600000	5.51205e-10
126.550000	5.55745e-10
126.500000	5.60323e-10
126.450000	5.64938e-10
126.400000	5.69591e-10
126.350000	5.74283e-10
126.300000	5.79013e-10
126.250000	5.83782e-10
126.200000	5.8859e-10
126.150000	5.93438e-10
126.100000	5.98325e-10
126.050000	6.03253e-10
126.000000	6.08222e-10
125.950000	6.13231e-10
125.900000	6.18282e-10
125.850000	6.23374e-10
125.800000	6.28508e-10
125.750000	6.33684e-10
125.700000	6.38903e-10
125.650000	6.44164e-10
125.600000	6.49469e-10
125.550000	6.54818e-10
125.500000	6.60211e-10
125.450000	6.65648e-10
125.400000	6.71129e-10
125.350000	6.76656e-10
125.300000	6.82228e-10
125.250000	6.87846e-10
125.200000	6.93511e-10
125.150000	6.99222e-10
125.100000	7.0498e-10
125.050000	7.10785e-10
125.000000	7.16638e-10
124.950000	7.22539e-10
124.900000	7.28489e-10
124.850000	7.34488e-10
124.800000	7.40536e-10
124.750000	7.46633e-10
124.700000	7.52781e-10
124.650000	7.5898e-10
124.600000	7.65229e-10
124.550000	7.7153e-10
124.500000	7.77883e-10
124.450000	7.84288e-10
124.400000	7.90745e-10
124.350000	7.97256e-10
124.300000	8.0382e-10
124.250000	8.10438e-10
124.200000	8.17111e-10
124.150000	8.23839e-10
124.100000	8.30622e-10
124.050000	8.3746e-10
124.000000	8.44355e-10
123.950000	8.51307e-10
123.900000	8.58316e-10
123.850000	8.65382e-10
123.800000	8.72507e-10
123.750000	8.7969e-10
123.700000	8.86932e-10
123.650000	8.94234e-10
123.600000	9.01596e-10
123.550000	9.09018e-10
123.500000	9.16501e-10
123.450000	9.24046e-10
123.400000	9.31653e-10
123.350000	9.39323e-10
123.300000	9.47055e-10
123.250000	9.54852e-10
123.200000	9.62712e-10
123.150000	9.70637e-10
123.100000	9.78627e-10
123.050000	9.86683e-10
123.000000	9.94805e-10
122.950000	1.00299e-09
122.900000	1.01125e-09
122.850000	1.01957e-09
122.800000	1.02797e-09
122.750000	1.03643e-09
122.700000	1.04496e-09
122.650000	1.05356e-09
122.600000	1.06223e-09
122.550000	1.07097e-09
122.500000	1.07979e-09
122.450000	1.08868e-09
122.400000	1.09764e-09
122.350000	1.10667e-09
122.300000	1.11578e-09
122.250000	1.12496e-09
122.200000	1.13422e-09
122.150000	1.14356e-09
122.100000	1.15297e-09
122.050000	1.16246e-09
122.000000	1.17203e-09
121.950000	1.18167e-09
121.900000	1.1914e-09
121.850000	1.2012e-09
121.800000	1.21109e-09
121.750000	1.22106e-09
121.700000	1.2311e-09
121.650000	1.24124e-09
121.600000	1.25145e-09
121.550000	1.26175e-09
121.500000	1.27213e-09
121.450000	1.2826e-09
121.400000	1.29316e-09
121.350000	1.3038e-09
121.300000	1.31453e-09
121.250000	1.32534e-09
121.200000	1.33625e-09
121.150000	1.34725e-09
121.100000	1.35833e-09
121.050000	1.36951e-09
121.000000	1.38078e-09
120.950000	1.39214e-09
120.900000	1.40359e-09
120.850000	1.41514e-09
120.800000	1.42679e-09
120.750000	1.43853e-09
120.700000	1.45036e-09
120.650000	1.4623e-09
120.600000	1.47433e-09
120.550000	1.48646e-09
120.500000	1.49869e-09
120.450000	1.51102e-09
120.400000	1.52345e-09
120.350000	1.53599e-09
120.300000	1.54862e-09
120.250000	1.56136e-09
120.200000	1.57421e-09
120.150000	1.58716e-09
120.100000	1.60022e-09
120.050000	1.61338e-09
120.000000	1.62666e-09
119.950000	1.64004e-09
119.900000	1.65353e-09
119.850000	1.66714e-09
119.800000	1.68085e-09
119.750000	1.69468e-09
119.700000	1.70862e-09
119.650000	1.72268e-09
119.600000	1.73685e-09
119.550000	1.75113e-09
119.500000	1.76554e-09
119.450000	1.78006e-09
119.400000	1.79471e-09
119.350000	1.80947e-09
119.300000	1.82435e-09
119.250000	1.83936e-09
119.200000	1.85449e-09
119.150000	1.86974e-09
119.100000	1.88512e-09
119.050000	1.90063e-09
119.000000	1.91626e-09
118.950000	1.93202e-09
118.900000	1.94791e-09
118.850000	1.96394e-09
118.800000	1.98009e-09
118.750000	1.99638e-09
118.700000	2.0128e-09
118.650000	2.02935e-09
118.600000	2.04604e-09
118.550000	2.06287e-09
118.500000	2.07983e-09
118.450000	2.09694e-09
118.400000	2.11419e-09
118.350000	2.13157e-09
118.300000	2.1491e-09
118.250000	2.16678e-09
118.200000	2.1846e-09
118.150000	2.20256e-09
118.100000	2.22068e-09
118.050000	2.23894e-09
118.000000	2.25735e-09
117.950000	2.27591e-09
117.900000	2.29463e-09
117.850000	2.3135e-09
117.800000	2.33252e-09
117.750000	2.35171e-09
117.700000	2.37104e-09
117.650000	2.39054e-09
117.600000	2.4102e-09
117.550000	2.43002e-09
117.500000	2.45e-09
117.450000	2.47014e-09
117.400000	2.49045e-09
117.350000	2.51093e-09
117.300000	2.53158e-09
117.250000	2.55239e-09
117.200000	2.57338e-09
117.150000	2.59454e-09
117.100000	2.61587e-09
117.050000	2.63738e-09
117.000000	2.65906e-09
116.950000	2.68093e-09
116.900000	2.70297e-09
116.850000	2.72519e-09
116.800000	2.7476e-09
116.750000	2.77019e-09
116.700000	2.79296e-09
116.650000	2.81592e-09
116.600000	2.83907e-09
116.550000	2.86241e-09
116.500000	2.88594e-09
116.450000	2.90967e-09
116.400000	2.93359e-09
116.350000	2.95771e-09
116.300000	2.98202e-09
116.250000	3.00653e-09
116.200000	3.03125e-09
116.150000	3.05617e-09
116.100000	3.08129e-09
116.050000	3.10662e-09
116.000000	3.13216e-09
115.950000	3.1579e-09
115.900000	3.18386e-09
115.850000	3.21003e-09
115.800000	3.23642e-09
115.750000	3.26302e-09
115.700000	3.28984e-09
115.650000	3.31688e-09
115.600000	3.34414e-09
115.550000	3.37163e-09
115.500000	3.39934e-09
115.450000	3.42728e-09
115.400000	3.45545e-09
115.350000	3.48385e-09
115.300000	3.51248e-09
115.250000	3.54135e-09
115.200000	3.57046e-09
115.150000	3.5998e-09
115.100000	3.62939e-09
115.050000	3.65922e-09
115.000000	3.68929e-09
114.950000	3.71961e-09
114.900000	3.75018e-09
114.850000	3.781e-09
114.800000	3.81207e-09
114.750000	3.84339e-09
114.700000	3.87498e-09
114.650000	3.90682e-09
114.600000	3.93893e-09
114.550000	3.97129e-09
114.500000	4.00393e-09
114.450000	4.03683e-09
114.400000	4.07e-09
114.350000	4.10345e-09
114.300000	4.13716e-09
114.250000	4.17116e-09
114.200000	4.20543e-09
114.150000	4.23999e-09
114.100000	4.27483e-09
114.050000	4.30995e-09
114.000000	4.34536e-09
113.950000	4.38107e-09
113.900000	4.41706e-09
113.850000	4.45335e-09
113.800000	4.48994e-09
113.750000	4.52683e-09
113.700000	4.56402e-09
113.650000	4.60152e-09
113.600000	4.63933e-09
113.550000	4.67744e-09
113.500000	4.71587e-09
113.450000	4.75461e-09
113.400000	4.79367e-09
113.350000	4.83305e-09
113.300000	4.87276e-09
113.250000	4.91279e-09
113.200000	4.95315e-09
113.150000	4.99384e-09
113.100000	5.03486e-09
113.050000	5.07622e-09
113.000000	5.11792e-09
112.950000	5.15996e-09
112.900000	5.20235e-09
112.850000	5.24508e-09
112.800000	5.28816e-09
112.750000	5.3316e-09
112.700000	5.37539e-09
112.650000	5.41955e-09
112.600000	5.46406e-09
112.550000	5.50894e-09
112.500000	5.55419e-09
112.450000	5.59981e-09
112.400000	5.6458e-09
112.350000	5.69217e-09
112.300000	5.73893e-09
112.250000	5.78606e-09
112.200000	5.83358e-09
112.150000	5.88149e-09
112.100000	5.9298e-09
112.050000	5.9785e-09
112.000000	6.02759e-09
111.950000	6.0771e-09
111.900000	6.127e-09
111.850000	6.17732e-09
111.800000	6.22805e-09
111.750000	6.2792e-09
111.700000	6.33076e-09
111.650000	6.38275e-09
111.600000	6.43516e-09
111.550000	6.48801e-09
111.500000	6.54128e-09
111.450000	6.595e-09
111.400000	6.64915e-09
111.350000	6.70375e-09
111.300000	6.7588e-09
111.250000	6.8143e-09
111.200000	6.87025e-09
111.150000	6.92666e-09
111.100000	6.98353e-09
111.050000	7.04087e-09
111.000000	7.09868e-09
110.950000	7.15697e-09
110.900000	7.21573e-09
110.850000	7.27497e-09
110.800000	7.3347e-09
110.750000	7.39492e-09
110.700000	7.45563e-09
110.650000	7.51684e-09
110.600000	7.57855e-09
110.550000	7.64077e-09
110.500000	7.7035e-09
110.450000	7.76674e-09
110.400000	7.8305e-09
110.350000	7.89479e-09
110.300000	7.9596e-09
110.250000	8.02494e-09
110.200000	8.09081e-09
110.150000	8.15723e-09
110.100000	8.22419e-09
110.050000	8.2917e-09
110.000000	8.35976e-09
109.950000	8.42838e-09
109.900000	8.49757e-09
109.850000	8.56732e-09
109.800000	8.63764e-09
109.750000	8.70854e-09
109.700000	8.78002e-09
109.650000	8.85208e-09
109.600000	8.92474e-09
109.550000	8.99799e-09
109.500000	9.07184e-09
109.450000	9.1463e-09
109.400000	9.22136e-09
109.350000	9.29705e-09
109.300000	9.37335e-09
109.250000	9.45027e-09
109.200000	9.52783e-09
109.150000	9.60603e-09
109.100000	9.68486e-09
109.050000	9.76434e-09
109.000000	9.84447e-09
108.950000	9.92526e-09
108.900000	1.00067e-08
108.850000	1.00888e-08
108.800000	1.01716e-08
108.750000	1.02551e-08
108.700000	1.03392e-08
108.650000	1.04241e-08
108.600000	1.05096e-08
108.550000	1.05958e-08
108.500000	1.06828e-08
108.450000	1.07704e-08
108.400000	1.08588e-08
108.350000	1.09479e-08
108.300000	1.10377e-08
108.250000	1.11283e-08
108.200000	1.12196e-08
108.150000	1.13117e-08
108.100000	1.14045e-08
108.050000	1.1498e-08
108.000000	1.15924e-08
107.950000	1.16875e-08
107.900000	1.17834e-08
107.850000	1.188e-08
107.800000	1.19775e-08
107.750000	1.20758e-08
107.700000	1.21748e-08
107.650000	1.22747e-08
107.600000	1.23754e-08
107.550000	1.24769e-08
107.500000	1.25793e-08
107.450000	1.26824e-08
107.400000	1.27865e-08
107.350000	1.28914e-08
107.300000	1.29971e-08
107.250000	1.31037e-08
107.200000	1.32112e-08
107.150000	1.33196e-08
107.100000	1.34288e-08
107.050000	1.3539e-08
107.000000	1.365e-08
106.950000	1.3762e-08
106.900000	1.38748e-08
106.850000	1.39886e-08
106.800000	1.41034e-08
106.750000	1.4219e-08
106.700000	1.43357e-08
106.650000	1.44532e-08
106.600000	1.45718e-08
106.550000	1.46913e-08
106.500000	1.48118e-08
106.450000	1.49332e-08
106.400000	1.50557e-08
106.350000	1.51791e-08
106.300000	1.53036e-08
106.250000	1.54291e-08
106.200000	1.55556e-08
106.150000	1.56832e-08
106.100000	1.58118e-08
106.050000	1.59415e-08
106.000000	1.60722e-08
105.950000	1.6204e-08
105.900000	1.63368e-08
105.850000	1.64708e-08
105.800000	1.66058e-08
105.750000	1.6742e-08
105.700000	1.68793e-08
105.650000	1.70176e-08
105.600000	1.71572e-08
105.550000	1.72978e-08
105.500000	1.74397e-08
105.450000	1.75826e-08
105.400000	1.77268e-08
105.350000	1.78721e-08
105.300000	1.80186e-08
105.250000	1.81664e-08
105.200000	1.83153e-08
105.150000	1.84654e-08
105.100000	1.86168e-08
105.050000	1.87694e-08
105.000000	1.89233e-08
104.950000	1.90784e-08
104.900000	1.92348e-08
104.850000	1.93925e-08
104.800000	1.95514e-08
104.750000	1.97117e-08
104.700000	1.98732e-08
104.650000	2.00361e-08
104.600000	2.02004e-08
104.550000	2.03659e-08
104.500000	2.05329e-08
104.450000	2.07011e-08
104.400000	2.08708e-08
104.350000	2.10419e-08
104.300000	2.12143e-08
104.250000	2.13882e-08
104.200000	2.15635e-08
104.150000	2.17402e-08
104.100000	2.19184e-08
104.050000	2.2098e-08
104.000000	2.22791e-08
103.950000	2.24617e-08
103.900000	2.26457e-08
103.850000	2.28313e-08
103.800000	2.30184e-08
103.750000	2.3207e-08
103.700000	2.33972e-08
103.650000	2.35889e-08
103.600000	2.37822e-08
103.550000	2.39771e-08
103.500000	2.41735e-08
103.450000	2.43716e-08
103.400000	2.45713e-08
103.350000	2.47726e-08
103.300000	2.49756e-08
103.250000	2.51802e-08
103.200000	2.53865e-08
103.150000	2.55945e-08
103.100000	2.58042e-08
103.050000	2.60156e-08
103.000000	2.62287e-08
102.950000	2.64436e-08
102.900000	2.66602e-08
102.850000	2.68786e-08
102.800000	2.70988e-08
102.750000	2.73208e-08
102.700000	2.75446e-08
102.650000	2.77703e-08
102.600000	2.79977e-08
102.550000	2.82271e-08
102.500000	2.84583e-08
102.450000	2.86914e-08
102.400000	2.89264e-08
102.350000	2.91633e-08
102.300000	2.94022e-08
102.250000	2.9643e-08
102.200000	2.98858e-08
102.150000	3.01306e-08
102.100000	3.03774e-08
102.050000	3.06262e-08
102.000000	3.0877e-08
101.950000	3.11299e-08
101.900000	3.13848e-08
101.850000	3.16419e-08
101.800000	3.1901e-08
101.750000	3.21622e-08
101.700000	3.24256e-08
101.650000	3.26911e-08
101.600000	3.29589e-08
101.550000	3.32287e-08
101.500000	3.35008e-08
101.450000	3.37752e-08
101.400000	3.40517e-08
101.350000	3.43306e-08
101.300000	3.46117e-08
101.250000	3.48951e-08
101.200000	3.51808e-08
101.150000	3.54688e-08
101.100000	3.57592e-08
101.050000	3.6052e-08
101.000000	3.63472e-08
100.950000	3.66448e-08
100.900000	3.69448e-08
100.850000	3.72472e-08
100.800000	3.75522e-08
100.750000	3.78596e-08
100.700000	3.81695e-08
100.650000	3.8482e-08
100.600000	3.8797e-08
100.550000	3.91146e-08
100.500000	3.94348e-08
100.450000	3.97576e-08
100.400000	4.00831e-08
100.350000	4.04112e-08
100.300000	4.0742e-08
100.250000	4.10755e-08
100.200000	4.14117e-08
100.150000	4.17506e-08
100.100000	4.20923e-08
100.050000	4.24369e-08
100.000000	4.27842e-08
99.950000	4.31344e-08
99.900000	4.34874e-08
99.850000	4.38433e-08
99.800000	4.42021e-08
99.750000	4.45638e-08
99.700000	4.49285e-08
99.650000	4.52962e-08
99.600000	4.56669e-08
99.550000	4.60406e-08
99.500000	4.64174e-08
99.450000	4.67972e-08
99.400000	4.71802e-08
99.350000	4.75662e-08
99.300000	4.79554e-08
99.250000	4.83478e-08
99.200000	4.87434e-08
99.150000	4.91423e-08
99.100000	4.95444e-08
99.050000	4.99497e-08
99.000000	5.03584e-08
98.950000	5.07704e-08
98.900000	5.11858e-08
98.850000	5.16046e-08
98.800000	5.20268e-08
98.750000	5.24524e-08
98.700000	5.28815e-08
98.650000	5.33141e-08
98.600000	5.37503e-08
98.550000	5.419e-08
98.500000	5.46333e-08
98.450000	5.50802e-08
98.400000	5.55307e-08
98.350000	5.5985e-08
98.300000	5.64429e-08
98.250000	5.69046e-08
98.200000	5.737e-08
98.150000	5.78393e-08
98.100000	5.83124e-08
98.050000	5.87893e-08
98.000000	5.92702e-08
97.950000	5.97549e-08
97.900000	6.02436e-08
97.850000	6.07363e-08
97.800000	6.1233e-08
97.750000	6.17338e-08
97.700000	6.22387e-08
97.650000	6.27477e-08
97.600000	6.32608e-08
97.550000	6.37781e-08
97.500000	6.42997e-08
97.450000	6.48255e-08
97.400000	6.53555e-08
97.350000	6.58899e-08
97.300000	6.64287e-08
97.250000	6.69719e-08
97.200000	6.75195e-08
97.150000	6.80715e-08
97.100000	6.86281e-08
97.050000	6.91892e-08
97.000000	6.97549e-08
96.950000	7.03252e-08
96.900000	7.09002e-08
96.850000	7.14798e-08
96.800000	7.20642e-08
96.750000	7.26533e-08
96.700000	7.32473e-08
96.650000	7.3846e-08
96.600000	7.44497e-08
96.550000	7.50583e-08
96.500000	7.56719e-08
96.450000	7.62904e-08
96.400000	7.6914e-08
96.350000	7.75427e-08
96.300000	7.81765e-08
96.250000	7.88155e-08
96.200000	7.94597e-08
96.150000	8.01092e-08
96.100000	8.07639e-08
96.050000	8.1424e-08
96.000000	8.20895e-08
95.950000	8.27603e-08
95.900000	8.34367e-08
95.850000	8.41186e-08
95.800000	8.4806e-08
95.750000	8.54991e-08
95.700000	8.61977e-08
95.650000	8.69021e-08
95.600000	8.76123e-08
95.550000	8.83282e-08
95.500000	8.90499e-08
95.450000	8.97776e-08
95.400000	9.05111e-08
95.350000	9.12507e-08
95.300000	9.19963e-08
95.250000	9.27479e-08
95.200000	9.35057e-08
95.150000	9.42696e-08
95.100000	9.50398e-08
95.050000	9.58163e-08
95.000000	9.65991e-08
94.950000	9.73882e-08
94.900000	9.81838e-08
94.850000	9.89859e-08
94.800000	9.97945e-08
94.750000	1.0061e-07
94.700000	1.01432e-07
94.650000	1.0226e-07
94.600000	1.03095e-07
94.550000	1.03938e-07
94.500000	1.04786e-07
94.450000	1.05642e-07
94.400000	1.06505e-07
94.350000	1.07375e-07
94.300000	1.08252e-07
94.250000	1.09136e-07
94.200000	1.10028e-07
94.150000	1.10926e-07
94.100000	1.11832e-07
94.050000	1.12745e-07
94.000000	1.13666e-07
93.950000	1.14594e-07
93.900000	1.1553e-07
93.850000	1.16473e-07
93.800000	1.17424e-07
93.750000	1.18383e-07
93.700000	1.1935e-07
93.650000	1.20324e-07
93.600000	1.21307e-07
93.550000	1.22297e-07
93.500000	1.23296e-07
93.450000	1.24303e-07
93.400000	1.25317e-07
93.350000	1.2634e-07
93.300000	1.27372e-07
93.250000	1.28412e-07
93.200000	1.2946e-07
93.150000	1.30517e-07
93.100000	1.31582e-07
93.050000	1.32656e-07
93.000000	1.33739e-07
92.950000	1.34831e-07
92.900000	1.35932e-07
92.850000	1.37041e-07
92.800000	1.3816e-07
92.750000	1.39287e-07
92.700000	1.40424e-07
92.650000	1.4157e-07
92.600000	1.42726e-07
92.550000	1.43891e-07
92.500000	1.45065e-07
92.450000	1.46249e-07
92.400000	1.47442e-07
92.350000	1.48646e-07
92.300000	1.49859e-07
92.250000	1.51081e-07
92.200000	1.52314e-07
92.150000	1.53557e-07
92.100000	1.5481e-07
92.050000	1.56073e-07
92.000000	1.57347e-07
91.950000	1.58631e-07
91.900000	1.59925e-07
91.850000	1.6123e-07
91.800000	1.62545e-07
91.750000	1.63871e-07
91.700000	1.65208e-07
91.650000	1.66556e-07
91.600000	1.67915e-07
91.550000	1.69285e-07
91.500000	1.70666e-07
91.450000	1.72058e-07
91.400000	1.73461e-07
91.350000	1.74876e-07
91.300000	1.76303e-07
91.250000	1.77741e-07
91.200000	1.7919e-07
91.150000	1.80652e-07
91.100000	1.82125e-07
91.050000	1.83611e-07
91.000000	1.85108e-07
90.950000	1.86618e-07
90.900000	1.8814e-07
90.850000	1.89674e-07
90.800000	1.91221e-07
90.750000	1.9278e-07
90.700000	1.94352e-07
90.650000	1.95937e-07
90.600000	1.97535e-07
90.550000	1.99146e-07
90.500000	2.0077e-07
90.450000	2.02407e-07
90.400000	2.04057e-07
90.350000	2.05721e-07
90.300000	2.07398e-07
90.250000	2.09089e-07
90.200000	2.10794e-07
90.150000	2.12512e-07
90.100000	2.14245e-07
90.050000	2.15991e-07
90.000000	2.17752e-07
89.950000	2.19527e-07
89.900000	2.21316e-07
89.850000	2.2312e-07
89.800000	2.24939e-07
89.750000	2.26773e-07
89.700000	2.28621e-07
89.650000	2.30484e-07
89.600000	2.32363e-07
89.550000	2.34257e-07
89.500000	2.36166e-07
89.450000	2.38091e-07
89.400000	2.40031e-07
89.350000	2.41987e-07
89.300000	2.43959e-07
89.250000	2.45947e-07
89.200000	2.47951e-07
89.150000	2.49972e-07
89.100000	2.52009e-07
89.050000	2.54062e-07
89.000000	2.56132e-07
88.950000	2.58219e-07
88.900000	2.60323e-07
88.850000	2.62444e-07
88.800000	2.64582e-07
88.750000	2.66738e-07
88.700000	2.68911e-07
88.650000	2.71102e-07
88.600000	2.7331e-07
88.550000	2.75537e-07
88.500000	2.77781e-07
88.450000	2.80044e-07
88.400000	2.82325e-07
88.350000	2.84625e-07
88.300000	2.86943e-07
88.250000	2.8928e-07
88.200000	2.91636e-07
88.150000	2.94012e-07
88.100000	2.96406e-07
88.050000	2.9882e-07
88.000000	3.01254e-07
87.950000	3.03707e-07
87.900000	3.0618e-07
87.850000	3.08674e-07
87.800000	3.11187e-07
87.750000	3.13721e-07
87.700000	3.16276e-07
87.650000	3.18851e-07
87.600000	3.21447e-07
87.550000	3.24065e-07
87.500000	3.26703e-07
87.450000	3.29363e-07
87.400000	3.32045e-07
87.350000	3.34748e-07
87.300000	3.37473e-07
87.250000	3.4022e-07
87.200000	3.4299e-07
87.150000	3.45782e-07
87.100000	3.48597e-07
87.050000	3.51434e-07
87.000000	3.54295e-07
86.950000	3.57179e-07
86.900000	3.60086e-07
86.850000	3.63017e-07
86.800000	3.65971e-07
86.750000	3.6895e-07
86.700000	3.71953e-07
86.650000	3.7498e-07
86.600000	3.78031e-07
86.550000	3.81108e-07
86.500000	3.84209e-07
86.450000	3.87335e-07
86.400000	3.90487e-07
86.350000	3.93664e-07
86.300000	3.96868e-07
86.250000	4.00097e-07
86.200000	4.03352e-07
86.150000	4.06634e-07
86.100000	4.09942e-07
86.050000	4.13277e-07
86.000000	4.16639e-07
85.950000	4.20029e-07
85.900000	4.23446e-07
85.850000	4.2689e-07
85.800000	4.30363e-07
85.750000	4.33863e-07
85.700000	4.37392e-07
85.650000	4.4095e-07
85.600000	4.44537e-07
85.550000	4.48152e-07
85.500000	4.51797e-07
85.450000	4.55472e-07
85.400000	4.59176e-07
85.350000	4.6291e-07
85.300000	4.66674e-07
85.250000	4.70469e-07
85.200000	4.74295e-07
85.150000	4.78152e-07
85.100000	4.8204e-07
85.050000	4.85959e-07
85.000000	4.89911e-07
84.950000	4.93894e-07
84.900000	4.97909e-07
84.850000	5.01957e-07
84.800000	5.06038e-07
84.750000	5.10152e-07
84.700000	5.14299e-07
84.650000	5.1848e-07
84.600000	5.22695e-07
84.550000	5.26944e-07
84.500000	5.31227e-07
84.450000	5.35545e-07
84.400000	5.39898e-07
84.350000	5.44286e-07
84.300000	5.4871e-07
84.250000	5.53169e-07
84.200000	5.57665e-07
84.150000	5.62197e-07
84.100000	5.66766e-07
84.050000	5.71371e-07
84.000000	5.76014e-07
83.950000	5.80695e-07
83.900000	5.85413e-07
83.850000	5.9017e-07
83.800000	5.94965e-07
83.750000	5.99799e-07
83.700000	6.04672e-07
83.650000	6.09585e-07
83.600000	6.14537e-07
83.550000	6.1953e-07
83.500000	6.24563e-07
83.450000	6.29636e-07
83.400000	6.34751e-07
83.350000	6.39907e-07
83.300000	6.45104e-07
83.250000	6.50344e-07
83.200000	6.55626e-07
83.150000	6.60951e-07
83.100000	6.66319e-07
83.050000	6.71731e-07
83.000000	6.77186e-07
82.950000	6.82685e-07
82.900000	6.88229e-07
82.850000	6.93818e-07
82.800000	6.99452e-07
82.750000	7.05131e-07
82.700000	7.10856e-07
82.650000	7.16628e-07
82.600000	7.22446e-07
82.550000	7.28312e-07
82.500000	7.34225e-07
82.450000	7.40185e-07
82.400000	7.46194e-07
82.350000	7.52252e-07
82.300000	7.58358e-07
82.250000	7.64514e-07
82.200000	7.7072e-07
82.150000	7.76975e-07
82.100000	7.83282e-07
82.050000	7.89639e-07
82.000000	7.96048e-07
81.950000	8.02508e-07
81.900000	8.09021e-07
81.850000	8.15586e-07
81.800000	8.22204e-07
81.750000	8.28876e-07
81.700000	8.35602e-07
81.650000	8.42382e-07
81.600000	8.49217e-07
81.550000	8.56107e-07
81.500000	8.63053e-07
81.450000	8.70055e-07
81.400000	8.77114e-07
81.350000	8.84229e-07
81.300000	8.91402e-07
81.250000	8.98633e-07
81.200000	9.05923e-07
81.150000	9.13271e-07
81.100000	9.20679e-07
81.050000	9.28146e-07
81.000000	9.35674e-07
80.950000	9.43263e-07
80.900000	9.50913e-07
80.850000	9.58624e-07
80.800000	9.66398e-07
80.750000	9.74235e-07
80.700000	9.82135e-07
80.650000	9.90099e-07
80.600000	9.98127e-07
80.550000	1.00622e-06
80.500000	1.01438e-06
80.450000	1.0226e-06
80.400000	1.03089e-06
80.350000	1.03925e-06
80.300000	1.04767e-06
80.250000	1.05617e-06
80.200000	1.06473e-06
80.150000	1.07336e-06
80.100000	1.08206e-06
80.050000	1.09083e-06
80.000000	1.09967e-06
79.950000	1.10858e-06
79.900000	1.11757e-06
79.850000	1.12662e-06
79.800000	1.13575e-06
79.750000	1.14496e-06
79.700000	1.15424e-06
79.650000	1.16359e-06
79.600000	1.17302e-06
79.550000	1.18252e-06
79.500000	1.1921e-06
79.450000	1.20176e-06
79.400000	1.2115e-06
79.350000	1.22131e-06
79.300000	1.2312e-06
79.250000	1.24118e-06
79.200000	1.25123e-06
79.150000	1.26137e-06
79.100000	1.27158e-06
79.050000	1.28188e-06
79.000000	1.29226e-06
78.950000	1.30273e-06
78.900000	1.31328e-06
78.850000	1.32392e-06
78.800000	1.33464e-06
78.750000	1.34544e-06
78.700000	1.35634e-06
78.650000	1.36732e-06
78.600000	1.37839e-06
78.550000	1.38955e-06
78.500000	1.4008e-06
78.450000	1.41214e-06
78.400000	1.42357e-06
78.350000	1.4351e-06
78.300000	1.44671e-06
78.250000	1.45842e-06
78.200000	1.47023e-06
78.150000	1.48213e-06
78.100000	1.49412e-06
78.050000	1.50622e-06
78.000000	1.51841e-06
77.950000	1.53069e-06
77.900000	1.54308e-06
77.850000	1.55557e-06
77.800000	1.56816e-06
77.750000	1.58084e-06
77.700000	1.59363e-06
77.650000	1.60653e-06
77.600000	1.61953e-06
77.550000	1.63263e-06
77.500000	1.64583e-06
77.450000	1.65915e-06
77.400000	1.67257e-06
77.350000	1.6861e-06
77.300000	1.69974e-06
77.250000	1.71348e-06
77.200000	1.72734e-06
77.150000	1.74131e-06
77.100000	1.75539e-06
77.050000	1.76959e-06
77.000000	1.7839e-06
76.950000	1.79833e-06
76.900000	1.81287e-06
76.850000	1.82752e-06
76.800000	1.8423e-06
76.750000	1.85719e-06
76.700000	1.87221e-06
76.650000	1.88734e-06
76.600000	1.9026e-06
76.550000	1.91798e-06
76.500000	1.93348e-06
76.450000	1.94911e-06
76.400000	1.96487e-06
76.350000	1.98075e-06
76.300000	1.99675e-06
76.250000	2.01289e-06
76.200000	2.02916e-06
76.150000	2.04555e-06
76.100000	2.06208e-06
76.050000	2.07875e-06
76.000000	2.09554e-06
75.950000	2.11247e-06
75.900000	2.12954e-06
75.850000	2.14674e-06
75.800000	2.16408e-06
75.750000	2.18157e-06
75.700000	2.19919e-06
75.650000	2.21695e-06
75.600000	2.23486e-06
75.550000	2.25291e-06
75.500000	2.2711e-06
75.450000	2.28944e-06
75.400000	2.30793e-06
75.350000	2.32657e-06
75.300000	2.34536e-06
75.250000	2.36429e-06
75.200000	2.38338e-06
75.150000	2.40262e-06
75.100000	2.42202e-06
75.050000	2.44158e-06
75.000000	2.46129e-06
74.950000	2.48115e-06
74.900000	2.50118e-06
74.850000	2.52137e-06
74.800000	2.54172e-06
74.750000	2.56223e-06
74.700000	2.58291e-06
74.650000	2.60376e-06
74.600000	2.62477e-06
74.550000	2.64595e-06
74.500000	2.6673e-06
74.450000	2.68882e-06
74.400000	2.71051e-06
74.350000	2.73238e-06
74.300000	2.75442e-06
74.250000	2.77664e-06
74.200000	2.79904e-06
74.150000	2.82162e-06
74.100000	2.84438e-06
74.050000	2.86732e-06
74.000000	2.89045e-06
73.950000	2.91376e-06
73.900000	2.93726e-06
73.850000	2.96094e-06
73.800000	2.98482e-06
73.750000	3.00889e-06
73.700000	3.03315e-06
73.650000	3.0576e-06
73.600000	3.08225e-06
73.550000	3.1071e-06
73.500000	3.13215e-06
73.450000	3.15739e-06
73.400000	3.18284e-06
73.350000	3.2085e-06
73.300000	3.23436e-06
73.250000	3.26043e-06
73.200000	3.2867e-06
73.150000	3.31319e-06
73.100000	3.33988e-06
73.050000	3.3668e-06
73.000000	3.39392e-06
72.950000	3.42127e-06
72.900000	3.44883e-06
72.850000	3.47662e-06
72.800000	3.50462e-06
72.750000	3.53285e-06
72.700000	3.56131e-06
72.650000	3.59e-06
72.600000	3.61891e-06
72.550000	3.64805e-06
72.500000	3.67743e-06
72.450000	3.70705e-06
72.400000	3.7369e-06
72.350000	3.76699e-06
72.300000	3.79732e-06
72.250000	3.82789e-06
72.200000	3.85871e-06
72.150000	3.88977e-06
72.100000	3.92108e-06
72.050000	3.95265e-06
72.000000	3.98446e-06
71.950000	4.01653e-06
71.900000	4.04886e-06
71.850000	4.08144e-06
71.800000	4.11429e-06
71.750000	4.14739e-06
71.700000	4.18077e-06
71.650000	4.2144e-06
71.600000	4.24831e-06
71.550000	4.28249e-06
71.500000	4.31694e-06
71.450000	4.35167e-06
71.400000	4.38667e-06
71.350000	4.42196e-06
71.300000	4.45752e-06
71.250000	4.49337e-06
71.200000	4.52951e-06
71.150000	4.56593e-06
71.100000	4.60265e-06
71.050000	4.63966e-06
71.000000	4.67696e-06
70.950000	4.71456e-06
70.900000	4.75247e-06
70.850000	4.79067e-06
70.800000	4.82918e-06
70.750000	4.868e-06
70.700000	4.90713e-06
70.650000	4.94656e-06
70.600000	4.98632e-06
70.550000	5.02639e-06
70.500000	5.06678e-06
70.450000	5.10749e-06
70.400000	5.14853e-06
70.350000	5.1899e-06
70.300000	5.23159e-06
70.250000	5.27362e-06
70.200000	5.31598e-06
70.150000	5.35868e-06
70.100000	5.40172e-06
70.050000	5.44511e-06
70.000000	5.48884e-06
69.950000	5.53292e-06
69.900000	5.57735e-06
69.850000	5.62213e-06
69.800000	5.66727e-06
69.750000	5.71277e-06
69.700000	5.75864e-06
69.650000	5.80487e-06
69.600000	5.85146e-06
69.550000	5.89843e-06
69.500000	5.94577e-06
69.450000	5.99349e-06
69.400000	6.04159e-06
69.350000	6.09007e-06
69.300000	6.13894e-06
69.250000	6.1882e-06
69.200000	6.23785e-06
69.150000	6.2879e-06
69.100000	6.33834e-06
69.050000	6.38918e-06
69.000000	6.44043e-06
68.950000	6.49209e-06
68.900000	6.54416e-06
68.850000	6.59664e-06
68.800000	6.64954e-06
68.750000	6.70286e-06
68.700000	6.75661e-06
68.650000	6.81078e-06
68.600000	6.86539e-06
68.550000	6.92042e-06
68.500000	6.9759e-06
68.450000	7.03181e-06
68.400000	7.08818e-06
68.350000	7.14498e-06
68.300000	7.20225e-06
68.250000	7.25996e-06
68.200000	7.31814e-06
68.150000	7.37677e-06
68.100000	7.43587e-06
68.050000	7.49545e-06
68.000000	7.55549e-06
67.950000	7.61601e-06
67.900000	7.67702e-06
67.850000	7.73851e-06
67.800000	7.80048e-06
67.750000	7.86295e-06
67.700000	7.92591e-06
67.650000	7.98938e-06
67.600000	8.05334e-06
67.550000	8.11782e-06
67.500000	8.18281e-06
67.450000	8.24831e-06
67.400000	8.31433e-06
67.350000	8.38088e-06
67.300000	8.44795e-06
67.250000	8.51556e-06
67.200000	8.5837e-06
67.150000	8.65239e-06
67.100000	8.72161e-06
67.050000	8.79139e-06
67.000000	8.86172e-06
66.950000	8.93261e-06
66.900000	9.00406e-06
66.850000	9.07607e-06
66.800000	9.14866e-06
66.750000	9.22182e-06
66.700000	9.29556e-06
66.650000	9.36989e-06
66.600000	9.44481e-06
66.550000	9.52031e-06
66.500000	9.59642e-06
66.450000	9.67313e-06
66.400000	9.75045e-06
66.350000	9.82837e-06
66.300000	9.90692e-06
66.250000	9.98609e-06
66.200000	1.00659e-05
66.150000	1.01463e-05
66.100000	1.02274e-05
66.050000	1.03091e-05
66.000000	1.03914e-05
65.950000	1.04744e-05
65.900000	1.05581e-05
65.850000	1.06424e-05
65.800000	1.07274e-05
65.750000	1.08131e-05
65.700000	1.08994e-05
65.650000	1.09864e-05
65.600000	1.10741e-05
65.550000	1.11625e-05
65.500000	1.12516e-05
65.450000	1.13414e-05
65.400000	1.14319e-05
65.350000	1.15232e-05
65.300000	1.16151e-05
65.250000	1.17078e-05
65.200000	1.18012e-05
65.150000	1.18953e-05
65.100000	1.19902e-05
65.050000	1.20859e-05
65.000000	1.21822e-05
64.950000	1.22794e-05
64.900000	1.23773e-05
64.850000	1.2476e-05
64.800000	1.25755e-05
64.750000	1.26757e-05
64.700000	1.27768e-05
64.650000	1.28786e-05
64.600000	1.29813e-05
64.550000	1.30847e-05
64.500000	1.3189e-05
64.450000	1.32941e-05
64.400000	1.34e-05
64.350000	1.35068e-05
64.300000	1.36144e-05
64.250000	1.37228e-05
64.200000	1.38321e-05
64.150000	1.39423e-05
64.100000	1.40533e-05
64.050000	1.41652e-05
64.000000	1.4278e-05
63.950000	1.43917e-05
63.900000	1.45062e-05
63.850000	1.46217e-05
63.800000	1.47381e-05
63.750000	1.48554e-05
63.700000	1.49736e-05
63.650000	1.50928e-05
63.600000	1.52128e-05
63.550000	1.53339e-05
63.500000	1.54559e-05
63.450000	1.55788e-05
63.400000	1.57027e-05
63.350000	1.58276e-05
63.300000	1.59535e-05
63.250000	1.60803e-05
63.200000	1.62082e-05
63.150000	1.6337e-05
63.100000	1.64669e-05
63.050000	1.65978e-05
63.000000	1.67297e-05
62.950000	1.68626e-05
62.900000	1.69966e-05
62.850000	1.71317e-05
62.800000	1.72678e-05
62.750000	1.7405e-05
62.700000	1.75432e-05
62.650000	1.76826e-05
62.600000	1.7823e-05
62.550000	1.79645e-05
62.500000	1.81072e-05
62.450000	1.82509e-05
62.400000	1.83958e-05
62.350000	1.85418e-05
62.300000	1.8689e-05
62.250000	1.88373e-05
62.200000	1.89868e-05
62.150000	1.91375e-05
62.100000	1.92893e-05
62.050000	1.94423e-05
62.000000	1.95965e-05
61.950000	1.9752e-05
61.900000	1.99086e-05
61.850000	2.00665e-05
61.800000	2.02256e-05
61.750000	2.03859e-05
61.700000	2.05476e-05
61.650000	2.07104e-05
61.600000	2.08746e-05
61.550000	2.104e-05
61.500000	2.12067e-05
61.450000	2.13748e-05
61.400000	2.15441e-05
61.350000	2.17148e-05
61.300000	2.18868e-05
61.250000	2.20601e-05
61.200000	2.22348e-05
61.150000	2.24108e-05
61.100000	2.25883e-05
61.050000	2.27671e-05
61.000000	2.29473e-05
60.950000	2.31289e-05
60.900000	2.3312e-05
60.850000	2.34964e-05
60.800000	2.36824e-05
60.750000	2.38697e-05
60.700000	2.40585e-05
60.650000	2.42488e-05
60.600000	2.44406e-05
60.550000	2.46339e-05
60.500000	2.48286e-05
60.450000	2.50249e-05
60.400000	2.52227e-05
60.350000	2.54221e-05
60.300000	2.5623e-05
60.250000	2.58255e-05
60.200000	2.60296e-05
60.150000	2.62352e-05
60.100000	2.64424e-05
60.050000	2.66513e-05
60.000000	2.68618e-05
59.950000	2.70739e-05
59.900000	2.72877e-05
59.850000	2.75031e-05
59.800000	2.77202e-05
59.750000	2.7939e-05
59.700000	2.81595e-05
59.650000	2.83817e-05
59.600000	2.86056e-05
59.550000	2.88313e-05
59.500000	2.90587e-05
59.450000	2.92879e-05
59.400000	2.95188e-05
59.350000	2.97516e-05
59.300000	2.99862e-05
59.250000	3.02225e-05
59.200000	3.04608e-05
59.150000	3.07008e-05
59.100000	3.09427e-05
59.050000	3.11865e-05
59.000000	3.14322e-05
58.950000	3.16798e-05
58.900000	3.19293e-05
58.850000	3.21808e-05
58.800000	3.24342e-05
58.750000	3.26895e-05
58.700000	3.29468e-05
58.650000	3.32061e-05
58.600000	3.34675e-05
58.550000	3.37308e-05
58.500000	3.39962e-05
58.450000	3.42636e-05
58.400000	3.45331e-05
58.350000	3.48047e-05
58.300000	3.50784e-05
58.250000	3.53542e-05
58.200000	3.56321e-05
58.150000	3.59121e-05
58.100000	3.61944e-05
58.050000	3.64788e-05
58.000000	3.67654e-05
57.950000	3.70542e-05
57.900000	3.73452e-05
57.850000	3.76385e-05
57.800000	3.7934e-05
57.750000	3.82319e-05
57.700000	3.8532e-05
57.650000	3.88344e-05
57.600000	3.91392e-05
57.550000	3.94463e-05
57.500000	3.97557e-05
57.450000	4.00676e-05
57.400000	4.03818e-05
57.350000	4.06985e-05
57.300000	4.10176e-05
57.250000	4.13391e-05
57.200000	4.16631e-05
57.150000	4.19897e-05
57.100000	4.23187e-05
57.050000	4.26502e-05
57.000000	4.29843e-05
56.950000	4.3321e-05
56.900000	4.36602e-05
56.850000	4.40021e-05
56.800000	4.43465e-05
56.750000	4.46936e-05
56.700000	4.50434e-05
56.650000	4.53958e-05
56.600000	4.5751e-05
56.550000	4.61088e-05
56.500000	4.64694e-05
56.450000	4.68328e-05
56.400000	4.7199e-05
56.350000	4.75679e-05
56.300000	4.79397e-05
56.250000	4.83143e-05
56.200000	4.86918e-05
56.150000	4.90721e-05
56.100000	4.94554e-05
56.050000	4.98416e-05
56.000000	5.02307e-05
55.950000	5.06229e-05
55.900000	5.1018e-05
55.850000	5.14161e-05
55.800000	5.18173e-05
55.750000	5.22215e-05
55.700000	5.26288e-05
55.650000	5.30392e-05
55.600000	5.34527e-05
55.550000	5.38694e-05
55.500000	5.42892e-05
55.450000	5.47123e-05
55.400000	5.51385e-05
55.350000	5.5568e-05
55.300000	5.60008e-05
55.250000	5.64369e-05
55.200000	5.68762e-05
55.150000	5.73189e-05
55.100000	5.7765e-05
55.050000	5.82145e-05
55.000000	5.86673e-05
54.950000	5.91236e-05
54.900000	5.95834e-05
54.850000	6.00466e-05
54.800000	6.05134e-05
54.750000	6.09837e-05
54.700000	6.14576e-05
54.650000	6.1935e-05
54.600000	6.24161e-05
54.550000	6.29008e-05
54.500000	6.33891e-05
54.450000	6.38812e-05
54.400000	6.43769e-05
54.350000	6.48765e-05
54.300000	6.53797e-05
54.250000	6.58868e-05
54.200000	6.63977e-05
54.150000	6.69125e-05
54.100000	6.74312e-05
54.050000	6.79537e-05
54.000000	6.84802e-05
53.950000	6.90107e-05
53.900000	6.95451e-05
53.850000	7.00836e-05
53.800000	7.06261e-05
53.750000	7.11727e-05
53.700000	7.17235e-05
53.650000	7.22783e-05
53.600000	7.28373e-05
53.550000	7.34005e-05
53.500000	7.3968e-05
53.450000	7.45397e-05
53.400000	7.51157e-05
53.350000	7.5696e-05
53.300000	7.62806e-05
53.250000	7.68697e-05
53.200000	7.74631e-05
53.150000	7.8061e-05
53.100000	7.86633e-05
53.050000	7.92702e-05
53.000000	7.98816e-05
52.950000	8.04975e-05
52.900000	8.11181e-05
52.850000	8.17433e-05
52.800000	8.23731e-05
52.750000	8.30076e-05
52.700000	8.36469e-05
52.650000	8.42909e-05
52.600000	8.49398e-05
52.550000	8.55934e-05
52.500000	8.62519e-05
52.450000	8.69153e-05
52.400000	8.75837e-05
52.350000	8.8257e-05
52.300000	8.89353e-05
52.250000	8.96186e-05
52.200000	9.0307e-05
52.150000	9.10005e-05
52.100000	9.16992e-05
52.050000	9.2403e-05
52.000000	9.3112e-05
51.950000	9.38263e-05
51.900000	9.45458e-05
51.850000	9.52707e-05
51.800000	9.60009e-05
51.750000	9.67365e-05
51.700000	9.74775e-05
51.650000	9.8224e-05
51.600000	9.8976e-05
51.550000	9.97336e-05
51.500000	0.000100497
51.450000	0.000101265
51.400000	0.00010204
51.350000	0.00010282
51.300000	0.000103606
51.250000	0.000104397
51.200000	0.000105195
51.150000	0.000105998
51.100000	0.000106807
51.050000	0.000107622
51.000000	0.000108443
50.950000	0.00010927
50.900000	0.000110103
50.850000	0.000110942
50.800000	0.000111787
50.750000	0.000112638
50.700000	0.000113496
50.650000	0.00011436
50.600000	0.00011523
50.550000	0.000116106
50.500000	0.000116989
50.450000	0.000117878
50.400000	0.000118774
50.350000	0.000119676
50.300000	0.000120585
50.250000	0.0001215
50.200000	0.000122422
50.150000	0.000123351
50.100000	0.000124286
50.050000	0.000125228
50.000000	0.000126177
49.950000	0.000127133
49.900000	0.000128095
49.850000	0.000129065
49.800000	0.000130041
49.750000	0.000131025
49.700000	0.000132015
49.650000	0.000133013
49.600000	0.000134018
49.550000	0.00013503
49.500000	0.000136049
49.450000	0.000137075
49.400000	0.000138109
49.350000	0.000139151
49.300000	0.000140199
49.250000	0.000141255
49.200000	0.000142319
49.150000	0.00014339
49.100000	0.000144469
49.050000	0.000145556
49.000000	0.00014665
48.950000	0.000147752
48.900000	0.000148861
48.850000	0.000149979
48.800000	0.000151105
48.750000	0.000152238
48.700000	0.000153379
48.650000	0.000154529
48.600000	0.000155686
48.550000	0.000156852
48.500000	0.000158026
48.450000	0.000159208
48.400000	0.000160398
48.350000	0.000161597
48.300000	0.000162804
48.250000	0.00016402
48.200000	0.000165244
48.150000	0.000166476
48.100000	0.000167717
48.050000	0.000168967
48.000000	0.000170226
47.950000	0.000171493
47.900000	0.000172769
47.850000	0.000174053
47.800000	0.000175347
47.750000	0.000176649
47.700000	0.000177961
47.650000	0.000179281
47.600000	0.000180611
47.550000	0.00018195
47.500000	0.000183297
47.450000	0.000184655
47.400000	0.000186021
47.350000	0.000187397
47.300000	0.000188782
47.250000	0.000190176
47.200000	0.00019158
47.150000	0.000192993
47.100000	0.000194416
47.050000	0.000195849
47.000000	0.000197291
46.950000	0.000198743
46.900000	0.000200205
46.850000	0.000201677
46.800000	0.000203158
46.750000	0.00020465
46.700000	0.000206151
46.650000	0.000207662
46.600000	0.000209184
46.550000	0.000210715
46.500000	0.000212257
46.450000	0.000213809
46.400000	0.000215371
46.350000	0.000216943
46.300000	0.000218526
46.250000	0.000220119
46.200000	0.000221723
46.150000	0.000223337
46.100000	0.000224962
46.050000	0.000226597
46.000000	0.000228243
45.950000	0.000229899
45.900000	0.000231566
45.850000	0.000233244
45.800000	0.000234933
45.750000	0.000236632
45.700000	0.000238343
45.650000	0.000240064
45.600000	0.000241797
45.550000	0.00024354
45.500000	0.000245294
45.450000	0.00024706
45.400000	0.000248837
45.350000	0.000250624
45.300000	0.000252423
45.250000	0.000254234
45.200000	0.000256055
45.150000	0.000257888
45.100000	0.000259732
45.050000	0.000261588
45.000000	0.000263455
44.950000	0.000265333
44.900000	0.000267223
44.850000	0.000269124
44.800000	0.000271037
44.750000	0.000272961
44.700000	0.000274898
44.650000	0.000276845
44.600000	0.000278804
44.550000	0.000280775
44.500000	0.000282758
44.450000	0.000284752
44.400000	0.000286758
44.350000	0.000288776
44.300000	0.000290805
44.250000	0.000292847
44.200000	0.0002949
44.150000	0.000296964
44.100000	0.000299041
44.050000	0.000301129
44.000000	0.000303229
43.950000	0.000305341
43.900000	0.000307465
43.850000	0.000309601
43.800000	0.000311748
43.750000	0.000313907
43.700000	0.000316078
43.650000	0.00031826
43.600000	0.000320455
43.550000	0.000322661
43.500000	0.000324878
43.450000	0.000327108
43.400000	0.000329349
43.350000	0.000331601
43.300000	0.000333865
43.250000	0.000336141
43.200000	0.000338428
43.150000	0.000340727
43.100000	0.000343037
43.050000	0.000345358
43.000000	0.00034769
42.950000	0.000350034
42.900000	0.000352389
42.850000	0.000354755
42.800000	0.000357132
42.750000	0.000359519
42.700000	0.000361918
42.650000	0.000364327
42.600000	0.000366746
42.550000	0.000369176
42.500000	0.000371617
42.450000	0.000374067
42.400000	0.000376528
42.350000	0.000378998
42.300000	0.000381478
42.250000	0.000383968
42.200000	0.000386467
42.150000	0.000388976
42.100000	0.000391493
42.050000	0.000394019
42.000000	0.000396554
41.950000	0.000399097
41.900000	0.000401648
41.850000	0.000404206
41.800000	0.000406773
41.750000	0.000409346
41.700000	0.000411926
41.650000	0.000414513
41.600000	0.000417107
41.550000	0.000419705
41.500000	0.00042231
41.450000	0.000424919
41.400000	0.000427533
41.350000	0.000430151
41.300000	0.000432772
41.250000	0.000435396
41.200000	0.000438023
41.150000	0.000440651
41.100000	0.000443281
41.050000	0.000445911
41.000000	0.00044854
40.950000	0.000451168
40.900000	0.000453794
40.850000	0.000456417
40.800000	0.000459036
40.750000	0.000461649
40.700000	0.000464256
40.650000	0.000466856
40.600000	0.000469446
40.550000	0.000472025
40.500000	0.000474592
40.450000	0.000477144
40.400000	0.00047968
40.350000	0.000482196
40.300000	0.000484691
40.250000	0.000487161
40.200000	0.000489603
40.150000	0.000492013
40.100000	0.000494385
40.050000	0.000496715
40.000000	0.000498996
39.950000	0.000501218
39.900000	0.000503372
39.850000	0.000505443
39.800000	0.000507409
39.750000	0.000509238
39.700000	0.000510868
&
```
