## Supplementary material for "All-at-once RNA folding with 3D motif prediction framed by evolutionary information": RF01688_Actino-pnp.cacofold.helixcov

```
# RMs = 1 L = 106

# RM_HELIX NESTED 1-42 68-106, nbp = 31 nbp_cov = 12
# pvals: 0.0183078,0.000639386,7.93658e-06,0.435443,0.435443,0.435443,0.432353,0.132332,0.0572251,0.435443,0.432353,0.432353,0.435443,0.00786445,0.435443,0.435443,0.00285592,0.000114769,8.82455e-06,0.0227408,0.100895,0.435443,2.79326e-07,2.81128e-05,8.40567e-07,1.82255e-13,1.73891e-11,2.10143e-05,6.38469e-07,2.76761e-06,0.00039273
# aggregated NONE
NESTED  <<<<<<<<<<<<<<<-<<<<<<<<<<<<<<<<_____>>>>>>>>>>>>>>>>->>>>>>>>>>>>>>>
        :<<---------------<<---<<<<<<<<_______>>>>>>>>--->>--------------->>:
```
