## Supplementary material for "All-at-once RNA folding with 3D motif prediction framed by evolutionary information": RF01688_Actino-pnp.helixcov

```
# RMs = 2 L = 106

# RM_HELIX NESTED 17-38 71-88, nbp = 13 nbp_cov = 8
# pvals: 0.435443,0.00285592,0.000114769,8.82455e-06,0.0227408,0.100895,0.435443,2.79326e-07,2.81128e-05,8.40567e-07,1.82255e-13,1.73891e-11,2.10143e-05
# aggregated NONE
NESTED  ::::::::::::::::<<<<<<<<<<<<<___________>>>>>>>>>>>>>::::::::::::::::
        ::::::::::::::::::<<---<<<<<<___________>>>>>>--->>::::::::::::::::::

# RM_HELIX NESTED 1-13 92-106, nbp = 12 nbp_cov = 2
# pvals: 0.0183078,0.000639386,7.93658e-06,0.435443,0.435443,0.435443,0.432353,0.0572251,0.435443,0.432353,0.432353,0.435443
# aggregated NONE
NESTED  <<<<<<<-<<<<<___________________________________________>>>>>->>>>>>>
        :<<_______________________________________________________________>>:
```
