## Supplementary material for "All-at-once RNA folding with 3D motif prediction framed by evolutionary information": RF01688_Actino-pnp.power

```
# Power analysis of given structure 
#
# Powertype = SINGLE SUBSTITUTIONS
# covary  left_pos      right_pos    substitutions      power
#----------------------------------------------------------------
          1		106		26		0.69
     *    2		105		22		0.63
     *    3		103		13		0.42
          4		102		4		0.07
          5		100		3		0.02
          6		99		4		0.07
          7		98		1		0.00
          9		96		4		0.07
          10		95		0		0.00
          11		94		1		0.00
          12		93		1		0.00
          13		92		0		0.00
          17		88		2		0.00
          18		87		7		0.20
     *    19		86		14		0.45
     *    21		84		18		0.55
          22		83		21		0.61
          23		82		17		0.52
          24		81		0		0.00
     *    25		80		10		0.32
     *    26		79		11		0.35
     *    28		78		32		0.76
     *    33		76		39		0.81
     *    35		72		40		0.82
     *    38		71		26		0.69
#
# BPAIRS 25
# avg substitutions per BP  12.6
# BPAIRS expected to covary 8.0 +/- 1.8
# BPAIRS observed to covary 10
#
```
