## Supplementary material for "All-at-once RNA folding with 3D motif prediction framed by evolutionary information": RF01688_Actino-pnp.sorted.cacofold.cov

```
# The predicted CaCoFold structure
# BPAIRS observed to covary 12
#
#
# Method Target_E-val [cov_min,cov_max] [FP | TP True Found | Sen PPV F] 
# GTp    0.05         [-9.95,134.88]     [0 | 12 31 12 | 38.71 100.00 55.81] 
#
# in_fold in_given   left_pos       right_pos      score           E-value    pvalue       substitutions      power
#-----------------------------------------------------------------------------------------------------------------------
*	*	        33	        76	134.88193	4.55638e-12	1.82255e-13	39		0.81
*	*	        35	        72	116.17843	4.34727e-10	1.73891e-11	40		0.82
*	*	        25	        80	76.15788	6.98316e-06	2.79326e-07	10		0.32
*	*	        28	        78	71.56641	2.10142e-05	8.40567e-07	32		0.76
*	*	         3	       103	62.13968	0.000198415	7.93658e-06	13		0.42
*	*	        21	        84	61.67669	0.000220614	8.82455e-06	18		0.55
*	*	        38	        71	57.99951	0.000525358	2.10143e-05	26		0.69
*	*	        26	        79	56.71104	0.000702819	2.81128e-05	11		0.35
*	~	        40	        70	72.70153	0.00148189	6.38469e-07	29		0.73
*	*	        19	        86	50.56728	0.00286923	0.000114769	14		0.45
*	~	        41	        69	66.57463	0.00642362	2.76761e-06	28		0.72
*	*	         2	       105	41.77754	0.0159847	0.000639386	22		0.63
```
