## Supplementary material for "All-at-once RNA folding with 3D motif prediction framed by evolutionary information": RF01688_Actino-pnp.sorted.cov

```
#
# Method Target_E-val [cov_min,cov_max] [FP | TP True Found | Sen PPV F] 
# GTp    0.05         [-9.95,134.88]     [2 | 10 25 12 | 40.00 83.33 54.05] 
#
#       left_pos       right_pos        score          E-value           pvalue       substitutions      power
#--------------------------------------------------------------------------------------------------------------
*	      33	      76	134.88193	4.55638e-12	1.82255e-13	39		0.81
*	      35	      72	116.17843	4.34727e-10	1.73891e-11	40		0.82
*	      25	      80	76.15788	6.98316e-06	2.79326e-07	10		0.32
*	      28	      78	71.56641	2.10142e-05	8.40567e-07	32		0.76
*	       3	     103	62.13968	0.000198415	7.93658e-06	13		0.42
*	      21	      84	61.67669	0.000220614	8.82455e-06	18		0.55
*	      38	      71	57.99951	0.000525358	2.10143e-05	26		0.69
*	      26	      79	56.71104	0.000702819	2.81128e-05	11		0.35
~	      40	      70	72.70153	0.00148189	6.38469e-07	29		0.73
*	      19	      86	50.56728	0.00286923	0.000114769	14		0.45
~	      41	      69	66.57463	0.00642362	2.76761e-06	28		0.72
*	       2	     105	41.77754	0.0159847	0.000639386	22		0.63
```
