## Supplementary material for "All-at-once RNA folding with 3D motif prediction framed by evolutionary information": RF01688_Actino-pnp.surv

```
134.850000	0.04
116.150000	0.08
76.150000	0.12
71.550000	0.16
62.100000	0.2
61.650000	0.24
57.950000	0.28
56.700000	0.32
50.550000	0.36
41.750000	0.4
33.150000	0.44
22.100000	0.48
20.650000	0.52
14.450000	0.56
10.550000	0.6
0.000000	0.72
-0.050000	1
&
72.700000	0.000430849
66.550000	0.000861698
44.750000	0.00129255
42.350000	0.0017234
39.000000	0.00215424
31.050000	0.00258509
27.600000	0.00301594
27.150000	0.00344679
26.950000	0.00387764
26.850000	0.00430849
25.900000	0.00473934
25.050000	0.00560103
23.150000	0.00603188
22.700000	0.00646273
22.150000	0.00689358
21.900000	0.00732443
21.450000	0.00775528
20.900000	0.00818613
20.750000	0.00861698
19.800000	0.00904782
19.500000	0.00947867
19.000000	0.0107712
18.900000	0.0112021
18.850000	0.0116329
18.650000	0.0120638
18.600000	0.0124946
18.200000	0.0133563
18.100000	0.0137872
17.950000	0.014218
17.350000	0.0146489
17.100000	0.0150797
17.000000	0.0155106
16.850000	0.0159414
16.750000	0.0168031
16.100000	0.017234
16.000000	0.0180956
15.800000	0.0189573
15.750000	0.019819
15.650000	0.0202499
15.050000	0.0206807
15.000000	0.0211116
14.800000	0.0224041
14.750000	0.022835
14.550000	0.0232658
14.400000	0.0236967
14.100000	0.0241275
13.700000	0.0245584
13.600000	0.0254201
13.450000	0.0267126
12.850000	0.0275743
12.750000	0.028436
12.650000	0.0288669
12.550000	0.0297286
12.200000	0.0305903
12.150000	0.031452
12.100000	0.0318828
12.000000	0.0323137
11.950000	0.0331754
11.900000	0.0340371
11.800000	0.0344679
11.750000	0.0353296
11.650000	0.0357604
11.400000	0.0366221
11.250000	0.037053
11.150000	0.0374838
10.950000	0.0379147
10.900000	0.0383455
10.850000	0.0387764
10.750000	0.0392072
10.700000	0.0396381
10.450000	0.0404998
10.200000	0.0413615
10.150000	0.0417923
9.900000	0.0422232
9.850000	0.0435157
9.750000	0.0443774
9.700000	0.0448083
9.650000	0.04567
9.350000	0.0461008
9.250000	0.0465317
9.150000	0.0478242
9.100000	0.0491168
8.950000	0.0495476
8.650000	0.0504093
8.450000	0.0508402
8.400000	0.051271
8.300000	0.0517019
8.200000	0.0525636
8.150000	0.0529944
8.100000	0.0538561
8.050000	0.0547178
8.000000	0.0555795
7.950000	0.0560103
7.850000	0.0581646
7.800000	0.0585954
7.750000	0.0590263
7.700000	0.0594571
7.600000	0.0607497
7.550000	0.0611805
7.350000	0.0620422
7.250000	0.0637656
7.150000	0.0641965
7.100000	0.0650582
7.050000	0.065489
7.000000	0.0663507
6.900000	0.0676433
6.850000	0.0689358
6.800000	0.0702283
6.750000	0.0706592
6.700000	0.07109
6.650000	0.0728134
6.550000	0.0736751
6.500000	0.0749677
6.450000	0.0753985
6.400000	0.0766911
6.350000	0.0775528
6.300000	0.0779836
6.250000	0.0784145
6.200000	0.0788453
6.050000	0.0792762
6.000000	0.0805687
5.950000	0.0809996
5.800000	0.0818613
5.750000	0.0822921
5.700000	0.0840155
5.650000	0.0848772
5.600000	0.0853081
5.550000	0.0857389
5.500000	0.0866006
5.450000	0.0887548
5.400000	0.0900474
5.350000	0.0904782
5.300000	0.0917708
5.250000	0.0922016
5.100000	0.0930633
5.050000	0.0934942
5.000000	0.0943559
4.950000	0.0956484
4.900000	0.0960793
4.850000	0.096941
4.800000	0.100819
4.700000	0.101249
4.650000	0.102111
4.550000	0.102542
4.300000	0.103404
4.250000	0.103835
4.200000	0.104265
4.150000	0.104696
4.100000	0.105558
4.000000	0.10642
3.950000	0.107712
3.900000	0.108143
3.850000	0.108574
3.800000	0.109005
3.750000	0.110728
3.700000	0.112882
3.650000	0.115037
3.600000	0.115898
3.550000	0.116329
3.400000	0.118483
3.350000	0.120207
3.250000	0.121069
3.200000	0.124084
3.150000	0.124946
3.100000	0.125377
3.050000	0.126239
2.950000	0.127962
2.900000	0.129255
2.850000	0.130547
2.800000	0.132701
2.750000	0.134425
2.700000	0.134856
2.650000	0.13701
2.600000	0.139595
2.550000	0.141749
2.500000	0.143042
2.450000	0.146489
2.400000	0.14735
2.350000	0.147781
2.300000	0.150366
2.250000	0.152951
2.200000	0.153813
2.150000	0.154675
2.100000	0.155106
2.050000	0.156398
2.000000	0.158552
1.950000	0.159845
1.900000	0.160707
1.850000	0.161999
1.800000	0.162861
1.750000	0.165446
1.700000	0.166308
1.650000	0.167169
1.600000	0.168031
1.550000	0.169324
1.500000	0.171909
1.450000	0.174063
1.400000	0.175355
1.350000	0.17751
1.300000	0.178371
1.250000	0.180526
1.200000	0.181387
1.150000	0.181818
1.100000	0.18268
1.050000	0.183972
1.000000	0.184403
0.950000	0.186988
0.900000	0.188281
0.850000	0.190004
0.800000	0.190435
0.750000	0.192159
0.700000	0.193882
0.650000	0.195174
0.600000	0.19819
0.550000	0.200776
0.500000	0.202499
0.450000	0.204222
0.400000	0.205084
0.350000	0.2081
0.300000	0.210685
0.250000	0.211547
0.200000	0.212839
0.150000	0.214563
0.100000	0.230935
0.050000	0.255924
0.000000	0.36019
-0.050000	0.63938
-0.100000	0.641103
-0.150000	0.643688
-0.200000	0.647566
-0.250000	0.650582
-0.300000	0.652305
-0.350000	0.655321
-0.400000	0.655752
-0.450000	0.66006
-0.500000	0.662215
-0.550000	0.664369
-0.600000	0.665661
-0.650000	0.666523
-0.700000	0.669539
-0.750000	0.670401
-0.800000	0.671693
-0.850000	0.674709
-0.900000	0.676863
-0.950000	0.680741
-1.000000	0.683326
-1.050000	0.687204
-1.100000	0.688496
-1.150000	0.69022
-1.200000	0.692374
-1.250000	0.694528
-1.300000	0.699268
-1.350000	0.701422
-1.400000	0.704007
-1.450000	0.707885
-1.500000	0.711331
-1.550000	0.712624
-1.600000	0.716502
-1.650000	0.721672
-1.700000	0.723826
-1.750000	0.72598
-1.800000	0.728565
-1.850000	0.731581
-1.900000	0.734166
-1.950000	0.737182
-2.000000	0.738906
-2.050000	0.740629
-2.100000	0.744507
-2.150000	0.74623
-2.200000	0.749677
-2.250000	0.754416
-2.300000	0.757001
-2.350000	0.759156
-2.400000	0.761741
-2.450000	0.763033
-2.500000	0.765618
-2.550000	0.767773
-2.600000	0.769496
-2.650000	0.77165
-2.700000	0.773374
-2.750000	0.77682
-2.800000	0.778544
-2.850000	0.780698
-2.900000	0.781991
-2.950000	0.784145
-3.000000	0.78673
-3.050000	0.788022
-3.100000	0.790177
-3.150000	0.790607
-3.200000	0.792331
-3.250000	0.794054
-3.300000	0.796209
-3.350000	0.797932
-3.400000	0.800517
-3.450000	0.801379
-3.500000	0.802671
-3.550000	0.804395
-3.600000	0.806118
-3.650000	0.807841
-3.700000	0.808703
-3.750000	0.810427
-3.800000	0.812581
-3.850000	0.816028
-3.900000	0.819044
-3.950000	0.820767
-4.000000	0.824214
-4.050000	0.829384
-4.100000	0.830246
-4.150000	0.831107
-4.200000	0.833692
-4.250000	0.834985
-4.300000	0.838001
-4.350000	0.841017
-4.400000	0.843602
-4.450000	0.844894
-4.500000	0.846187
-4.550000	0.850495
-4.600000	0.851788
-4.650000	0.855235
-4.700000	0.85782
-4.750000	0.858682
-4.800000	0.860405
-4.850000	0.86299
-4.900000	0.864283
-4.950000	0.864713
-5.000000	0.866437
-5.050000	0.868591
-5.100000	0.869453
-5.150000	0.871176
-5.200000	0.874623
-5.250000	0.875485
-5.300000	0.877208
-5.350000	0.87807
-5.400000	0.879793
-5.450000	0.88324
-5.500000	0.884963
-5.550000	0.885825
-5.600000	0.886687
-5.650000	0.88841
-5.700000	0.889703
-5.750000	0.890564
-5.800000	0.89315
-5.850000	0.894011
-5.900000	0.897027
-5.950000	0.898751
-6.050000	0.899612
-6.100000	0.900905
-6.150000	0.901336
-6.250000	0.901766
-6.300000	0.902197
-6.350000	0.904352
-6.400000	0.904782
-6.450000	0.906075
-6.500000	0.908229
-6.550000	0.909522
-6.600000	0.909953
-6.700000	0.911676
-6.750000	0.912538
-6.850000	0.914261
-6.950000	0.916415
-7.000000	0.917277
-7.050000	0.917708
-7.100000	0.918139
-7.150000	0.919431
-7.200000	0.921155
-7.250000	0.922878
-7.300000	0.924171
-7.350000	0.924601
-7.450000	0.925032
-7.500000	0.927187
-7.550000	0.927617
-7.600000	0.928479
-7.650000	0.92891
-7.750000	0.929341
-7.800000	0.931495
-7.850000	0.932357
-7.900000	0.932788
-8.000000	0.933649
-8.050000	0.934511
-8.100000	0.935804
-8.200000	0.937096
-8.250000	0.937527
-8.300000	0.938389
-8.350000	0.938819
-8.400000	0.939681
-8.450000	0.940112
-8.500000	0.940974
-8.550000	0.943128
-8.600000	0.944421
-8.650000	0.945282
-8.700000	0.945713
-8.750000	0.946144
-8.800000	0.946575
-8.850000	0.948298
-8.900000	0.94916
-8.950000	0.949591
-9.000000	0.950883
-9.050000	0.951745
-9.150000	0.952176
-9.200000	0.952607
-9.350000	0.953037
-9.400000	0.953468
-9.450000	0.953899
-9.500000	0.954761
-9.550000	0.955623
-9.600000	0.956053
-9.650000	0.957346
-9.700000	0.958639
-9.750000	0.959069
-9.800000	0.9595
-9.850000	0.959931
-9.900000	0.960793
-9.950000	1
&
61.000000	2.13129e-05
54.700000	4.26257e-05
54.000000	6.39386e-05
51.450000	8.52515e-05
51.300000	0.000106564
51.200000	0.000127877
50.400000	0.00014919
48.350000	0.000170503
48.200000	0.000191816
47.650000	0.000213129
47.450000	0.000234442
47.250000	0.000255754
47.150000	0.000277067
46.400000	0.000319693
45.750000	0.000341006
45.450000	0.000362319
45.400000	0.000383632
45.000000	0.000404945
43.800000	0.00044757
43.700000	0.000468883
43.300000	0.000490196
43.200000	0.000511509
42.900000	0.000532822
42.800000	0.000554135
42.700000	0.000575448
42.650000	0.00059676
42.250000	0.000618073
42.150000	0.000639386
41.700000	0.000682012
41.600000	0.000703325
41.550000	0.000724638
41.500000	0.000745951
41.200000	0.000767263
41.050000	0.000788576
41.000000	0.000831202
40.950000	0.000852515
40.900000	0.000873828
40.850000	0.000916454
40.450000	0.000937766
40.300000	0.000959079
40.100000	0.000980392
40.050000	0.00100171
39.950000	0.00102302
39.900000	0.00104433
39.800000	0.00106564
39.700000	0.00108696
39.600000	0.00110827
39.500000	0.00112958
39.000000	0.0011509
38.900000	0.00119352
38.750000	0.00121483
38.550000	0.00123615
38.500000	0.00125746
38.400000	0.00130009
38.300000	0.0013214
38.200000	0.00134271
38.050000	0.00138534
38.000000	0.00140665
37.950000	0.00142796
37.900000	0.00144928
37.850000	0.00151321
37.750000	0.00153453
37.700000	0.00155584
37.550000	0.00157715
37.450000	0.00159847
37.400000	0.00161978
37.200000	0.00164109
37.150000	0.00172634
37.100000	0.00174766
36.900000	0.00181159
36.850000	0.00183291
36.700000	0.00185422
36.550000	0.00187553
36.500000	0.00189685
36.300000	0.00193947
36.200000	0.0019821
36.150000	0.00204604
36.050000	0.00206735
35.250000	0.00210997
35.100000	0.00213129
35.050000	0.0021526
35.000000	0.00217391
34.850000	0.00219523
34.800000	0.00221654
34.650000	0.00223785
34.600000	0.00225916
34.550000	0.00230179
34.500000	0.0023231
34.200000	0.00238704
34.150000	0.00240835
34.000000	0.00242967
33.950000	0.00245098
33.900000	0.00251492
33.850000	0.00255754
33.800000	0.00257886
33.750000	0.00260017
33.700000	0.0026428
33.650000	0.00266411
33.600000	0.00268542
33.550000	0.00270673
33.400000	0.00272805
33.350000	0.00274936
33.250000	0.00279199
33.200000	0.0028133
33.150000	0.00285592
33.100000	0.00287724
33.000000	0.00289855
32.950000	0.00294118
32.900000	0.00296249
32.850000	0.0029838
32.650000	0.00300512
32.600000	0.00302643
32.500000	0.00306905
32.450000	0.00309037
32.400000	0.00311168
32.350000	0.00315431
32.250000	0.00317562
32.200000	0.00319693
32.100000	0.00323956
32.050000	0.00326087
32.000000	0.0033035
31.950000	0.00332481
31.900000	0.00336743
31.850000	0.00341006
31.800000	0.00343137
31.700000	0.00345269
31.650000	0.00349531
31.600000	0.00351662
31.550000	0.00358056
31.500000	0.00362319
31.450000	0.0036445
31.400000	0.00368713
31.350000	0.00372975
31.300000	0.00375107
31.250000	0.00379369
31.200000	0.00385763
31.150000	0.00390026
31.100000	0.00392157
31.050000	0.00394288
31.000000	0.00400682
30.900000	0.00409207
30.850000	0.00417732
30.750000	0.00421995
30.700000	0.00424126
30.650000	0.00428389
30.600000	0.00434783
30.550000	0.00436914
30.500000	0.00443308
30.450000	0.00445439
30.400000	0.00451833
30.350000	0.00453964
30.300000	0.00456095
30.200000	0.00460358
30.150000	0.00468883
30.100000	0.00471014
30.050000	0.00475277
30.000000	0.00477408
29.950000	0.0047954
29.900000	0.00483802
29.850000	0.00490196
29.800000	0.0049659
29.750000	0.00502984
29.700000	0.00511509
29.650000	0.0051364
29.600000	0.00515772
29.550000	0.00517903
29.500000	0.00520034
29.400000	0.00526428
29.350000	0.00534953
29.300000	0.00537084
29.150000	0.0054561
29.100000	0.00556266
29.000000	0.00560529
28.950000	0.00564791
28.900000	0.00566922
28.850000	0.00577579
28.800000	0.00588235
28.750000	0.00592498
28.650000	0.00594629
28.550000	0.00598892
28.500000	0.00605286
28.450000	0.00611679
28.400000	0.00615942
28.300000	0.00618073
28.250000	0.00624467
28.200000	0.00626598
28.150000	0.0062873
28.100000	0.00639386
28.050000	0.00654305
28.000000	0.0066283
27.950000	0.00669224
27.900000	0.00682012
27.850000	0.00696931
27.800000	0.00703325
27.750000	0.00707587
27.700000	0.00716113
27.650000	0.007289
27.600000	0.00731032
27.550000	0.00737425
27.500000	0.00745951
27.450000	0.00754476
27.400000	0.00763001
27.350000	0.00769395
27.300000	0.00775789
27.250000	0.0077792
27.200000	0.00780051
27.150000	0.00786445
27.100000	0.00792839
27.050000	0.00797101
27.000000	0.00803495
26.950000	0.00807758
26.900000	0.00820546
26.850000	0.00826939
26.750000	0.00833333
26.700000	0.00839727
26.650000	0.00848252
26.600000	0.00858909
26.550000	0.00863171
26.500000	0.00869565
26.450000	0.00882353
26.400000	0.00893009
26.350000	0.00903666
26.300000	0.0091006
26.250000	0.00914322
26.200000	0.00920716
26.150000	0.0092711
26.100000	0.00933504
26.050000	0.0094416
26.000000	0.00950554
25.950000	0.00961211
25.900000	0.00969736
25.850000	0.00973998
25.800000	0.00988917
25.750000	0.00999574
25.700000	0.010081
25.650000	0.0101876
25.600000	0.0102302
25.550000	0.0103367
25.500000	0.010422
25.450000	0.0105499
25.400000	0.0106991
25.350000	0.0108269
25.300000	0.0109122
25.250000	0.0109974
25.200000	0.0110827
25.150000	0.0111893
25.100000	0.0112319
25.050000	0.0112745
25.000000	0.0113384
24.950000	0.0114024
24.900000	0.011445
24.850000	0.0114876
24.800000	0.0115516
24.750000	0.0115942
24.700000	0.0117008
24.650000	0.0118286
24.600000	0.0119139
24.550000	0.0119778
24.500000	0.0120631
24.450000	0.0122975
24.400000	0.0123828
24.350000	0.0124254
24.300000	0.0125107
24.250000	0.0125746
24.200000	0.0127025
24.150000	0.0128303
24.100000	0.0129582
24.050000	0.0131074
24.000000	0.0132566
23.950000	0.0134697
23.900000	0.0136829
23.850000	0.0137894
23.800000	0.0139599
23.750000	0.0140878
23.700000	0.0141517
23.650000	0.0142157
23.600000	0.0143009
23.550000	0.0143436
23.500000	0.0144288
23.450000	0.0144928
23.400000	0.0146419
23.350000	0.0148124
23.300000	0.0149616
23.250000	0.0151321
23.200000	0.0152387
23.150000	0.0153453
23.100000	0.0154945
23.050000	0.0156223
23.000000	0.0157289
22.950000	0.016006
22.900000	0.0161765
22.850000	0.0162191
22.800000	0.0163896
22.750000	0.0164322
22.700000	0.0165814
22.650000	0.016624
22.600000	0.0167519
22.550000	0.0169864
22.500000	0.0171355
22.450000	0.0172634
22.400000	0.0173487
22.350000	0.0176471
22.300000	0.0177962
22.250000	0.0178602
22.200000	0.0180307
22.150000	0.0181799
22.100000	0.0183078
22.050000	0.0184569
22.000000	0.0185209
21.950000	0.0186914
21.900000	0.0188193
21.850000	0.0190324
21.800000	0.0191603
21.750000	0.0193095
21.700000	0.0196078
21.650000	0.0197144
21.600000	0.0198423
21.550000	0.0200128
21.500000	0.0202259
21.450000	0.0202685
21.400000	0.0203538
21.350000	0.020503
21.300000	0.0206095
21.250000	0.0208227
21.200000	0.0209292
21.150000	0.0210145
21.100000	0.0211637
21.050000	0.0213129
21.000000	0.0215686
20.950000	0.0217391
20.900000	0.0219096
20.850000	0.0221441
20.800000	0.0222933
20.750000	0.0224425
20.700000	0.0225277
20.650000	0.0227408
20.600000	0.02289
20.550000	0.0231245
20.500000	0.0232523
20.450000	0.0233589
20.400000	0.0235934
20.350000	0.0237212
20.300000	0.0238704
20.250000	0.0239983
20.200000	0.0241262
20.150000	0.0242967
20.100000	0.0244459
20.050000	0.0245737
20.000000	0.0248721
19.950000	0.0251492
19.900000	0.0252771
19.850000	0.0255328
19.800000	0.025746
19.750000	0.0260017
19.700000	0.0262361
19.650000	0.0263427
19.600000	0.0265985
19.550000	0.0267903
19.500000	0.0269608
19.450000	0.0271526
19.400000	0.027387
19.350000	0.027728
19.300000	0.0278772
19.250000	0.028133
19.200000	0.0283461
19.150000	0.0285379
19.100000	0.0287084
19.050000	0.0290281
19.000000	0.0292413
18.950000	0.029497
18.900000	0.0297528
18.850000	0.0300085
18.800000	0.0302217
18.750000	0.0303708
18.700000	0.030584
18.650000	0.0307332
18.600000	0.0309676
18.550000	0.0312234
18.500000	0.0314365
18.450000	0.0316496
18.400000	0.0318627
18.350000	0.0322038
18.300000	0.0325661
18.250000	0.0328218
18.200000	0.0329923
18.150000	0.0332694
18.100000	0.0334612
18.050000	0.0336317
18.000000	0.0340367
17.950000	0.034399
17.900000	0.0345695
17.850000	0.0348679
17.800000	0.0351023
17.750000	0.0353581
17.700000	0.0355286
17.650000	0.0357417
17.600000	0.0359122
17.550000	0.0362106
17.500000	0.0363171
17.450000	0.0366155
17.400000	0.0370205
17.350000	0.0373615
17.300000	0.0377877
17.250000	0.0380648
17.200000	0.0383419
17.150000	0.0386829
17.100000	0.0389173
17.050000	0.0391517
17.000000	0.0393223
16.950000	0.0395993
16.900000	0.0399616
16.850000	0.0402813
16.800000	0.0407289
16.750000	0.0410699
16.700000	0.0413043
16.650000	0.0414962
16.600000	0.0418159
16.550000	0.0421142
16.500000	0.0424979
16.450000	0.0429668
16.400000	0.0432225
16.350000	0.0435209
16.300000	0.0437553
16.250000	0.0440324
16.200000	0.0443734
16.150000	0.044757
16.100000	0.0449702
16.050000	0.0454177
16.000000	0.0457801
15.950000	0.0460997
15.900000	0.0462916
15.850000	0.0467391
15.800000	0.0471654
15.750000	0.0475277
15.700000	0.0478474
15.650000	0.0481884
15.600000	0.0485081
15.550000	0.0488065
15.500000	0.0491688
15.450000	0.0495311
15.400000	0.0498508
15.350000	0.0500853
15.300000	0.0504902
15.250000	0.0508525
15.200000	0.0510656
15.150000	0.0514706
15.100000	0.0518329
15.050000	0.0523231
15.000000	0.0528559
14.950000	0.0531756
14.900000	0.0536871
14.850000	0.0540708
14.800000	0.054561
14.750000	0.0549659
14.700000	0.0553069
14.650000	0.0556053
14.600000	0.0559676
14.550000	0.0563086
14.500000	0.0567562
14.450000	0.0572251
14.400000	0.0576726
14.350000	0.0579497
14.300000	0.0583546
14.250000	0.0585251
14.200000	0.0590153
14.150000	0.0595055
14.100000	0.0601023
14.050000	0.0605925
14.000000	0.0611466
13.950000	0.0614876
13.900000	0.0619565
13.850000	0.0623402
13.800000	0.0628303
13.750000	0.0635124
13.700000	0.0639173
13.650000	0.0643862
13.600000	0.0648977
13.550000	0.0653879
13.500000	0.0657502
13.450000	0.0663683
13.400000	0.0669437
13.350000	0.0673487
13.300000	0.0678815
13.250000	0.0684996
13.200000	0.0689685
13.150000	0.0695226
13.100000	0.0700128
13.050000	0.0704817
13.000000	0.0710358
12.950000	0.071526
12.900000	0.0717818
12.850000	0.0724638
12.800000	0.0729113
12.750000	0.0735294
12.700000	0.0741262
12.650000	0.0745737
12.600000	0.0752771
12.550000	0.0758099
12.500000	0.0764493
12.450000	0.0769608
12.400000	0.0775149
12.350000	0.0780477
12.300000	0.0785166
12.250000	0.079156
12.200000	0.079561
12.150000	0.0800298
12.100000	0.0804987
12.050000	0.0810742
12.000000	0.0816922
11.950000	0.0825234
11.900000	0.0831415
11.850000	0.0838448
11.800000	0.0844416
11.750000	0.0849105
11.700000	0.0854433
11.650000	0.0861253
11.600000	0.0868286
11.550000	0.0872975
11.500000	0.087873
11.450000	0.088555
11.400000	0.0891517
11.350000	0.0899403
11.300000	0.090601
11.250000	0.0912404
11.200000	0.0918798
11.150000	0.0929028
11.100000	0.0934783
11.050000	0.0941176
11.000000	0.0946292
10.950000	0.0951194
10.900000	0.0957587
10.850000	0.0963555
10.800000	0.0970375
10.750000	0.0980179
10.700000	0.0988278
10.650000	0.0996164
10.600000	0.100362
10.550000	0.100895
10.500000	0.101705
10.450000	0.102238
10.400000	0.103069
10.350000	0.103879
10.300000	0.104668
10.250000	0.105051
10.200000	0.105925
10.150000	0.10682
10.100000	0.107609
10.050000	0.108568
10.000000	0.109271
9.950000	0.110124
9.900000	0.110806
9.850000	0.111488
9.800000	0.112553
9.750000	0.113193
9.700000	0.114109
9.650000	0.114706
9.600000	0.115558
9.550000	0.116539
9.500000	0.117455
9.450000	0.118265
9.400000	0.119203
9.350000	0.1198
9.300000	0.120695
9.250000	0.121441
9.200000	0.122059
9.150000	0.122933
9.100000	0.123636
9.050000	0.124659
9.000000	0.125789
8.950000	0.126726
8.900000	0.127515
8.850000	0.128325
8.800000	0.129263
8.750000	0.130264
8.700000	0.131415
8.650000	0.132332
8.600000	0.133355
8.550000	0.134207
8.500000	0.135294
8.450000	0.136765
8.400000	0.137639
8.350000	0.138512
8.300000	0.139514
8.250000	0.140494
8.200000	0.14156
8.150000	0.142263
8.100000	0.143308
8.050000	0.14448
8.000000	0.145332
7.950000	0.14659
7.900000	0.147933
7.850000	0.149041
7.800000	0.150149
7.750000	0.15098
7.700000	0.151897
7.650000	0.152792
7.600000	0.153964
7.550000	0.155051
7.500000	0.156181
7.450000	0.157225
7.400000	0.158163
7.350000	0.159058
7.300000	0.16023
7.250000	0.161786
7.200000	0.162809
7.150000	0.163768
7.100000	0.164685
7.050000	0.165942
7.000000	0.166922
6.950000	0.16835
6.900000	0.169501
6.850000	0.170652
6.800000	0.171888
6.750000	0.173359
6.700000	0.174766
6.650000	0.175746
6.600000	0.17711
6.550000	0.17841
6.500000	0.179646
6.450000	0.181223
6.400000	0.182545
6.350000	0.183483
6.300000	0.185038
6.250000	0.186338
6.200000	0.187681
6.150000	0.188832
6.100000	0.190026
6.050000	0.191347
6.000000	0.192818
5.950000	0.194054
5.900000	0.195269
5.850000	0.196782
5.800000	0.198274
5.750000	0.199851
5.700000	0.201002
5.650000	0.202472
5.600000	0.203943
5.550000	0.20535
5.500000	0.206671
5.450000	0.207928
5.400000	0.209569
5.350000	0.211019
5.300000	0.212084
5.250000	0.213406
5.200000	0.214834
5.150000	0.216411
5.100000	0.217818
5.050000	0.219288
5.000000	0.220951
4.950000	0.222442
4.900000	0.224297
4.850000	0.225554
4.800000	0.227259
4.750000	0.228708
4.700000	0.230158
4.650000	0.231628
4.600000	0.233397
4.550000	0.234697
4.500000	0.23636
4.450000	0.238107
4.400000	0.239834
4.350000	0.241326
4.300000	0.242924
4.250000	0.244736
4.200000	0.24627
4.150000	0.24789
4.100000	0.249893
4.050000	0.251577
4.000000	0.253133
3.950000	0.254689
3.900000	0.256628
3.850000	0.258142
3.800000	0.259974
3.750000	0.261893
3.700000	0.263853
3.650000	0.265622
3.600000	0.267647
3.550000	0.269437
3.500000	0.271633
3.450000	0.273188
3.400000	0.274829
3.350000	0.276684
3.300000	0.278517
3.250000	0.280499
3.200000	0.282374
3.150000	0.284506
3.100000	0.286424
3.050000	0.28847
3.000000	0.290217
2.950000	0.292178
2.900000	0.294054
2.850000	0.296419
2.800000	0.298359
2.750000	0.300362
2.700000	0.302558
2.650000	0.304753
2.600000	0.307289
2.550000	0.309271
2.500000	0.311445
2.450000	0.313598
2.400000	0.315686
2.350000	0.317775
2.300000	0.320119
2.250000	0.322165
2.200000	0.324105
2.150000	0.326321
2.100000	0.328559
2.050000	0.330392
2.000000	0.332609
1.950000	0.335102
1.900000	0.337319
1.850000	0.339301
1.800000	0.341368
1.750000	0.343755
1.700000	0.346228
1.650000	0.348849
1.600000	0.35098
1.550000	0.353623
1.500000	0.356053
1.450000	0.358333
1.400000	0.36055
1.350000	0.362788
1.300000	0.365132
1.250000	0.36754
1.200000	0.369864
1.150000	0.372016
1.100000	0.374531
1.050000	0.37679
1.000000	0.379241
0.950000	0.381927
0.900000	0.384079
0.850000	0.386999
0.800000	0.389514
0.750000	0.391773
0.700000	0.394523
0.650000	0.397144
0.600000	0.399659
0.550000	0.401939
0.500000	0.404156
0.450000	0.406671
0.400000	0.409399
0.350000	0.41185
0.300000	0.414642
0.250000	0.41754
0.200000	0.42078
0.150000	0.423359
0.100000	0.426172
0.050000	0.429071
0.000000	0.432353
-0.050000	0.435443
-0.100000	0.438555
-0.150000	0.441581
-0.200000	0.444544
-0.250000	0.447485
-0.300000	0.450298
-0.350000	0.453176
-0.400000	0.456159
-0.450000	0.459612
-0.500000	0.462745
-0.550000	0.465814
-0.600000	0.469096
-0.650000	0.472229
-0.700000	0.475639
-0.750000	0.478645
-0.800000	0.481564
-0.850000	0.484783
-0.900000	0.48783
-0.950000	0.491155
-1.000000	0.494565
-1.050000	0.497933
-1.100000	0.500831
-1.150000	0.504348
-1.200000	0.507396
-1.250000	0.510699
-1.300000	0.513598
-1.350000	0.516709
-1.400000	0.520034
-1.450000	0.52289
-1.500000	0.52598
-1.550000	0.52922
-1.600000	0.532268
-1.650000	0.535443
-1.700000	0.538534
-1.750000	0.541752
-1.800000	0.545013
-1.850000	0.548039
-1.900000	0.551705
-1.950000	0.5552
-2.000000	0.558248
-2.050000	0.561573
-2.100000	0.564621
-2.150000	0.567711
-2.200000	0.570673
-2.250000	0.573892
-2.300000	0.577131
-2.350000	0.58035
-2.400000	0.583802
-2.450000	0.587212
-2.500000	0.590601
-2.550000	0.593777
-2.600000	0.597208
-2.650000	0.600341
-2.700000	0.603474
-2.750000	0.607481
-2.800000	0.610699
-2.850000	0.613789
-2.900000	0.61705
-2.950000	0.620162
-3.000000	0.623231
-3.050000	0.626641
-3.100000	0.629945
-3.150000	0.632737
-3.200000	0.635529
-3.250000	0.638853
-3.300000	0.641986
-3.350000	0.645098
-3.400000	0.648231
-3.450000	0.651577
-3.500000	0.654582
-3.550000	0.657545
-3.600000	0.66104
-3.650000	0.66396
-3.700000	0.667008
-3.750000	0.669842
-3.800000	0.672357
-3.850000	0.675171
-3.900000	0.678048
-3.950000	0.681181
-4.000000	0.684335
-4.050000	0.687212
-4.100000	0.690409
-4.150000	0.693777
-4.200000	0.696526
-4.250000	0.698998
-4.300000	0.702366
-4.350000	0.705392
-4.400000	0.708248
-4.450000	0.711211
-4.500000	0.714003
-4.550000	0.716645
-4.600000	0.719395
-4.650000	0.72257
-4.700000	0.725277
-4.750000	0.728197
-4.800000	0.7302
-4.850000	0.733397
-4.900000	0.736168
-4.950000	0.738811
-5.000000	0.741816
-5.050000	0.744118
-5.100000	0.74708
-5.150000	0.74919
-5.200000	0.751662
-5.250000	0.754454
-5.300000	0.756969
-5.350000	0.759506
-5.400000	0.762148
-5.450000	0.764557
-5.500000	0.767136
-5.550000	0.769288
-5.600000	0.771974
-5.650000	0.774616
-5.700000	0.776854
-5.750000	0.779135
-5.800000	0.781394
-5.850000	0.783269
-5.900000	0.785678
-5.950000	0.788107
-6.000000	0.790431
-6.050000	0.79269
-6.100000	0.79497
-6.150000	0.797293
-6.200000	0.799297
-6.250000	0.801535
-6.300000	0.803751
-6.350000	0.806074
-6.400000	0.808014
-6.450000	0.809974
-6.500000	0.812106
-6.550000	0.814514
-6.600000	0.816795
-6.650000	0.81867
-6.700000	0.820673
-6.750000	0.823039
-6.800000	0.825171
-6.850000	0.827046
-6.900000	0.829284
-6.950000	0.831415
-7.000000	0.83312
-7.050000	0.834847
-7.100000	0.836488
-7.150000	0.838811
-7.200000	0.840878
-7.250000	0.842732
-7.300000	0.844672
-7.350000	0.846505
-7.400000	0.84838
-7.450000	0.849787
-7.500000	0.851662
-7.550000	0.853687
-7.600000	0.855733
-7.650000	0.857481
-7.700000	0.859015
-7.750000	0.86087
-7.800000	0.862532
-7.850000	0.86445
-7.900000	0.866091
-7.950000	0.867519
-8.000000	0.869459
-8.050000	0.870801
-8.100000	0.872123
-8.150000	0.873764
-8.200000	0.875298
-8.250000	0.876705
-8.300000	0.878069
-8.350000	0.879284
-8.400000	0.880691
-8.450000	0.882182
-8.500000	0.883525
-8.550000	0.884804
-8.600000	0.886296
-8.650000	0.887404
-8.700000	0.888747
-8.750000	0.88994
-8.800000	0.89124
-8.850000	0.892604
-8.900000	0.894182
-8.950000	0.895418
-9.000000	0.896505
-9.050000	0.897975
-9.100000	0.899275
-9.150000	0.900895
-9.200000	0.902366
-9.250000	0.90373
-9.300000	0.905115
-9.350000	0.906202
-9.400000	0.907587
-9.450000	0.908866
-9.500000	0.910166
-9.550000	0.911232
-9.600000	0.912298
-9.650000	0.91364
-9.700000	0.914557
-9.750000	0.915793
-9.800000	0.91688
-9.850000	0.91818
-9.900000	0.919373
-9.950000	1
&
280.150000	6.3541e-29
280.100000	6.43261e-29
280.050000	6.51208e-29
280.000000	6.59253e-29
279.950000	6.67398e-29
279.900000	6.75644e-29
279.850000	6.83991e-29
279.800000	6.92442e-29
279.750000	7.00997e-29
279.700000	7.09658e-29
279.650000	7.18425e-29
279.600000	7.27301e-29
279.550000	7.36287e-29
279.500000	7.45383e-29
279.450000	7.54592e-29
279.400000	7.63915e-29
279.350000	7.73353e-29
279.300000	7.82907e-29
279.250000	7.9258e-29
279.200000	8.02372e-29
279.150000	8.12285e-29
279.100000	8.2232e-29
279.050000	8.3248e-29
279.000000	8.42765e-29
278.950000	8.53177e-29
278.900000	8.63717e-29
278.850000	8.74388e-29
278.800000	8.85191e-29
278.750000	8.96127e-29
278.700000	9.07198e-29
278.650000	9.18406e-29
278.600000	9.29753e-29
278.550000	9.41239e-29
278.500000	9.52868e-29
278.450000	9.6464e-29
278.400000	9.76558e-29
278.350000	9.88623e-29
278.300000	1.00084e-28
278.250000	1.0132e-28
278.200000	1.02572e-28
278.150000	1.03839e-28
278.100000	1.05122e-28
278.050000	1.06421e-28
278.000000	1.07735e-28
277.950000	1.09066e-28
277.900000	1.10414e-28
277.850000	1.11778e-28
277.800000	1.13159e-28
277.750000	1.14557e-28
277.700000	1.15972e-28
277.650000	1.17405e-28
277.600000	1.18855e-28
277.550000	1.20324e-28
277.500000	1.2181e-28
277.450000	1.23315e-28
277.400000	1.24839e-28
277.350000	1.26381e-28
277.300000	1.27942e-28
277.250000	1.29523e-28
277.200000	1.31123e-28
277.150000	1.32743e-28
277.100000	1.34383e-28
277.050000	1.36043e-28
277.000000	1.37724e-28
276.950000	1.39425e-28
276.900000	1.41148e-28
276.850000	1.42891e-28
276.800000	1.44657e-28
276.750000	1.46444e-28
276.700000	1.48253e-28
276.650000	1.50085e-28
276.600000	1.51939e-28
276.550000	1.53816e-28
276.500000	1.55716e-28
276.450000	1.5764e-28
276.400000	1.59587e-28
276.350000	1.61559e-28
276.300000	1.63555e-28
276.250000	1.65575e-28
276.200000	1.67621e-28
276.150000	1.69692e-28
276.100000	1.71788e-28
276.050000	1.7391e-28
276.000000	1.76059e-28
275.950000	1.78234e-28
275.900000	1.80436e-28
275.850000	1.82665e-28
275.800000	1.84921e-28
275.750000	1.87206e-28
275.700000	1.89518e-28
275.650000	1.9186e-28
275.600000	1.9423e-28
275.550000	1.96629e-28
275.500000	1.99059e-28
275.450000	2.01518e-28
275.400000	2.04007e-28
275.350000	2.06527e-28
275.300000	2.09079e-28
275.250000	2.11662e-28
275.200000	2.14277e-28
275.150000	2.16924e-28
275.100000	2.19603e-28
275.050000	2.22316e-28
275.000000	2.25063e-28
274.950000	2.27843e-28
274.900000	2.30658e-28
274.850000	2.33507e-28
274.800000	2.36392e-28
274.750000	2.39312e-28
274.700000	2.42269e-28
274.650000	2.45262e-28
274.600000	2.48292e-28
274.550000	2.51359e-28
274.500000	2.54464e-28
274.450000	2.57608e-28
274.400000	2.6079e-28
274.350000	2.64012e-28
274.300000	2.67273e-28
274.250000	2.70575e-28
274.200000	2.73917e-28
274.150000	2.77301e-28
274.100000	2.80727e-28
274.050000	2.84195e-28
274.000000	2.87706e-28
273.950000	2.9126e-28
273.900000	2.94858e-28
273.850000	2.985e-28
273.800000	3.02188e-28
273.750000	3.05921e-28
273.700000	3.097e-28
273.650000	3.13526e-28
273.600000	3.17399e-28
273.550000	3.2132e-28
273.500000	3.25289e-28
273.450000	3.29308e-28
273.400000	3.33376e-28
273.350000	3.37494e-28
273.300000	3.41663e-28
273.250000	3.45884e-28
273.200000	3.50157e-28
273.150000	3.54483e-28
273.100000	3.58862e-28
273.050000	3.63295e-28
273.000000	3.67783e-28
272.950000	3.72326e-28
272.900000	3.76925e-28
272.850000	3.81582e-28
272.800000	3.86295e-28
272.750000	3.91067e-28
272.700000	3.95898e-28
272.650000	4.00789e-28
272.600000	4.0574e-28
272.550000	4.10752e-28
272.500000	4.15826e-28
272.450000	4.20963e-28
272.400000	4.26163e-28
272.350000	4.31427e-28
272.300000	4.36757e-28
272.250000	4.42152e-28
272.200000	4.47614e-28
272.150000	4.53144e-28
272.100000	4.58741e-28
272.050000	4.64408e-28
272.000000	4.70145e-28
271.950000	4.75953e-28
271.900000	4.81832e-28
271.850000	4.87784e-28
271.800000	4.9381e-28
271.750000	4.9991e-28
271.700000	5.06085e-28
271.650000	5.12337e-28
271.600000	5.18666e-28
271.550000	5.25073e-28
271.500000	5.31559e-28
271.450000	5.38125e-28
271.400000	5.44773e-28
271.350000	5.51502e-28
271.300000	5.58315e-28
271.250000	5.65212e-28
271.200000	5.72194e-28
271.150000	5.79262e-28
271.100000	5.86417e-28
271.050000	5.93661e-28
271.000000	6.00995e-28
270.950000	6.08419e-28
270.900000	6.15934e-28
270.850000	6.23543e-28
270.800000	6.31245e-28
270.750000	6.39043e-28
270.700000	6.46937e-28
270.650000	6.54928e-28
270.600000	6.63018e-28
270.550000	6.71208e-28
270.500000	6.795e-28
270.450000	6.87893e-28
270.400000	6.96391e-28
270.350000	7.04993e-28
270.300000	7.13702e-28
270.250000	7.22518e-28
270.200000	7.31443e-28
270.150000	7.40478e-28
270.100000	7.49625e-28
270.050000	7.58884e-28
270.000000	7.68259e-28
269.950000	7.77749e-28
269.900000	7.87356e-28
269.850000	7.97082e-28
269.800000	8.06928e-28
269.750000	8.16895e-28
269.700000	8.26986e-28
269.650000	8.37201e-28
269.600000	8.47543e-28
269.550000	8.58012e-28
269.500000	8.68611e-28
269.450000	8.7934e-28
269.400000	8.90202e-28
269.350000	9.01198e-28
269.300000	9.1233e-28
269.250000	9.236e-28
269.200000	9.35008e-28
269.150000	9.46558e-28
269.100000	9.5825e-28
269.050000	9.70087e-28
269.000000	9.8207e-28
268.950000	9.942e-28
268.900000	1.00648e-27
268.850000	1.01891e-27
268.800000	1.0315e-27
268.750000	1.04424e-27
268.700000	1.05714e-27
268.650000	1.0702e-27
268.600000	1.08342e-27
268.550000	1.0968e-27
268.500000	1.11035e-27
268.450000	1.12406e-27
268.400000	1.13795e-27
268.350000	1.152e-27
268.300000	1.16623e-27
268.250000	1.18064e-27
268.200000	1.19522e-27
268.150000	1.20999e-27
268.100000	1.22493e-27
268.050000	1.24006e-27
268.000000	1.25538e-27
267.950000	1.27089e-27
267.900000	1.28658e-27
267.850000	1.30248e-27
267.800000	1.31856e-27
267.750000	1.33485e-27
267.700000	1.35134e-27
267.650000	1.36803e-27
267.600000	1.38493e-27
267.550000	1.40204e-27
267.500000	1.41935e-27
267.450000	1.43689e-27
267.400000	1.45463e-27
267.350000	1.4726e-27
267.300000	1.49079e-27
267.250000	1.50921e-27
267.200000	1.52785e-27
267.150000	1.54672e-27
267.100000	1.56582e-27
267.050000	1.58516e-27
267.000000	1.60474e-27
266.950000	1.62457e-27
266.900000	1.64463e-27
266.850000	1.66495e-27
266.800000	1.68551e-27
266.750000	1.70633e-27
266.700000	1.72741e-27
266.650000	1.74874e-27
266.600000	1.77034e-27
266.550000	1.79221e-27
266.500000	1.81435e-27
266.450000	1.83676e-27
266.400000	1.85945e-27
266.350000	1.88241e-27
266.300000	1.90566e-27
266.250000	1.9292e-27
266.200000	1.95303e-27
266.150000	1.97715e-27
266.100000	2.00157e-27
266.050000	2.0263e-27
266.000000	2.05133e-27
265.950000	2.07666e-27
265.900000	2.10231e-27
265.850000	2.12828e-27
265.800000	2.15457e-27
265.750000	2.18118e-27
265.700000	2.20812e-27
265.650000	2.23539e-27
265.600000	2.263e-27
265.550000	2.29096e-27
265.500000	2.31925e-27
265.450000	2.3479e-27
265.400000	2.3769e-27
265.350000	2.40626e-27
265.300000	2.43598e-27
265.250000	2.46607e-27
265.200000	2.49653e-27
265.150000	2.52736e-27
265.100000	2.55858e-27
265.050000	2.59018e-27
265.000000	2.62217e-27
264.950000	2.65456e-27
264.900000	2.68735e-27
264.850000	2.72054e-27
264.800000	2.75414e-27
264.750000	2.78816e-27
264.700000	2.8226e-27
264.650000	2.85746e-27
264.600000	2.89275e-27
264.550000	2.92848e-27
264.500000	2.96465e-27
264.450000	3.00127e-27
264.400000	3.03834e-27
264.350000	3.07587e-27
264.300000	3.11386e-27
264.250000	3.15232e-27
264.200000	3.19125e-27
264.150000	3.23067e-27
264.100000	3.27057e-27
264.050000	3.31097e-27
264.000000	3.35186e-27
263.950000	3.39326e-27
263.900000	3.43517e-27
263.850000	3.4776e-27
263.800000	3.52055e-27
263.750000	3.56403e-27
263.700000	3.60805e-27
263.650000	3.65262e-27
263.600000	3.69773e-27
263.550000	3.7434e-27
263.500000	3.78963e-27
263.450000	3.83644e-27
263.400000	3.88382e-27
263.350000	3.93179e-27
263.300000	3.98035e-27
263.250000	4.02952e-27
263.200000	4.07928e-27
263.150000	4.12967e-27
263.100000	4.18067e-27
263.050000	4.23231e-27
263.000000	4.28458e-27
262.950000	4.3375e-27
262.900000	4.39107e-27
262.850000	4.4453e-27
262.800000	4.50021e-27
262.750000	4.55579e-27
262.700000	4.61206e-27
262.650000	4.66902e-27
262.600000	4.72669e-27
262.550000	4.78506e-27
262.500000	4.84416e-27
262.450000	4.90399e-27
262.400000	4.96456e-27
262.350000	5.02588e-27
262.300000	5.08795e-27
262.250000	5.15079e-27
262.200000	5.21441e-27
262.150000	5.27881e-27
262.100000	5.344e-27
262.050000	5.41001e-27
262.000000	5.47682e-27
261.950000	5.54447e-27
261.900000	5.61294e-27
261.850000	5.68227e-27
261.800000	5.75245e-27
261.750000	5.82349e-27
261.700000	5.89542e-27
261.650000	5.96823e-27
261.600000	6.04194e-27
261.550000	6.11656e-27
261.500000	6.1921e-27
261.450000	6.26858e-27
261.400000	6.346e-27
261.350000	6.42437e-27
261.300000	6.50372e-27
261.250000	6.58404e-27
261.200000	6.66536e-27
261.150000	6.74768e-27
261.100000	6.83101e-27
261.050000	6.91538e-27
261.000000	7.00079e-27
260.950000	7.08725e-27
260.900000	7.17478e-27
260.850000	7.26339e-27
260.800000	7.3531e-27
260.750000	7.44391e-27
260.700000	7.53585e-27
260.650000	7.62892e-27
260.600000	7.72313e-27
260.550000	7.81852e-27
260.500000	7.91508e-27
260.450000	8.01283e-27
260.400000	8.11179e-27
260.350000	8.21197e-27
260.300000	8.31339e-27
260.250000	8.41607e-27
260.200000	8.52001e-27
260.150000	8.62523e-27
260.100000	8.73175e-27
260.050000	8.83959e-27
260.000000	8.94876e-27
259.950000	9.05928e-27
259.900000	9.17116e-27
259.850000	9.28443e-27
259.800000	9.39909e-27
259.750000	9.51517e-27
259.700000	9.63269e-27
259.650000	9.75165e-27
259.600000	9.87208e-27
259.550000	9.994e-27
259.500000	1.01174e-26
259.450000	1.02424e-26
259.400000	1.03689e-26
259.350000	1.04969e-26
259.300000	1.06266e-26
259.250000	1.07578e-26
259.200000	1.08907e-26
259.150000	1.10252e-26
259.100000	1.11613e-26
259.050000	1.12992e-26
259.000000	1.14387e-26
258.950000	1.158e-26
258.900000	1.1723e-26
258.850000	1.18678e-26
258.800000	1.20143e-26
258.750000	1.21627e-26
258.700000	1.23129e-26
258.650000	1.2465e-26
258.600000	1.26189e-26
258.550000	1.27748e-26
258.500000	1.29325e-26
258.450000	1.30922e-26
258.400000	1.32539e-26
258.350000	1.34176e-26
258.300000	1.35833e-26
258.250000	1.37511e-26
258.200000	1.39209e-26
258.150000	1.40928e-26
258.100000	1.42668e-26
258.050000	1.4443e-26
258.000000	1.46214e-26
257.950000	1.4802e-26
257.900000	1.49848e-26
257.850000	1.51698e-26
257.800000	1.53572e-26
257.750000	1.55468e-26
257.700000	1.57388e-26
257.650000	1.59332e-26
257.600000	1.61299e-26
257.550000	1.63291e-26
257.500000	1.65308e-26
257.450000	1.67349e-26
257.400000	1.69416e-26
257.350000	1.71508e-26
257.300000	1.73626e-26
257.250000	1.7577e-26
257.200000	1.77941e-26
257.150000	1.80139e-26
257.100000	1.82363e-26
257.050000	1.84615e-26
257.000000	1.86895e-26
256.950000	1.89203e-26
256.900000	1.9154e-26
256.850000	1.93905e-26
256.800000	1.963e-26
256.750000	1.98724e-26
256.700000	2.01178e-26
256.650000	2.03662e-26
256.600000	2.06177e-26
256.550000	2.08724e-26
256.500000	2.11301e-26
256.450000	2.13911e-26
256.400000	2.16552e-26
256.350000	2.19226e-26
256.300000	2.21934e-26
256.250000	2.24674e-26
256.200000	2.27449e-26
256.150000	2.30258e-26
256.100000	2.33101e-26
256.050000	2.3598e-26
256.000000	2.38894e-26
255.950000	2.41844e-26
255.900000	2.44831e-26
255.850000	2.47854e-26
255.800000	2.50915e-26
255.750000	2.54013e-26
255.700000	2.5715e-26
255.650000	2.60326e-26
255.600000	2.63541e-26
255.550000	2.66795e-26
255.500000	2.7009e-26
255.450000	2.73425e-26
255.400000	2.76802e-26
255.350000	2.8022e-26
255.300000	2.8368e-26
255.250000	2.87183e-26
255.200000	2.9073e-26
255.150000	2.9432e-26
255.100000	2.97954e-26
255.050000	3.01634e-26
255.000000	3.05359e-26
254.950000	3.0913e-26
254.900000	3.12947e-26
254.850000	3.16811e-26
254.800000	3.20724e-26
254.750000	3.24684e-26
254.700000	3.28694e-26
254.650000	3.32753e-26
254.600000	3.36862e-26
254.550000	3.41022e-26
254.500000	3.45233e-26
254.450000	3.49496e-26
254.400000	3.53812e-26
254.350000	3.58181e-26
254.300000	3.62604e-26
254.250000	3.67082e-26
254.200000	3.71614e-26
254.150000	3.76203e-26
254.100000	3.80849e-26
254.050000	3.85552e-26
254.000000	3.90313e-26
253.950000	3.95133e-26
253.900000	4.00012e-26
253.850000	4.04952e-26
253.800000	4.09952e-26
253.750000	4.15015e-26
253.700000	4.20139e-26
253.650000	4.25327e-26
253.600000	4.3058e-26
253.550000	4.35897e-26
253.500000	4.41279e-26
253.450000	4.46728e-26
253.400000	4.52245e-26
253.350000	4.57829e-26
253.300000	4.63483e-26
253.250000	4.69206e-26
253.200000	4.75e-26
253.150000	4.80865e-26
253.100000	4.86803e-26
253.050000	4.92814e-26
253.000000	4.989e-26
252.950000	5.0506e-26
252.900000	5.11297e-26
252.850000	5.17611e-26
252.800000	5.24002e-26
252.750000	5.30473e-26
252.700000	5.37023e-26
252.650000	5.43654e-26
252.600000	5.50368e-26
252.550000	5.57164e-26
252.500000	5.64044e-26
252.450000	5.71009e-26
252.400000	5.78059e-26
252.350000	5.85197e-26
252.300000	5.92423e-26
252.250000	5.99739e-26
252.200000	6.07144e-26
252.150000	6.14642e-26
252.100000	6.22231e-26
252.050000	6.29914e-26
252.000000	6.37693e-26
251.950000	6.45567e-26
251.900000	6.53538e-26
251.850000	6.61608e-26
251.800000	6.69778e-26
251.750000	6.78048e-26
251.700000	6.86421e-26
251.650000	6.94897e-26
251.600000	7.03477e-26
251.550000	7.12164e-26
251.500000	7.20957e-26
251.450000	7.2986e-26
251.400000	7.38872e-26
251.350000	7.47995e-26
251.300000	7.57232e-26
251.250000	7.66582e-26
251.200000	7.76047e-26
251.150000	7.8563e-26
251.100000	7.95331e-26
251.050000	8.05151e-26
251.000000	8.15093e-26
250.950000	8.25158e-26
250.900000	8.35346e-26
250.850000	8.45661e-26
250.800000	8.56103e-26
250.750000	8.66674e-26
250.700000	8.77375e-26
250.650000	8.88209e-26
250.600000	8.99176e-26
250.550000	9.10279e-26
250.500000	9.21519e-26
250.450000	9.32897e-26
250.400000	9.44416e-26
250.350000	9.56078e-26
250.300000	9.67883e-26
250.250000	9.79834e-26
250.200000	9.91932e-26
250.150000	1.00418e-25
250.100000	1.01658e-25
250.050000	1.02913e-25
250.000000	1.04184e-25
249.950000	1.0547e-25
249.900000	1.06773e-25
249.850000	1.08091e-25
249.800000	1.09426e-25
249.750000	1.10777e-25
249.700000	1.12145e-25
249.650000	1.13529e-25
249.600000	1.14931e-25
249.550000	1.1635e-25
249.500000	1.17787e-25
249.450000	1.19241e-25
249.400000	1.20713e-25
249.350000	1.22204e-25
249.300000	1.23713e-25
249.250000	1.2524e-25
249.200000	1.26787e-25
249.150000	1.28352e-25
249.100000	1.29937e-25
249.050000	1.31541e-25
249.000000	1.33165e-25
248.950000	1.3481e-25
248.900000	1.36474e-25
248.850000	1.38159e-25
248.800000	1.39865e-25
248.750000	1.41592e-25
248.700000	1.4334e-25
248.650000	1.4511e-25
248.600000	1.46902e-25
248.550000	1.48716e-25
248.500000	1.50552e-25
248.450000	1.52411e-25
248.400000	1.54293e-25
248.350000	1.56198e-25
248.300000	1.58126e-25
248.250000	1.60079e-25
248.200000	1.62055e-25
248.150000	1.64056e-25
248.100000	1.66082e-25
248.050000	1.68132e-25
248.000000	1.70208e-25
247.950000	1.7231e-25
247.900000	1.74437e-25
247.850000	1.76591e-25
247.800000	1.78771e-25
247.750000	1.80978e-25
247.700000	1.83213e-25
247.650000	1.85475e-25
247.600000	1.87765e-25
247.550000	1.90083e-25
247.500000	1.9243e-25
247.450000	1.94806e-25
247.400000	1.97211e-25
247.350000	1.99646e-25
247.300000	2.02111e-25
247.250000	2.04607e-25
247.200000	2.07133e-25
247.150000	2.0969e-25
247.100000	2.12279e-25
247.050000	2.149e-25
247.000000	2.17554e-25
246.950000	2.2024e-25
246.900000	2.22959e-25
246.850000	2.25712e-25
246.800000	2.28498e-25
246.750000	2.3132e-25
246.700000	2.34176e-25
246.650000	2.37067e-25
246.600000	2.39994e-25
246.550000	2.42957e-25
246.500000	2.45957e-25
246.450000	2.48993e-25
246.400000	2.52067e-25
246.350000	2.5518e-25
246.300000	2.5833e-25
246.250000	2.6152e-25
246.200000	2.64748e-25
246.150000	2.68017e-25
246.100000	2.71326e-25
246.050000	2.74676e-25
246.000000	2.78067e-25
245.950000	2.815e-25
245.900000	2.84976e-25
245.850000	2.88494e-25
245.800000	2.92056e-25
245.750000	2.95662e-25
245.700000	2.99312e-25
245.650000	3.03008e-25
245.600000	3.06749e-25
245.550000	3.10536e-25
245.500000	3.1437e-25
245.450000	3.18251e-25
245.400000	3.2218e-25
245.350000	3.26158e-25
245.300000	3.30185e-25
245.250000	3.34261e-25
245.200000	3.38388e-25
245.150000	3.42566e-25
245.100000	3.46795e-25
245.050000	3.51077e-25
245.000000	3.55411e-25
244.950000	3.59799e-25
244.900000	3.64241e-25
244.850000	3.68738e-25
244.800000	3.73291e-25
244.750000	3.77899e-25
244.700000	3.82565e-25
244.650000	3.87288e-25
244.600000	3.92069e-25
244.550000	3.9691e-25
244.500000	4.0181e-25
244.450000	4.06771e-25
244.400000	4.11793e-25
244.350000	4.16877e-25
244.300000	4.22023e-25
244.250000	4.27234e-25
244.200000	4.32508e-25
244.150000	4.37848e-25
244.100000	4.43253e-25
244.050000	4.48726e-25
244.000000	4.54265e-25
243.950000	4.59874e-25
243.900000	4.65551e-25
243.850000	4.71299e-25
243.800000	4.77117e-25
243.750000	4.83008e-25
243.700000	4.88971e-25
243.650000	4.95007e-25
243.600000	5.01119e-25
243.550000	5.07305e-25
243.500000	5.13568e-25
243.450000	5.19909e-25
243.400000	5.26327e-25
243.350000	5.32825e-25
243.300000	5.39403e-25
243.250000	5.46062e-25
243.200000	5.52804e-25
243.150000	5.59628e-25
243.100000	5.66537e-25
243.050000	5.73531e-25
243.000000	5.80612e-25
242.950000	5.8778e-25
242.900000	5.95036e-25
242.850000	6.02382e-25
242.800000	6.09819e-25
242.750000	6.17347e-25
242.700000	6.24969e-25
242.650000	6.32684e-25
242.600000	6.40495e-25
242.550000	6.48402e-25
242.500000	6.56407e-25
242.450000	6.6451e-25
242.400000	6.72714e-25
242.350000	6.81019e-25
242.300000	6.89426e-25
242.250000	6.97937e-25
242.200000	7.06553e-25
242.150000	7.15276e-25
242.100000	7.24106e-25
242.050000	7.33045e-25
242.000000	7.42095e-25
241.950000	7.51256e-25
241.900000	7.60531e-25
241.850000	7.69919e-25
241.800000	7.79424e-25
241.750000	7.89046e-25
241.700000	7.98787e-25
241.650000	8.08648e-25
241.600000	8.18631e-25
241.550000	8.28737e-25
241.500000	8.38968e-25
241.450000	8.49325e-25
241.400000	8.5981e-25
241.350000	8.70424e-25
241.300000	8.8117e-25
241.250000	8.92048e-25
241.200000	9.0306e-25
241.150000	9.14208e-25
241.100000	9.25494e-25
241.050000	9.36919e-25
241.000000	9.48485e-25
240.950000	9.60194e-25
240.900000	9.72047e-25
240.850000	9.84047e-25
240.800000	9.96195e-25
240.750000	1.00849e-24
240.700000	1.02094e-24
240.650000	1.03355e-24
240.600000	1.0463e-24
240.550000	1.05922e-24
240.500000	1.0723e-24
240.450000	1.08553e-24
240.400000	1.09893e-24
240.350000	1.1125e-24
240.300000	1.12623e-24
240.250000	1.14014e-24
240.200000	1.15421e-24
240.150000	1.16846e-24
240.100000	1.18288e-24
240.050000	1.19749e-24
240.000000	1.21227e-24
239.950000	1.22723e-24
239.900000	1.24238e-24
239.850000	1.25772e-24
239.800000	1.27325e-24
239.750000	1.28896e-24
239.700000	1.30488e-24
239.650000	1.32098e-24
239.600000	1.33729e-24
239.550000	1.3538e-24
239.500000	1.37051e-24
239.450000	1.38743e-24
239.400000	1.40455e-24
239.350000	1.42189e-24
239.300000	1.43945e-24
239.250000	1.45721e-24
239.200000	1.4752e-24
239.150000	1.49341e-24
239.100000	1.51185e-24
239.050000	1.53051e-24
239.000000	1.5494e-24
238.950000	1.56853e-24
238.900000	1.58789e-24
238.850000	1.60749e-24
238.800000	1.62734e-24
238.750000	1.64743e-24
238.700000	1.66776e-24
238.650000	1.68835e-24
238.600000	1.70919e-24
238.550000	1.73029e-24
238.500000	1.75165e-24
238.450000	1.77327e-24
238.400000	1.79516e-24
238.350000	1.81732e-24
238.300000	1.83975e-24
238.250000	1.86246e-24
238.200000	1.88545e-24
238.150000	1.90873e-24
238.100000	1.93229e-24
238.050000	1.95614e-24
238.000000	1.98029e-24
237.950000	2.00473e-24
237.900000	2.02948e-24
237.850000	2.05453e-24
237.800000	2.07989e-24
237.750000	2.10556e-24
237.700000	2.13155e-24
237.650000	2.15786e-24
237.600000	2.1845e-24
237.550000	2.21147e-24
237.500000	2.23876e-24
237.450000	2.2664e-24
237.400000	2.29437e-24
237.350000	2.3227e-24
237.300000	2.35137e-24
237.250000	2.38039e-24
237.200000	2.40977e-24
237.150000	2.43952e-24
237.100000	2.46963e-24
237.050000	2.50012e-24
237.000000	2.53098e-24
236.950000	2.56222e-24
236.900000	2.59385e-24
236.850000	2.62586e-24
236.800000	2.65828e-24
236.750000	2.69109e-24
236.700000	2.72431e-24
236.650000	2.75793e-24
236.600000	2.79198e-24
236.550000	2.82644e-24
236.500000	2.86133e-24
236.450000	2.89665e-24
236.400000	2.9324e-24
236.350000	2.9686e-24
236.300000	3.00524e-24
236.250000	3.04233e-24
236.200000	3.07989e-24
236.150000	3.1179e-24
236.100000	3.15639e-24
236.050000	3.19535e-24
236.000000	3.23479e-24
235.950000	3.27472e-24
235.900000	3.31514e-24
235.850000	3.35606e-24
235.800000	3.39748e-24
235.750000	3.43942e-24
235.700000	3.48187e-24
235.650000	3.52485e-24
235.600000	3.56836e-24
235.550000	3.6124e-24
235.500000	3.65699e-24
235.450000	3.70213e-24
235.400000	3.74782e-24
235.350000	3.79408e-24
235.300000	3.84092e-24
235.250000	3.88832e-24
235.200000	3.93632e-24
235.150000	3.9849e-24
235.100000	4.03409e-24
235.050000	4.08388e-24
235.000000	4.13429e-24
234.950000	4.18532e-24
234.900000	4.23698e-24
234.850000	4.28928e-24
234.800000	4.34222e-24
234.750000	4.39581e-24
234.700000	4.45007e-24
234.650000	4.505e-24
234.600000	4.5606e-24
234.550000	4.61689e-24
234.500000	4.67388e-24
234.450000	4.73157e-24
234.400000	4.78997e-24
234.350000	4.84909e-24
234.300000	4.90894e-24
234.250000	4.96953e-24
234.200000	5.03087e-24
234.150000	5.09296e-24
234.100000	5.15582e-24
234.050000	5.21946e-24
234.000000	5.28388e-24
233.950000	5.3491e-24
233.900000	5.41512e-24
233.850000	5.48196e-24
233.800000	5.54962e-24
233.750000	5.61812e-24
233.700000	5.68746e-24
233.650000	5.75766e-24
233.600000	5.82872e-24
233.550000	5.90066e-24
233.500000	5.97349e-24
233.450000	6.04722e-24
233.400000	6.12186e-24
233.350000	6.19741e-24
233.300000	6.27391e-24
233.250000	6.35134e-24
233.200000	6.42973e-24
233.150000	6.50909e-24
233.100000	6.58943e-24
233.050000	6.67076e-24
233.000000	6.75309e-24
232.950000	6.83644e-24
232.900000	6.92082e-24
232.850000	7.00623e-24
232.800000	7.09271e-24
232.750000	7.18025e-24
232.700000	7.26887e-24
232.650000	7.35858e-24
232.600000	7.4494e-24
232.550000	7.54135e-24
232.500000	7.63442e-24
232.450000	7.72865e-24
232.400000	7.82404e-24
232.350000	7.9206e-24
232.300000	8.01836e-24
232.250000	8.11732e-24
232.200000	8.21751e-24
232.150000	8.31893e-24
232.100000	8.4216e-24
232.050000	8.52554e-24
232.000000	8.63076e-24
231.950000	8.73728e-24
231.900000	8.84512e-24
231.850000	8.95428e-24
231.800000	9.0648e-24
231.750000	9.17667e-24
231.700000	9.28993e-24
231.650000	9.40459e-24
231.600000	9.52066e-24
231.550000	9.63816e-24
231.500000	9.75711e-24
231.450000	9.87753e-24
231.400000	9.99944e-24
231.350000	1.01229e-23
231.300000	1.02478e-23
231.250000	1.03743e-23
231.200000	1.05023e-23
231.150000	1.06319e-23
231.100000	1.07631e-23
231.050000	1.0896e-23
231.000000	1.10304e-23
230.950000	1.11666e-23
230.900000	1.13044e-23
230.850000	1.14439e-23
230.800000	1.15851e-23
230.750000	1.17281e-23
230.700000	1.18729e-23
230.650000	1.20194e-23
230.600000	1.21677e-23
230.550000	1.23179e-23
230.500000	1.24699e-23
230.450000	1.26238e-23
230.400000	1.27796e-23
230.350000	1.29373e-23
230.300000	1.3097e-23
230.250000	1.32586e-23
230.200000	1.34223e-23
230.150000	1.35879e-23
230.100000	1.37556e-23
230.050000	1.39254e-23
230.000000	1.40972e-23
229.950000	1.42712e-23
229.900000	1.44473e-23
229.850000	1.46256e-23
229.800000	1.48061e-23
229.750000	1.49889e-23
229.700000	1.51738e-23
229.650000	1.53611e-23
229.600000	1.55507e-23
229.550000	1.57426e-23
229.500000	1.59369e-23
229.450000	1.61335e-23
229.400000	1.63327e-23
229.350000	1.65342e-23
229.300000	1.67383e-23
229.250000	1.69448e-23
229.200000	1.7154e-23
229.150000	1.73656e-23
229.100000	1.758e-23
229.050000	1.77969e-23
229.000000	1.80165e-23
228.950000	1.82389e-23
228.900000	1.8464e-23
228.850000	1.86918e-23
228.800000	1.89225e-23
228.750000	1.9156e-23
228.700000	1.93924e-23
228.650000	1.96318e-23
228.600000	1.9874e-23
228.550000	2.01193e-23
228.500000	2.03676e-23
228.450000	2.06189e-23
228.400000	2.08734e-23
228.350000	2.1131e-23
228.300000	2.13918e-23
228.250000	2.16557e-23
228.200000	2.1923e-23
228.150000	2.21935e-23
228.100000	2.24674e-23
228.050000	2.27447e-23
228.000000	2.30254e-23
227.950000	2.33095e-23
227.900000	2.35972e-23
227.850000	2.38884e-23
227.800000	2.41832e-23
227.750000	2.44816e-23
227.700000	2.47837e-23
227.650000	2.50896e-23
227.600000	2.53992e-23
227.550000	2.57126e-23
227.500000	2.60299e-23
227.450000	2.63511e-23
227.400000	2.66763e-23
227.350000	2.70055e-23
227.300000	2.73388e-23
227.250000	2.76762e-23
227.200000	2.80177e-23
227.150000	2.83634e-23
227.100000	2.87135e-23
227.050000	2.90678e-23
227.000000	2.94265e-23
226.950000	2.97896e-23
226.900000	3.01572e-23
226.850000	3.05294e-23
226.800000	3.09061e-23
226.750000	3.12875e-23
226.700000	3.16736e-23
226.650000	3.20645e-23
226.600000	3.24601e-23
226.550000	3.28607e-23
226.500000	3.32662e-23
226.450000	3.36767e-23
226.400000	3.40923e-23
226.350000	3.4513e-23
226.300000	3.49389e-23
226.250000	3.537e-23
226.200000	3.58065e-23
226.150000	3.62484e-23
226.100000	3.66957e-23
226.050000	3.71485e-23
226.000000	3.76069e-23
225.950000	3.8071e-23
225.900000	3.85408e-23
225.850000	3.90163e-23
225.800000	3.94978e-23
225.750000	3.99852e-23
225.700000	4.04786e-23
225.650000	4.09781e-23
225.600000	4.14838e-23
225.550000	4.19957e-23
225.500000	4.25139e-23
225.450000	4.30385e-23
225.400000	4.35696e-23
225.350000	4.41072e-23
225.300000	4.46515e-23
225.250000	4.52025e-23
225.200000	4.57603e-23
225.150000	4.63249e-23
225.100000	4.68966e-23
225.050000	4.74752e-23
225.000000	4.80611e-23
224.950000	4.86541e-23
224.900000	4.92545e-23
224.850000	4.98623e-23
224.800000	5.04775e-23
224.750000	5.11004e-23
224.700000	5.1731e-23
224.650000	5.23693e-23
224.600000	5.30155e-23
224.550000	5.36697e-23
224.500000	5.43319e-23
224.450000	5.50024e-23
224.400000	5.56811e-23
224.350000	5.63681e-23
224.300000	5.70637e-23
224.250000	5.77678e-23
224.200000	5.84806e-23
224.150000	5.92022e-23
224.100000	5.99327e-23
224.050000	6.06723e-23
224.000000	6.14209e-23
223.950000	6.21788e-23
223.900000	6.2946e-23
223.850000	6.37227e-23
223.800000	6.4509e-23
223.750000	6.5305e-23
223.700000	6.61108e-23
223.650000	6.69266e-23
223.600000	6.77524e-23
223.550000	6.85884e-23
223.500000	6.94347e-23
223.450000	7.02915e-23
223.400000	7.11588e-23
223.350000	7.20368e-23
223.300000	7.29257e-23
223.250000	7.38255e-23
223.200000	7.47364e-23
223.150000	7.56586e-23
223.100000	7.65921e-23
223.050000	7.75372e-23
223.000000	7.84939e-23
222.950000	7.94624e-23
222.900000	8.04429e-23
222.850000	8.14355e-23
222.800000	8.24403e-23
222.750000	8.34575e-23
222.700000	8.44873e-23
222.650000	8.55297e-23
222.600000	8.65851e-23
222.550000	8.76534e-23
222.500000	8.8735e-23
222.450000	8.98298e-23
222.400000	9.09382e-23
222.350000	9.20603e-23
222.300000	9.31962e-23
222.250000	9.43461e-23
222.200000	9.55102e-23
222.150000	9.66886e-23
222.100000	9.78816e-23
222.050000	9.90893e-23
222.000000	1.00312e-22
221.950000	1.0155e-22
221.900000	1.02803e-22
221.850000	1.04071e-22
221.800000	1.05355e-22
221.750000	1.06655e-22
221.700000	1.07971e-22
221.650000	1.09303e-22
221.600000	1.10652e-22
221.550000	1.12017e-22
221.500000	1.13399e-22
221.450000	1.14798e-22
221.400000	1.16215e-22
221.350000	1.17649e-22
221.300000	1.191e-22
221.250000	1.2057e-22
221.200000	1.22057e-22
221.150000	1.23563e-22
221.100000	1.25088e-22
221.050000	1.26631e-22
221.000000	1.28194e-22
220.950000	1.29775e-22
220.900000	1.31376e-22
220.850000	1.32997e-22
220.800000	1.34638e-22
220.750000	1.36299e-22
220.700000	1.37981e-22
220.650000	1.39683e-22
220.600000	1.41407e-22
220.550000	1.43152e-22
220.500000	1.44918e-22
220.450000	1.46706e-22
220.400000	1.48516e-22
220.350000	1.50348e-22
220.300000	1.52203e-22
220.250000	1.54081e-22
220.200000	1.55982e-22
220.150000	1.57906e-22
220.100000	1.59855e-22
220.050000	1.61827e-22
220.000000	1.63824e-22
219.950000	1.65845e-22
219.900000	1.67891e-22
219.850000	1.69962e-22
219.800000	1.72059e-22
219.750000	1.74182e-22
219.700000	1.76331e-22
219.650000	1.78507e-22
219.600000	1.80709e-22
219.550000	1.82938e-22
219.500000	1.85195e-22
219.450000	1.8748e-22
219.400000	1.89793e-22
219.350000	1.92135e-22
219.300000	1.94505e-22
219.250000	1.96905e-22
219.200000	1.99334e-22
219.150000	2.01794e-22
219.100000	2.04283e-22
219.050000	2.06804e-22
219.000000	2.09355e-22
218.950000	2.11938e-22
218.900000	2.14553e-22
218.850000	2.172e-22
218.800000	2.19879e-22
218.750000	2.22592e-22
218.700000	2.25338e-22
218.650000	2.28118e-22
218.600000	2.30933e-22
218.550000	2.33782e-22
218.500000	2.36666e-22
218.450000	2.39586e-22
218.400000	2.42541e-22
218.350000	2.45534e-22
218.300000	2.48563e-22
218.250000	2.51629e-22
218.200000	2.54734e-22
218.150000	2.57876e-22
218.100000	2.61058e-22
218.050000	2.64278e-22
218.000000	2.67539e-22
217.950000	2.7084e-22
217.900000	2.74181e-22
217.850000	2.77563e-22
217.800000	2.80988e-22
217.750000	2.84454e-22
217.700000	2.87963e-22
217.650000	2.91516e-22
217.600000	2.95112e-22
217.550000	2.98753e-22
217.500000	3.02439e-22
217.450000	3.0617e-22
217.400000	3.09947e-22
217.350000	3.13771e-22
217.300000	3.17642e-22
217.250000	3.2156e-22
217.200000	3.25527e-22
217.150000	3.29543e-22
217.100000	3.33609e-22
217.050000	3.37724e-22
217.000000	3.41891e-22
216.950000	3.46108e-22
216.900000	3.50378e-22
216.850000	3.54701e-22
216.800000	3.59076e-22
216.750000	3.63506e-22
216.700000	3.67991e-22
216.650000	3.7253e-22
216.600000	3.77126e-22
216.550000	3.81778e-22
216.500000	3.86488e-22
216.450000	3.91256e-22
216.400000	3.96083e-22
216.350000	4.00969e-22
216.300000	4.05915e-22
216.250000	4.10923e-22
216.200000	4.15992e-22
216.150000	4.21124e-22
216.100000	4.26319e-22
216.050000	4.31578e-22
216.000000	4.36902e-22
215.950000	4.42292e-22
215.900000	4.47748e-22
215.850000	4.53272e-22
215.800000	4.58863e-22
215.750000	4.64524e-22
215.700000	4.70254e-22
215.650000	4.76055e-22
215.600000	4.81928e-22
215.550000	4.87873e-22
215.500000	4.93891e-22
215.450000	4.99984e-22
215.400000	5.06152e-22
215.350000	5.12396e-22
215.300000	5.18717e-22
215.250000	5.25115e-22
215.200000	5.31593e-22
215.150000	5.38151e-22
215.100000	5.44789e-22
215.050000	5.5151e-22
215.000000	5.58313e-22
214.950000	5.652e-22
214.900000	5.72173e-22
214.850000	5.79231e-22
214.800000	5.86376e-22
214.750000	5.93609e-22
214.700000	6.00932e-22
214.650000	6.08345e-22
214.600000	6.15849e-22
214.550000	6.23446e-22
214.500000	6.31137e-22
214.450000	6.38922e-22
214.400000	6.46804e-22
214.350000	6.54782e-22
214.300000	6.62859e-22
214.250000	6.71036e-22
214.200000	6.79314e-22
214.150000	6.87693e-22
214.100000	6.96176e-22
214.050000	7.04764e-22
214.000000	7.13457e-22
213.950000	7.22258e-22
213.900000	7.31168e-22
213.850000	7.40187e-22
213.800000	7.49317e-22
213.750000	7.5856e-22
213.700000	7.67917e-22
213.650000	7.7739e-22
213.600000	7.86979e-22
213.550000	7.96687e-22
213.500000	8.06514e-22
213.450000	8.16462e-22
213.400000	8.26534e-22
213.350000	8.36729e-22
213.300000	8.4705e-22
213.250000	8.57499e-22
213.200000	8.68076e-22
213.150000	8.78784e-22
213.100000	8.89624e-22
213.050000	9.00597e-22
213.000000	9.11706e-22
212.950000	9.22952e-22
212.900000	9.34336e-22
212.850000	9.45861e-22
212.800000	9.57528e-22
212.750000	9.69339e-22
212.700000	9.81296e-22
212.650000	9.934e-22
212.600000	1.00565e-21
212.550000	1.01806e-21
212.500000	1.03062e-21
212.450000	1.04333e-21
212.400000	1.0562e-21
212.350000	1.06923e-21
212.300000	1.08241e-21
212.250000	1.09577e-21
212.200000	1.10928e-21
212.150000	1.12296e-21
212.100000	1.13682e-21
212.050000	1.15084e-21
212.000000	1.16503e-21
211.950000	1.1794e-21
211.900000	1.19395e-21
211.850000	1.20868e-21
211.800000	1.22359e-21
211.750000	1.23868e-21
211.700000	1.25396e-21
211.650000	1.26942e-21
211.600000	1.28508e-21
211.550000	1.30093e-21
211.500000	1.31698e-21
211.450000	1.33322e-21
211.400000	1.34967e-21
211.350000	1.36631e-21
211.300000	1.38317e-21
211.250000	1.40023e-21
211.200000	1.4175e-21
211.150000	1.43498e-21
211.100000	1.45268e-21
211.050000	1.4706e-21
211.000000	1.48874e-21
210.950000	1.5071e-21
210.900000	1.52569e-21
210.850000	1.5445e-21
210.800000	1.56355e-21
210.750000	1.58284e-21
210.700000	1.60236e-21
210.650000	1.62213e-21
210.600000	1.64213e-21
210.550000	1.66239e-21
210.500000	1.68289e-21
210.450000	1.70365e-21
210.400000	1.72466e-21
210.350000	1.74593e-21
210.300000	1.76747e-21
210.250000	1.78927e-21
210.200000	1.81133e-21
210.150000	1.83368e-21
210.100000	1.85629e-21
210.050000	1.87919e-21
210.000000	1.90236e-21
209.950000	1.92583e-21
209.900000	1.94958e-21
209.850000	1.97363e-21
209.800000	1.99797e-21
209.750000	2.02261e-21
209.700000	2.04756e-21
209.650000	2.07281e-21
209.600000	2.09837e-21
209.550000	2.12425e-21
209.500000	2.15045e-21
209.450000	2.17698e-21
209.400000	2.20383e-21
209.350000	2.23101e-21
209.300000	2.25852e-21
209.250000	2.28638e-21
209.200000	2.31458e-21
209.150000	2.34312e-21
209.100000	2.37202e-21
209.050000	2.40128e-21
209.000000	2.43089e-21
208.950000	2.46087e-21
208.900000	2.49123e-21
208.850000	2.52195e-21
208.800000	2.55305e-21
208.750000	2.58454e-21
208.700000	2.61642e-21
208.650000	2.64869e-21
208.600000	2.68135e-21
208.550000	2.71442e-21
208.500000	2.7479e-21
208.450000	2.78179e-21
208.400000	2.8161e-21
208.350000	2.85083e-21
208.300000	2.88599e-21
208.250000	2.92158e-21
208.200000	2.95761e-21
208.150000	2.99409e-21
208.100000	3.03101e-21
208.050000	3.0684e-21
208.000000	3.10624e-21
207.950000	3.14455e-21
207.900000	3.18333e-21
207.850000	3.22259e-21
207.800000	3.26233e-21
207.750000	3.30256e-21
207.700000	3.34329e-21
207.650000	3.38453e-21
207.600000	3.42627e-21
207.550000	3.46852e-21
207.500000	3.5113e-21
207.450000	3.5546e-21
207.400000	3.59844e-21
207.350000	3.64282e-21
207.300000	3.68774e-21
207.250000	3.73322e-21
207.200000	3.77926e-21
207.150000	3.82587e-21
207.100000	3.87305e-21
207.050000	3.92082e-21
207.000000	3.96917e-21
206.950000	4.01812e-21
206.900000	4.06767e-21
206.850000	4.11784e-21
206.800000	4.16862e-21
206.750000	4.22003e-21
206.700000	4.27207e-21
206.650000	4.32476e-21
206.600000	4.37809e-21
206.550000	4.43208e-21
206.500000	4.48674e-21
206.450000	4.54207e-21
206.400000	4.59808e-21
206.350000	4.65479e-21
206.300000	4.71219e-21
206.250000	4.7703e-21
206.200000	4.82913e-21
206.150000	4.88868e-21
206.100000	4.94897e-21
206.050000	5.01e-21
206.000000	5.07179e-21
205.950000	5.13433e-21
205.900000	5.19765e-21
205.850000	5.26174e-21
205.800000	5.32663e-21
205.750000	5.39232e-21
205.700000	5.45882e-21
205.650000	5.52613e-21
205.600000	5.59428e-21
205.550000	5.66327e-21
205.500000	5.73311e-21
205.450000	5.80381e-21
205.400000	5.87538e-21
205.350000	5.94783e-21
205.300000	6.02118e-21
205.250000	6.09543e-21
205.200000	6.1706e-21
205.150000	6.24669e-21
205.100000	6.32372e-21
205.050000	6.4017e-21
205.000000	6.48065e-21
204.950000	6.56056e-21
204.900000	6.64146e-21
204.850000	6.72336e-21
204.800000	6.80627e-21
204.750000	6.8902e-21
204.700000	6.97517e-21
204.650000	7.06118e-21
204.600000	7.14826e-21
204.550000	7.2364e-21
204.500000	7.32564e-21
204.450000	7.41597e-21
204.400000	7.50742e-21
204.350000	7.6e-21
204.300000	7.69372e-21
204.250000	7.78859e-21
204.200000	7.88463e-21
204.150000	7.98186e-21
204.100000	8.08028e-21
204.050000	8.17992e-21
204.000000	8.28079e-21
203.950000	8.3829e-21
203.900000	8.48627e-21
203.850000	8.59092e-21
203.800000	8.69685e-21
203.750000	8.80409e-21
203.700000	8.91265e-21
203.650000	9.02256e-21
203.600000	9.13381e-21
203.550000	9.24644e-21
203.500000	9.36046e-21
203.450000	9.47588e-21
203.400000	9.59273e-21
203.350000	9.71101e-21
203.300000	9.83076e-21
203.250000	9.95198e-21
203.200000	1.00747e-20
203.150000	1.01989e-20
203.100000	1.03247e-20
203.050000	1.0452e-20
203.000000	1.05809e-20
202.950000	1.07113e-20
202.900000	1.08434e-20
202.850000	1.09771e-20
202.800000	1.11125e-20
202.750000	1.12495e-20
202.700000	1.13882e-20
202.650000	1.15286e-20
202.600000	1.16708e-20
202.550000	1.18147e-20
202.500000	1.19604e-20
202.450000	1.21078e-20
202.400000	1.22571e-20
202.350000	1.24083e-20
202.300000	1.25613e-20
202.250000	1.27162e-20
202.200000	1.2873e-20
202.150000	1.30317e-20
202.100000	1.31924e-20
202.050000	1.3355e-20
202.000000	1.35197e-20
201.950000	1.36864e-20
201.900000	1.38552e-20
201.850000	1.4026e-20
201.800000	1.41989e-20
201.750000	1.4374e-20
201.700000	1.45512e-20
201.650000	1.47307e-20
201.600000	1.49123e-20
201.550000	1.50962e-20
201.500000	1.52823e-20
201.450000	1.54707e-20
201.400000	1.56615e-20
201.350000	1.58546e-20
201.300000	1.60501e-20
201.250000	1.6248e-20
201.200000	1.64483e-20
201.150000	1.66511e-20
201.100000	1.68564e-20
201.050000	1.70642e-20
201.000000	1.72746e-20
200.950000	1.74876e-20
200.900000	1.77032e-20
200.850000	1.79215e-20
200.800000	1.81425e-20
200.750000	1.83662e-20
200.700000	1.85926e-20
200.650000	1.88219e-20
200.600000	1.90539e-20
200.550000	1.92888e-20
200.500000	1.95267e-20
200.450000	1.97674e-20
200.400000	2.00111e-20
200.350000	2.02579e-20
200.300000	2.05076e-20
200.250000	2.07605e-20
200.200000	2.10164e-20
200.150000	2.12756e-20
200.100000	2.15379e-20
200.050000	2.18034e-20
200.000000	2.20722e-20
199.950000	2.23444e-20
199.900000	2.26199e-20
199.850000	2.28987e-20
199.800000	2.31811e-20
199.750000	2.34669e-20
199.700000	2.37562e-20
199.650000	2.40491e-20
199.600000	2.43456e-20
199.550000	2.46457e-20
199.500000	2.49496e-20
199.450000	2.52572e-20
199.400000	2.55686e-20
199.350000	2.58838e-20
199.300000	2.6203e-20
199.250000	2.6526e-20
199.200000	2.6853e-20
199.150000	2.71841e-20
199.100000	2.75193e-20
199.050000	2.78585e-20
199.000000	2.8202e-20
198.950000	2.85497e-20
198.900000	2.89017e-20
198.850000	2.9258e-20
198.800000	2.96187e-20
198.750000	2.99839e-20
198.700000	3.03535e-20
198.650000	3.07277e-20
198.600000	3.11066e-20
198.550000	3.14901e-20
198.500000	3.18783e-20
198.450000	3.22713e-20
198.400000	3.26692e-20
198.350000	3.30719e-20
198.300000	3.34796e-20
198.250000	3.38924e-20
198.200000	3.43102e-20
198.150000	3.47332e-20
198.100000	3.51614e-20
198.050000	3.55949e-20
198.000000	3.60337e-20
197.950000	3.6478e-20
197.900000	3.69277e-20
197.850000	3.73829e-20
197.800000	3.78438e-20
197.750000	3.83103e-20
197.700000	3.87826e-20
197.650000	3.92607e-20
197.600000	3.97447e-20
197.550000	4.02347e-20
197.500000	4.07307e-20
197.450000	4.12329e-20
197.400000	4.17412e-20
197.350000	4.22558e-20
197.300000	4.27767e-20
197.250000	4.3304e-20
197.200000	4.38379e-20
197.150000	4.43783e-20
197.100000	4.49254e-20
197.050000	4.54792e-20
197.000000	4.60399e-20
196.950000	4.66075e-20
196.900000	4.7182e-20
196.850000	4.77637e-20
196.800000	4.83525e-20
196.750000	4.89486e-20
196.700000	4.9552e-20
196.650000	5.01628e-20
196.600000	5.07812e-20
196.550000	5.14072e-20
196.500000	5.20409e-20
196.450000	5.26825e-20
196.400000	5.33319e-20
196.350000	5.39894e-20
196.300000	5.46549e-20
196.250000	5.53287e-20
196.200000	5.60107e-20
196.150000	5.67012e-20
196.100000	5.74002e-20
196.050000	5.81078e-20
196.000000	5.88241e-20
195.950000	5.95492e-20
195.900000	6.02833e-20
195.850000	6.10264e-20
195.800000	6.17787e-20
195.750000	6.25403e-20
195.700000	6.33112e-20
195.650000	6.40916e-20
195.600000	6.48817e-20
195.550000	6.56815e-20
195.500000	6.64912e-20
195.450000	6.73108e-20
195.400000	6.81405e-20
195.350000	6.89805e-20
195.300000	6.98308e-20
195.250000	7.06916e-20
195.200000	7.1563e-20
195.150000	7.24452e-20
195.100000	7.33382e-20
195.050000	7.42422e-20
195.000000	7.51574e-20
194.950000	7.60838e-20
194.900000	7.70217e-20
194.850000	7.79711e-20
194.800000	7.89322e-20
194.750000	7.99052e-20
194.700000	8.08902e-20
194.650000	8.18873e-20
194.600000	8.28967e-20
194.550000	8.39185e-20
194.500000	8.49529e-20
194.450000	8.60001e-20
194.400000	8.70602e-20
194.350000	8.81333e-20
194.300000	8.92197e-20
194.250000	9.03194e-20
194.200000	9.14327e-20
194.150000	9.25598e-20
194.100000	9.37007e-20
194.050000	9.48557e-20
194.000000	9.60249e-20
193.950000	9.72085e-20
193.900000	9.84067e-20
193.850000	9.96197e-20
193.800000	1.00848e-19
193.750000	1.02091e-19
193.700000	1.03349e-19
193.650000	1.04623e-19
193.600000	1.05913e-19
193.550000	1.07218e-19
193.500000	1.0854e-19
193.450000	1.09877e-19
193.400000	1.11232e-19
193.350000	1.12603e-19
193.300000	1.13991e-19
193.250000	1.15396e-19
193.200000	1.16818e-19
193.150000	1.18258e-19
193.100000	1.19716e-19
193.050000	1.21191e-19
193.000000	1.22685e-19
192.950000	1.24197e-19
192.900000	1.25728e-19
192.850000	1.27278e-19
192.800000	1.28846e-19
192.750000	1.30435e-19
192.700000	1.32042e-19
192.650000	1.3367e-19
192.600000	1.35317e-19
192.550000	1.36985e-19
192.500000	1.38674e-19
192.450000	1.40383e-19
192.400000	1.42113e-19
192.350000	1.43865e-19
192.300000	1.45638e-19
192.250000	1.47433e-19
192.200000	1.4925e-19
192.150000	1.5109e-19
192.100000	1.52952e-19
192.050000	1.54837e-19
192.000000	1.56745e-19
191.950000	1.58677e-19
191.900000	1.60633e-19
191.850000	1.62613e-19
191.800000	1.64617e-19
191.750000	1.66646e-19
191.700000	1.687e-19
191.650000	1.70779e-19
191.600000	1.72884e-19
191.550000	1.75015e-19
191.500000	1.77172e-19
191.450000	1.79355e-19
191.400000	1.81566e-19
191.350000	1.83804e-19
191.300000	1.86069e-19
191.250000	1.88362e-19
191.200000	1.90684e-19
191.150000	1.93034e-19
191.100000	1.95413e-19
191.050000	1.97822e-19
191.000000	2.0026e-19
190.950000	2.02728e-19
190.900000	2.05226e-19
190.850000	2.07756e-19
190.800000	2.10316e-19
190.750000	2.12908e-19
190.700000	2.15532e-19
190.650000	2.18189e-19
190.600000	2.20878e-19
190.550000	2.236e-19
190.500000	2.26355e-19
190.450000	2.29145e-19
190.400000	2.31969e-19
190.350000	2.34828e-19
190.300000	2.37722e-19
190.250000	2.40652e-19
190.200000	2.43618e-19
190.150000	2.4662e-19
190.100000	2.4966e-19
190.050000	2.52736e-19
190.000000	2.55851e-19
189.950000	2.59004e-19
189.900000	2.62196e-19
189.850000	2.65428e-19
189.800000	2.68699e-19
189.750000	2.7201e-19
189.700000	2.75363e-19
189.650000	2.78756e-19
189.600000	2.82191e-19
189.550000	2.85669e-19
189.500000	2.8919e-19
189.450000	2.92754e-19
189.400000	2.96361e-19
189.350000	3.00014e-19
189.300000	3.03711e-19
189.250000	3.07454e-19
189.200000	3.11243e-19
189.150000	3.15079e-19
189.100000	3.18961e-19
189.050000	3.22892e-19
189.000000	3.26871e-19
188.950000	3.309e-19
188.900000	3.34977e-19
188.850000	3.39106e-19
188.800000	3.43285e-19
188.750000	3.47515e-19
188.700000	3.51798e-19
188.650000	3.56133e-19
188.600000	3.60522e-19
188.550000	3.64964e-19
188.500000	3.69462e-19
188.450000	3.74015e-19
188.400000	3.78624e-19
188.350000	3.8329e-19
188.300000	3.88013e-19
188.250000	3.92795e-19
188.200000	3.97635e-19
188.150000	4.02536e-19
188.100000	4.07496e-19
188.050000	4.12518e-19
188.000000	4.17601e-19
187.950000	4.22747e-19
187.900000	4.27957e-19
187.850000	4.3323e-19
187.800000	4.38569e-19
187.750000	4.43973e-19
187.700000	4.49444e-19
187.650000	4.54983e-19
187.600000	4.6059e-19
187.550000	4.66265e-19
187.500000	4.72011e-19
187.450000	4.77827e-19
187.400000	4.83716e-19
187.350000	4.89676e-19
187.300000	4.9571e-19
187.250000	5.01819e-19
187.200000	5.08003e-19
187.150000	5.14262e-19
187.100000	5.20599e-19
187.050000	5.27015e-19
187.000000	5.33509e-19
186.950000	5.40083e-19
186.900000	5.46738e-19
186.850000	5.53475e-19
186.800000	5.60295e-19
186.750000	5.67199e-19
186.700000	5.74188e-19
186.650000	5.81264e-19
186.600000	5.88426e-19
186.550000	5.95677e-19
186.500000	6.03017e-19
186.450000	6.10448e-19
186.400000	6.1797e-19
186.350000	6.25584e-19
186.300000	6.33293e-19
186.250000	6.41096e-19
186.200000	6.48996e-19
186.150000	6.56993e-19
186.100000	6.65088e-19
186.050000	6.73283e-19
186.000000	6.81579e-19
185.950000	6.89978e-19
185.900000	6.9848e-19
185.850000	7.07086e-19
185.800000	7.15799e-19
185.750000	7.24619e-19
185.700000	7.33547e-19
185.650000	7.42586e-19
185.600000	7.51736e-19
185.550000	7.60998e-19
185.500000	7.70375e-19
185.450000	7.79867e-19
185.400000	7.89476e-19
185.350000	7.99204e-19
185.300000	8.09051e-19
185.250000	8.1902e-19
185.200000	8.29112e-19
185.150000	8.39327e-19
185.100000	8.49669e-19
185.050000	8.60138e-19
185.000000	8.70736e-19
184.950000	8.81465e-19
184.900000	8.92325e-19
184.850000	9.0332e-19
184.800000	9.1445e-19
184.750000	9.25717e-19
184.700000	9.37123e-19
184.650000	9.48669e-19
184.600000	9.60358e-19
184.550000	9.72191e-19
184.500000	9.84169e-19
184.450000	9.96295e-19
184.400000	1.00857e-18
184.350000	1.021e-18
184.300000	1.03358e-18
184.250000	1.04631e-18
184.200000	1.0592e-18
184.150000	1.07225e-18
184.100000	1.08546e-18
184.050000	1.09884e-18
184.000000	1.11238e-18
183.950000	1.12608e-18
183.900000	1.13996e-18
183.850000	1.154e-18
183.800000	1.16822e-18
183.750000	1.18261e-18
183.700000	1.19718e-18
183.650000	1.21193e-18
183.600000	1.22686e-18
183.550000	1.24198e-18
183.500000	1.25728e-18
183.450000	1.27277e-18
183.400000	1.28845e-18
183.350000	1.30433e-18
183.300000	1.3204e-18
183.250000	1.33666e-18
183.200000	1.35313e-18
183.150000	1.3698e-18
183.100000	1.38668e-18
183.050000	1.40376e-18
183.000000	1.42106e-18
182.950000	1.43857e-18
182.900000	1.45629e-18
182.850000	1.47423e-18
182.800000	1.49239e-18
182.750000	1.51078e-18
182.700000	1.52939e-18
182.650000	1.54823e-18
182.600000	1.56731e-18
182.550000	1.58662e-18
182.500000	1.60616e-18
182.450000	1.62595e-18
182.400000	1.64598e-18
182.350000	1.66626e-18
182.300000	1.68679e-18
182.250000	1.70757e-18
182.200000	1.72861e-18
182.150000	1.7499e-18
182.100000	1.77146e-18
182.050000	1.79328e-18
182.000000	1.81538e-18
181.950000	1.83774e-18
181.900000	1.86038e-18
181.850000	1.8833e-18
181.800000	1.9065e-18
181.750000	1.92999e-18
181.700000	1.95376e-18
181.650000	1.97783e-18
181.600000	2.0022e-18
181.550000	2.02686e-18
181.500000	2.05183e-18
181.450000	2.07711e-18
181.400000	2.1027e-18
181.350000	2.1286e-18
181.300000	2.15482e-18
181.250000	2.18137e-18
181.200000	2.20824e-18
181.150000	2.23545e-18
181.100000	2.26298e-18
181.050000	2.29086e-18
181.000000	2.31908e-18
180.950000	2.34765e-18
180.900000	2.37657e-18
180.850000	2.40585e-18
180.800000	2.43549e-18
180.750000	2.46549e-18
180.700000	2.49586e-18
180.650000	2.52661e-18
180.600000	2.55773e-18
180.550000	2.58924e-18
180.500000	2.62113e-18
180.450000	2.65342e-18
180.400000	2.68611e-18
180.350000	2.7192e-18
180.300000	2.75269e-18
180.250000	2.7866e-18
180.200000	2.82093e-18
180.150000	2.85568e-18
180.100000	2.89086e-18
180.050000	2.92647e-18
180.000000	2.96252e-18
179.950000	2.99901e-18
179.900000	3.03595e-18
179.850000	3.07335e-18
179.800000	3.11121e-18
179.750000	3.14953e-18
179.700000	3.18833e-18
179.650000	3.2276e-18
179.600000	3.26736e-18
179.550000	3.30761e-18
179.500000	3.34835e-18
179.450000	3.38959e-18
179.400000	3.43135e-18
179.350000	3.47361e-18
179.300000	3.5164e-18
179.250000	3.55972e-18
179.200000	3.60356e-18
179.150000	3.64795e-18
179.100000	3.69289e-18
179.050000	3.73837e-18
179.000000	3.78442e-18
178.950000	3.83104e-18
178.900000	3.87823e-18
178.850000	3.926e-18
178.800000	3.97436e-18
178.750000	4.02331e-18
178.700000	4.07287e-18
178.650000	4.12304e-18
178.600000	4.17382e-18
178.550000	4.22523e-18
178.500000	4.27727e-18
178.450000	4.32996e-18
178.400000	4.38329e-18
178.350000	4.43728e-18
178.300000	4.49194e-18
178.250000	4.54727e-18
178.200000	4.60328e-18
178.150000	4.65998e-18
178.100000	4.71737e-18
178.050000	4.77548e-18
178.000000	4.8343e-18
177.950000	4.89384e-18
177.900000	4.95412e-18
177.850000	5.01514e-18
177.800000	5.07691e-18
177.750000	5.13944e-18
177.700000	5.20274e-18
177.650000	5.26682e-18
177.600000	5.33169e-18
177.550000	5.39736e-18
177.500000	5.46384e-18
177.450000	5.53114e-18
177.400000	5.59926e-18
177.350000	5.66823e-18
177.300000	5.73804e-18
177.250000	5.80871e-18
177.200000	5.88026e-18
177.150000	5.95268e-18
177.100000	6.026e-18
177.050000	6.10021e-18
177.000000	6.17535e-18
176.950000	6.2514e-18
176.900000	6.3284e-18
176.850000	6.40634e-18
176.800000	6.48524e-18
176.750000	6.56512e-18
176.700000	6.64598e-18
176.650000	6.72783e-18
176.600000	6.81069e-18
176.550000	6.89457e-18
176.500000	6.97948e-18
176.450000	7.06544e-18
176.400000	7.15246e-18
176.350000	7.24055e-18
176.300000	7.32973e-18
176.250000	7.42e-18
176.200000	7.51138e-18
176.150000	7.60389e-18
176.100000	7.69754e-18
176.050000	7.79234e-18
176.000000	7.88831e-18
175.950000	7.98546e-18
175.900000	8.0838e-18
175.850000	8.18336e-18
175.800000	8.28414e-18
175.750000	8.38617e-18
175.700000	8.48945e-18
175.650000	8.594e-18
175.600000	8.69984e-18
175.550000	8.80698e-18
175.500000	8.91544e-18
175.450000	9.02524e-18
175.400000	9.13639e-18
175.350000	9.24891e-18
175.300000	9.36281e-18
175.250000	9.47812e-18
175.200000	9.59484e-18
175.150000	9.713e-18
175.100000	9.83262e-18
175.050000	9.95371e-18
175.000000	1.00763e-17
174.950000	1.02004e-17
174.900000	1.0326e-17
174.850000	1.04532e-17
174.800000	1.05819e-17
174.750000	1.07122e-17
174.700000	1.08441e-17
174.650000	1.09777e-17
174.600000	1.11129e-17
174.550000	1.12497e-17
174.500000	1.13882e-17
174.450000	1.15285e-17
174.400000	1.16705e-17
174.350000	1.18142e-17
174.300000	1.19597e-17
174.250000	1.21069e-17
174.200000	1.2256e-17
174.150000	1.2407e-17
174.100000	1.25597e-17
174.050000	1.27144e-17
174.000000	1.2871e-17
173.950000	1.30295e-17
173.900000	1.31899e-17
173.850000	1.33524e-17
173.800000	1.35168e-17
173.750000	1.36832e-17
173.700000	1.38517e-17
173.650000	1.40223e-17
173.600000	1.4195e-17
173.550000	1.43698e-17
173.500000	1.45467e-17
173.450000	1.47258e-17
173.400000	1.49072e-17
173.350000	1.50907e-17
173.300000	1.52766e-17
173.250000	1.54647e-17
173.200000	1.56551e-17
173.150000	1.58479e-17
173.100000	1.6043e-17
173.050000	1.62406e-17
173.000000	1.64406e-17
172.950000	1.6643e-17
172.900000	1.6848e-17
172.850000	1.70554e-17
172.800000	1.72654e-17
172.750000	1.7478e-17
172.700000	1.76932e-17
172.650000	1.79111e-17
172.600000	1.81317e-17
172.550000	1.83549e-17
172.500000	1.85809e-17
172.450000	1.88097e-17
172.400000	1.90413e-17
172.350000	1.92758e-17
172.300000	1.95131e-17
172.250000	1.97534e-17
172.200000	1.99966e-17
172.150000	2.02429e-17
172.100000	2.04921e-17
172.050000	2.07444e-17
172.000000	2.09999e-17
171.950000	2.12584e-17
171.900000	2.15202e-17
171.850000	2.17852e-17
171.800000	2.20534e-17
171.750000	2.23249e-17
171.700000	2.25998e-17
171.650000	2.28781e-17
171.600000	2.31598e-17
171.550000	2.34449e-17
171.500000	2.37336e-17
171.450000	2.40258e-17
171.400000	2.43216e-17
171.350000	2.46211e-17
171.300000	2.49243e-17
171.250000	2.52311e-17
171.200000	2.55418e-17
171.150000	2.58563e-17
171.100000	2.61746e-17
171.050000	2.64969e-17
171.000000	2.68231e-17
170.950000	2.71534e-17
170.900000	2.74877e-17
170.850000	2.78261e-17
170.800000	2.81687e-17
170.750000	2.85156e-17
170.700000	2.88666e-17
170.650000	2.92221e-17
170.600000	2.95818e-17
170.550000	2.9946e-17
170.500000	3.03147e-17
170.450000	3.0688e-17
170.400000	3.10658e-17
170.350000	3.14483e-17
170.300000	3.18355e-17
170.250000	3.22274e-17
170.200000	3.26242e-17
170.150000	3.30258e-17
170.100000	3.34324e-17
170.050000	3.38441e-17
170.000000	3.42607e-17
169.950000	3.46825e-17
169.900000	3.51095e-17
169.850000	3.55418e-17
169.800000	3.59793e-17
169.750000	3.64223e-17
169.700000	3.68707e-17
169.650000	3.73246e-17
169.600000	3.77842e-17
169.550000	3.82493e-17
169.500000	3.87202e-17
169.450000	3.91969e-17
169.400000	3.96795e-17
169.350000	4.0168e-17
169.300000	4.06625e-17
169.250000	4.11631e-17
169.200000	4.16698e-17
169.150000	4.21828e-17
169.100000	4.27021e-17
169.050000	4.32279e-17
169.000000	4.376e-17
168.950000	4.42987e-17
168.900000	4.48441e-17
168.850000	4.53962e-17
168.800000	4.5955e-17
168.750000	4.65208e-17
168.700000	4.70935e-17
168.650000	4.76732e-17
168.600000	4.82601e-17
168.550000	4.88542e-17
168.500000	4.94556e-17
168.450000	5.00644e-17
168.400000	5.06808e-17
168.350000	5.13047e-17
168.300000	5.19362e-17
168.250000	5.25756e-17
168.200000	5.32228e-17
168.150000	5.3878e-17
168.100000	5.45412e-17
168.050000	5.52126e-17
168.000000	5.58923e-17
167.950000	5.65804e-17
167.900000	5.72769e-17
167.850000	5.79819e-17
167.800000	5.86957e-17
167.750000	5.94182e-17
167.700000	6.01497e-17
167.650000	6.08901e-17
167.600000	6.16397e-17
167.550000	6.23984e-17
167.500000	6.31665e-17
167.450000	6.39441e-17
167.400000	6.47312e-17
167.350000	6.55281e-17
167.300000	6.63347e-17
167.250000	6.71512e-17
167.200000	6.79778e-17
167.150000	6.88146e-17
167.100000	6.96617e-17
167.050000	7.05192e-17
167.000000	7.13872e-17
166.950000	7.22659e-17
166.900000	7.31555e-17
166.850000	7.4056e-17
166.800000	7.49675e-17
166.750000	7.58903e-17
166.700000	7.68245e-17
166.650000	7.77701e-17
166.600000	7.87274e-17
166.550000	7.96964e-17
166.500000	8.06774e-17
166.450000	8.16705e-17
166.400000	8.26758e-17
166.350000	8.36934e-17
166.300000	8.47236e-17
166.250000	8.57664e-17
166.200000	8.68221e-17
166.150000	8.78908e-17
166.100000	8.89726e-17
166.050000	9.00677e-17
166.000000	9.11763e-17
165.950000	9.22986e-17
165.900000	9.34346e-17
165.850000	9.45847e-17
165.800000	9.57489e-17
165.750000	9.69274e-17
165.700000	9.81204e-17
165.650000	9.93281e-17
165.600000	1.00551e-16
165.550000	1.01788e-16
165.500000	1.03041e-16
165.450000	1.04309e-16
165.400000	1.05593e-16
165.350000	1.06893e-16
165.300000	1.08208e-16
165.250000	1.0954e-16
165.200000	1.10889e-16
165.150000	1.12253e-16
165.100000	1.13635e-16
165.050000	1.15034e-16
165.000000	1.16449e-16
164.950000	1.17883e-16
164.900000	1.19333e-16
164.850000	1.20802e-16
164.800000	1.22289e-16
164.750000	1.23794e-16
164.700000	1.25318e-16
164.650000	1.2686e-16
164.600000	1.28421e-16
164.550000	1.30002e-16
164.500000	1.31602e-16
164.450000	1.33222e-16
164.400000	1.34861e-16
164.350000	1.36521e-16
164.300000	1.38201e-16
164.250000	1.39902e-16
164.200000	1.41624e-16
164.150000	1.43367e-16
164.100000	1.45131e-16
164.050000	1.46917e-16
164.000000	1.48726e-16
163.950000	1.50556e-16
163.900000	1.52409e-16
163.850000	1.54284e-16
163.800000	1.56183e-16
163.750000	1.58105e-16
163.700000	1.60051e-16
163.650000	1.62021e-16
163.600000	1.64015e-16
163.550000	1.66033e-16
163.500000	1.68077e-16
163.450000	1.70145e-16
163.400000	1.72239e-16
163.350000	1.74359e-16
163.300000	1.76504e-16
163.250000	1.78676e-16
163.200000	1.80875e-16
163.150000	1.83101e-16
163.100000	1.85355e-16
163.050000	1.87636e-16
163.000000	1.89945e-16
162.950000	1.92282e-16
162.900000	1.94648e-16
162.850000	1.97044e-16
162.800000	1.99469e-16
162.750000	2.01923e-16
162.700000	2.04408e-16
162.650000	2.06924e-16
162.600000	2.0947e-16
162.550000	2.12048e-16
162.500000	2.14657e-16
162.450000	2.17299e-16
162.400000	2.19973e-16
162.350000	2.2268e-16
162.300000	2.2542e-16
162.250000	2.28194e-16
162.200000	2.31002e-16
162.150000	2.33844e-16
162.100000	2.36722e-16
162.050000	2.39635e-16
162.000000	2.42584e-16
161.950000	2.45569e-16
161.900000	2.48591e-16
161.850000	2.5165e-16
161.800000	2.54746e-16
161.750000	2.57881e-16
161.700000	2.61054e-16
161.650000	2.64267e-16
161.600000	2.67518e-16
161.550000	2.7081e-16
161.500000	2.74143e-16
161.450000	2.77516e-16
161.400000	2.80931e-16
161.350000	2.84388e-16
161.300000	2.87887e-16
161.250000	2.91429e-16
161.200000	2.95015e-16
161.150000	2.98645e-16
161.100000	3.0232e-16
161.050000	3.0604e-16
161.000000	3.09806e-16
160.950000	3.13618e-16
160.900000	3.17477e-16
160.850000	3.21383e-16
160.800000	3.25337e-16
160.750000	3.29341e-16
160.700000	3.33393e-16
160.650000	3.37495e-16
160.600000	3.41648e-16
160.550000	3.45851e-16
160.500000	3.50107e-16
160.450000	3.54415e-16
160.400000	3.58775e-16
160.350000	3.6319e-16
160.300000	3.67658e-16
160.250000	3.72182e-16
160.200000	3.76761e-16
160.150000	3.81397e-16
160.100000	3.8609e-16
160.050000	3.9084e-16
160.000000	3.95649e-16
159.950000	4.00517e-16
159.900000	4.05445e-16
159.850000	4.10433e-16
159.800000	4.15483e-16
159.750000	4.20595e-16
159.700000	4.25769e-16
159.650000	4.31008e-16
159.600000	4.36311e-16
159.550000	4.41679e-16
159.500000	4.47113e-16
159.450000	4.52614e-16
159.400000	4.58183e-16
159.350000	4.6382e-16
159.300000	4.69526e-16
159.250000	4.75303e-16
159.200000	4.8115e-16
159.150000	4.8707e-16
159.100000	4.93063e-16
159.050000	4.99129e-16
159.000000	5.05269e-16
158.950000	5.11486e-16
158.900000	5.17778e-16
158.850000	5.24148e-16
158.800000	5.30597e-16
158.750000	5.37125e-16
158.700000	5.43733e-16
158.650000	5.50422e-16
158.600000	5.57194e-16
158.550000	5.64049e-16
158.500000	5.70988e-16
158.450000	5.78012e-16
158.400000	5.85123e-16
158.350000	5.92322e-16
158.300000	5.99608e-16
158.250000	6.06985e-16
158.200000	6.14452e-16
158.150000	6.22011e-16
158.100000	6.29663e-16
158.050000	6.3741e-16
158.000000	6.45251e-16
157.950000	6.53189e-16
157.900000	6.61224e-16
157.850000	6.69359e-16
157.800000	6.77593e-16
157.750000	6.85929e-16
157.700000	6.94367e-16
157.650000	7.02909e-16
157.600000	7.11556e-16
157.550000	7.20309e-16
157.500000	7.2917e-16
157.450000	7.3814e-16
157.400000	7.4722e-16
157.350000	7.56412e-16
157.300000	7.65717e-16
157.250000	7.75136e-16
157.200000	7.84672e-16
157.150000	7.94324e-16
157.100000	8.04095e-16
157.050000	8.13986e-16
157.000000	8.23999e-16
156.950000	8.34136e-16
156.900000	8.44396e-16
156.850000	8.54783e-16
156.800000	8.65298e-16
156.750000	8.75942e-16
156.700000	8.86717e-16
156.650000	8.97624e-16
156.600000	9.08666e-16
156.550000	9.19843e-16
156.500000	9.31158e-16
156.450000	9.42611e-16
156.400000	9.54206e-16
156.350000	9.65943e-16
156.300000	9.77825e-16
156.250000	9.89853e-16
156.200000	1.00203e-15
156.150000	1.01435e-15
156.100000	1.02683e-15
156.050000	1.03946e-15
156.000000	1.05225e-15
155.950000	1.06519e-15
155.900000	1.07829e-15
155.850000	1.09155e-15
155.800000	1.10498e-15
155.750000	1.11857e-15
155.700000	1.13233e-15
155.650000	1.14626e-15
155.600000	1.16036e-15
155.550000	1.17463e-15
155.500000	1.18908e-15
155.450000	1.2037e-15
155.400000	1.21851e-15
155.350000	1.23349e-15
155.300000	1.24867e-15
155.250000	1.26402e-15
155.200000	1.27957e-15
155.150000	1.29531e-15
155.100000	1.31124e-15
155.050000	1.32737e-15
155.000000	1.34369e-15
154.950000	1.36022e-15
154.900000	1.37695e-15
154.850000	1.39389e-15
154.800000	1.41103e-15
154.750000	1.42838e-15
154.700000	1.44595e-15
154.650000	1.46373e-15
154.600000	1.48174e-15
154.550000	1.49996e-15
154.500000	1.51841e-15
154.450000	1.53708e-15
154.400000	1.55599e-15
154.350000	1.57512e-15
154.300000	1.5945e-15
154.250000	1.61411e-15
154.200000	1.63396e-15
154.150000	1.65405e-15
154.100000	1.6744e-15
154.050000	1.69499e-15
154.000000	1.71583e-15
153.950000	1.73694e-15
153.900000	1.7583e-15
153.850000	1.77992e-15
153.800000	1.80181e-15
153.750000	1.82397e-15
153.700000	1.8464e-15
153.650000	1.86911e-15
153.600000	1.89209e-15
153.550000	1.91536e-15
153.500000	1.93892e-15
153.450000	1.96276e-15
153.400000	1.9869e-15
153.350000	2.01134e-15
153.300000	2.03607e-15
153.250000	2.06111e-15
153.200000	2.08646e-15
153.150000	2.11211e-15
153.100000	2.13809e-15
153.050000	2.16438e-15
153.000000	2.191e-15
152.950000	2.21794e-15
152.900000	2.24522e-15
152.850000	2.27283e-15
152.800000	2.30078e-15
152.750000	2.32907e-15
152.700000	2.35771e-15
152.650000	2.3867e-15
152.600000	2.41605e-15
152.550000	2.44576e-15
152.500000	2.47584e-15
152.450000	2.50628e-15
152.400000	2.5371e-15
152.350000	2.5683e-15
152.300000	2.59988e-15
152.250000	2.63185e-15
152.200000	2.66422e-15
152.150000	2.69698e-15
152.100000	2.73014e-15
152.050000	2.76371e-15
152.000000	2.7977e-15
151.950000	2.8321e-15
151.900000	2.86692e-15
151.850000	2.90217e-15
151.800000	2.93786e-15
151.750000	2.97398e-15
151.700000	3.01055e-15
151.650000	3.04757e-15
151.600000	3.08505e-15
151.550000	3.12298e-15
151.500000	3.16138e-15
151.450000	3.20025e-15
151.400000	3.2396e-15
151.350000	3.27943e-15
151.300000	3.31976e-15
151.250000	3.36058e-15
151.200000	3.4019e-15
151.150000	3.44373e-15
151.100000	3.48607e-15
151.050000	3.52893e-15
151.000000	3.57232e-15
150.950000	3.61625e-15
150.900000	3.66071e-15
150.850000	3.70572e-15
150.800000	3.75128e-15
150.750000	3.7974e-15
150.700000	3.84409e-15
150.650000	3.89136e-15
150.600000	3.9392e-15
150.550000	3.98764e-15
150.500000	4.03666e-15
150.450000	4.08629e-15
150.400000	4.13653e-15
150.350000	4.18739e-15
150.300000	4.23888e-15
150.250000	4.29099e-15
150.200000	4.34375e-15
150.150000	4.39715e-15
150.100000	4.45121e-15
150.050000	4.50594e-15
150.000000	4.56134e-15
149.950000	4.61742e-15
149.900000	4.67419e-15
149.850000	4.73165e-15
149.800000	4.78983e-15
149.750000	4.84871e-15
149.700000	4.90832e-15
149.650000	4.96867e-15
149.600000	5.02975e-15
149.550000	5.09159e-15
149.500000	5.15418e-15
149.450000	5.21755e-15
149.400000	5.28169e-15
149.350000	5.34663e-15
149.300000	5.41236e-15
149.250000	5.47889e-15
149.200000	5.54625e-15
149.150000	5.61443e-15
149.100000	5.68346e-15
149.050000	5.75333e-15
149.000000	5.82405e-15
148.950000	5.89565e-15
148.900000	5.96813e-15
148.850000	6.0415e-15
148.800000	6.11577e-15
148.750000	6.19095e-15
148.700000	6.26706e-15
148.650000	6.3441e-15
148.600000	6.42209e-15
148.550000	6.50103e-15
148.500000	6.58095e-15
148.450000	6.66185e-15
148.400000	6.74374e-15
148.350000	6.82664e-15
148.300000	6.91056e-15
148.250000	6.99551e-15
148.200000	7.0815e-15
148.150000	7.16855e-15
148.100000	7.25667e-15
148.050000	7.34588e-15
148.000000	7.43618e-15
147.950000	7.52758e-15
147.900000	7.62012e-15
147.850000	7.71378e-15
147.800000	7.8086e-15
147.750000	7.90459e-15
147.700000	8.00175e-15
147.650000	8.10011e-15
147.600000	8.19968e-15
147.550000	8.30047e-15
147.500000	8.4025e-15
147.450000	8.50578e-15
147.400000	8.61033e-15
147.350000	8.71617e-15
147.300000	8.8233e-15
147.250000	8.93176e-15
147.200000	9.04154e-15
147.150000	9.15268e-15
147.100000	9.26518e-15
147.050000	9.37906e-15
147.000000	9.49434e-15
146.950000	9.61104e-15
146.900000	9.72917e-15
146.850000	9.84876e-15
146.800000	9.96981e-15
146.750000	1.00923e-14
146.700000	1.02164e-14
146.650000	1.0342e-14
146.600000	1.04691e-14
146.550000	1.05978e-14
146.500000	1.0728e-14
146.450000	1.08599e-14
146.400000	1.09933e-14
146.350000	1.11285e-14
146.300000	1.12652e-14
146.250000	1.14037e-14
146.200000	1.15438e-14
146.150000	1.16857e-14
146.100000	1.18293e-14
146.050000	1.19747e-14
146.000000	1.21219e-14
145.950000	1.22709e-14
145.900000	1.24217e-14
145.850000	1.25744e-14
145.800000	1.27289e-14
145.750000	1.28853e-14
145.700000	1.30437e-14
145.650000	1.3204e-14
145.600000	1.33663e-14
145.550000	1.35306e-14
145.500000	1.36968e-14
145.450000	1.38652e-14
145.400000	1.40356e-14
145.350000	1.42081e-14
145.300000	1.43827e-14
145.250000	1.45594e-14
145.200000	1.47384e-14
145.150000	1.49195e-14
145.100000	1.51028e-14
145.050000	1.52884e-14
145.000000	1.54763e-14
144.950000	1.56665e-14
144.900000	1.5859e-14
144.850000	1.60539e-14
144.800000	1.62512e-14
144.750000	1.64509e-14
144.700000	1.66531e-14
144.650000	1.68577e-14
144.600000	1.70649e-14
144.550000	1.72746e-14
144.500000	1.74869e-14
144.450000	1.77018e-14
144.400000	1.79193e-14
144.350000	1.81395e-14
144.300000	1.83624e-14
144.250000	1.85881e-14
144.200000	1.88165e-14
144.150000	1.90477e-14
144.100000	1.92818e-14
144.050000	1.95187e-14
144.000000	1.97586e-14
143.950000	2.00013e-14
143.900000	2.02471e-14
143.850000	2.04959e-14
143.800000	2.07478e-14
143.750000	2.10027e-14
143.700000	2.12608e-14
143.650000	2.1522e-14
143.600000	2.17865e-14
143.550000	2.20542e-14
143.500000	2.23252e-14
143.450000	2.25995e-14
143.400000	2.28772e-14
143.350000	2.31583e-14
143.300000	2.34429e-14
143.250000	2.37309e-14
143.200000	2.40225e-14
143.150000	2.43177e-14
143.100000	2.46164e-14
143.050000	2.49189e-14
143.000000	2.52251e-14
142.950000	2.5535e-14
142.900000	2.58488e-14
142.850000	2.61664e-14
142.800000	2.64879e-14
142.750000	2.68133e-14
142.700000	2.71428e-14
142.650000	2.74763e-14
142.600000	2.78138e-14
142.550000	2.81556e-14
142.500000	2.85015e-14
142.450000	2.88517e-14
142.400000	2.92062e-14
142.350000	2.9565e-14
142.300000	2.99282e-14
142.250000	3.02959e-14
142.200000	3.06682e-14
142.150000	3.10449e-14
142.100000	3.14264e-14
142.050000	3.18125e-14
142.000000	3.22033e-14
141.950000	3.25989e-14
141.900000	3.29994e-14
141.850000	3.34049e-14
141.800000	3.38153e-14
141.750000	3.42307e-14
141.700000	3.46512e-14
141.650000	3.50769e-14
141.600000	3.55079e-14
141.550000	3.59441e-14
141.500000	3.63857e-14
141.450000	3.68327e-14
141.400000	3.72852e-14
141.350000	3.77432e-14
141.300000	3.82069e-14
141.250000	3.86763e-14
141.200000	3.91514e-14
141.150000	3.96324e-14
141.100000	4.01193e-14
141.050000	4.06121e-14
141.000000	4.1111e-14
140.950000	4.1616e-14
140.900000	4.21273e-14
140.850000	4.26448e-14
140.800000	4.31686e-14
140.750000	4.36989e-14
140.700000	4.42358e-14
140.650000	4.47792e-14
140.600000	4.53292e-14
140.550000	4.58861e-14
140.500000	4.64497e-14
140.450000	4.70203e-14
140.400000	4.75979e-14
140.350000	4.81826e-14
140.300000	4.87745e-14
140.250000	4.93736e-14
140.200000	4.99801e-14
140.150000	5.0594e-14
140.100000	5.12155e-14
140.050000	5.18446e-14
140.000000	5.24814e-14
139.950000	5.31261e-14
139.900000	5.37786e-14
139.850000	5.44392e-14
139.800000	5.51079e-14
139.750000	5.57848e-14
139.700000	5.647e-14
139.650000	5.71636e-14
139.600000	5.78658e-14
139.550000	5.85765e-14
139.500000	5.9296e-14
139.450000	6.00243e-14
139.400000	6.07616e-14
139.350000	6.15079e-14
139.300000	6.22634e-14
139.250000	6.30281e-14
139.200000	6.38022e-14
139.150000	6.45859e-14
139.100000	6.53792e-14
139.050000	6.61822e-14
139.000000	6.6995e-14
138.950000	6.78179e-14
138.900000	6.86508e-14
138.850000	6.9494e-14
138.800000	7.03475e-14
138.750000	7.12115e-14
138.700000	7.20861e-14
138.650000	7.29714e-14
138.600000	7.38677e-14
138.550000	7.47749e-14
138.500000	7.56932e-14
138.450000	7.66229e-14
138.400000	7.75639e-14
138.350000	7.85165e-14
138.300000	7.94808e-14
138.250000	8.04569e-14
138.200000	8.1445e-14
138.150000	8.24452e-14
138.100000	8.34577e-14
138.050000	8.44827e-14
138.000000	8.55202e-14
137.950000	8.65705e-14
137.900000	8.76336e-14
137.850000	8.87098e-14
137.800000	8.97993e-14
137.750000	9.0902e-14
137.700000	9.20184e-14
137.650000	9.31484e-14
137.600000	9.42923e-14
137.550000	9.54503e-14
137.500000	9.66224e-14
137.450000	9.7809e-14
137.400000	9.90101e-14
137.350000	1.00226e-13
137.300000	1.01457e-13
137.250000	1.02703e-13
137.200000	1.03964e-13
137.150000	1.0524e-13
137.100000	1.06533e-13
137.050000	1.07841e-13
137.000000	1.09165e-13
136.950000	1.10506e-13
136.900000	1.11863e-13
136.850000	1.13236e-13
136.800000	1.14627e-13
136.750000	1.16034e-13
136.700000	1.17459e-13
136.650000	1.18901e-13
136.600000	1.20361e-13
136.550000	1.21839e-13
136.500000	1.23335e-13
136.450000	1.2485e-13
136.400000	1.26383e-13
136.350000	1.27935e-13
136.300000	1.29506e-13
136.250000	1.31096e-13
136.200000	1.32705e-13
136.150000	1.34335e-13
136.100000	1.35984e-13
136.050000	1.37654e-13
136.000000	1.39344e-13
135.950000	1.41055e-13
135.900000	1.42787e-13
135.850000	1.4454e-13
135.800000	1.46315e-13
135.750000	1.48111e-13
135.700000	1.4993e-13
135.650000	1.5177e-13
135.600000	1.53634e-13
135.550000	1.5552e-13
135.500000	1.5743e-13
135.450000	1.59362e-13
135.400000	1.61319e-13
135.350000	1.633e-13
135.300000	1.65305e-13
135.250000	1.67334e-13
135.200000	1.69388e-13
135.150000	1.71468e-13
135.100000	1.73573e-13
135.050000	1.75704e-13
135.000000	1.77861e-13
134.950000	1.80045e-13
134.900000	1.82255e-13
134.850000	1.84493e-13
134.800000	1.86758e-13
134.750000	1.8905e-13
134.700000	1.91371e-13
134.650000	1.93721e-13
134.600000	1.96099e-13
134.550000	1.98506e-13
134.500000	2.00943e-13
134.450000	2.0341e-13
134.400000	2.05907e-13
134.350000	2.08435e-13
134.300000	2.10994e-13
134.250000	2.13584e-13
134.200000	2.16206e-13
134.150000	2.1886e-13
134.100000	2.21547e-13
134.050000	2.24266e-13
134.000000	2.27019e-13
133.950000	2.29806e-13
133.900000	2.32627e-13
133.850000	2.35483e-13
133.800000	2.38373e-13
133.750000	2.41299e-13
133.700000	2.44261e-13
133.650000	2.4726e-13
133.600000	2.50295e-13
133.550000	2.53367e-13
133.500000	2.56477e-13
133.450000	2.59626e-13
133.400000	2.62812e-13
133.350000	2.66038e-13
133.300000	2.69304e-13
133.250000	2.72609e-13
133.200000	2.75956e-13
133.150000	2.79343e-13
133.100000	2.82772e-13
133.050000	2.86242e-13
133.000000	2.89756e-13
132.950000	2.93312e-13
132.900000	2.96913e-13
132.850000	3.00557e-13
132.800000	3.04246e-13
132.750000	3.0798e-13
132.700000	3.1176e-13
132.650000	3.15587e-13
132.600000	3.1946e-13
132.550000	3.23381e-13
132.500000	3.2735e-13
132.450000	3.31368e-13
132.400000	3.35435e-13
132.350000	3.39552e-13
132.300000	3.43719e-13
132.250000	3.47938e-13
132.200000	3.52208e-13
132.150000	3.56531e-13
132.100000	3.60906e-13
132.050000	3.65336e-13
132.000000	3.69819e-13
131.950000	3.74358e-13
131.900000	3.78952e-13
131.850000	3.83603e-13
131.800000	3.88311e-13
131.750000	3.93076e-13
131.700000	3.979e-13
131.650000	4.02784e-13
131.600000	4.07727e-13
131.550000	4.1273e-13
131.500000	4.17795e-13
131.450000	4.22923e-13
131.400000	4.28113e-13
131.350000	4.33366e-13
131.300000	4.38685e-13
131.250000	4.44068e-13
131.200000	4.49518e-13
131.150000	4.55034e-13
131.100000	4.60618e-13
131.050000	4.6627e-13
131.000000	4.71992e-13
130.950000	4.77784e-13
130.900000	4.83647e-13
130.850000	4.89582e-13
130.800000	4.9559e-13
130.750000	5.01671e-13
130.700000	5.07827e-13
130.650000	5.14058e-13
130.600000	5.20366e-13
130.550000	5.26752e-13
130.500000	5.33215e-13
130.450000	5.39758e-13
130.400000	5.46381e-13
130.350000	5.53085e-13
130.300000	5.59872e-13
130.250000	5.66742e-13
130.200000	5.73696e-13
130.150000	5.80735e-13
130.100000	5.87861e-13
130.050000	5.95074e-13
130.000000	6.02375e-13
129.950000	6.09766e-13
129.900000	6.17248e-13
129.850000	6.24821e-13
129.800000	6.32488e-13
129.750000	6.40248e-13
129.700000	6.48103e-13
129.650000	6.56055e-13
129.600000	6.64105e-13
129.550000	6.72253e-13
129.500000	6.80501e-13
129.450000	6.8885e-13
129.400000	6.97301e-13
129.350000	7.05856e-13
129.300000	7.14516e-13
129.250000	7.23283e-13
129.200000	7.32156e-13
129.150000	7.41139e-13
129.100000	7.50231e-13
129.050000	7.59436e-13
129.000000	7.68753e-13
128.950000	7.78184e-13
128.900000	7.87731e-13
128.850000	7.97395e-13
128.800000	8.07177e-13
128.750000	8.1708e-13
128.700000	8.27104e-13
128.650000	8.3725e-13
128.600000	8.47522e-13
128.550000	8.57919e-13
128.500000	8.68443e-13
128.450000	8.79097e-13
128.400000	8.89881e-13
128.350000	9.00798e-13
128.300000	9.11848e-13
128.250000	9.23034e-13
128.200000	9.34357e-13
128.150000	9.45819e-13
128.100000	9.57421e-13
128.050000	9.69166e-13
128.000000	9.81054e-13
127.950000	9.93088e-13
127.900000	1.00527e-12
127.850000	1.0176e-12
127.800000	1.03008e-12
127.750000	1.04272e-12
127.700000	1.05551e-12
127.650000	1.06846e-12
127.600000	1.08156e-12
127.550000	1.09483e-12
127.500000	1.10826e-12
127.450000	1.12185e-12
127.400000	1.13561e-12
127.350000	1.14954e-12
127.300000	1.16364e-12
127.250000	1.17791e-12
127.200000	1.19236e-12
127.150000	1.20699e-12
127.100000	1.22179e-12
127.050000	1.23678e-12
127.000000	1.25195e-12
126.950000	1.2673e-12
126.900000	1.28285e-12
126.850000	1.29858e-12
126.800000	1.31451e-12
126.750000	1.33063e-12
126.700000	1.34695e-12
126.650000	1.36347e-12
126.600000	1.38019e-12
126.550000	1.39712e-12
126.500000	1.41425e-12
126.450000	1.4316e-12
126.400000	1.44916e-12
126.350000	1.46693e-12
126.300000	1.48492e-12
126.250000	1.50313e-12
126.200000	1.52156e-12
126.150000	1.54022e-12
126.100000	1.55911e-12
126.050000	1.57823e-12
126.000000	1.59759e-12
125.950000	1.61718e-12
125.900000	1.63701e-12
125.850000	1.65709e-12
125.800000	1.67741e-12
125.750000	1.69798e-12
125.700000	1.7188e-12
125.650000	1.73988e-12
125.600000	1.76122e-12
125.550000	1.78281e-12
125.500000	1.80468e-12
125.450000	1.82681e-12
125.400000	1.84921e-12
125.350000	1.87188e-12
125.300000	1.89484e-12
125.250000	1.91807e-12
125.200000	1.94159e-12
125.150000	1.9654e-12
125.100000	1.9895e-12
125.050000	2.0139e-12
125.000000	2.03859e-12
124.950000	2.06359e-12
124.900000	2.08889e-12
124.850000	2.1145e-12
124.800000	2.14043e-12
124.750000	2.16667e-12
124.700000	2.19324e-12
124.650000	2.22013e-12
124.600000	2.24735e-12
124.550000	2.27491e-12
124.500000	2.3028e-12
124.450000	2.33104e-12
124.400000	2.35962e-12
124.350000	2.38855e-12
124.300000	2.41783e-12
124.250000	2.44748e-12
124.200000	2.47749e-12
124.150000	2.50786e-12
124.100000	2.53861e-12
124.050000	2.56973e-12
124.000000	2.60124e-12
123.950000	2.63313e-12
123.900000	2.66541e-12
123.850000	2.69809e-12
123.800000	2.73117e-12
123.750000	2.76465e-12
123.700000	2.79855e-12
123.650000	2.83286e-12
123.600000	2.86758e-12
123.550000	2.90274e-12
123.500000	2.93833e-12
123.450000	2.97435e-12
123.400000	3.01081e-12
123.350000	3.04772e-12
123.300000	3.08508e-12
123.250000	3.1229e-12
123.200000	3.16119e-12
123.150000	3.19994e-12
123.100000	3.23916e-12
123.050000	3.27887e-12
123.000000	3.31907e-12
122.950000	3.35975e-12
122.900000	3.40094e-12
122.850000	3.44263e-12
122.800000	3.48483e-12
122.750000	3.52754e-12
122.700000	3.57078e-12
122.650000	3.61455e-12
122.600000	3.65886e-12
122.550000	3.70371e-12
122.500000	3.74911e-12
122.450000	3.79506e-12
122.400000	3.84158e-12
122.350000	3.88867e-12
122.300000	3.93633e-12
122.250000	3.98458e-12
122.200000	4.03342e-12
122.150000	4.08286e-12
122.100000	4.1329e-12
122.050000	4.18356e-12
122.000000	4.23483e-12
121.950000	4.28674e-12
121.900000	4.33928e-12
121.850000	4.39246e-12
121.800000	4.4463e-12
121.750000	4.50079e-12
121.700000	4.55596e-12
121.650000	4.61179e-12
121.600000	4.66832e-12
121.550000	4.72553e-12
121.500000	4.78345e-12
121.450000	4.84207e-12
121.400000	4.90141e-12
121.350000	4.96148e-12
121.300000	5.02229e-12
121.250000	5.08384e-12
121.200000	5.14614e-12
121.150000	5.20921e-12
121.100000	5.27305e-12
121.050000	5.33767e-12
121.000000	5.40308e-12
120.950000	5.46929e-12
120.900000	5.53632e-12
120.850000	5.60416e-12
120.800000	5.67284e-12
120.750000	5.74236e-12
120.700000	5.81272e-12
120.650000	5.88395e-12
120.600000	5.95606e-12
120.550000	6.02904e-12
120.500000	6.10292e-12
120.450000	6.17771e-12
120.400000	6.25341e-12
120.350000	6.33003e-12
120.300000	6.4076e-12
120.250000	6.48611e-12
120.200000	6.56559e-12
120.150000	6.64604e-12
120.100000	6.72748e-12
120.050000	6.80991e-12
120.000000	6.89335e-12
119.950000	6.97781e-12
119.900000	7.06331e-12
119.850000	7.14986e-12
119.800000	7.23746e-12
119.750000	7.32614e-12
119.700000	7.4159e-12
119.650000	7.50676e-12
119.600000	7.59874e-12
119.550000	7.69184e-12
119.500000	7.78608e-12
119.450000	7.88147e-12
119.400000	7.97804e-12
119.350000	8.07578e-12
119.300000	8.17472e-12
119.250000	8.27488e-12
119.200000	8.37626e-12
119.150000	8.47888e-12
119.100000	8.58275e-12
119.050000	8.6879e-12
119.000000	8.79434e-12
118.950000	8.90208e-12
118.900000	9.01113e-12
118.850000	9.12153e-12
118.800000	9.23327e-12
118.750000	9.34639e-12
118.700000	9.46088e-12
118.650000	9.57678e-12
118.600000	9.6941e-12
118.550000	9.81286e-12
118.500000	9.93306e-12
118.450000	1.00547e-11
118.400000	1.01779e-11
118.350000	1.03026e-11
118.300000	1.04288e-11
118.250000	1.05565e-11
118.200000	1.06859e-11
118.150000	1.08168e-11
118.100000	1.09492e-11
118.050000	1.10834e-11
118.000000	1.12191e-11
117.950000	1.13566e-11
117.900000	1.14957e-11
117.850000	1.16365e-11
117.800000	1.1779e-11
117.750000	1.19233e-11
117.700000	1.20693e-11
117.650000	1.22171e-11
117.600000	1.23668e-11
117.550000	1.25183e-11
117.500000	1.26716e-11
117.450000	1.28268e-11
117.400000	1.29839e-11
117.350000	1.31429e-11
117.300000	1.33039e-11
117.250000	1.34668e-11
117.200000	1.36318e-11
117.150000	1.37987e-11
117.100000	1.39677e-11
117.050000	1.41388e-11
117.000000	1.43119e-11
116.950000	1.44872e-11
116.900000	1.46646e-11
116.850000	1.48442e-11
116.800000	1.5026e-11
116.750000	1.521e-11
116.700000	1.53963e-11
116.650000	1.55848e-11
116.600000	1.57757e-11
116.550000	1.59689e-11
116.500000	1.61644e-11
116.450000	1.63624e-11
116.400000	1.65628e-11
116.350000	1.67656e-11
116.300000	1.69709e-11
116.250000	1.71787e-11
116.200000	1.73891e-11
116.150000	1.7602e-11
116.100000	1.78176e-11
116.050000	1.80357e-11
116.000000	1.82566e-11
115.950000	1.84801e-11
115.900000	1.87064e-11
115.850000	1.89355e-11
115.800000	1.91673e-11
115.750000	1.9402e-11
115.700000	1.96396e-11
115.650000	1.98801e-11
115.600000	2.01235e-11
115.550000	2.03699e-11
115.500000	2.06193e-11
115.450000	2.08717e-11
115.400000	2.11273e-11
115.350000	2.13859e-11
115.300000	2.16478e-11
115.250000	2.19128e-11
115.200000	2.21811e-11
115.150000	2.24527e-11
115.100000	2.27276e-11
115.050000	2.30058e-11
115.000000	2.32875e-11
114.950000	2.35726e-11
114.900000	2.38612e-11
114.850000	2.41533e-11
114.800000	2.4449e-11
114.750000	2.47483e-11
114.700000	2.50513e-11
114.650000	2.5358e-11
114.600000	2.56684e-11
114.550000	2.59826e-11
114.500000	2.63007e-11
114.450000	2.66227e-11
114.400000	2.69486e-11
114.350000	2.72785e-11
114.300000	2.76124e-11
114.250000	2.79504e-11
114.200000	2.82925e-11
114.150000	2.86389e-11
114.100000	2.89894e-11
114.050000	2.93443e-11
114.000000	2.97035e-11
113.950000	3.00671e-11
113.900000	3.04351e-11
113.850000	3.08076e-11
113.800000	3.11847e-11
113.750000	3.15664e-11
113.700000	3.19528e-11
113.650000	3.23439e-11
113.600000	3.27398e-11
113.550000	3.31405e-11
113.500000	3.35461e-11
113.450000	3.39567e-11
113.400000	3.43723e-11
113.350000	3.4793e-11
113.300000	3.52189e-11
113.250000	3.56499e-11
113.200000	3.60862e-11
113.150000	3.65279e-11
113.100000	3.69749e-11
113.050000	3.74274e-11
113.000000	3.78855e-11
112.950000	3.83491e-11
112.900000	3.88185e-11
112.850000	3.92935e-11
112.800000	3.97744e-11
112.750000	4.02612e-11
112.700000	4.07539e-11
112.650000	4.12526e-11
112.600000	4.17574e-11
112.550000	4.22684e-11
112.500000	4.27857e-11
112.450000	4.33093e-11
112.400000	4.38392e-11
112.350000	4.43757e-11
112.300000	4.49187e-11
112.250000	4.54684e-11
112.200000	4.60247e-11
112.150000	4.65879e-11
112.100000	4.7158e-11
112.050000	4.7735e-11
112.000000	4.83191e-11
111.950000	4.89103e-11
111.900000	4.95088e-11
111.850000	5.01146e-11
111.800000	5.07278e-11
111.750000	5.13485e-11
111.700000	5.19767e-11
111.650000	5.26127e-11
111.600000	5.32564e-11
111.550000	5.3908e-11
111.500000	5.45676e-11
111.450000	5.52352e-11
111.400000	5.5911e-11
111.350000	5.6595e-11
111.300000	5.72874e-11
111.250000	5.79883e-11
111.200000	5.86977e-11
111.150000	5.94159e-11
111.100000	6.01427e-11
111.050000	6.08785e-11
111.000000	6.16233e-11
110.950000	6.23772e-11
110.900000	6.31403e-11
110.850000	6.39127e-11
110.800000	6.46945e-11
110.750000	6.5486e-11
110.700000	6.62871e-11
110.650000	6.70979e-11
110.600000	6.79187e-11
110.550000	6.87496e-11
110.500000	6.95905e-11
110.450000	7.04418e-11
110.400000	7.13035e-11
110.350000	7.21757e-11
110.300000	7.30585e-11
110.250000	7.39522e-11
110.200000	7.48567e-11
110.150000	7.57724e-11
110.100000	7.66992e-11
110.050000	7.76373e-11
110.000000	7.85869e-11
109.950000	7.95481e-11
109.900000	8.05211e-11
109.850000	8.15059e-11
109.800000	8.25028e-11
109.750000	8.35119e-11
109.700000	8.45333e-11
109.650000	8.55672e-11
109.600000	8.66137e-11
109.550000	8.7673e-11
109.500000	8.87452e-11
109.450000	8.98306e-11
109.400000	9.09292e-11
109.350000	9.20412e-11
109.300000	9.31668e-11
109.250000	9.43062e-11
109.200000	9.54595e-11
109.150000	9.66269e-11
109.100000	9.78086e-11
109.050000	9.90047e-11
109.000000	1.00215e-10
108.950000	1.01441e-10
108.900000	1.02681e-10
108.850000	1.03937e-10
108.800000	1.05208e-10
108.750000	1.06494e-10
108.700000	1.07797e-10
108.650000	1.09115e-10
108.600000	1.10449e-10
108.550000	1.118e-10
108.500000	1.13167e-10
108.450000	1.1455e-10
108.400000	1.15951e-10
108.350000	1.17369e-10
108.300000	1.18804e-10
108.250000	1.20256e-10
108.200000	1.21727e-10
108.150000	1.23215e-10
108.100000	1.24721e-10
108.050000	1.26246e-10
108.000000	1.2779e-10
107.950000	1.29352e-10
107.900000	1.30934e-10
107.850000	1.32534e-10
107.800000	1.34155e-10
107.750000	1.35795e-10
107.700000	1.37455e-10
107.650000	1.39135e-10
107.600000	1.40836e-10
107.550000	1.42558e-10
107.500000	1.44301e-10
107.450000	1.46065e-10
107.400000	1.47851e-10
107.350000	1.49658e-10
107.300000	1.51487e-10
107.250000	1.53339e-10
107.200000	1.55214e-10
107.150000	1.57111e-10
107.100000	1.59031e-10
107.050000	1.60975e-10
107.000000	1.62943e-10
106.950000	1.64935e-10
106.900000	1.66951e-10
106.850000	1.68992e-10
106.800000	1.71057e-10
106.750000	1.73148e-10
106.700000	1.75264e-10
106.650000	1.77406e-10
106.600000	1.79575e-10
106.550000	1.8177e-10
106.500000	1.83991e-10
106.450000	1.8624e-10
106.400000	1.88516e-10
106.350000	1.9082e-10
106.300000	1.93152e-10
106.250000	1.95513e-10
106.200000	1.97902e-10
106.150000	2.00321e-10
106.100000	2.02769e-10
106.050000	2.05247e-10
106.000000	2.07755e-10
105.950000	2.10294e-10
105.900000	2.12864e-10
105.850000	2.15466e-10
105.800000	2.18099e-10
105.750000	2.20764e-10
105.700000	2.23462e-10
105.650000	2.26192e-10
105.600000	2.28956e-10
105.550000	2.31754e-10
105.500000	2.34586e-10
105.450000	2.37452e-10
105.400000	2.40354e-10
105.350000	2.43291e-10
105.300000	2.46263e-10
105.250000	2.49272e-10
105.200000	2.52318e-10
105.150000	2.55401e-10
105.100000	2.58522e-10
105.050000	2.6168e-10
105.000000	2.64877e-10
104.950000	2.68114e-10
104.900000	2.71389e-10
104.850000	2.74705e-10
104.800000	2.78061e-10
104.750000	2.81458e-10
104.700000	2.84897e-10
104.650000	2.88378e-10
104.600000	2.91901e-10
104.550000	2.95467e-10
104.500000	2.99076e-10
104.450000	3.0273e-10
104.400000	3.06428e-10
104.350000	3.10172e-10
104.300000	3.13961e-10
104.250000	3.17796e-10
104.200000	3.21678e-10
104.150000	3.25607e-10
104.100000	3.29585e-10
104.050000	3.33611e-10
104.000000	3.37686e-10
103.950000	3.41811e-10
103.900000	3.45986e-10
103.850000	3.50212e-10
103.800000	3.5449e-10
103.750000	3.58819e-10
103.700000	3.63202e-10
103.650000	3.67638e-10
103.600000	3.72129e-10
103.550000	3.76674e-10
103.500000	3.81274e-10
103.450000	3.85931e-10
103.400000	3.90644e-10
103.350000	3.95415e-10
103.300000	4.00245e-10
103.250000	4.05133e-10
103.200000	4.1008e-10
103.150000	4.15088e-10
103.100000	4.20158e-10
103.050000	4.25289e-10
103.000000	4.30482e-10
102.950000	4.35739e-10
102.900000	4.41061e-10
102.850000	4.46447e-10
102.800000	4.51898e-10
102.750000	4.57417e-10
102.700000	4.63002e-10
102.650000	4.68656e-10
102.600000	4.74379e-10
102.550000	4.80171e-10
102.500000	4.86034e-10
102.450000	4.91969e-10
102.400000	4.97976e-10
102.350000	5.04056e-10
102.300000	5.10211e-10
102.250000	5.1644e-10
102.200000	5.22746e-10
102.150000	5.29128e-10
102.100000	5.35589e-10
102.050000	5.42128e-10
102.000000	5.48746e-10
101.950000	5.55446e-10
101.900000	5.62227e-10
101.850000	5.69091e-10
101.800000	5.76039e-10
101.750000	5.83071e-10
101.700000	5.90189e-10
101.650000	5.97394e-10
101.600000	6.04687e-10
101.550000	6.12069e-10
101.500000	6.19541e-10
101.450000	6.27103e-10
101.400000	6.34758e-10
101.350000	6.42507e-10
101.300000	6.5035e-10
101.250000	6.58288e-10
101.200000	6.66324e-10
101.150000	6.74457e-10
101.100000	6.82689e-10
101.050000	6.91022e-10
101.000000	6.99457e-10
100.950000	7.07994e-10
100.900000	7.16635e-10
100.850000	7.25382e-10
100.800000	7.34236e-10
100.750000	7.43197e-10
100.700000	7.52267e-10
100.650000	7.61449e-10
100.600000	7.70742e-10
100.550000	7.80148e-10
100.500000	7.89669e-10
100.450000	7.99306e-10
100.400000	8.09061e-10
100.350000	8.18934e-10
100.300000	8.28928e-10
100.250000	8.39044e-10
100.200000	8.49283e-10
100.150000	8.59646e-10
100.100000	8.70136e-10
100.050000	8.80754e-10
100.000000	8.91502e-10
99.950000	9.0238e-10
99.900000	9.13391e-10
99.850000	9.24536e-10
99.800000	9.35817e-10
99.750000	9.47236e-10
99.700000	9.58793e-10
99.650000	9.70492e-10
99.600000	9.82333e-10
99.550000	9.94318e-10
99.500000	1.00645e-09
99.450000	1.01873e-09
99.400000	1.03116e-09
99.350000	1.04374e-09
99.300000	1.05647e-09
99.250000	1.06936e-09
99.200000	1.08241e-09
99.150000	1.09561e-09
99.100000	1.10898e-09
99.050000	1.12251e-09
99.000000	1.1362e-09
98.950000	1.15006e-09
98.900000	1.16409e-09
98.850000	1.17829e-09
98.800000	1.19266e-09
98.750000	1.20721e-09
98.700000	1.22194e-09
98.650000	1.23684e-09
98.600000	1.25193e-09
98.550000	1.2672e-09
98.500000	1.28265e-09
98.450000	1.2983e-09
98.400000	1.31413e-09
98.350000	1.33016e-09
98.300000	1.34639e-09
98.250000	1.36281e-09
98.200000	1.37943e-09
98.150000	1.39625e-09
98.100000	1.41328e-09
98.050000	1.43052e-09
98.000000	1.44796e-09
97.950000	1.46562e-09
97.900000	1.48349e-09
97.850000	1.50158e-09
97.800000	1.5199e-09
97.750000	1.53843e-09
97.700000	1.55719e-09
97.650000	1.57618e-09
97.600000	1.5954e-09
97.550000	1.61485e-09
97.500000	1.63454e-09
97.450000	1.65448e-09
97.400000	1.67465e-09
97.350000	1.69507e-09
97.300000	1.71574e-09
97.250000	1.73666e-09
97.200000	1.75783e-09
97.150000	1.77926e-09
97.100000	1.80096e-09
97.050000	1.82291e-09
97.000000	1.84514e-09
96.950000	1.86763e-09
96.900000	1.8904e-09
96.850000	1.91345e-09
96.800000	1.93677e-09
96.750000	1.96039e-09
96.700000	1.98428e-09
96.650000	2.00847e-09
96.600000	2.03296e-09
96.550000	2.05774e-09
96.500000	2.08282e-09
96.450000	2.10821e-09
96.400000	2.13391e-09
96.350000	2.15992e-09
96.300000	2.18625e-09
96.250000	2.2129e-09
96.200000	2.23987e-09
96.150000	2.26717e-09
96.100000	2.2948e-09
96.050000	2.32277e-09
96.000000	2.35108e-09
95.950000	2.37974e-09
95.900000	2.40874e-09
95.850000	2.4381e-09
95.800000	2.46781e-09
95.750000	2.49789e-09
95.700000	2.52833e-09
95.650000	2.55914e-09
95.600000	2.59033e-09
95.550000	2.6219e-09
95.500000	2.65385e-09
95.450000	2.68619e-09
95.400000	2.71892e-09
95.350000	2.75205e-09
95.300000	2.78558e-09
95.250000	2.81953e-09
95.200000	2.85388e-09
95.150000	2.88866e-09
95.100000	2.92385e-09
95.050000	2.95948e-09
95.000000	2.99554e-09
94.950000	3.03203e-09
94.900000	3.06898e-09
94.850000	3.10637e-09
94.800000	3.14421e-09
94.750000	3.18252e-09
94.700000	3.22129e-09
94.650000	3.26054e-09
94.600000	3.30026e-09
94.550000	3.34046e-09
94.500000	3.38116e-09
94.450000	3.42234e-09
94.400000	3.46403e-09
94.350000	3.50623e-09
94.300000	3.54894e-09
94.250000	3.59217e-09
94.200000	3.63593e-09
94.150000	3.68022e-09
94.100000	3.72504e-09
94.050000	3.77041e-09
94.000000	3.81634e-09
93.950000	3.86282e-09
93.900000	3.90987e-09
93.850000	3.95749e-09
93.800000	4.00569e-09
93.750000	4.05447e-09
93.700000	4.10385e-09
93.650000	4.15383e-09
93.600000	4.20442e-09
93.550000	4.25562e-09
93.500000	4.30744e-09
93.450000	4.3599e-09
93.400000	4.41299e-09
93.350000	4.46673e-09
93.300000	4.52112e-09
93.250000	4.57618e-09
93.200000	4.6319e-09
93.150000	4.6883e-09
93.100000	4.74538e-09
93.050000	4.80316e-09
93.000000	4.86165e-09
92.950000	4.92084e-09
92.900000	4.98075e-09
92.850000	5.0414e-09
92.800000	5.10277e-09
92.750000	5.1649e-09
92.700000	5.22778e-09
92.650000	5.29142e-09
92.600000	5.35584e-09
92.550000	5.42104e-09
92.500000	5.48704e-09
92.450000	5.55383e-09
92.400000	5.62144e-09
92.350000	5.68987e-09
92.300000	5.75913e-09
92.250000	5.82924e-09
92.200000	5.90019e-09
92.150000	5.97201e-09
92.100000	6.0447e-09
92.050000	6.11827e-09
92.000000	6.19274e-09
91.950000	6.26812e-09
91.900000	6.3444e-09
91.850000	6.42162e-09
91.800000	6.49978e-09
91.750000	6.57888e-09
91.700000	6.65895e-09
91.650000	6.73998e-09
91.600000	6.82201e-09
91.550000	6.90503e-09
91.500000	6.98906e-09
91.450000	7.07411e-09
91.400000	7.16019e-09
91.350000	7.24732e-09
91.300000	7.3355e-09
91.250000	7.42476e-09
91.200000	7.51511e-09
91.150000	7.60655e-09
91.100000	7.6991e-09
91.050000	7.79277e-09
91.000000	7.88759e-09
90.950000	7.98355e-09
90.900000	8.08068e-09
90.850000	8.179e-09
90.800000	8.2785e-09
90.750000	8.37921e-09
90.700000	8.48115e-09
90.650000	8.58433e-09
90.600000	8.68876e-09
90.550000	8.79445e-09
90.500000	8.90143e-09
90.450000	9.00971e-09
90.400000	9.11931e-09
90.350000	9.23023e-09
90.300000	9.34251e-09
90.250000	9.45614e-09
90.200000	9.57116e-09
90.150000	9.68757e-09
90.100000	9.8054e-09
90.050000	9.92465e-09
90.000000	1.00454e-08
89.950000	1.01675e-08
89.900000	1.02912e-08
89.850000	1.04163e-08
89.800000	1.0543e-08
89.750000	1.06712e-08
89.700000	1.0801e-08
89.650000	1.09323e-08
89.600000	1.10653e-08
89.550000	1.11998e-08
89.500000	1.1336e-08
89.450000	1.14739e-08
89.400000	1.16134e-08
89.350000	1.17546e-08
89.300000	1.18975e-08
89.250000	1.20422e-08
89.200000	1.21886e-08
89.150000	1.23368e-08
89.100000	1.24867e-08
89.050000	1.26386e-08
89.000000	1.27922e-08
88.950000	1.29477e-08
88.900000	1.31051e-08
88.850000	1.32644e-08
88.800000	1.34257e-08
88.750000	1.35889e-08
88.700000	1.37541e-08
88.650000	1.39212e-08
88.600000	1.40905e-08
88.550000	1.42617e-08
88.500000	1.44351e-08
88.450000	1.46105e-08
88.400000	1.47881e-08
88.350000	1.49678e-08
88.300000	1.51498e-08
88.250000	1.53339e-08
88.200000	1.55202e-08
88.150000	1.57088e-08
88.100000	1.58997e-08
88.050000	1.6093e-08
88.000000	1.62885e-08
87.950000	1.64865e-08
87.900000	1.66868e-08
87.850000	1.68896e-08
87.800000	1.70948e-08
87.750000	1.73025e-08
87.700000	1.75127e-08
87.650000	1.77255e-08
87.600000	1.79409e-08
87.550000	1.81589e-08
87.500000	1.83795e-08
87.450000	1.86028e-08
87.400000	1.88288e-08
87.350000	1.90575e-08
87.300000	1.9289e-08
87.250000	1.95234e-08
87.200000	1.97605e-08
87.150000	2.00006e-08
87.100000	2.02435e-08
87.050000	2.04894e-08
87.000000	2.07383e-08
86.950000	2.09902e-08
86.900000	2.12452e-08
86.850000	2.15032e-08
86.800000	2.17644e-08
86.750000	2.20287e-08
86.700000	2.22963e-08
86.650000	2.2567e-08
86.600000	2.28411e-08
86.550000	2.31185e-08
86.500000	2.33992e-08
86.450000	2.36834e-08
86.400000	2.3971e-08
86.350000	2.42621e-08
86.300000	2.45567e-08
86.250000	2.48549e-08
86.200000	2.51567e-08
86.150000	2.54621e-08
86.100000	2.57713e-08
86.050000	2.60842e-08
86.000000	2.64009e-08
85.950000	2.67214e-08
85.900000	2.70458e-08
85.850000	2.73742e-08
85.800000	2.77065e-08
85.750000	2.80428e-08
85.700000	2.83832e-08
85.650000	2.87278e-08
85.600000	2.90765e-08
85.550000	2.94295e-08
85.500000	2.97867e-08
85.450000	3.01482e-08
85.400000	3.05142e-08
85.350000	3.08845e-08
85.300000	3.12594e-08
85.250000	3.16388e-08
85.200000	3.20228e-08
85.150000	3.24114e-08
85.100000	3.28047e-08
85.050000	3.32028e-08
85.000000	3.36058e-08
84.950000	3.40136e-08
84.900000	3.44263e-08
84.850000	3.48441e-08
84.800000	3.52669e-08
84.750000	3.56948e-08
84.700000	3.61279e-08
84.650000	3.65662e-08
84.600000	3.70099e-08
84.550000	3.74589e-08
84.500000	3.79134e-08
84.450000	3.83734e-08
84.400000	3.88389e-08
84.350000	3.93101e-08
84.300000	3.97869e-08
84.250000	4.02696e-08
84.200000	4.07581e-08
84.150000	4.12525e-08
84.100000	4.17529e-08
84.050000	4.22593e-08
84.000000	4.27719e-08
83.950000	4.32907e-08
83.900000	4.38157e-08
83.850000	4.43471e-08
83.800000	4.4885e-08
83.750000	4.54293e-08
83.700000	4.59803e-08
83.650000	4.65379e-08
83.600000	4.71022e-08
83.550000	4.76734e-08
83.500000	4.82515e-08
83.450000	4.88366e-08
83.400000	4.94287e-08
83.350000	5.00281e-08
83.300000	5.06346e-08
83.250000	5.12486e-08
83.200000	5.18699e-08
83.150000	5.24988e-08
83.100000	5.31352e-08
83.050000	5.37794e-08
83.000000	5.44314e-08
82.950000	5.50912e-08
82.900000	5.57591e-08
82.850000	5.6435e-08
82.800000	5.7119e-08
82.750000	5.78114e-08
82.700000	5.85121e-08
82.650000	5.92213e-08
82.600000	5.99391e-08
82.550000	6.06656e-08
82.500000	6.14008e-08
82.450000	6.21449e-08
82.400000	6.28981e-08
82.350000	6.36603e-08
82.300000	6.44317e-08
82.250000	6.52125e-08
82.200000	6.60027e-08
82.150000	6.68025e-08
82.100000	6.76119e-08
82.050000	6.84312e-08
82.000000	6.92603e-08
81.950000	7.00994e-08
81.900000	7.09487e-08
81.850000	7.18083e-08
81.800000	7.26782e-08
81.750000	7.35587e-08
81.700000	7.44498e-08
81.650000	7.53517e-08
81.600000	7.62644e-08
81.550000	7.71882e-08
81.500000	7.81232e-08
81.450000	7.90694e-08
81.400000	8.00271e-08
81.350000	8.09964e-08
81.300000	8.19774e-08
81.250000	8.29702e-08
81.200000	8.3975e-08
81.150000	8.4992e-08
81.100000	8.60212e-08
81.050000	8.70629e-08
81.000000	8.81172e-08
80.950000	8.91842e-08
80.900000	9.02641e-08
80.850000	9.1357e-08
80.800000	9.24631e-08
80.750000	9.35826e-08
80.700000	9.47156e-08
80.650000	9.58623e-08
80.600000	9.70228e-08
80.550000	9.81974e-08
80.500000	9.93861e-08
80.450000	1.00589e-07
80.400000	1.01807e-07
80.350000	1.03039e-07
80.300000	1.04286e-07
80.250000	1.05549e-07
80.200000	1.06826e-07
80.150000	1.08119e-07
80.100000	1.09428e-07
80.050000	1.10752e-07
80.000000	1.12092e-07
79.950000	1.13449e-07
79.900000	1.14822e-07
79.850000	1.16211e-07
79.800000	1.17617e-07
79.750000	1.1904e-07
79.700000	1.20481e-07
79.650000	1.21938e-07
79.600000	1.23414e-07
79.550000	1.24907e-07
79.500000	1.26418e-07
79.450000	1.27947e-07
79.400000	1.29495e-07
79.350000	1.31062e-07
79.300000	1.32647e-07
79.250000	1.34251e-07
79.200000	1.35875e-07
79.150000	1.37519e-07
79.100000	1.39182e-07
79.050000	1.40865e-07
79.000000	1.42569e-07
78.950000	1.44293e-07
78.900000	1.46038e-07
78.850000	1.47804e-07
78.800000	1.49592e-07
78.750000	1.51401e-07
78.700000	1.53231e-07
78.650000	1.55084e-07
78.600000	1.56959e-07
78.550000	1.58857e-07
78.500000	1.60777e-07
78.450000	1.62721e-07
78.400000	1.64688e-07
78.350000	1.66679e-07
78.300000	1.68694e-07
78.250000	1.70733e-07
78.200000	1.72797e-07
78.150000	1.74886e-07
78.100000	1.77e-07
78.050000	1.79139e-07
78.000000	1.81304e-07
77.950000	1.83495e-07
77.900000	1.85713e-07
77.850000	1.87957e-07
77.800000	1.90228e-07
77.750000	1.92527e-07
77.700000	1.94853e-07
77.650000	1.97208e-07
77.600000	1.99591e-07
77.550000	2.02002e-07
77.500000	2.04443e-07
77.450000	2.06913e-07
77.400000	2.09412e-07
77.350000	2.11942e-07
77.300000	2.14502e-07
77.250000	2.17094e-07
77.200000	2.19716e-07
77.150000	2.2237e-07
77.100000	2.25056e-07
77.050000	2.27774e-07
77.000000	2.30525e-07
76.950000	2.33309e-07
76.900000	2.36126e-07
76.850000	2.38978e-07
76.800000	2.41864e-07
76.750000	2.44784e-07
76.700000	2.4774e-07
76.650000	2.50731e-07
76.600000	2.53759e-07
76.550000	2.56822e-07
76.500000	2.59923e-07
76.450000	2.63061e-07
76.400000	2.66237e-07
76.350000	2.69451e-07
76.300000	2.72703e-07
76.250000	2.75995e-07
76.200000	2.79326e-07
76.150000	2.82698e-07
76.100000	2.8611e-07
76.050000	2.89563e-07
76.000000	2.93057e-07
75.950000	2.96594e-07
75.900000	3.00173e-07
75.850000	3.03795e-07
75.800000	3.07461e-07
75.750000	3.11171e-07
75.700000	3.14925e-07
75.650000	3.18725e-07
75.600000	3.2257e-07
75.550000	3.26462e-07
75.500000	3.304e-07
75.450000	3.34386e-07
75.400000	3.38419e-07
75.350000	3.42502e-07
75.300000	3.46633e-07
75.250000	3.50814e-07
75.200000	3.55045e-07
75.150000	3.59327e-07
75.100000	3.6366e-07
75.050000	3.68046e-07
75.000000	3.72484e-07
74.950000	3.76975e-07
74.900000	3.81521e-07
74.850000	3.86121e-07
74.800000	3.90777e-07
74.750000	3.95488e-07
74.700000	4.00256e-07
74.650000	4.05081e-07
74.600000	4.09964e-07
74.550000	4.14906e-07
74.500000	4.19908e-07
74.450000	4.24969e-07
74.400000	4.30091e-07
74.350000	4.35275e-07
74.300000	4.4052e-07
74.250000	4.45829e-07
74.200000	4.51202e-07
74.150000	4.56639e-07
74.100000	4.62142e-07
74.050000	4.6771e-07
74.000000	4.73345e-07
73.950000	4.79048e-07
73.900000	4.8482e-07
73.850000	4.90661e-07
73.800000	4.96571e-07
73.750000	5.02553e-07
73.700000	5.08607e-07
73.650000	5.14733e-07
73.600000	5.20933e-07
73.550000	5.27207e-07
73.500000	5.33556e-07
73.450000	5.39982e-07
73.400000	5.46485e-07
73.350000	5.53065e-07
73.300000	5.59725e-07
73.250000	5.66465e-07
73.200000	5.73285e-07
73.150000	5.80187e-07
73.100000	5.87172e-07
73.050000	5.94241e-07
73.000000	6.01394e-07
72.950000	6.08634e-07
72.900000	6.1596e-07
72.850000	6.23374e-07
72.800000	6.30877e-07
72.750000	6.38469e-07
72.700000	6.46153e-07
72.650000	6.53929e-07
72.600000	6.61798e-07
72.550000	6.69762e-07
72.500000	6.77821e-07
72.450000	6.85976e-07
72.400000	6.94229e-07
72.350000	7.02581e-07
72.300000	7.11034e-07
72.250000	7.19587e-07
72.200000	7.28243e-07
72.150000	7.37003e-07
72.100000	7.45867e-07
72.050000	7.54838e-07
72.000000	7.63916e-07
71.950000	7.73103e-07
71.900000	7.824e-07
71.850000	7.91808e-07
71.800000	8.01329e-07
71.750000	8.10964e-07
71.700000	8.20715e-07
71.650000	8.30582e-07
71.600000	8.40567e-07
71.550000	8.50672e-07
71.500000	8.60897e-07
71.450000	8.71245e-07
71.400000	8.81717e-07
71.350000	8.92315e-07
71.300000	9.03039e-07
71.250000	9.13891e-07
71.200000	9.24874e-07
71.150000	9.35987e-07
71.100000	9.47234e-07
71.050000	9.58615e-07
71.000000	9.70133e-07
70.950000	9.81788e-07
70.900000	9.93582e-07
70.850000	1.00552e-06
70.800000	1.0176e-06
70.750000	1.02982e-06
70.700000	1.04219e-06
70.650000	1.0547e-06
70.600000	1.06737e-06
70.550000	1.08019e-06
70.500000	1.09316e-06
70.450000	1.10629e-06
70.400000	1.11957e-06
70.350000	1.13301e-06
70.300000	1.14661e-06
70.250000	1.16038e-06
70.200000	1.17431e-06
70.150000	1.1884e-06
70.100000	1.20267e-06
70.050000	1.2171e-06
70.000000	1.23171e-06
69.950000	1.24649e-06
69.900000	1.26145e-06
69.850000	1.27659e-06
69.800000	1.29191e-06
69.750000	1.30741e-06
69.700000	1.32309e-06
69.650000	1.33897e-06
69.600000	1.35503e-06
69.550000	1.37128e-06
69.500000	1.38773e-06
69.450000	1.40438e-06
69.400000	1.42122e-06
69.350000	1.43826e-06
69.300000	1.45551e-06
69.250000	1.47297e-06
69.200000	1.49063e-06
69.150000	1.5085e-06
69.100000	1.52659e-06
69.050000	1.54489e-06
69.000000	1.56341e-06
68.950000	1.58215e-06
68.900000	1.60111e-06
68.850000	1.6203e-06
68.800000	1.63972e-06
68.750000	1.65937e-06
68.700000	1.67926e-06
68.650000	1.69938e-06
68.600000	1.71974e-06
68.550000	1.74035e-06
68.500000	1.7612e-06
68.450000	1.7823e-06
68.400000	1.80365e-06
68.350000	1.82525e-06
68.300000	1.84711e-06
68.250000	1.86924e-06
68.200000	1.89162e-06
68.150000	1.91428e-06
68.100000	1.9372e-06
68.050000	1.96039e-06
68.000000	1.98387e-06
67.950000	2.00762e-06
67.900000	2.03165e-06
67.850000	2.05597e-06
67.800000	2.08058e-06
67.750000	2.10548e-06
67.700000	2.13068e-06
67.650000	2.15618e-06
67.600000	2.18199e-06
67.550000	2.2081e-06
67.500000	2.23452e-06
67.450000	2.26125e-06
67.400000	2.2883e-06
67.350000	2.31568e-06
67.300000	2.34338e-06
67.250000	2.37141e-06
67.200000	2.39977e-06
67.150000	2.42847e-06
67.100000	2.45751e-06
67.050000	2.4869e-06
67.000000	2.51664e-06
66.950000	2.54673e-06
66.900000	2.57717e-06
66.850000	2.60798e-06
66.800000	2.63916e-06
66.750000	2.67071e-06
66.700000	2.70263e-06
66.650000	2.73493e-06
66.600000	2.76761e-06
66.550000	2.80068e-06
66.500000	2.83415e-06
66.450000	2.86801e-06
66.400000	2.90227e-06
66.350000	2.93694e-06
66.300000	2.97203e-06
66.250000	3.00753e-06
66.200000	3.04345e-06
66.150000	3.07979e-06
66.100000	3.11657e-06
66.050000	3.15379e-06
66.000000	3.19144e-06
65.950000	3.22955e-06
65.900000	3.2681e-06
65.850000	3.30712e-06
65.800000	3.34659e-06
65.750000	3.38654e-06
65.700000	3.42695e-06
65.650000	3.46785e-06
65.600000	3.50923e-06
65.550000	3.5511e-06
65.500000	3.59347e-06
65.450000	3.63634e-06
65.400000	3.67972e-06
65.350000	3.72361e-06
65.300000	3.76802e-06
65.250000	3.81296e-06
65.200000	3.85843e-06
65.150000	3.90444e-06
65.100000	3.951e-06
65.050000	3.99811e-06
65.000000	4.04577e-06
64.950000	4.094e-06
64.900000	4.1428e-06
64.850000	4.19217e-06
64.800000	4.24213e-06
64.750000	4.29269e-06
64.700000	4.34384e-06
64.650000	4.39559e-06
64.600000	4.44796e-06
64.550000	4.50095e-06
64.500000	4.55456e-06
64.450000	4.60881e-06
64.400000	4.6637e-06
64.350000	4.71924e-06
64.300000	4.77544e-06
64.250000	4.8323e-06
64.200000	4.88983e-06
64.150000	4.94804e-06
64.100000	5.00694e-06
64.050000	5.06654e-06
64.000000	5.12684e-06
63.950000	5.18785e-06
63.900000	5.24958e-06
63.850000	5.31204e-06
63.800000	5.37524e-06
63.750000	5.43919e-06
63.700000	5.50389e-06
63.650000	5.56935e-06
63.600000	5.63559e-06
63.550000	5.70261e-06
63.500000	5.77042e-06
63.450000	5.83903e-06
63.400000	5.90845e-06
63.350000	5.97868e-06
63.300000	6.04975e-06
63.250000	6.12165e-06
63.200000	6.1944e-06
63.150000	6.26801e-06
63.100000	6.34249e-06
63.050000	6.41785e-06
63.000000	6.49409e-06
62.950000	6.57123e-06
62.900000	6.64928e-06
62.850000	6.72825e-06
62.800000	6.80815e-06
62.750000	6.88899e-06
62.700000	6.97078e-06
62.650000	7.05354e-06
62.600000	7.13727e-06
62.550000	7.22198e-06
62.500000	7.30769e-06
62.450000	7.39441e-06
62.400000	7.48215e-06
62.350000	7.57093e-06
62.300000	7.66074e-06
62.250000	7.75162e-06
62.200000	7.84356e-06
62.150000	7.93658e-06
62.100000	8.0307e-06
62.050000	8.12592e-06
62.000000	8.22226e-06
61.950000	8.31973e-06
61.900000	8.41835e-06
61.850000	8.51813e-06
61.800000	8.61908e-06
61.750000	8.72121e-06
61.700000	8.82455e-06
61.650000	8.92909e-06
61.600000	9.03487e-06
61.550000	9.14188e-06
61.500000	9.25015e-06
61.450000	9.35969e-06
61.400000	9.47052e-06
61.350000	9.58264e-06
61.300000	9.69608e-06
61.250000	9.81085e-06
61.200000	9.92697e-06
61.150000	1.00444e-05
61.100000	1.01633e-05
61.050000	1.02835e-05
61.000000	1.04052e-05
60.950000	1.05283e-05
60.900000	1.06528e-05
60.850000	1.07788e-05
60.800000	1.09062e-05
60.750000	1.10352e-05
60.700000	1.11656e-05
60.650000	1.12976e-05
60.600000	1.14311e-05
60.550000	1.15662e-05
60.500000	1.17029e-05
60.450000	1.18412e-05
60.400000	1.1981e-05
60.350000	1.21226e-05
60.300000	1.22657e-05
60.250000	1.24106e-05
60.200000	1.25571e-05
60.150000	1.27053e-05
60.100000	1.28553e-05
60.050000	1.30071e-05
60.000000	1.31606e-05
59.950000	1.33159e-05
59.900000	1.3473e-05
59.850000	1.36319e-05
59.800000	1.37927e-05
59.750000	1.39554e-05
59.700000	1.41199e-05
59.650000	1.42864e-05
59.600000	1.44548e-05
59.550000	1.46252e-05
59.500000	1.47976e-05
59.450000	1.4972e-05
59.400000	1.51484e-05
59.350000	1.53268e-05
59.300000	1.55074e-05
59.250000	1.569e-05
59.200000	1.58748e-05
59.150000	1.60617e-05
59.100000	1.62508e-05
59.050000	1.64421e-05
59.000000	1.66356e-05
58.950000	1.68314e-05
58.900000	1.70294e-05
58.850000	1.72298e-05
58.800000	1.74324e-05
58.750000	1.76375e-05
58.700000	1.78449e-05
58.650000	1.80547e-05
58.600000	1.82669e-05
58.550000	1.84816e-05
58.500000	1.86988e-05
58.450000	1.89186e-05
58.400000	1.91408e-05
58.350000	1.93657e-05
58.300000	1.95931e-05
58.250000	1.98232e-05
58.200000	2.0056e-05
58.150000	2.02915e-05
58.100000	2.05296e-05
58.050000	2.07706e-05
58.000000	2.10143e-05
57.950000	2.12609e-05
57.900000	2.15103e-05
57.850000	2.17625e-05
57.800000	2.20177e-05
57.750000	2.22759e-05
57.700000	2.2537e-05
57.650000	2.28012e-05
57.600000	2.30684e-05
57.550000	2.33387e-05
57.500000	2.36121e-05
57.450000	2.38887e-05
57.400000	2.41684e-05
57.350000	2.44514e-05
57.300000	2.47377e-05
57.250000	2.50273e-05
57.200000	2.53201e-05
57.150000	2.56164e-05
57.100000	2.59161e-05
57.050000	2.62192e-05
57.000000	2.65259e-05
56.950000	2.6836e-05
56.900000	2.71498e-05
56.850000	2.74671e-05
56.800000	2.77881e-05
56.750000	2.81128e-05
56.700000	2.84412e-05
56.650000	2.87734e-05
56.600000	2.91094e-05
56.550000	2.94492e-05
56.500000	2.9793e-05
56.450000	3.01407e-05
56.400000	3.04924e-05
56.350000	3.08481e-05
56.300000	3.1208e-05
56.250000	3.15719e-05
56.200000	3.194e-05
56.150000	3.23123e-05
56.100000	3.26889e-05
56.050000	3.30699e-05
56.000000	3.34551e-05
55.950000	3.38448e-05
55.900000	3.42389e-05
55.850000	3.46376e-05
55.800000	3.50408e-05
55.750000	3.54486e-05
55.700000	3.58611e-05
55.650000	3.62782e-05
55.600000	3.67002e-05
55.550000	3.71269e-05
55.500000	3.75586e-05
55.450000	3.79951e-05
55.400000	3.84366e-05
55.350000	3.88832e-05
55.300000	3.93348e-05
55.250000	3.97916e-05
55.200000	4.02536e-05
55.150000	4.07208e-05
55.100000	4.11934e-05
55.050000	4.16713e-05
55.000000	4.21547e-05
54.950000	4.26435e-05
54.900000	4.3138e-05
54.850000	4.3638e-05
54.800000	4.41437e-05
54.750000	4.46551e-05
54.700000	4.51723e-05
54.650000	4.56954e-05
54.600000	4.62245e-05
54.550000	4.67595e-05
54.500000	4.73005e-05
54.450000	4.78477e-05
54.400000	4.84011e-05
54.350000	4.89608e-05
54.300000	4.95267e-05
54.250000	5.00991e-05
54.200000	5.06779e-05
54.150000	5.12633e-05
54.100000	5.18552e-05
54.050000	5.24539e-05
54.000000	5.30592e-05
53.950000	5.36714e-05
53.900000	5.42905e-05
53.850000	5.49166e-05
53.800000	5.55497e-05
53.750000	5.61899e-05
53.700000	5.68373e-05
53.650000	5.7492e-05
53.600000	5.81541e-05
53.550000	5.88236e-05
53.500000	5.95005e-05
53.450000	6.01851e-05
53.400000	6.08774e-05
53.350000	6.15774e-05
53.300000	6.22852e-05
53.250000	6.30009e-05
53.200000	6.37247e-05
53.150000	6.44565e-05
53.100000	6.51966e-05
53.050000	6.59448e-05
53.000000	6.67015e-05
52.950000	6.74665e-05
52.900000	6.82401e-05
52.850000	6.90223e-05
52.800000	6.98132e-05
52.750000	7.06129e-05
52.700000	7.14215e-05
52.650000	7.22391e-05
52.600000	7.30658e-05
52.550000	7.39016e-05
52.500000	7.47467e-05
52.450000	7.56012e-05
52.400000	7.64651e-05
52.350000	7.73386e-05
52.300000	7.82218e-05
52.250000	7.91147e-05
52.200000	8.00175e-05
52.150000	8.09303e-05
52.100000	8.18531e-05
52.050000	8.27861e-05
52.000000	8.37294e-05
51.950000	8.4683e-05
51.900000	8.56472e-05
51.850000	8.66219e-05
51.800000	8.76074e-05
51.750000	8.86037e-05
51.700000	8.96109e-05
51.650000	9.06291e-05
51.600000	9.16585e-05
51.550000	9.26992e-05
51.500000	9.37512e-05
51.450000	9.48147e-05
51.400000	9.58899e-05
51.350000	9.69767e-05
51.300000	9.80754e-05
51.250000	9.91861e-05
51.200000	0.000100309
51.150000	0.000101444
51.100000	0.000102591
51.050000	0.000103751
51.000000	0.000104923
50.950000	0.000106108
50.900000	0.000107306
50.850000	0.000108517
50.800000	0.000109741
50.750000	0.000110978
50.700000	0.000112228
50.650000	0.000113492
50.600000	0.000114769
50.550000	0.000116061
50.500000	0.000117366
50.450000	0.000118685
50.400000	0.000120018
50.350000	0.000121365
50.300000	0.000122727
50.250000	0.000124103
50.200000	0.000125494
50.150000	0.0001269
50.100000	0.000128321
50.050000	0.000129757
50.000000	0.000131208
49.950000	0.000132675
49.900000	0.000134157
49.850000	0.000135655
49.800000	0.000137168
49.750000	0.000138698
49.700000	0.000140243
49.650000	0.000141805
49.600000	0.000143383
49.550000	0.000144978
49.500000	0.00014659
49.450000	0.000148218
49.400000	0.000149864
49.350000	0.000151526
49.300000	0.000153206
49.250000	0.000154903
49.200000	0.000156618
49.150000	0.000158351
49.100000	0.000160102
49.050000	0.000161871
49.000000	0.000163658
48.950000	0.000165463
48.900000	0.000167287
48.850000	0.000169129
48.800000	0.000170991
48.750000	0.000172871
48.700000	0.000174771
48.650000	0.00017669
48.600000	0.000178629
48.550000	0.000180587
48.500000	0.000182565
48.450000	0.000184563
48.400000	0.000186581
48.350000	0.000188619
48.300000	0.000190678
48.250000	0.000192757
48.200000	0.000194858
48.150000	0.000196979
48.100000	0.000199121
48.050000	0.000201284
48.000000	0.000203469
47.950000	0.000205675
47.900000	0.000207903
47.850000	0.000210153
47.800000	0.000212425
47.750000	0.000214719
47.700000	0.000217035
47.650000	0.000219374
47.600000	0.000221735
47.550000	0.000224119
47.500000	0.000226526
47.450000	0.000228956
47.400000	0.000231409
47.350000	0.000233885
47.300000	0.000236385
47.250000	0.000238908
47.200000	0.000241456
47.150000	0.000244026
47.100000	0.000246621
47.050000	0.00024924
47.000000	0.000251883
46.950000	0.000254551
46.900000	0.000257243
46.850000	0.000259959
46.800000	0.0002627
46.750000	0.000265466
46.700000	0.000268256
46.650000	0.000271072
46.600000	0.000273912
46.550000	0.000276778
46.500000	0.000279668
46.450000	0.000282584
46.400000	0.000285525
46.350000	0.000288492
46.300000	0.000291484
46.250000	0.000294501
46.200000	0.000297543
46.150000	0.000300611
46.100000	0.000303705
46.050000	0.000306823
46.000000	0.000309968
45.950000	0.000313137
45.900000	0.000316332
45.850000	0.000319553
45.800000	0.000322798
45.750000	0.000326069
45.700000	0.000329364
45.650000	0.000332685
45.600000	0.00033603
45.550000	0.0003394
45.500000	0.000342795
45.450000	0.000346214
45.400000	0.000349656
45.350000	0.000353123
45.300000	0.000356613
45.250000	0.000360127
45.200000	0.000363663
45.150000	0.000367222
45.100000	0.000370803
45.050000	0.000374406
45.000000	0.000378031
44.950000	0.000381676
44.900000	0.000385341
44.850000	0.000389026
44.800000	0.00039273
44.750000	0.000396452
44.700000	0.000400192
44.650000	0.000403948
44.600000	0.00040772
44.550000	0.000411507
44.500000	0.000415307
44.450000	0.00041912
44.400000	0.000422944
44.350000	0.000426778
44.300000	0.00043062
44.250000	0.000434468
44.200000	0.000438321
44.150000	0.000442177
44.100000	0.000446033
44.050000	0.000449887
44.000000	0.000453736
43.950000	0.000457578
43.900000	0.000461408
43.850000	0.000465222
43.800000	0.000469017
43.750000	0.000472788
43.700000	0.000476528
43.650000	0.000480232
43.600000	0.00048389
43.550000	0.000487494
43.500000	0.000491034
43.450000	0.000494493
43.400000	0.000497855
43.350000	0.000501096
43.300000	0.00050418
43.250000	0.000507054
43.200000	0.000509616
&
```
