## Supplementary material for "All-at-once RNA folding with 3D motif prediction framed by evolutionary information": RF01689_AdoCbl-II.cacofold.helixcov

```
# RMs = 7 L = 112

# RM_HELIX NESTED 26-30 43-47, nbp = 5 nbp_cov = 4
# pvals: 0.0004203,9.26823e-05,0.000572117,8.93833e-05,0.396537
# aggregated NONE
NESTED  ::::::::::::::::::::::::<<<<<_______>>>>>:::::::::::::::::::::::::::::::::::::::::
        ::::::::::::::::::::::::<<<<_________>>>>:::::::::::::::::::::::::::::::::::::::::

# RM_HELIX NESTED 48-51 63-66, nbp = 4 nbp_cov = 2
# pvals: 0.542593,0.542593,0.000557061,3.08026e-05
# aggregated NONE
NESTED  :::::::::::::::::::::::::::::::::::::::::<<<<______>>>>:::::::::::::::::::::::::::
        :::::::::::::::::::::::::::::::::::::::::::<<______>>:::::::::::::::::::::::::::::

# RM_HELIX NESTED 67-68 95-96, nbp = 2 nbp_cov = 1
# pvals: 5.79568e-06,0.400181
# aggregated NONE
NESTED  :::::::::::::::::::::::::::::::::::::::::::::::::::::::<<_______>>::::::::::::::::
        :::::::::::::::::::::::::::::::::::::::::::::::::::::::<_________>::::::::::::::::

# RM_HELIX NESTED 15-20 102-106, nbp = 5 nbp_cov = 1
# pvals: 0.0230051,0.000100059,0.00284553,0.0755646,0.0152665
# aggregated NONE
NESTED  ::::::::::::::<<<<<____________________________________________________>>>>>::::::
        :::::::::::::::<__________________________________________________________>:::::::

# RM_HELIX NESTED 1-6 107-112, nbp = 6 nbp_cov = 5
# pvals: 0.00820536,7.55031e-05,0.000135987,4.09202e-05,0.000948509,0.00133996
# aggregated NONE
NESTED  <<<<<<______________________________________________________________________>>>>>>
        :<<<<<______________________________________________________________________>>>>>:

# RM_BS LoopE-a 97-100, nbp = 0 nbp_cov = 0 nhl_b_cov 2/2
# aggregated NONE
RM_BS   ::::::::::::::::::::::::::::::::::::::::::::::::::::::::::::::::::YYYY:::::::::::: LoopE-a

# RM_BS LoopE-b.rev 21-24, nbp = 0 nbp_cov = 0 nhl_b_cov 2/2
# aggregated NONE
RM_BS   :::::::::::::::::::YYYY::::::::::::::::::::::::::::::::::::::::::::::::::::::::::: LoopE-b.rev
```
