## Supplementary material for "All-at-once RNA folding with 3D motif prediction framed by evolutionary information": RF01689_AdoCbl-II.power

```
# Power analysis of given structure 
#
# Powertype = SINGLE SUBSTITUTIONS
# covary  left_pos      right_pos    substitutions      power
#----------------------------------------------------------------
          1		112		63		0.90
     *    2		111		32		0.76
     *    3		110		47		0.85
     *    4		109		35		0.78
     *    5		108		12		0.39
     *    6		107		9		0.28
          15		106		12		0.39
     *    16		105		11		0.35
          18		104		10		0.32
          19		103		3		0.02
          20		102		2		0.00
     *    26		47		35		0.78
     *    27		46		17		0.52
     *    28		45		30		0.74
     *    29		44		18		0.55
          30		43		2		0.00
          48		94		14		0.45
          49		93		3		0.02
     *    50		64		4		0.07
     *    51		63		17		0.52
          52		62		4		0.07
          66		97		7		0.20
     *    67		96		7		0.20
          68		95		0		0.00
#
# BPAIRS 24
# avg substitutions per BP  16.4
# BPAIRS expected to covary 9.2 +/- 1.9
# BPAIRS observed to covary 13
#
```
