## Supplementary material for "All-at-once RNA folding with 3D motif prediction framed by evolutionary information": RF01689_AdoCbl-II.sorted.cacofold.cov

```
# The predicted CaCoFold structure
# BPAIRS observed to covary 13
#
#
# Method Target_E-val [cov_min,cov_max] [FP | TP True Found | Sen PPV F] 
# GTp    0.05         [-9.95,192.23]     [0 | 13 103 13 | 12.62 100.00 22.41] 
#
# in_fold in_given   left_pos       right_pos      score           E-value    pvalue       substitutions      power
#-----------------------------------------------------------------------------------------------------------------------
*	*	        67	        96	192.22756	0.000139096	5.79568e-06	7		0.20
*	*	        51	        63	145.68608	0.000739262	3.08026e-05	17		0.52
*	*	         4	       109	137.94803	0.000982084	4.09202e-05	35		0.78
*	*	         2	       111	121.49030	0.00181207	7.55031e-05	32		0.76
*	*	        29	        44	117.02372	0.0021452	8.93833e-05	18		0.55
*	*	        27	        46	116.06093	0.00222438	9.26823e-05	17		0.52
*	*	        16	       105	114.07088	0.00240141	0.000100059	11		0.35
*	*	         3	       110	106.16829	0.00326369	0.000135987	47		0.85
*	*	        26	        47	80.44967	0.0100872	0.0004203	35		0.78
*	*	        50	        64	75.45900	0.0133695	0.000557061	4		0.07
*	*	        28	        45	75.10674	0.0137308	0.000572117	30		0.74
*	*	         5	       108	64.89937	0.0227642	0.000948509	12		0.39
*	*	         6	       107	59.50166	0.032159	0.00133996	9		0.28
```
