## Supplementary material for "All-at-once RNA folding with 3D motif prediction framed by evolutionary information": RF01689_AdoCbl-II.surv

```
192.200000	0.0416667
145.650000	0.0833333
137.900000	0.125
121.450000	0.166667
117.000000	0.208333
116.050000	0.25
114.050000	0.291667
106.150000	0.333333
80.400000	0.375
75.450000	0.416667
75.100000	0.458333
64.850000	0.5
59.500000	0.541667
50.450000	0.583333
38.900000	0.625
32.550000	0.666667
29.600000	0.708333
28.400000	0.75
19.600000	0.791667
16.800000	0.833333
10.800000	0.875
0.000000	0.916667
-0.050000	0.958333
-2.300000	1
&
64.850000	0.000303306
51.450000	0.000606612
51.000000	0.000909918
50.050000	0.00121322
49.100000	0.00151653
48.900000	0.00181984
42.950000	0.00212314
42.400000	0.00242645
40.450000	0.00272975
37.950000	0.00303306
37.300000	0.00333637
37.250000	0.00363967
36.800000	0.00394298
36.400000	0.00424628
36.050000	0.00454959
35.200000	0.0048529
35.000000	0.0051562
33.850000	0.00545951
33.800000	0.00576281
33.750000	0.00606612
33.400000	0.00636943
32.950000	0.00667273
32.850000	0.00697604
32.750000	0.00727934
32.700000	0.00788596
32.650000	0.00818926
32.350000	0.00849257
32.100000	0.00879588
31.850000	0.00909918
31.500000	0.00940249
31.400000	0.00970579
31.300000	0.0103124
31.000000	0.010919
30.800000	0.0112223
30.700000	0.0115256
30.650000	0.0121322
30.450000	0.0124355
30.300000	0.0127389
30.050000	0.0130422
30.000000	0.0133455
29.400000	0.0136488
28.950000	0.0142554
28.900000	0.014862
28.650000	0.0151653
28.350000	0.0154686
28.000000	0.0157719
27.550000	0.0163785
27.450000	0.0166818
27.300000	0.0169851
27.100000	0.0172884
27.050000	0.0175918
26.850000	0.0185017
26.450000	0.018805
26.300000	0.0191083
26.250000	0.0194116
26.150000	0.0197149
25.600000	0.0200182
25.550000	0.0212314
25.200000	0.0215347
25.100000	0.021838
25.050000	0.0224446
24.950000	0.022748
24.800000	0.0230513
24.600000	0.0239612
23.900000	0.0242645
23.800000	0.0248711
23.500000	0.0251744
23.300000	0.0254777
23.200000	0.0260843
23.100000	0.0263876
23.050000	0.0266909
22.900000	0.0269942
22.700000	0.0272975
22.200000	0.0276008
22.150000	0.0279042
22.000000	0.0282075
21.850000	0.0285108
21.550000	0.0288141
21.500000	0.0294207
21.300000	0.029724
21.250000	0.0300273
21.200000	0.0303306
21.000000	0.0306339
20.950000	0.0309372
20.900000	0.0312405
20.850000	0.0315438
20.650000	0.0318471
20.500000	0.0321504
20.450000	0.0327571
20.400000	0.0333637
20.150000	0.033667
19.950000	0.0342736
19.800000	0.0351835
19.750000	0.0357901
19.400000	0.0360934
19.350000	0.0367
19.300000	0.0376099
19.200000	0.0382166
19.100000	0.0385199
19.050000	0.0394298
19.000000	0.0397331
18.850000	0.0400364
18.800000	0.0409463
18.750000	0.0418562
18.700000	0.0421595
18.600000	0.0424628
18.550000	0.0427662
18.450000	0.0430695
18.300000	0.0433728
18.250000	0.0442827
17.950000	0.044586
17.850000	0.0448893
17.800000	0.0457992
17.700000	0.0464058
17.500000	0.0467091
17.450000	0.0470124
17.250000	0.047619
17.150000	0.0479224
17.100000	0.048529
17.000000	0.0488323
16.900000	0.0494389
16.700000	0.0497422
16.650000	0.0500455
16.550000	0.0509554
16.500000	0.051562
16.400000	0.0521686
16.350000	0.0524719
16.300000	0.0536852
16.250000	0.0539885
16.200000	0.0545951
16.050000	0.0548984
16.000000	0.0552017
15.900000	0.055505
15.850000	0.0558083
15.600000	0.0561116
15.500000	0.0564149
15.450000	0.0567182
15.400000	0.0570215
15.300000	0.0573248
15.250000	0.0576281
15.200000	0.0582348
15.150000	0.0588414
14.950000	0.0597513
14.850000	0.0600546
14.800000	0.0603579
14.750000	0.0606612
14.700000	0.0609645
14.650000	0.0612678
14.600000	0.0615711
14.550000	0.0618744
14.500000	0.0621777
14.400000	0.062481
14.350000	0.0627843
14.300000	0.0630877
14.200000	0.063391
14.150000	0.0636943
14.100000	0.0643009
14.050000	0.0646042
13.950000	0.0655141
13.900000	0.0661207
13.750000	0.0667273
13.650000	0.0670306
13.600000	0.0676372
13.500000	0.0679406
13.450000	0.0682439
13.400000	0.0688505
13.350000	0.0694571
13.250000	0.0700637
13.200000	0.0715802
13.150000	0.0721868
13.100000	0.0724901
13.050000	0.0737034
12.950000	0.0740067
12.900000	0.07431
12.800000	0.0746133
12.750000	0.0752199
12.700000	0.0758265
12.600000	0.0764331
12.500000	0.0779497
12.450000	0.0788596
12.350000	0.0794662
12.300000	0.0797695
12.250000	0.0803761
12.200000	0.0806794
12.150000	0.0809827
12.050000	0.0815893
12.000000	0.0821959
11.950000	0.0834092
11.900000	0.0840158
11.850000	0.0843191
11.800000	0.0846224
11.700000	0.0849257
11.600000	0.0855323
11.550000	0.0867455
11.500000	0.0879588
11.350000	0.0885654
11.300000	0.0888687
11.200000	0.089172
11.150000	0.0894753
11.100000	0.0897786
11.050000	0.0909918
11.000000	0.0912951
10.950000	0.092205
10.900000	0.0925083
10.850000	0.093115
10.750000	0.0934183
10.700000	0.0940249
10.650000	0.0943282
10.600000	0.0946315
10.550000	0.0958447
10.500000	0.0967546
10.400000	0.0976645
10.300000	0.0982712
10.250000	0.100091
10.050000	0.101608
10.000000	0.101911
9.950000	0.102517
9.850000	0.103124
9.800000	0.103731
9.750000	0.104034
9.650000	0.105247
9.600000	0.10646
9.550000	0.10828
9.500000	0.109493
9.450000	0.109797
9.400000	0.1101
9.300000	0.110403
9.200000	0.11101
9.150000	0.11192
9.100000	0.112223
9.000000	0.11283
8.950000	0.114043
8.900000	0.114346
8.850000	0.11465
8.800000	0.115256
8.750000	0.116773
8.700000	0.117986
8.650000	0.119199
8.600000	0.119806
8.500000	0.120109
8.450000	0.121322
8.400000	0.121929
8.300000	0.122232
8.200000	0.122839
8.150000	0.123142
8.100000	0.124659
8.050000	0.124962
8.000000	0.125872
7.950000	0.126175
7.900000	0.127085
7.850000	0.127692
7.800000	0.128602
7.750000	0.129815
7.700000	0.130725
7.650000	0.131635
7.600000	0.133455
7.550000	0.133758
7.450000	0.134061
7.400000	0.134668
7.350000	0.134971
7.300000	0.135578
7.250000	0.136488
7.150000	0.137094
7.100000	0.137701
7.050000	0.138611
7.000000	0.139521
6.950000	0.139824
6.900000	0.140734
6.850000	0.141341
6.800000	0.141644
6.700000	0.142554
6.650000	0.143767
6.600000	0.144677
6.550000	0.14498
6.500000	0.145587
6.450000	0.146497
6.400000	0.148013
6.350000	0.149227
6.300000	0.15044
6.250000	0.15135
6.200000	0.151956
6.150000	0.152866
6.100000	0.153473
6.000000	0.154079
5.950000	0.154686
5.900000	0.154989
5.850000	0.156809
5.800000	0.157719
5.750000	0.158326
5.700000	0.159539
5.650000	0.159842
5.600000	0.161056
5.550000	0.161662
5.500000	0.162269
5.450000	0.162875
5.400000	0.163179
5.350000	0.163785
5.300000	0.164392
5.250000	0.164998
5.200000	0.167122
5.150000	0.168032
5.100000	0.169548
5.050000	0.170761
5.000000	0.171065
4.950000	0.172278
4.900000	0.172884
4.850000	0.173491
4.800000	0.174704
4.750000	0.175614
4.650000	0.176524
4.600000	0.177434
4.550000	0.178647
4.500000	0.179557
4.450000	0.181074
4.400000	0.181984
4.350000	0.18259
4.300000	0.184713
4.250000	0.186533
4.200000	0.18805
4.150000	0.188353
4.100000	0.189566
4.050000	0.191083
4.000000	0.191689
3.950000	0.192903
3.900000	0.194722
3.850000	0.196239
3.800000	0.197149
3.750000	0.197756
3.700000	0.198665
3.600000	0.200485
3.550000	0.201699
3.500000	0.202305
3.450000	0.204125
3.400000	0.205035
3.350000	0.205945
3.300000	0.206855
3.250000	0.208675
3.200000	0.208978
3.150000	0.209584
3.100000	0.210798
3.050000	0.212011
3.000000	0.214134
2.950000	0.215347
2.900000	0.216561
2.850000	0.21747
2.800000	0.218684
2.750000	0.219897
2.700000	0.220503
2.650000	0.222627
2.600000	0.22384
2.550000	0.226266
2.500000	0.227176
2.450000	0.229299
2.400000	0.230816
2.350000	0.231726
2.300000	0.232939
2.250000	0.233849
2.200000	0.235669
2.150000	0.238095
2.100000	0.238702
2.050000	0.241432
2.000000	0.242645
1.950000	0.243858
1.900000	0.246285
1.850000	0.247801
1.800000	0.248408
1.750000	0.251137
1.700000	0.252654
1.650000	0.253261
1.600000	0.25508
1.550000	0.257204
1.500000	0.257507
1.450000	0.258417
1.400000	0.259933
1.350000	0.260843
1.300000	0.263573
1.250000	0.264786
1.200000	0.266909
1.150000	0.268426
1.100000	0.269942
1.050000	0.272672
1.000000	0.275099
0.950000	0.277828
0.900000	0.279648
0.850000	0.281165
0.800000	0.285108
0.750000	0.287231
0.700000	0.291477
0.650000	0.292994
0.600000	0.294207
0.550000	0.29542
0.500000	0.297847
0.450000	0.300273
0.400000	0.303306
0.350000	0.305732
0.300000	0.306642
0.250000	0.308159
0.200000	0.309979
0.150000	0.312405
0.100000	0.316652
0.050000	0.320898
0.000000	0.355475
-0.050000	0.431301
-0.100000	0.442827
-0.150000	0.451623
-0.200000	0.462542
-0.250000	0.468001
-0.300000	0.473157
-0.350000	0.480133
-0.400000	0.484986
-0.450000	0.489839
-0.500000	0.495602
-0.550000	0.503185
-0.600000	0.507128
-0.650000	0.511677
-0.700000	0.51562
-0.750000	0.51835
-0.800000	0.522596
-0.850000	0.527449
-0.900000	0.534729
-0.950000	0.539581
-1.000000	0.543828
-1.050000	0.545951
-1.100000	0.547467
-1.150000	0.550197
-1.200000	0.55596
-1.250000	0.558386
-1.300000	0.562633
-1.350000	0.565666
-1.400000	0.568699
-1.450000	0.573552
-1.500000	0.578708
-1.550000	0.580528
-1.600000	0.584167
-1.650000	0.587807
-1.700000	0.59175
-1.750000	0.595996
-1.800000	0.600243
-1.850000	0.603882
-1.900000	0.605096
-1.950000	0.607825
-2.000000	0.610858
-2.050000	0.613891
-2.100000	0.615711
-2.150000	0.617531
-2.200000	0.619958
-2.250000	0.622384
-2.300000	0.625114
-2.350000	0.629663
-2.400000	0.632696
-2.450000	0.636943
-2.500000	0.640582
-2.550000	0.644525
-2.600000	0.648165
-2.650000	0.650895
-2.700000	0.653928
-2.750000	0.655141
-2.800000	0.657264
-2.850000	0.660601
-2.900000	0.663937
-2.950000	0.666667
-3.000000	0.669396
-3.050000	0.67152
-3.100000	0.673643
-3.150000	0.676069
-3.200000	0.679406
-3.250000	0.682742
-3.300000	0.685168
-3.350000	0.687898
-3.400000	0.690325
-3.450000	0.692751
-3.500000	0.694874
-3.550000	0.697301
-3.600000	0.69821
-3.650000	0.700637
-3.700000	0.702153
-3.750000	0.70458
-3.800000	0.707006
-3.850000	0.710646
-3.900000	0.713982
-3.950000	0.717015
-4.000000	0.720352
-4.050000	0.722778
-4.100000	0.726115
-4.150000	0.728541
-4.200000	0.730058
-4.250000	0.733697
-4.300000	0.735214
-4.350000	0.73764
-4.400000	0.739763
-4.450000	0.741887
-4.500000	0.743403
-4.550000	0.74492
-4.600000	0.746436
-4.650000	0.748256
-4.700000	0.751289
-4.750000	0.754019
-4.800000	0.754625
-4.850000	0.758265
-4.900000	0.758872
-4.950000	0.760995
-5.000000	0.763421
-5.050000	0.764028
-5.100000	0.767364
-5.150000	0.769184
-5.200000	0.772217
-5.250000	0.774037
-5.300000	0.774947
-5.350000	0.776767
-5.400000	0.778587
-5.450000	0.78071
-5.500000	0.782833
-5.550000	0.784046
-5.600000	0.786169
-5.650000	0.787989
-5.700000	0.788596
-5.750000	0.791325
-5.800000	0.792842
-5.850000	0.794055
-5.900000	0.794662
-5.950000	0.795572
-6.000000	0.795875
-6.050000	0.796785
-6.100000	0.797392
-6.150000	0.799211
-6.200000	0.802244
-6.250000	0.805278
-6.300000	0.807401
-6.350000	0.809221
-6.400000	0.810434
-6.450000	0.811647
-6.500000	0.812557
-6.550000	0.81377
-6.600000	0.81559
-6.650000	0.8165
-6.700000	0.817713
-6.750000	0.818926
-6.800000	0.820443
-6.850000	0.822263
-6.900000	0.823476
-6.950000	0.825599
-7.000000	0.827722
-7.050000	0.828935
-7.100000	0.829845
-7.150000	0.831059
-7.200000	0.832575
-7.250000	0.834698
-7.300000	0.835305
-7.350000	0.836518
-7.400000	0.837428
-7.450000	0.839551
-7.500000	0.840461
-7.550000	0.841978
-7.600000	0.842584
-7.650000	0.845617
-7.700000	0.848044
-7.750000	0.849257
-7.800000	0.850773
-7.850000	0.85138
-7.900000	0.852593
-7.950000	0.853806
-8.000000	0.854413
-8.050000	0.855323
-8.100000	0.857143
-8.150000	0.859569
-8.200000	0.861389
-8.250000	0.862299
-8.300000	0.863209
-8.350000	0.863512
-8.400000	0.864726
-8.450000	0.865635
-8.500000	0.867759
-8.550000	0.868062
-8.600000	0.869275
-8.650000	0.869882
-8.700000	0.871095
-8.800000	0.871702
-8.850000	0.872611
-8.900000	0.873218
-8.950000	0.875645
-9.000000	0.876554
-9.050000	0.877464
-9.100000	0.878981
-9.150000	0.879891
-9.200000	0.880801
-9.250000	0.882014
-9.300000	0.882317
-9.350000	0.882924
-9.450000	0.88353
-9.500000	0.884137
-9.550000	0.885047
-9.600000	0.885957
-9.650000	0.886867
-9.700000	0.88899
-9.750000	0.889597
-9.800000	0.890507
-9.850000	0.89172
-9.900000	0.89263
-9.950000	1
&
156.800000	1.50557e-05
142.000000	3.01114e-05
139.100000	4.51671e-05
137.850000	6.02228e-05
134.500000	7.52785e-05
119.950000	9.03342e-05
119.050000	0.00010539
115.950000	0.000135501
115.450000	0.000150557
114.800000	0.000165613
113.100000	0.000180668
100.050000	0.000195724
95.200000	0.00021078
92.700000	0.000225836
90.950000	0.000240891
89.750000	0.000255947
84.450000	0.000271003
83.650000	0.000286058
83.050000	0.000301114
82.300000	0.00031617
81.400000	0.000331226
80.800000	0.000346281
80.750000	0.000361337
80.600000	0.000376393
80.550000	0.000391448
80.400000	0.000406504
80.000000	0.00042156
79.950000	0.000436615
79.250000	0.000451671
79.200000	0.000466727
78.750000	0.000481783
78.350000	0.000496838
77.900000	0.000511894
77.550000	0.00052695
76.700000	0.000542005
75.750000	0.000557061
75.350000	0.000572117
75.050000	0.000587173
74.850000	0.000617284
73.600000	0.00063234
73.200000	0.000662451
73.150000	0.000677507
72.850000	0.000692562
72.800000	0.000707618
72.700000	0.000722674
72.550000	0.00073773
72.150000	0.000752785
70.450000	0.000767841
70.300000	0.000782897
69.850000	0.000797952
69.800000	0.000813008
68.750000	0.000828064
67.750000	0.00084312
67.600000	0.000858175
67.500000	0.000873231
67.100000	0.000888287
66.800000	0.000903342
65.900000	0.000918398
65.650000	0.000933454
64.950000	0.000948509
64.550000	0.000978621
64.500000	0.000993677
64.400000	0.00100873
64.100000	0.00102379
64.050000	0.00103884
63.850000	0.0010539
63.800000	0.00106896
63.450000	0.00109907
63.400000	0.00111412
62.900000	0.00112918
62.600000	0.00114423
62.500000	0.00115929
62.250000	0.00117435
62.000000	0.0011894
61.400000	0.00121951
61.200000	0.00123457
60.950000	0.00124962
60.800000	0.00126468
60.050000	0.00127974
59.900000	0.00129479
59.550000	0.00133996
59.400000	0.00135501
59.150000	0.00137007
59.100000	0.00138512
59.000000	0.00140018
58.950000	0.00143029
58.900000	0.0014604
58.800000	0.00147546
58.750000	0.00149051
58.700000	0.00150557
58.550000	0.00152063
58.400000	0.00155074
58.150000	0.00156579
57.900000	0.00158085
57.750000	0.0015959
57.600000	0.00161096
57.500000	0.00162602
57.350000	0.00164107
57.300000	0.00165613
57.150000	0.00167118
56.500000	0.00170129
56.300000	0.00171635
56.150000	0.00173141
56.000000	0.00174646
55.950000	0.00176152
55.900000	0.00177657
55.850000	0.00179163
55.400000	0.00182174
55.300000	0.0018368
55.250000	0.00185185
55.100000	0.00188196
54.950000	0.00189702
54.850000	0.00191207
54.750000	0.00194219
54.250000	0.00195724
54.100000	0.0019723
54.000000	0.00198735
53.950000	0.00200241
53.900000	0.00201746
53.850000	0.00203252
53.800000	0.00204758
53.650000	0.00206263
53.550000	0.00207769
53.450000	0.00209274
53.400000	0.0021078
53.200000	0.00212285
53.000000	0.00215297
52.900000	0.00216802
52.850000	0.00219813
52.750000	0.00221319
52.700000	0.0022433
52.650000	0.00225836
52.400000	0.00227341
52.350000	0.00228847
52.250000	0.00233363
52.150000	0.00234869
52.050000	0.0023788
51.950000	0.00239386
51.900000	0.00240891
51.850000	0.00246914
51.800000	0.00249925
51.700000	0.0025143
51.650000	0.00252936
51.600000	0.00254441
51.550000	0.00255947
51.450000	0.00257453
51.300000	0.00263475
51.250000	0.0026498
51.200000	0.00267992
51.150000	0.00269497
51.050000	0.00271003
51.000000	0.00272508
50.950000	0.00274014
50.900000	0.00275519
50.850000	0.00277025
50.750000	0.00278531
50.600000	0.00281542
50.550000	0.00284553
50.400000	0.00287564
50.350000	0.00292081
50.250000	0.00295092
50.150000	0.00296597
50.100000	0.00298103
50.050000	0.00301114
49.800000	0.0030262
49.650000	0.00304125
49.600000	0.00305631
49.550000	0.00307136
49.500000	0.00313159
49.400000	0.0031617
49.300000	0.00317675
49.050000	0.00320687
49.000000	0.00322192
48.950000	0.00325203
48.850000	0.00332731
48.700000	0.00334237
48.650000	0.00337248
48.550000	0.00338753
48.500000	0.00340259
48.350000	0.00344776
48.300000	0.00346281
48.250000	0.00350798
48.100000	0.00353809
47.950000	0.00358326
47.900000	0.00359831
47.850000	0.00361337
47.800000	0.00368865
47.750000	0.0037037
47.650000	0.00371876
47.600000	0.00373382
47.450000	0.00376393
47.350000	0.00377898
47.300000	0.00379404
47.200000	0.00380909
47.000000	0.00383921
46.950000	0.00385426
46.800000	0.00386932
46.700000	0.00389943
46.650000	0.00391448
46.600000	0.00392954
46.550000	0.0039446
46.500000	0.00397471
46.450000	0.00400482
46.400000	0.00401987
46.350000	0.00403493
46.250000	0.00404998
46.200000	0.00406504
46.150000	0.00409515
46.100000	0.00415537
46.050000	0.00418549
45.950000	0.0042156
45.900000	0.00424571
45.850000	0.00427582
45.800000	0.00429088
45.750000	0.00430593
45.700000	0.00432099
45.650000	0.0043511
45.550000	0.00436615
45.500000	0.00442638
45.450000	0.00445649
45.400000	0.0044866
45.350000	0.00450166
45.300000	0.00453177
45.200000	0.00456188
45.100000	0.00459199
45.050000	0.00460705
45.000000	0.0046221
44.900000	0.00466727
44.700000	0.00468232
44.600000	0.00469738
44.550000	0.00477266
44.500000	0.00483288
44.450000	0.00484794
44.350000	0.00487805
44.300000	0.00495333
44.250000	0.00498344
44.200000	0.00501355
44.150000	0.00502861
44.100000	0.00505872
44.000000	0.005134
43.950000	0.00514905
43.900000	0.00516411
43.800000	0.00520927
43.750000	0.00523939
43.700000	0.00525444
43.650000	0.0052695
43.550000	0.00529961
43.500000	0.00538994
43.450000	0.00545017
43.400000	0.00546522
43.350000	0.00549533
43.300000	0.00551039
43.250000	0.0055405
43.200000	0.00558567
43.150000	0.00560072
43.050000	0.00563083
43.000000	0.00564589
42.950000	0.00569106
42.900000	0.00572117
42.850000	0.00575128
42.800000	0.00576634
42.750000	0.00578139
42.650000	0.0058115
42.600000	0.00582656
42.500000	0.00584161
42.450000	0.00588678
42.400000	0.00591689
42.250000	0.00597712
42.200000	0.00602228
42.150000	0.00605239
42.100000	0.00609756
42.050000	0.00611262
42.000000	0.00614273
41.900000	0.00617284
41.800000	0.0061879
41.750000	0.00624812
41.700000	0.00626317
41.650000	0.00627823
41.600000	0.00629329
41.550000	0.00630834
41.500000	0.0063234
41.450000	0.00635351
41.400000	0.00638362
41.350000	0.00642879
41.300000	0.00644384
41.250000	0.00650407
41.200000	0.00653418
41.150000	0.00654923
41.100000	0.00657934
40.950000	0.00666968
40.900000	0.00669979
40.850000	0.00676001
40.800000	0.00677507
40.750000	0.00682023
40.700000	0.00683529
40.600000	0.00689551
40.500000	0.00692562
40.450000	0.00698585
40.400000	0.00701596
40.350000	0.00706113
40.300000	0.00707618
40.250000	0.00712135
40.200000	0.00719663
40.150000	0.00722674
40.050000	0.00724179
40.000000	0.00731707
39.950000	0.00736224
39.900000	0.00739235
39.850000	0.00743752
39.750000	0.00748269
39.700000	0.00749774
39.650000	0.00758808
39.600000	0.00763324
39.550000	0.00766335
39.500000	0.00770852
39.450000	0.00775369
39.400000	0.0077838
39.350000	0.00779886
39.300000	0.00784402
39.250000	0.00787413
39.200000	0.00790425
39.150000	0.0079193
39.100000	0.00797952
39.050000	0.00803975
39.000000	0.00808491
38.950000	0.0081903
38.900000	0.00820536
38.850000	0.00829569
38.800000	0.00832581
38.750000	0.00838603
38.700000	0.00840108
38.650000	0.00844625
38.550000	0.00852153
38.500000	0.00859681
38.450000	0.00865703
38.400000	0.00873231
38.350000	0.00876242
38.300000	0.00880759
38.250000	0.00882264
38.200000	0.0088377
38.150000	0.00885276
38.100000	0.00886781
38.050000	0.00891298
38.000000	0.00894309
37.950000	0.0089732
37.900000	0.00901837
37.850000	0.00903342
37.750000	0.00906354
37.700000	0.0091087
37.650000	0.00915387
37.600000	0.00919904
37.550000	0.00925926
37.500000	0.00928937
37.450000	0.00934959
37.400000	0.0093797
37.350000	0.00942487
37.300000	0.00947004
37.250000	0.00950015
37.200000	0.00954532
37.150000	0.00965071
37.100000	0.00966576
37.050000	0.00974104
37.000000	0.00978621
36.950000	0.00981632
36.900000	0.00986149
36.850000	0.00987654
36.800000	0.0098916
36.750000	0.00996688
36.700000	0.0100572
36.650000	0.0101174
36.600000	0.0101777
36.550000	0.0101927
36.500000	0.010283
36.450000	0.0102981
36.400000	0.0103583
36.350000	0.0103884
36.300000	0.0104185
36.250000	0.0105239
36.200000	0.0106293
36.150000	0.0106594
36.100000	0.0107046
36.050000	0.0107648
36.000000	0.0108702
35.950000	0.0109003
35.900000	0.0109154
35.850000	0.0110057
35.800000	0.0111111
35.750000	0.0111864
35.700000	0.0112466
35.650000	0.0112767
35.600000	0.0113068
35.550000	0.011352
35.500000	0.0113821
35.450000	0.0114273
35.400000	0.0114423
35.350000	0.0115327
35.300000	0.0115778
35.250000	0.0116381
35.200000	0.0116531
35.150000	0.0116983
35.100000	0.0117736
35.050000	0.0118187
35.000000	0.0119091
34.950000	0.0119693
34.900000	0.0120295
34.850000	0.0121048
34.800000	0.0122102
34.750000	0.0123457
34.700000	0.012436
34.650000	0.0125113
34.600000	0.0125866
34.550000	0.0126618
34.500000	0.0127221
34.400000	0.0127823
34.350000	0.0128726
34.300000	0.0129027
34.250000	0.0130382
34.200000	0.0131135
34.150000	0.0131737
34.100000	0.013234
34.050000	0.0133544
34.000000	0.0133996
33.950000	0.0134749
33.900000	0.01352
33.850000	0.0135501
33.800000	0.0136405
33.750000	0.0137157
33.700000	0.0138362
33.650000	0.0139115
33.600000	0.0139566
33.550000	0.0140018
33.500000	0.0140319
33.450000	0.0141223
33.400000	0.0141524
33.350000	0.0142126
33.300000	0.0142728
33.250000	0.014333
33.200000	0.0143631
33.150000	0.0144234
33.100000	0.0144685
33.050000	0.0145288
33.000000	0.014604
32.950000	0.0147245
32.900000	0.0147546
32.850000	0.0147847
32.800000	0.0148901
32.750000	0.0149503
32.700000	0.0150256
32.650000	0.015131
32.600000	0.0151912
32.550000	0.0152665
32.500000	0.0152966
32.450000	0.0153568
32.400000	0.0155074
32.350000	0.0156278
32.300000	0.015688
32.250000	0.0157332
32.200000	0.0158386
32.150000	0.0158988
32.100000	0.0160644
32.050000	0.0161397
32.000000	0.0162301
31.950000	0.0163806
31.900000	0.016486
31.850000	0.0165312
31.800000	0.0165763
31.750000	0.0166516
31.700000	0.0167269
31.650000	0.0168172
31.600000	0.0168774
31.550000	0.0169527
31.500000	0.0170882
31.450000	0.0171183
31.400000	0.0172237
31.350000	0.017284
31.300000	0.0173743
31.250000	0.0175248
31.200000	0.0175851
31.150000	0.0177206
31.100000	0.017826
31.050000	0.0179012
31.000000	0.0179615
30.950000	0.0179916
30.900000	0.0180367
30.850000	0.018112
30.800000	0.0182174
30.750000	0.0182475
30.700000	0.018383
30.650000	0.0184282
30.600000	0.0185486
30.550000	0.0186992
30.500000	0.0187594
30.450000	0.0188799
30.400000	0.0190154
30.350000	0.0190605
30.300000	0.0192412
30.250000	0.0193466
30.200000	0.019452
30.150000	0.0195273
30.100000	0.0196025
30.050000	0.019723
30.000000	0.0197983
29.950000	0.0198735
29.900000	0.0200391
29.850000	0.0200994
29.800000	0.0201445
29.750000	0.02028
29.700000	0.0204306
29.650000	0.0204758
29.600000	0.0205812
29.550000	0.0206715
29.500000	0.0207769
29.450000	0.0208973
29.400000	0.0210328
29.350000	0.021093
29.300000	0.0212135
29.250000	0.0212888
29.200000	0.0214092
29.150000	0.0215146
29.100000	0.0216501
29.050000	0.0217103
29.000000	0.0218458
28.950000	0.0219211
28.900000	0.0219813
28.850000	0.0220566
28.800000	0.0222523
28.750000	0.0223577
28.700000	0.0224481
28.650000	0.0225685
28.600000	0.0226739
28.550000	0.0227341
28.500000	0.0228696
28.450000	0.02296
28.400000	0.0230051
28.350000	0.0231557
28.300000	0.023246
28.250000	0.0233665
28.200000	0.0234568
28.150000	0.0235321
28.100000	0.0237278
28.050000	0.0238783
28.000000	0.024044
27.950000	0.0241945
27.900000	0.0243601
27.850000	0.0244505
27.800000	0.0245559
27.750000	0.0246311
27.700000	0.0247516
27.650000	0.0249473
27.600000	0.0251129
27.550000	0.0252183
27.500000	0.0253388
27.450000	0.025414
27.400000	0.0254291
27.350000	0.0255495
27.300000	0.0257151
27.250000	0.0258356
27.200000	0.0259861
27.150000	0.0260915
27.100000	0.026212
27.050000	0.0262873
27.000000	0.0264378
26.950000	0.0265282
26.900000	0.026769
26.850000	0.0269196
26.800000	0.02704
26.750000	0.0272207
26.700000	0.0273562
26.650000	0.0274616
26.600000	0.0275971
26.550000	0.0277928
26.500000	0.0279133
26.450000	0.0280337
26.400000	0.0281692
26.350000	0.0283198
26.300000	0.0285005
26.250000	0.0287112
26.200000	0.0288919
26.150000	0.0291328
26.100000	0.0293135
26.050000	0.0295092
26.000000	0.0296748
25.950000	0.0298254
25.900000	0.0299458
25.850000	0.0301566
25.800000	0.0303071
25.750000	0.0305029
25.700000	0.0306534
25.650000	0.030819
25.600000	0.0309846
25.550000	0.0311201
25.500000	0.0312858
25.450000	0.0314514
25.400000	0.0315417
25.350000	0.0318127
25.300000	0.0320385
25.250000	0.0321138
25.200000	0.0323246
25.150000	0.032445
25.100000	0.0325805
25.050000	0.0327311
25.000000	0.0329569
24.950000	0.0331075
24.900000	0.0332882
24.850000	0.0334839
24.800000	0.0336646
24.750000	0.0338603
24.700000	0.0340259
24.650000	0.0341915
24.600000	0.0344324
24.550000	0.034598
24.500000	0.0347335
24.450000	0.0349593
24.400000	0.0350346
24.350000	0.0352002
24.300000	0.0355014
24.250000	0.0356519
24.200000	0.0358326
24.150000	0.0360885
24.100000	0.0362692
24.050000	0.0364348
24.000000	0.0366155
23.950000	0.036766
23.900000	0.0369316
23.850000	0.0370973
23.800000	0.0372629
23.750000	0.0374586
23.700000	0.0376995
23.650000	0.03785
23.600000	0.0380307
23.550000	0.0383168
23.500000	0.0384824
23.450000	0.0387233
23.400000	0.0389792
23.350000	0.03919
23.300000	0.0394309
23.250000	0.0397019
23.200000	0.0399428
23.150000	0.0401987
23.100000	0.0403945
23.050000	0.0406504
23.000000	0.0409064
22.950000	0.0412376
22.900000	0.0415387
22.850000	0.0417194
22.800000	0.0419452
22.750000	0.042156
22.700000	0.0423366
22.650000	0.0425324
22.600000	0.0428034
22.550000	0.0429991
22.500000	0.0431948
22.450000	0.0433454
22.400000	0.0434809
22.350000	0.0436766
22.300000	0.0438422
22.250000	0.0440379
22.200000	0.0442036
22.150000	0.0444294
22.100000	0.0445498
22.050000	0.0447004
22.000000	0.0449563
21.950000	0.0452876
21.900000	0.0455285
21.850000	0.0458446
21.800000	0.0461457
21.750000	0.0464318
21.700000	0.0466275
21.650000	0.0468835
21.600000	0.047034
21.550000	0.0472298
21.500000	0.0474706
21.450000	0.0476664
21.400000	0.0478771
21.350000	0.0480277
21.300000	0.0482535
21.250000	0.0484794
21.200000	0.0487504
21.150000	0.0489461
21.100000	0.0490515
21.050000	0.0492924
21.000000	0.0495032
20.950000	0.0498193
20.900000	0.0500301
20.850000	0.0503162
20.800000	0.0505571
20.750000	0.0507377
20.700000	0.0509636
20.650000	0.0512496
20.600000	0.0514453
20.550000	0.0517916
20.500000	0.0522433
20.450000	0.0524842
20.400000	0.0527702
20.350000	0.0529359
20.300000	0.0532069
20.250000	0.0536134
20.200000	0.0537639
20.150000	0.0540199
20.100000	0.0542307
20.050000	0.0544113
20.000000	0.0547425
19.950000	0.0549533
19.900000	0.0551942
19.850000	0.0556308
19.800000	0.0559771
19.750000	0.0562782
19.700000	0.0565492
19.650000	0.057031
19.600000	0.0572719
19.550000	0.0575429
19.500000	0.0579042
19.450000	0.0581752
19.400000	0.0585516
19.350000	0.0588076
19.300000	0.059184
19.250000	0.0596206
19.200000	0.0599217
19.150000	0.0602078
19.100000	0.0605691
19.050000	0.06081
19.000000	0.0612014
18.950000	0.0615026
18.900000	0.0617585
18.850000	0.06215
18.800000	0.0625414
18.750000	0.0628726
18.700000	0.0631888
18.650000	0.0634447
18.600000	0.063776
18.550000	0.0641825
18.500000	0.0644836
18.450000	0.0647546
18.400000	0.0650858
18.350000	0.0652966
18.300000	0.0655525
18.250000	0.0657934
18.200000	0.0660795
18.150000	0.0663204
18.100000	0.0666667
18.050000	0.0670581
18.000000	0.0674345
17.950000	0.0677507
17.900000	0.0680066
17.850000	0.0682475
17.800000	0.0685787
17.750000	0.06891
17.700000	0.0692261
17.650000	0.0695122
17.600000	0.0699338
17.550000	0.0702499
17.500000	0.0704155
17.450000	0.0707016
17.400000	0.0709877
17.350000	0.0712587
17.300000	0.0715899
17.250000	0.0720114
17.200000	0.0724029
17.150000	0.0728696
17.100000	0.0731105
17.050000	0.0735923
17.000000	0.0739988
16.950000	0.0744505
16.900000	0.0748419
16.850000	0.0752635
16.800000	0.0755646
16.750000	0.0760614
16.700000	0.076498
16.650000	0.0767389
16.600000	0.0772508
16.550000	0.0776874
16.500000	0.0781241
16.450000	0.0785155
16.400000	0.0788016
16.350000	0.0791177
16.300000	0.0795544
16.250000	0.0799157
16.200000	0.0802017
16.150000	0.0805631
16.100000	0.0810449
16.050000	0.081632
16.000000	0.0821439
15.950000	0.0825956
15.900000	0.0830172
15.850000	0.0834387
15.800000	0.0837248
15.750000	0.0840861
15.700000	0.0843421
15.650000	0.0846883
15.600000	0.0851099
15.550000	0.0854411
15.500000	0.0858627
15.450000	0.0865101
15.400000	0.0870521
15.350000	0.0874435
15.300000	0.087835
15.250000	0.0883017
15.200000	0.0887835
15.150000	0.0892051
15.100000	0.0895965
15.050000	0.0899277
15.000000	0.0904246
14.950000	0.0908612
14.900000	0.091358
14.850000	0.0918549
14.800000	0.0922915
14.750000	0.0927582
14.700000	0.092969
14.650000	0.0934809
14.600000	0.0938272
14.550000	0.0941584
14.500000	0.0944595
14.450000	0.094866
14.400000	0.0952725
14.350000	0.095935
14.300000	0.0965071
14.250000	0.097034
14.200000	0.0974706
14.150000	0.0980428
14.100000	0.0984041
14.050000	0.098931
14.000000	0.0994128
13.950000	0.0997742
13.900000	0.100211
13.850000	0.100572
13.800000	0.101129
13.750000	0.101671
13.700000	0.102063
13.650000	0.10259
13.600000	0.103086
13.550000	0.103628
13.500000	0.10405
13.450000	0.104592
13.400000	0.105059
13.350000	0.105556
13.300000	0.105977
13.250000	0.106564
13.200000	0.107121
13.150000	0.107573
13.100000	0.108055
13.050000	0.108672
13.000000	0.109244
12.950000	0.109756
12.900000	0.110343
12.850000	0.1109
12.800000	0.111382
12.750000	0.111849
12.700000	0.112511
12.650000	0.113083
12.600000	0.113701
12.550000	0.114182
12.500000	0.114574
12.450000	0.115176
12.400000	0.115733
12.350000	0.11635
12.300000	0.116923
12.250000	0.117329
12.200000	0.117961
12.150000	0.118699
12.100000	0.119332
12.050000	0.119889
12.000000	0.120431
11.950000	0.121003
11.900000	0.121665
11.850000	0.122177
11.800000	0.12302
11.750000	0.123457
11.700000	0.124074
11.650000	0.124962
11.600000	0.12564
11.550000	0.126227
11.500000	0.126889
11.450000	0.127657
11.400000	0.12844
11.350000	0.129027
11.300000	0.12981
11.250000	0.130428
11.200000	0.130985
11.150000	0.131722
11.100000	0.132325
11.050000	0.132942
11.000000	0.133755
10.950000	0.134478
10.900000	0.13526
10.850000	0.135968
10.800000	0.136495
10.750000	0.137323
10.700000	0.13794
10.650000	0.138633
10.600000	0.13922
10.550000	0.139702
10.500000	0.140229
10.450000	0.140786
10.400000	0.141539
10.350000	0.142307
10.300000	0.142984
10.250000	0.143842
10.200000	0.144429
10.150000	0.145152
10.100000	0.145649
10.050000	0.146597
10.000000	0.147305
9.950000	0.148043
9.900000	0.148841
9.850000	0.149684
9.800000	0.150346
9.750000	0.151084
9.700000	0.151822
9.650000	0.152424
9.600000	0.153252
9.550000	0.15393
9.500000	0.154697
9.450000	0.15536
9.400000	0.156128
9.350000	0.156775
9.300000	0.157588
9.250000	0.158657
9.200000	0.15947
9.150000	0.160132
9.100000	0.16081
9.050000	0.161683
9.000000	0.162602
8.950000	0.1634
8.900000	0.164198
8.850000	0.164965
8.800000	0.165854
8.750000	0.166817
8.700000	0.167585
8.650000	0.168383
8.600000	0.169377
8.550000	0.170039
8.500000	0.171003
8.450000	0.171695
8.400000	0.172493
8.350000	0.173231
8.300000	0.173984
8.250000	0.174917
8.200000	0.175805
8.150000	0.176754
8.100000	0.177868
8.050000	0.178907
8.000000	0.179946
7.950000	0.181045
7.900000	0.182099
7.850000	0.183017
7.800000	0.183951
7.750000	0.184688
7.700000	0.185637
7.650000	0.186344
7.600000	0.187338
7.550000	0.188121
7.500000	0.188949
7.450000	0.189898
7.400000	0.190726
7.350000	0.191569
7.300000	0.192457
7.250000	0.193451
7.200000	0.19449
7.150000	0.195393
7.100000	0.196402
7.050000	0.197305
7.000000	0.198284
6.950000	0.199232
6.900000	0.200151
6.850000	0.201204
6.800000	0.202228
6.750000	0.203177
6.700000	0.20408
6.650000	0.205044
6.600000	0.205947
6.550000	0.206926
6.500000	0.207693
6.450000	0.208687
6.400000	0.209666
6.350000	0.210629
6.300000	0.211578
6.250000	0.212526
6.200000	0.213445
6.150000	0.214529
6.100000	0.215462
6.050000	0.216366
6.000000	0.217419
5.950000	0.218714
5.900000	0.219693
5.850000	0.220581
5.800000	0.221665
5.750000	0.222599
5.700000	0.223547
5.650000	0.224646
5.600000	0.225745
5.550000	0.226874
5.500000	0.228109
5.450000	0.229148
5.400000	0.230352
5.350000	0.231451
5.300000	0.232535
5.250000	0.233665
5.200000	0.234658
5.150000	0.235772
5.100000	0.236917
5.050000	0.238136
5.000000	0.23919
4.950000	0.240379
4.900000	0.241403
4.850000	0.242547
4.800000	0.243616
4.750000	0.244956
4.700000	0.246101
4.650000	0.247501
4.600000	0.24866
4.550000	0.249834
4.500000	0.251235
4.450000	0.25274
4.400000	0.254005
4.350000	0.255074
4.300000	0.256173
4.250000	0.257588
4.200000	0.258928
4.150000	0.260253
4.100000	0.261638
4.050000	0.262707
4.000000	0.264243
3.950000	0.265643
3.900000	0.266953
3.850000	0.268157
3.800000	0.269347
3.750000	0.270611
3.700000	0.271846
3.650000	0.273246
3.600000	0.274812
3.550000	0.276046
3.500000	0.277431
3.450000	0.278591
3.400000	0.280096
3.350000	0.281737
3.300000	0.283077
3.250000	0.284327
3.200000	0.285742
3.150000	0.286947
3.100000	0.288287
3.050000	0.289747
3.000000	0.291057
2.950000	0.292291
2.900000	0.293737
2.850000	0.294926
2.800000	0.296236
2.750000	0.297696
2.700000	0.299247
2.650000	0.300738
2.600000	0.302364
2.550000	0.303899
2.500000	0.30548
2.450000	0.307151
2.400000	0.308431
2.350000	0.309937
2.300000	0.311472
2.250000	0.312963
2.200000	0.314423
2.150000	0.315869
2.100000	0.31757
2.050000	0.319151
2.000000	0.320671
1.950000	0.322147
1.900000	0.323577
1.850000	0.32555
1.800000	0.327266
1.750000	0.328802
1.700000	0.330608
1.650000	0.332114
1.600000	0.334086
1.550000	0.335968
1.500000	0.33776
1.450000	0.339566
1.400000	0.341223
1.350000	0.342909
1.300000	0.344806
1.250000	0.346552
1.200000	0.348449
1.150000	0.350105
1.100000	0.351731
1.050000	0.353613
1.000000	0.355586
0.950000	0.357392
0.900000	0.359319
0.850000	0.361051
0.800000	0.362827
0.750000	0.365011
0.700000	0.366712
0.650000	0.368519
0.600000	0.370687
0.550000	0.372553
0.500000	0.374691
0.450000	0.376634
0.400000	0.378576
0.350000	0.380413
0.300000	0.382475
0.250000	0.384658
0.200000	0.386736
0.150000	0.388573
0.100000	0.391132
0.050000	0.393481
0.000000	0.396537
-0.050000	0.400181
-0.100000	0.402665
-0.150000	0.405435
-0.200000	0.407949
-0.250000	0.410419
-0.300000	0.413038
-0.350000	0.415568
-0.400000	0.418248
-0.450000	0.421018
-0.500000	0.423442
-0.550000	0.42576
-0.600000	0.42829
-0.650000	0.43103
-0.700000	0.43371
-0.750000	0.43651
-0.800000	0.439265
-0.850000	0.442036
-0.900000	0.445002
-0.950000	0.447712
-1.000000	0.450437
-1.050000	0.452906
-1.100000	0.455872
-1.150000	0.458853
-1.200000	0.461608
-1.250000	0.464724
-1.300000	0.467751
-1.350000	0.470762
-1.400000	0.473773
-1.450000	0.476603
-1.500000	0.47972
-1.550000	0.482836
-1.600000	0.485411
-1.650000	0.488663
-1.700000	0.491509
-1.750000	0.494234
-1.800000	0.497576
-1.850000	0.500482
-1.900000	0.503734
-1.950000	0.506775
-2.000000	0.509726
-2.050000	0.512797
-2.100000	0.515643
-2.150000	0.518985
-2.200000	0.522087
-2.250000	0.525158
-2.300000	0.527853
-2.350000	0.530714
-2.400000	0.53389
-2.450000	0.536826
-2.500000	0.539928
-2.550000	0.542593
-2.600000	0.545559
-2.650000	0.548555
-2.700000	0.551491
-2.750000	0.554502
-2.800000	0.557678
-2.850000	0.560358
-2.900000	0.563881
-2.950000	0.567088
-3.000000	0.570084
-3.050000	0.572689
-3.100000	0.575459
-3.150000	0.57829
-3.200000	0.58097
-3.250000	0.583921
-3.300000	0.586781
-3.350000	0.589612
-3.400000	0.592547
-3.450000	0.595649
-3.500000	0.598223
-3.550000	0.601144
-3.600000	0.603824
-3.650000	0.606519
-3.700000	0.609079
-3.750000	0.61209
-3.800000	0.614935
-3.850000	0.617675
-3.900000	0.620897
-3.950000	0.623818
-4.000000	0.626498
-4.050000	0.62972
-4.100000	0.63234
-4.150000	0.635035
-4.200000	0.637805
-4.250000	0.64041
-4.300000	0.643285
-4.350000	0.646191
-4.400000	0.64857
-4.450000	0.6514
-4.500000	0.654231
-4.550000	0.656414
-4.600000	0.659169
-4.650000	0.661939
-4.700000	0.664724
-4.750000	0.667721
-4.800000	0.670084
-4.850000	0.672824
-4.900000	0.675113
-4.950000	0.677552
-5.000000	0.680081
-5.050000	0.682475
-5.100000	0.685005
-5.150000	0.687564
-5.200000	0.689747
-5.250000	0.692081
-5.300000	0.694429
-5.350000	0.696718
-5.400000	0.699067
-5.450000	0.701355
-5.500000	0.703628
-5.550000	0.706323
-5.600000	0.708446
-5.650000	0.71081
-5.700000	0.713219
-5.750000	0.715568
-5.800000	0.718007
-5.850000	0.720476
-5.900000	0.723111
-5.950000	0.725414
-6.000000	0.727627
-6.050000	0.729946
-6.100000	0.732114
-6.150000	0.734628
-6.200000	0.736932
-6.250000	0.739416
-6.300000	0.741674
-6.350000	0.743902
-6.400000	0.746025
-6.450000	0.748013
-6.500000	0.75009
-6.550000	0.751957
-6.600000	0.754125
-6.650000	0.756534
-6.700000	0.758537
-6.750000	0.760644
-6.800000	0.762737
-6.850000	0.764755
-6.900000	0.767013
-6.950000	0.769196
-7.000000	0.770837
-7.050000	0.772644
-7.100000	0.774721
-7.150000	0.776694
-7.200000	0.778425
-7.250000	0.780307
-7.300000	0.782099
-7.350000	0.78386
-7.400000	0.785667
-7.450000	0.787534
-7.500000	0.789356
-7.550000	0.791328
-7.600000	0.79315
-7.650000	0.794881
-7.700000	0.796688
-7.750000	0.79866
-7.800000	0.800331
-7.850000	0.801746
-7.900000	0.803839
-7.950000	0.805706
-8.000000	0.807588
-8.050000	0.809304
-8.100000	0.810825
-8.150000	0.812662
-8.200000	0.814348
-8.250000	0.816049
-8.300000	0.817841
-8.350000	0.819422
-8.400000	0.820912
-8.450000	0.822704
-8.500000	0.82436
-8.550000	0.826272
-8.600000	0.827838
-8.650000	0.829735
-8.700000	0.831195
-8.750000	0.832927
-8.800000	0.834282
-8.850000	0.835637
-8.900000	0.837308
-8.950000	0.838738
-9.000000	0.840229
-9.050000	0.841659
-9.100000	0.843345
-9.150000	0.844791
-9.200000	0.846146
-9.250000	0.847591
-9.300000	0.849172
-9.350000	0.850693
-9.400000	0.852093
-9.450000	0.853388
-9.500000	0.854833
-9.550000	0.856203
-9.600000	0.857513
-9.650000	0.859033
-9.700000	0.860373
-9.750000	0.861608
-9.800000	0.862918
-9.850000	0.863972
-9.900000	0.865251
-9.950000	1
&
394.850000	5.1647e-09
394.800000	5.17356e-09
394.750000	5.18242e-09
394.700000	5.19131e-09
394.650000	5.20021e-09
394.600000	5.20912e-09
394.550000	5.21805e-09
394.500000	5.22699e-09
394.450000	5.23595e-09
394.400000	5.24493e-09
394.350000	5.25392e-09
394.300000	5.26292e-09
394.250000	5.27194e-09
394.200000	5.28098e-09
394.150000	5.29003e-09
394.100000	5.2991e-09
394.050000	5.30818e-09
394.000000	5.31728e-09
393.950000	5.32639e-09
393.900000	5.33553e-09
393.850000	5.34467e-09
393.800000	5.35383e-09
393.750000	5.36301e-09
393.700000	5.3722e-09
393.650000	5.38141e-09
393.600000	5.39064e-09
393.550000	5.39988e-09
393.500000	5.40913e-09
393.450000	5.4184e-09
393.400000	5.42769e-09
393.350000	5.437e-09
393.300000	5.44632e-09
393.250000	5.45565e-09
393.200000	5.46501e-09
393.150000	5.47437e-09
393.100000	5.48376e-09
393.050000	5.49316e-09
393.000000	5.50257e-09
392.950000	5.51201e-09
392.900000	5.52146e-09
392.850000	5.53092e-09
392.800000	5.5404e-09
392.750000	5.5499e-09
392.700000	5.55941e-09
392.650000	5.56894e-09
392.600000	5.57849e-09
392.550000	5.58805e-09
392.500000	5.59763e-09
392.450000	5.60723e-09
392.400000	5.61684e-09
392.350000	5.62647e-09
392.300000	5.63612e-09
392.250000	5.64578e-09
392.200000	5.65546e-09
392.150000	5.66515e-09
392.100000	5.67486e-09
392.050000	5.68459e-09
392.000000	5.69434e-09
391.950000	5.7041e-09
391.900000	5.71388e-09
391.850000	5.72368e-09
391.800000	5.73349e-09
391.750000	5.74332e-09
391.700000	5.75316e-09
391.650000	5.76303e-09
391.600000	5.77291e-09
391.550000	5.7828e-09
391.500000	5.79272e-09
391.450000	5.80265e-09
391.400000	5.8126e-09
391.350000	5.82256e-09
391.300000	5.83254e-09
391.250000	5.84254e-09
391.200000	5.85256e-09
391.150000	5.86259e-09
391.100000	5.87265e-09
391.050000	5.88271e-09
391.000000	5.8928e-09
390.950000	5.9029e-09
390.900000	5.91302e-09
390.850000	5.92316e-09
390.800000	5.93332e-09
390.750000	5.94349e-09
390.700000	5.95368e-09
390.650000	5.96389e-09
390.600000	5.97411e-09
390.550000	5.98435e-09
390.500000	5.99461e-09
390.450000	6.00489e-09
390.400000	6.01519e-09
390.350000	6.0255e-09
390.300000	6.03583e-09
390.250000	6.04618e-09
390.200000	6.05655e-09
390.150000	6.06693e-09
390.100000	6.07733e-09
390.050000	6.08775e-09
390.000000	6.09819e-09
389.950000	6.10865e-09
389.900000	6.11912e-09
389.850000	6.12961e-09
389.800000	6.14012e-09
389.750000	6.15065e-09
389.700000	6.1612e-09
389.650000	6.17176e-09
389.600000	6.18234e-09
389.550000	6.19294e-09
389.500000	6.20356e-09
389.450000	6.2142e-09
389.400000	6.22485e-09
389.350000	6.23553e-09
389.300000	6.24622e-09
389.250000	6.25693e-09
389.200000	6.26766e-09
389.150000	6.27841e-09
389.100000	6.28917e-09
389.050000	6.29996e-09
389.000000	6.31076e-09
388.950000	6.32158e-09
388.900000	6.33242e-09
388.850000	6.34328e-09
388.800000	6.35415e-09
388.750000	6.36505e-09
388.700000	6.37596e-09
388.650000	6.3869e-09
388.600000	6.39785e-09
388.550000	6.40882e-09
388.500000	6.41981e-09
388.450000	6.43082e-09
388.400000	6.44185e-09
388.350000	6.45289e-09
388.300000	6.46396e-09
388.250000	6.47504e-09
388.200000	6.48615e-09
388.150000	6.49727e-09
388.100000	6.50841e-09
388.050000	6.51957e-09
388.000000	6.53075e-09
387.950000	6.54195e-09
387.900000	6.55317e-09
387.850000	6.5644e-09
387.800000	6.57566e-09
387.750000	6.58694e-09
387.700000	6.59823e-09
387.650000	6.60955e-09
387.600000	6.62088e-09
387.550000	6.63224e-09
387.500000	6.64361e-09
387.450000	6.655e-09
387.400000	6.66642e-09
387.350000	6.67785e-09
387.300000	6.6893e-09
387.250000	6.70077e-09
387.200000	6.71226e-09
387.150000	6.72377e-09
387.100000	6.73531e-09
387.050000	6.74686e-09
387.000000	6.75843e-09
386.950000	6.77002e-09
386.900000	6.78163e-09
386.850000	6.79326e-09
386.800000	6.80491e-09
386.750000	6.81658e-09
386.700000	6.82827e-09
386.650000	6.83998e-09
386.600000	6.85171e-09
386.550000	6.86346e-09
386.500000	6.87523e-09
386.450000	6.88702e-09
386.400000	6.89883e-09
386.350000	6.91066e-09
386.300000	6.92252e-09
386.250000	6.93439e-09
386.200000	6.94628e-09
386.150000	6.9582e-09
386.100000	6.97013e-09
386.050000	6.98208e-09
386.000000	6.99406e-09
385.950000	7.00605e-09
385.900000	7.01807e-09
385.850000	7.03011e-09
385.800000	7.04216e-09
385.750000	7.05424e-09
385.700000	7.06634e-09
385.650000	7.07846e-09
385.600000	7.0906e-09
385.550000	7.10276e-09
385.500000	7.11494e-09
385.450000	7.12715e-09
385.400000	7.13937e-09
385.350000	7.15162e-09
385.300000	7.16388e-09
385.250000	7.17617e-09
385.200000	7.18848e-09
385.150000	7.20081e-09
385.100000	7.21316e-09
385.050000	7.22553e-09
385.000000	7.23792e-09
384.950000	7.25034e-09
384.900000	7.26277e-09
384.850000	7.27523e-09
384.800000	7.28771e-09
384.750000	7.30021e-09
384.700000	7.31273e-09
384.650000	7.32527e-09
384.600000	7.33784e-09
384.550000	7.35042e-09
384.500000	7.36303e-09
384.450000	7.37566e-09
384.400000	7.38831e-09
384.350000	7.40098e-09
384.300000	7.41368e-09
384.250000	7.4264e-09
384.200000	7.43913e-09
384.150000	7.45189e-09
384.100000	7.46468e-09
384.050000	7.47748e-09
384.000000	7.49031e-09
383.950000	7.50316e-09
383.900000	7.51603e-09
383.850000	7.52892e-09
383.800000	7.54183e-09
383.750000	7.55477e-09
383.700000	7.56773e-09
383.650000	7.58071e-09
383.600000	7.59371e-09
383.550000	7.60674e-09
383.500000	7.61979e-09
383.450000	7.63286e-09
383.400000	7.64595e-09
383.350000	7.65907e-09
383.300000	7.67221e-09
383.250000	7.68537e-09
383.200000	7.69855e-09
383.150000	7.71176e-09
383.100000	7.72499e-09
383.050000	7.73824e-09
383.000000	7.75151e-09
382.950000	7.76481e-09
382.900000	7.77813e-09
382.850000	7.79147e-09
382.800000	7.80484e-09
382.750000	7.81823e-09
382.700000	7.83164e-09
382.650000	7.84508e-09
382.600000	7.85853e-09
382.550000	7.87201e-09
382.500000	7.88552e-09
382.450000	7.89905e-09
382.400000	7.9126e-09
382.350000	7.92617e-09
382.300000	7.93977e-09
382.250000	7.95339e-09
382.200000	7.96704e-09
382.150000	7.9807e-09
382.100000	7.99439e-09
382.050000	8.00811e-09
382.000000	8.02185e-09
381.950000	8.03561e-09
381.900000	8.0494e-09
381.850000	8.0632e-09
381.800000	8.07704e-09
381.750000	8.09089e-09
381.700000	8.10478e-09
381.650000	8.11868e-09
381.600000	8.13261e-09
381.550000	8.14656e-09
381.500000	8.16054e-09
381.450000	8.17454e-09
381.400000	8.18856e-09
381.350000	8.20261e-09
381.300000	8.21668e-09
381.250000	8.23078e-09
381.200000	8.2449e-09
381.150000	8.25905e-09
381.100000	8.27322e-09
381.050000	8.28741e-09
381.000000	8.30163e-09
380.950000	8.31587e-09
380.900000	8.33014e-09
380.850000	8.34443e-09
380.800000	8.35875e-09
380.750000	8.37309e-09
380.700000	8.38746e-09
380.650000	8.40185e-09
380.600000	8.41626e-09
380.550000	8.4307e-09
380.500000	8.44517e-09
380.450000	8.45966e-09
380.400000	8.47417e-09
380.350000	8.48871e-09
380.300000	8.50328e-09
380.250000	8.51787e-09
380.200000	8.53248e-09
380.150000	8.54712e-09
380.100000	8.56179e-09
380.050000	8.57648e-09
380.000000	8.59119e-09
379.950000	8.60593e-09
379.900000	8.6207e-09
379.850000	8.63549e-09
379.800000	8.65031e-09
379.750000	8.66515e-09
379.700000	8.68002e-09
379.650000	8.69491e-09
379.600000	8.70983e-09
379.550000	8.72478e-09
379.500000	8.73975e-09
379.450000	8.75475e-09
379.400000	8.76977e-09
379.350000	8.78482e-09
379.300000	8.79989e-09
379.250000	8.81499e-09
379.200000	8.83012e-09
379.150000	8.84527e-09
379.100000	8.86045e-09
379.050000	8.87565e-09
379.000000	8.89088e-09
378.950000	8.90614e-09
378.900000	8.92142e-09
378.850000	8.93673e-09
378.800000	8.95206e-09
378.750000	8.96742e-09
378.700000	8.98281e-09
378.650000	8.99823e-09
378.600000	9.01367e-09
378.550000	9.02913e-09
378.500000	9.04463e-09
378.450000	9.06015e-09
378.400000	9.0757e-09
378.350000	9.09127e-09
378.300000	9.10687e-09
378.250000	9.1225e-09
378.200000	9.13815e-09
378.150000	9.15384e-09
378.100000	9.16954e-09
378.050000	9.18528e-09
378.000000	9.20104e-09
377.950000	9.21683e-09
377.900000	9.23265e-09
377.850000	9.24849e-09
377.800000	9.26436e-09
377.750000	9.28026e-09
377.700000	9.29619e-09
377.650000	9.31214e-09
377.600000	9.32812e-09
377.550000	9.34413e-09
377.500000	9.36017e-09
377.450000	9.37623e-09
377.400000	9.39232e-09
377.350000	9.40844e-09
377.300000	9.42459e-09
377.250000	9.44076e-09
377.200000	9.45696e-09
377.150000	9.47319e-09
377.100000	9.48945e-09
377.050000	9.50574e-09
377.000000	9.52205e-09
376.950000	9.53839e-09
376.900000	9.55476e-09
376.850000	9.57116e-09
376.800000	9.58759e-09
376.750000	9.60404e-09
376.700000	9.62052e-09
376.650000	9.63703e-09
376.600000	9.65357e-09
376.550000	9.67014e-09
376.500000	9.68674e-09
376.450000	9.70336e-09
376.400000	9.72002e-09
376.350000	9.7367e-09
376.300000	9.75341e-09
376.250000	9.77015e-09
376.200000	9.78692e-09
376.150000	9.80372e-09
376.100000	9.82054e-09
376.050000	9.8374e-09
376.000000	9.85428e-09
375.950000	9.8712e-09
375.900000	9.88814e-09
375.850000	9.90511e-09
375.800000	9.92211e-09
375.750000	9.93914e-09
375.700000	9.9562e-09
375.650000	9.97329e-09
375.600000	9.99041e-09
375.550000	1.00076e-08
375.500000	1.00247e-08
375.450000	1.00419e-08
375.400000	1.00592e-08
375.350000	1.00764e-08
375.300000	1.00937e-08
375.250000	1.01111e-08
375.200000	1.01284e-08
375.150000	1.01458e-08
375.100000	1.01632e-08
375.050000	1.01807e-08
375.000000	1.01981e-08
374.950000	1.02156e-08
374.900000	1.02332e-08
374.850000	1.02507e-08
374.800000	1.02683e-08
374.750000	1.0286e-08
374.700000	1.03036e-08
374.650000	1.03213e-08
374.600000	1.0339e-08
374.550000	1.03568e-08
374.500000	1.03745e-08
374.450000	1.03924e-08
374.400000	1.04102e-08
374.350000	1.04281e-08
374.300000	1.0446e-08
374.250000	1.04639e-08
374.200000	1.04819e-08
374.150000	1.04998e-08
374.100000	1.05179e-08
374.050000	1.05359e-08
374.000000	1.0554e-08
373.950000	1.05721e-08
373.900000	1.05903e-08
373.850000	1.06085e-08
373.800000	1.06267e-08
373.750000	1.06449e-08
373.700000	1.06632e-08
373.650000	1.06815e-08
373.600000	1.06998e-08
373.550000	1.07182e-08
373.500000	1.07366e-08
373.450000	1.0755e-08
373.400000	1.07735e-08
373.350000	1.0792e-08
373.300000	1.08105e-08
373.250000	1.08291e-08
373.200000	1.08477e-08
373.150000	1.08663e-08
373.100000	1.08849e-08
373.050000	1.09036e-08
373.000000	1.09223e-08
372.950000	1.09411e-08
372.900000	1.09599e-08
372.850000	1.09787e-08
372.800000	1.09975e-08
372.750000	1.10164e-08
372.700000	1.10353e-08
372.650000	1.10543e-08
372.600000	1.10732e-08
372.550000	1.10923e-08
372.500000	1.11113e-08
372.450000	1.11304e-08
372.400000	1.11495e-08
372.350000	1.11686e-08
372.300000	1.11878e-08
372.250000	1.1207e-08
372.200000	1.12263e-08
372.150000	1.12455e-08
372.100000	1.12648e-08
372.050000	1.12842e-08
372.000000	1.13035e-08
371.950000	1.1323e-08
371.900000	1.13424e-08
371.850000	1.13619e-08
371.800000	1.13814e-08
371.750000	1.14009e-08
371.700000	1.14205e-08
371.650000	1.14401e-08
371.600000	1.14597e-08
371.550000	1.14794e-08
371.500000	1.14991e-08
371.450000	1.15189e-08
371.400000	1.15386e-08
371.350000	1.15585e-08
371.300000	1.15783e-08
371.250000	1.15982e-08
371.200000	1.16181e-08
371.150000	1.1638e-08
371.100000	1.1658e-08
371.050000	1.1678e-08
371.000000	1.16981e-08
370.950000	1.17182e-08
370.900000	1.17383e-08
370.850000	1.17585e-08
370.800000	1.17786e-08
370.750000	1.17989e-08
370.700000	1.18191e-08
370.650000	1.18394e-08
370.600000	1.18597e-08
370.550000	1.18801e-08
370.500000	1.19005e-08
370.450000	1.19209e-08
370.400000	1.19414e-08
370.350000	1.19619e-08
370.300000	1.19825e-08
370.250000	1.2003e-08
370.200000	1.20236e-08
370.150000	1.20443e-08
370.100000	1.2065e-08
370.050000	1.20857e-08
370.000000	1.21064e-08
369.950000	1.21272e-08
369.900000	1.21481e-08
369.850000	1.21689e-08
369.800000	1.21898e-08
369.750000	1.22107e-08
369.700000	1.22317e-08
369.650000	1.22527e-08
369.600000	1.22738e-08
369.550000	1.22948e-08
369.500000	1.23159e-08
369.450000	1.23371e-08
369.400000	1.23583e-08
369.350000	1.23795e-08
369.300000	1.24008e-08
369.250000	1.2422e-08
369.200000	1.24434e-08
369.150000	1.24647e-08
369.100000	1.24862e-08
369.050000	1.25076e-08
369.000000	1.25291e-08
368.950000	1.25506e-08
368.900000	1.25721e-08
368.850000	1.25937e-08
368.800000	1.26154e-08
368.750000	1.2637e-08
368.700000	1.26587e-08
368.650000	1.26805e-08
368.600000	1.27022e-08
368.550000	1.27241e-08
368.500000	1.27459e-08
368.450000	1.27678e-08
368.400000	1.27897e-08
368.350000	1.28117e-08
368.300000	1.28337e-08
368.250000	1.28557e-08
368.200000	1.28778e-08
368.150000	1.28999e-08
368.100000	1.29221e-08
368.050000	1.29443e-08
368.000000	1.29665e-08
367.950000	1.29888e-08
367.900000	1.30111e-08
367.850000	1.30334e-08
367.800000	1.30558e-08
367.750000	1.30782e-08
367.700000	1.31007e-08
367.650000	1.31232e-08
367.600000	1.31457e-08
367.550000	1.31683e-08
367.500000	1.31909e-08
367.450000	1.32136e-08
367.400000	1.32363e-08
367.350000	1.3259e-08
367.300000	1.32818e-08
367.250000	1.33046e-08
367.200000	1.33274e-08
367.150000	1.33503e-08
367.100000	1.33733e-08
367.050000	1.33962e-08
367.000000	1.34192e-08
366.950000	1.34423e-08
366.900000	1.34654e-08
366.850000	1.34885e-08
366.800000	1.35117e-08
366.750000	1.35349e-08
366.700000	1.35581e-08
366.650000	1.35814e-08
366.600000	1.36047e-08
366.550000	1.36281e-08
366.500000	1.36515e-08
366.450000	1.3675e-08
366.400000	1.36985e-08
366.350000	1.3722e-08
366.300000	1.37455e-08
366.250000	1.37692e-08
366.200000	1.37928e-08
366.150000	1.38165e-08
366.100000	1.38402e-08
366.050000	1.3864e-08
366.000000	1.38878e-08
365.950000	1.39117e-08
365.900000	1.39356e-08
365.850000	1.39595e-08
365.800000	1.39835e-08
365.750000	1.40075e-08
365.700000	1.40316e-08
365.650000	1.40557e-08
365.600000	1.40798e-08
365.550000	1.4104e-08
365.500000	1.41282e-08
365.450000	1.41525e-08
365.400000	1.41768e-08
365.350000	1.42012e-08
365.300000	1.42256e-08
365.250000	1.425e-08
365.200000	1.42745e-08
365.150000	1.4299e-08
365.100000	1.43236e-08
365.050000	1.43482e-08
365.000000	1.43728e-08
364.950000	1.43975e-08
364.900000	1.44222e-08
364.850000	1.4447e-08
364.800000	1.44718e-08
364.750000	1.44967e-08
364.700000	1.45216e-08
364.650000	1.45465e-08
364.600000	1.45715e-08
364.550000	1.45965e-08
364.500000	1.46216e-08
364.450000	1.46467e-08
364.400000	1.46719e-08
364.350000	1.46971e-08
364.300000	1.47224e-08
364.250000	1.47477e-08
364.200000	1.4773e-08
364.150000	1.47984e-08
364.100000	1.48238e-08
364.050000	1.48493e-08
364.000000	1.48748e-08
363.950000	1.49003e-08
363.900000	1.49259e-08
363.850000	1.49516e-08
363.800000	1.49772e-08
363.750000	1.5003e-08
363.700000	1.50288e-08
363.650000	1.50546e-08
363.600000	1.50804e-08
363.550000	1.51063e-08
363.500000	1.51323e-08
363.450000	1.51583e-08
363.400000	1.51843e-08
363.350000	1.52104e-08
363.300000	1.52366e-08
363.250000	1.52627e-08
363.200000	1.5289e-08
363.150000	1.53152e-08
363.100000	1.53415e-08
363.050000	1.53679e-08
363.000000	1.53943e-08
362.950000	1.54207e-08
362.900000	1.54472e-08
362.850000	1.54738e-08
362.800000	1.55004e-08
362.750000	1.5527e-08
362.700000	1.55537e-08
362.650000	1.55804e-08
362.600000	1.56072e-08
362.550000	1.5634e-08
362.500000	1.56609e-08
362.450000	1.56878e-08
362.400000	1.57147e-08
362.350000	1.57417e-08
362.300000	1.57688e-08
362.250000	1.57959e-08
362.200000	1.5823e-08
362.150000	1.58502e-08
362.100000	1.58774e-08
362.050000	1.59047e-08
362.000000	1.5932e-08
361.950000	1.59594e-08
361.900000	1.59868e-08
361.850000	1.60143e-08
361.800000	1.60418e-08
361.750000	1.60694e-08
361.700000	1.6097e-08
361.650000	1.61246e-08
361.600000	1.61524e-08
361.550000	1.61801e-08
361.500000	1.62079e-08
361.450000	1.62358e-08
361.400000	1.62637e-08
361.350000	1.62916e-08
361.300000	1.63196e-08
361.250000	1.63476e-08
361.200000	1.63757e-08
361.150000	1.64039e-08
361.100000	1.64321e-08
361.050000	1.64603e-08
361.000000	1.64886e-08
360.950000	1.65169e-08
360.900000	1.65453e-08
360.850000	1.65737e-08
360.800000	1.66022e-08
360.750000	1.66307e-08
360.700000	1.66593e-08
360.650000	1.66879e-08
360.600000	1.67166e-08
360.550000	1.67454e-08
360.500000	1.67741e-08
360.450000	1.6803e-08
360.400000	1.68318e-08
360.350000	1.68608e-08
360.300000	1.68897e-08
360.250000	1.69188e-08
360.200000	1.69478e-08
360.150000	1.6977e-08
360.100000	1.70061e-08
360.050000	1.70354e-08
360.000000	1.70646e-08
359.950000	1.7094e-08
359.900000	1.71233e-08
359.850000	1.71528e-08
359.800000	1.71822e-08
359.750000	1.72118e-08
359.700000	1.72413e-08
359.650000	1.7271e-08
359.600000	1.73007e-08
359.550000	1.73304e-08
359.500000	1.73602e-08
359.450000	1.739e-08
359.400000	1.74199e-08
359.350000	1.74498e-08
359.300000	1.74798e-08
359.250000	1.75099e-08
359.200000	1.754e-08
359.150000	1.75701e-08
359.100000	1.76003e-08
359.050000	1.76306e-08
359.000000	1.76609e-08
358.950000	1.76912e-08
358.900000	1.77216e-08
358.850000	1.77521e-08
358.800000	1.77826e-08
358.750000	1.78131e-08
358.700000	1.78438e-08
358.650000	1.78744e-08
358.600000	1.79052e-08
358.550000	1.79359e-08
358.500000	1.79668e-08
358.450000	1.79976e-08
358.400000	1.80286e-08
358.350000	1.80596e-08
358.300000	1.80906e-08
358.250000	1.81217e-08
358.200000	1.81528e-08
358.150000	1.8184e-08
358.100000	1.82153e-08
358.050000	1.82466e-08
358.000000	1.8278e-08
357.950000	1.83094e-08
357.900000	1.83409e-08
357.850000	1.83724e-08
357.800000	1.8404e-08
357.750000	1.84356e-08
357.700000	1.84673e-08
357.650000	1.8499e-08
357.600000	1.85308e-08
357.550000	1.85627e-08
357.500000	1.85946e-08
357.450000	1.86265e-08
357.400000	1.86586e-08
357.350000	1.86906e-08
357.300000	1.87228e-08
357.250000	1.87549e-08
357.200000	1.87872e-08
357.150000	1.88195e-08
357.100000	1.88518e-08
357.050000	1.88842e-08
357.000000	1.89167e-08
356.950000	1.89492e-08
356.900000	1.89818e-08
356.850000	1.90144e-08
356.800000	1.90471e-08
356.750000	1.90798e-08
356.700000	1.91126e-08
356.650000	1.91455e-08
356.600000	1.91784e-08
356.550000	1.92114e-08
356.500000	1.92444e-08
356.450000	1.92775e-08
356.400000	1.93106e-08
356.350000	1.93438e-08
356.300000	1.93771e-08
356.250000	1.94104e-08
356.200000	1.94437e-08
356.150000	1.94772e-08
356.100000	1.95107e-08
356.050000	1.95442e-08
356.000000	1.95778e-08
355.950000	1.96115e-08
355.900000	1.96452e-08
355.850000	1.96789e-08
355.800000	1.97128e-08
355.750000	1.97467e-08
355.700000	1.97806e-08
355.650000	1.98146e-08
355.600000	1.98487e-08
355.550000	1.98828e-08
355.500000	1.9917e-08
355.450000	1.99512e-08
355.400000	1.99855e-08
355.350000	2.00199e-08
355.300000	2.00543e-08
355.250000	2.00888e-08
355.200000	2.01233e-08
355.150000	2.01579e-08
355.100000	2.01926e-08
355.050000	2.02273e-08
355.000000	2.02621e-08
354.950000	2.02969e-08
354.900000	2.03318e-08
354.850000	2.03668e-08
354.800000	2.04018e-08
354.750000	2.04368e-08
354.700000	2.0472e-08
354.650000	2.05072e-08
354.600000	2.05424e-08
354.550000	2.05778e-08
354.500000	2.06131e-08
354.450000	2.06486e-08
354.400000	2.06841e-08
354.350000	2.07196e-08
354.300000	2.07553e-08
354.250000	2.0791e-08
354.200000	2.08267e-08
354.150000	2.08625e-08
354.100000	2.08984e-08
354.050000	2.09343e-08
354.000000	2.09703e-08
353.950000	2.10064e-08
353.900000	2.10425e-08
353.850000	2.10787e-08
353.800000	2.11149e-08
353.750000	2.11512e-08
353.700000	2.11876e-08
353.650000	2.1224e-08
353.600000	2.12605e-08
353.550000	2.12971e-08
353.500000	2.13337e-08
353.450000	2.13704e-08
353.400000	2.14071e-08
353.350000	2.14439e-08
353.300000	2.14808e-08
353.250000	2.15177e-08
353.200000	2.15547e-08
353.150000	2.15918e-08
353.100000	2.16289e-08
353.050000	2.16661e-08
353.000000	2.17034e-08
352.950000	2.17407e-08
352.900000	2.17781e-08
352.850000	2.18155e-08
352.800000	2.18531e-08
352.750000	2.18906e-08
352.700000	2.19283e-08
352.650000	2.1966e-08
352.600000	2.20038e-08
352.550000	2.20416e-08
352.500000	2.20795e-08
352.450000	2.21175e-08
352.400000	2.21555e-08
352.350000	2.21936e-08
352.300000	2.22318e-08
352.250000	2.227e-08
352.200000	2.23083e-08
352.150000	2.23467e-08
352.100000	2.23851e-08
352.050000	2.24236e-08
352.000000	2.24621e-08
351.950000	2.25008e-08
351.900000	2.25395e-08
351.850000	2.25782e-08
351.800000	2.26171e-08
351.750000	2.2656e-08
351.700000	2.26949e-08
351.650000	2.2734e-08
351.600000	2.2773e-08
351.550000	2.28122e-08
351.500000	2.28514e-08
351.450000	2.28907e-08
351.400000	2.29301e-08
351.350000	2.29696e-08
351.300000	2.30091e-08
351.250000	2.30486e-08
351.200000	2.30883e-08
351.150000	2.3128e-08
351.100000	2.31678e-08
351.050000	2.32076e-08
351.000000	2.32475e-08
350.950000	2.32875e-08
350.900000	2.33275e-08
350.850000	2.33677e-08
350.800000	2.34079e-08
350.750000	2.34481e-08
350.700000	2.34884e-08
350.650000	2.35288e-08
350.600000	2.35693e-08
350.550000	2.36098e-08
350.500000	2.36505e-08
350.450000	2.36911e-08
350.400000	2.37319e-08
350.350000	2.37727e-08
350.300000	2.38136e-08
350.250000	2.38545e-08
350.200000	2.38956e-08
350.150000	2.39367e-08
350.100000	2.39778e-08
350.050000	2.40191e-08
350.000000	2.40604e-08
349.950000	2.41018e-08
349.900000	2.41432e-08
349.850000	2.41848e-08
349.800000	2.42264e-08
349.750000	2.4268e-08
349.700000	2.43098e-08
349.650000	2.43516e-08
349.600000	2.43935e-08
349.550000	2.44354e-08
349.500000	2.44775e-08
349.450000	2.45196e-08
349.400000	2.45618e-08
349.350000	2.4604e-08
349.300000	2.46463e-08
349.250000	2.46887e-08
349.200000	2.47312e-08
349.150000	2.47737e-08
349.100000	2.48164e-08
349.050000	2.4859e-08
349.000000	2.49018e-08
348.950000	2.49446e-08
348.900000	2.49875e-08
348.850000	2.50305e-08
348.800000	2.50736e-08
348.750000	2.51167e-08
348.700000	2.51599e-08
348.650000	2.52032e-08
348.600000	2.52466e-08
348.550000	2.529e-08
348.500000	2.53335e-08
348.450000	2.53771e-08
348.400000	2.54207e-08
348.350000	2.54645e-08
348.300000	2.55083e-08
348.250000	2.55522e-08
348.200000	2.55961e-08
348.150000	2.56401e-08
348.100000	2.56843e-08
348.050000	2.57284e-08
348.000000	2.57727e-08
347.950000	2.5817e-08
347.900000	2.58615e-08
347.850000	2.59059e-08
347.800000	2.59505e-08
347.750000	2.59952e-08
347.700000	2.60399e-08
347.650000	2.60847e-08
347.600000	2.61296e-08
347.550000	2.61745e-08
347.500000	2.62195e-08
347.450000	2.62646e-08
347.400000	2.63098e-08
347.350000	2.63551e-08
347.300000	2.64004e-08
347.250000	2.64459e-08
347.200000	2.64914e-08
347.150000	2.65369e-08
347.100000	2.65826e-08
347.050000	2.66283e-08
347.000000	2.66741e-08
346.950000	2.672e-08
346.900000	2.6766e-08
346.850000	2.68121e-08
346.800000	2.68582e-08
346.750000	2.69044e-08
346.700000	2.69507e-08
346.650000	2.69971e-08
346.600000	2.70435e-08
346.550000	2.709e-08
346.500000	2.71367e-08
346.450000	2.71833e-08
346.400000	2.72301e-08
346.350000	2.7277e-08
346.300000	2.73239e-08
346.250000	2.73709e-08
346.200000	2.7418e-08
346.150000	2.74652e-08
346.100000	2.75124e-08
346.050000	2.75598e-08
346.000000	2.76072e-08
345.950000	2.76547e-08
345.900000	2.77023e-08
345.850000	2.775e-08
345.800000	2.77977e-08
345.750000	2.78455e-08
345.700000	2.78935e-08
345.650000	2.79414e-08
345.600000	2.79895e-08
345.550000	2.80377e-08
345.500000	2.80859e-08
345.450000	2.81343e-08
345.400000	2.81827e-08
345.350000	2.82312e-08
345.300000	2.82797e-08
345.250000	2.83284e-08
345.200000	2.83772e-08
345.150000	2.8426e-08
345.100000	2.84749e-08
345.050000	2.85239e-08
345.000000	2.8573e-08
344.950000	2.86222e-08
344.900000	2.86714e-08
344.850000	2.87208e-08
344.800000	2.87702e-08
344.750000	2.88197e-08
344.700000	2.88693e-08
344.650000	2.8919e-08
344.600000	2.89687e-08
344.550000	2.90186e-08
344.500000	2.90685e-08
344.450000	2.91185e-08
344.400000	2.91686e-08
344.350000	2.92188e-08
344.300000	2.92691e-08
344.250000	2.93195e-08
344.200000	2.937e-08
344.150000	2.94205e-08
344.100000	2.94711e-08
344.050000	2.95219e-08
344.000000	2.95727e-08
343.950000	2.96236e-08
343.900000	2.96745e-08
343.850000	2.97256e-08
343.800000	2.97768e-08
343.750000	2.9828e-08
343.700000	2.98793e-08
343.650000	2.99308e-08
343.600000	2.99823e-08
343.550000	3.00339e-08
343.500000	3.00856e-08
343.450000	3.01373e-08
343.400000	3.01892e-08
343.350000	3.02412e-08
343.300000	3.02932e-08
343.250000	3.03454e-08
343.200000	3.03976e-08
343.150000	3.04499e-08
343.100000	3.05023e-08
343.050000	3.05548e-08
343.000000	3.06074e-08
342.950000	3.06601e-08
342.900000	3.07128e-08
342.850000	3.07657e-08
342.800000	3.08187e-08
342.750000	3.08717e-08
342.700000	3.09248e-08
342.650000	3.09781e-08
342.600000	3.10314e-08
342.550000	3.10848e-08
342.500000	3.11383e-08
342.450000	3.11919e-08
342.400000	3.12456e-08
342.350000	3.12994e-08
342.300000	3.13532e-08
342.250000	3.14072e-08
342.200000	3.14613e-08
342.150000	3.15154e-08
342.100000	3.15697e-08
342.050000	3.1624e-08
342.000000	3.16784e-08
341.950000	3.1733e-08
341.900000	3.17876e-08
341.850000	3.18423e-08
341.800000	3.18971e-08
341.750000	3.1952e-08
341.700000	3.2007e-08
341.650000	3.20621e-08
341.600000	3.21173e-08
341.550000	3.21726e-08
341.500000	3.2228e-08
341.450000	3.22835e-08
341.400000	3.2339e-08
341.350000	3.23947e-08
341.300000	3.24505e-08
341.250000	3.25063e-08
341.200000	3.25623e-08
341.150000	3.26183e-08
341.100000	3.26745e-08
341.050000	3.27307e-08
341.000000	3.27871e-08
340.950000	3.28435e-08
340.900000	3.29001e-08
340.850000	3.29567e-08
340.800000	3.30134e-08
340.750000	3.30703e-08
340.700000	3.31272e-08
340.650000	3.31842e-08
340.600000	3.32414e-08
340.550000	3.32986e-08
340.500000	3.33559e-08
340.450000	3.34133e-08
340.400000	3.34709e-08
340.350000	3.35285e-08
340.300000	3.35862e-08
340.250000	3.3644e-08
340.200000	3.37019e-08
340.150000	3.376e-08
340.100000	3.38181e-08
340.050000	3.38763e-08
340.000000	3.39346e-08
339.950000	3.39931e-08
339.900000	3.40516e-08
339.850000	3.41102e-08
339.800000	3.41689e-08
339.750000	3.42278e-08
339.700000	3.42867e-08
339.650000	3.43457e-08
339.600000	3.44048e-08
339.550000	3.44641e-08
339.500000	3.45234e-08
339.450000	3.45829e-08
339.400000	3.46424e-08
339.350000	3.4702e-08
339.300000	3.47618e-08
339.250000	3.48216e-08
339.200000	3.48816e-08
339.150000	3.49417e-08
339.100000	3.50018e-08
339.050000	3.50621e-08
339.000000	3.51225e-08
338.950000	3.51829e-08
338.900000	3.52435e-08
338.850000	3.53042e-08
338.800000	3.5365e-08
338.750000	3.54259e-08
338.700000	3.54869e-08
338.650000	3.5548e-08
338.600000	3.56092e-08
338.550000	3.56705e-08
338.500000	3.57319e-08
338.450000	3.57934e-08
338.400000	3.58551e-08
338.350000	3.59168e-08
338.300000	3.59787e-08
338.250000	3.60406e-08
338.200000	3.61027e-08
338.150000	3.61648e-08
338.100000	3.62271e-08
338.050000	3.62895e-08
338.000000	3.6352e-08
337.950000	3.64146e-08
337.900000	3.64773e-08
337.850000	3.65401e-08
337.800000	3.6603e-08
337.750000	3.6666e-08
337.700000	3.67292e-08
337.650000	3.67924e-08
337.600000	3.68558e-08
337.550000	3.69193e-08
337.500000	3.69828e-08
337.450000	3.70465e-08
337.400000	3.71103e-08
337.350000	3.71742e-08
337.300000	3.72382e-08
337.250000	3.73024e-08
337.200000	3.73666e-08
337.150000	3.7431e-08
337.100000	3.74954e-08
337.050000	3.756e-08
337.000000	3.76247e-08
336.950000	3.76895e-08
336.900000	3.77544e-08
336.850000	3.78194e-08
336.800000	3.78845e-08
336.750000	3.79498e-08
336.700000	3.80151e-08
336.650000	3.80806e-08
336.600000	3.81462e-08
336.550000	3.82119e-08
336.500000	3.82777e-08
336.450000	3.83436e-08
336.400000	3.84096e-08
336.350000	3.84758e-08
336.300000	3.85421e-08
336.250000	3.86084e-08
336.200000	3.86749e-08
336.150000	3.87415e-08
336.100000	3.88083e-08
336.050000	3.88751e-08
336.000000	3.89421e-08
335.950000	3.90091e-08
335.900000	3.90763e-08
335.850000	3.91436e-08
335.800000	3.9211e-08
335.750000	3.92786e-08
335.700000	3.93462e-08
335.650000	3.9414e-08
335.600000	3.94819e-08
335.550000	3.95499e-08
335.500000	3.9618e-08
335.450000	3.96862e-08
335.400000	3.97546e-08
335.350000	3.98231e-08
335.300000	3.98917e-08
335.250000	3.99604e-08
335.200000	4.00292e-08
335.150000	4.00981e-08
335.100000	4.01672e-08
335.050000	4.02364e-08
335.000000	4.03057e-08
334.950000	4.03751e-08
334.900000	4.04447e-08
334.850000	4.05143e-08
334.800000	4.05841e-08
334.750000	4.0654e-08
334.700000	4.07241e-08
334.650000	4.07942e-08
334.600000	4.08645e-08
334.550000	4.09349e-08
334.500000	4.10054e-08
334.450000	4.1076e-08
334.400000	4.11468e-08
334.350000	4.12177e-08
334.300000	4.12887e-08
334.250000	4.13598e-08
334.200000	4.1431e-08
334.150000	4.15024e-08
334.100000	4.15739e-08
334.050000	4.16455e-08
334.000000	4.17172e-08
333.950000	4.17891e-08
333.900000	4.18611e-08
333.850000	4.19332e-08
333.800000	4.20054e-08
333.750000	4.20778e-08
333.700000	4.21503e-08
333.650000	4.22229e-08
333.600000	4.22956e-08
333.550000	4.23685e-08
333.500000	4.24415e-08
333.450000	4.25146e-08
333.400000	4.25879e-08
333.350000	4.26612e-08
333.300000	4.27347e-08
333.250000	4.28083e-08
333.200000	4.28821e-08
333.150000	4.2956e-08
333.100000	4.303e-08
333.050000	4.31041e-08
333.000000	4.31784e-08
332.950000	4.32528e-08
332.900000	4.33273e-08
332.850000	4.34019e-08
332.800000	4.34767e-08
332.750000	4.35516e-08
332.700000	4.36266e-08
332.650000	4.37018e-08
332.600000	4.37771e-08
332.550000	4.38525e-08
332.500000	4.39281e-08
332.450000	4.40037e-08
332.400000	4.40796e-08
332.350000	4.41555e-08
332.300000	4.42316e-08
332.250000	4.43078e-08
332.200000	4.43841e-08
332.150000	4.44606e-08
332.100000	4.45372e-08
332.050000	4.46139e-08
332.000000	4.46908e-08
331.950000	4.47678e-08
331.900000	4.4845e-08
331.850000	4.49222e-08
331.800000	4.49996e-08
331.750000	4.50772e-08
331.700000	4.51548e-08
331.650000	4.52326e-08
331.600000	4.53106e-08
331.550000	4.53886e-08
331.500000	4.54669e-08
331.450000	4.55452e-08
331.400000	4.56237e-08
331.350000	4.57023e-08
331.300000	4.5781e-08
331.250000	4.58599e-08
331.200000	4.5939e-08
331.150000	4.60181e-08
331.100000	4.60974e-08
331.050000	4.61768e-08
331.000000	4.62564e-08
330.950000	4.63361e-08
330.900000	4.6416e-08
330.850000	4.64959e-08
330.800000	4.65761e-08
330.750000	4.66563e-08
330.700000	4.67367e-08
330.650000	4.68173e-08
330.600000	4.68979e-08
330.550000	4.69788e-08
330.500000	4.70597e-08
330.450000	4.71408e-08
330.400000	4.72221e-08
330.350000	4.73034e-08
330.300000	4.73849e-08
330.250000	4.74666e-08
330.200000	4.75484e-08
330.150000	4.76303e-08
330.100000	4.77124e-08
330.050000	4.77947e-08
330.000000	4.7877e-08
329.950000	4.79595e-08
329.900000	4.80422e-08
329.850000	4.8125e-08
329.800000	4.82079e-08
329.750000	4.8291e-08
329.700000	4.83742e-08
329.650000	4.84576e-08
329.600000	4.85411e-08
329.550000	4.86248e-08
329.500000	4.87086e-08
329.450000	4.87925e-08
329.400000	4.88766e-08
329.350000	4.89608e-08
329.300000	4.90452e-08
329.250000	4.91297e-08
329.200000	4.92144e-08
329.150000	4.92992e-08
329.100000	4.93842e-08
329.050000	4.94693e-08
329.000000	4.95546e-08
328.950000	4.964e-08
328.900000	4.97255e-08
328.850000	4.98113e-08
328.800000	4.98971e-08
328.750000	4.99831e-08
328.700000	5.00693e-08
328.650000	5.01556e-08
328.600000	5.0242e-08
328.550000	5.03286e-08
328.500000	5.04153e-08
328.450000	5.05022e-08
328.400000	5.05893e-08
328.350000	5.06765e-08
328.300000	5.07638e-08
328.250000	5.08513e-08
328.200000	5.0939e-08
328.150000	5.10268e-08
328.100000	5.11147e-08
328.050000	5.12028e-08
328.000000	5.12911e-08
327.950000	5.13795e-08
327.900000	5.14681e-08
327.850000	5.15568e-08
327.800000	5.16457e-08
327.750000	5.17347e-08
327.700000	5.18239e-08
327.650000	5.19132e-08
327.600000	5.20027e-08
327.550000	5.20923e-08
327.500000	5.21821e-08
327.450000	5.22721e-08
327.400000	5.23622e-08
327.350000	5.24525e-08
327.300000	5.25429e-08
327.250000	5.26334e-08
327.200000	5.27242e-08
327.150000	5.28151e-08
327.100000	5.29061e-08
327.050000	5.29973e-08
327.000000	5.30887e-08
326.950000	5.31802e-08
326.900000	5.32719e-08
326.850000	5.33637e-08
326.800000	5.34557e-08
326.750000	5.35479e-08
326.700000	5.36402e-08
326.650000	5.37326e-08
326.600000	5.38253e-08
326.550000	5.39181e-08
326.500000	5.4011e-08
326.450000	5.41041e-08
326.400000	5.41974e-08
326.350000	5.42909e-08
326.300000	5.43844e-08
326.250000	5.44782e-08
326.200000	5.45721e-08
326.150000	5.46662e-08
326.100000	5.47605e-08
326.050000	5.48549e-08
326.000000	5.49494e-08
325.950000	5.50442e-08
325.900000	5.51391e-08
325.850000	5.52342e-08
325.800000	5.53294e-08
325.750000	5.54248e-08
325.700000	5.55203e-08
325.650000	5.56161e-08
325.600000	5.57119e-08
325.550000	5.5808e-08
325.500000	5.59042e-08
325.450000	5.60006e-08
325.400000	5.60972e-08
325.350000	5.61939e-08
325.300000	5.62908e-08
325.250000	5.63878e-08
325.200000	5.64851e-08
325.150000	5.65825e-08
325.100000	5.668e-08
325.050000	5.67777e-08
325.000000	5.68756e-08
324.950000	5.69737e-08
324.900000	5.7072e-08
324.850000	5.71704e-08
324.800000	5.72689e-08
324.750000	5.73677e-08
324.700000	5.74666e-08
324.650000	5.75657e-08
324.600000	5.7665e-08
324.550000	5.77644e-08
324.500000	5.7864e-08
324.450000	5.79638e-08
324.400000	5.80637e-08
324.350000	5.81638e-08
324.300000	5.82641e-08
324.250000	5.83646e-08
324.200000	5.84653e-08
324.150000	5.85661e-08
324.100000	5.86671e-08
324.050000	5.87682e-08
324.000000	5.88696e-08
323.950000	5.89711e-08
323.900000	5.90728e-08
323.850000	5.91747e-08
323.800000	5.92767e-08
323.750000	5.93789e-08
323.700000	5.94813e-08
323.650000	5.95839e-08
323.600000	5.96867e-08
323.550000	5.97896e-08
323.500000	5.98927e-08
323.450000	5.9996e-08
323.400000	6.00994e-08
323.350000	6.02031e-08
323.300000	6.03069e-08
323.250000	6.04109e-08
323.200000	6.05151e-08
323.150000	6.06195e-08
323.100000	6.0724e-08
323.050000	6.08287e-08
323.000000	6.09336e-08
322.950000	6.10387e-08
322.900000	6.1144e-08
322.850000	6.12495e-08
322.800000	6.13551e-08
322.750000	6.14609e-08
322.700000	6.15669e-08
322.650000	6.16731e-08
322.600000	6.17795e-08
322.550000	6.1886e-08
322.500000	6.19927e-08
322.450000	6.20997e-08
322.400000	6.22068e-08
322.350000	6.23141e-08
322.300000	6.24215e-08
322.250000	6.25292e-08
322.200000	6.2637e-08
322.150000	6.27451e-08
322.100000	6.28533e-08
322.050000	6.29617e-08
322.000000	6.30703e-08
321.950000	6.31791e-08
321.900000	6.32881e-08
321.850000	6.33972e-08
321.800000	6.35066e-08
321.750000	6.36161e-08
321.700000	6.37259e-08
321.650000	6.38358e-08
321.600000	6.39459e-08
321.550000	6.40562e-08
321.500000	6.41667e-08
321.450000	6.42774e-08
321.400000	6.43882e-08
321.350000	6.44993e-08
321.300000	6.46106e-08
321.250000	6.4722e-08
321.200000	6.48336e-08
321.150000	6.49455e-08
321.100000	6.50575e-08
321.050000	6.51697e-08
321.000000	6.52822e-08
320.950000	6.53948e-08
320.900000	6.55076e-08
320.850000	6.56206e-08
320.800000	6.57338e-08
320.750000	6.58472e-08
320.700000	6.59608e-08
320.650000	6.60745e-08
320.600000	6.61885e-08
320.550000	6.63027e-08
320.500000	6.64171e-08
320.450000	6.65317e-08
320.400000	6.66464e-08
320.350000	6.67614e-08
320.300000	6.68766e-08
320.250000	6.6992e-08
320.200000	6.71075e-08
320.150000	6.72233e-08
320.100000	6.73393e-08
320.050000	6.74554e-08
320.000000	6.75718e-08
319.950000	6.76884e-08
319.900000	6.78052e-08
319.850000	6.79221e-08
319.800000	6.80393e-08
319.750000	6.81567e-08
319.700000	6.82743e-08
319.650000	6.83921e-08
319.600000	6.85101e-08
319.550000	6.86283e-08
319.500000	6.87467e-08
319.450000	6.88653e-08
319.400000	6.89841e-08
319.350000	6.91031e-08
319.300000	6.92224e-08
319.250000	6.93418e-08
319.200000	6.94614e-08
319.150000	6.95813e-08
319.100000	6.97013e-08
319.050000	6.98216e-08
319.000000	6.99421e-08
318.950000	7.00627e-08
318.900000	7.01836e-08
318.850000	7.03047e-08
318.800000	7.0426e-08
318.750000	7.05475e-08
318.700000	7.06693e-08
318.650000	7.07912e-08
318.600000	7.09133e-08
318.550000	7.10357e-08
318.500000	7.11583e-08
318.450000	7.12811e-08
318.400000	7.14041e-08
318.350000	7.15273e-08
318.300000	7.16507e-08
318.250000	7.17743e-08
318.200000	7.18982e-08
318.150000	7.20222e-08
318.100000	7.21465e-08
318.050000	7.2271e-08
318.000000	7.23957e-08
317.950000	7.25206e-08
317.900000	7.26458e-08
317.850000	7.27711e-08
317.800000	7.28967e-08
317.750000	7.30225e-08
317.700000	7.31485e-08
317.650000	7.32747e-08
317.600000	7.34012e-08
317.550000	7.35279e-08
317.500000	7.36547e-08
317.450000	7.37819e-08
317.400000	7.39092e-08
317.350000	7.40367e-08
317.300000	7.41645e-08
317.250000	7.42925e-08
317.200000	7.44207e-08
317.150000	7.45491e-08
317.100000	7.46778e-08
317.050000	7.48066e-08
317.000000	7.49357e-08
316.950000	7.50651e-08
316.900000	7.51946e-08
316.850000	7.53244e-08
316.800000	7.54544e-08
316.750000	7.55846e-08
316.700000	7.57151e-08
316.650000	7.58457e-08
316.600000	7.59766e-08
316.550000	7.61077e-08
316.500000	7.62391e-08
316.450000	7.63707e-08
316.400000	7.65025e-08
316.350000	7.66345e-08
316.300000	7.67668e-08
316.250000	7.68993e-08
316.200000	7.7032e-08
316.150000	7.7165e-08
316.100000	7.72981e-08
316.050000	7.74316e-08
316.000000	7.75652e-08
315.950000	7.76991e-08
315.900000	7.78332e-08
315.850000	7.79675e-08
315.800000	7.81021e-08
315.750000	7.82369e-08
315.700000	7.83719e-08
315.650000	7.85072e-08
315.600000	7.86427e-08
315.550000	7.87785e-08
315.500000	7.89144e-08
315.450000	7.90507e-08
315.400000	7.91871e-08
315.350000	7.93238e-08
315.300000	7.94607e-08
315.250000	7.95979e-08
315.200000	7.97353e-08
315.150000	7.98729e-08
315.100000	8.00108e-08
315.050000	8.01489e-08
315.000000	8.02872e-08
314.950000	8.04258e-08
314.900000	8.05647e-08
314.850000	8.07037e-08
314.800000	8.0843e-08
314.750000	8.09826e-08
314.700000	8.11224e-08
314.650000	8.12624e-08
314.600000	8.14027e-08
314.550000	8.15432e-08
314.500000	8.1684e-08
314.450000	8.1825e-08
314.400000	8.19662e-08
314.350000	8.21077e-08
314.300000	8.22495e-08
314.250000	8.23915e-08
314.200000	8.25337e-08
314.150000	8.26762e-08
314.100000	8.28189e-08
314.050000	8.29619e-08
314.000000	8.31051e-08
313.950000	8.32486e-08
313.900000	8.33923e-08
313.850000	8.35363e-08
313.800000	8.36805e-08
313.750000	8.3825e-08
313.700000	8.39697e-08
313.650000	8.41147e-08
313.600000	8.42599e-08
313.550000	8.44053e-08
313.500000	8.45511e-08
313.450000	8.4697e-08
313.400000	8.48433e-08
313.350000	8.49898e-08
313.300000	8.51365e-08
313.250000	8.52835e-08
313.200000	8.54307e-08
313.150000	8.55782e-08
313.100000	8.5726e-08
313.050000	8.5874e-08
313.000000	8.60223e-08
312.950000	8.61708e-08
312.900000	8.63196e-08
312.850000	8.64686e-08
312.800000	8.66179e-08
312.750000	8.67675e-08
312.700000	8.69173e-08
312.650000	8.70673e-08
312.600000	8.72177e-08
312.550000	8.73683e-08
312.500000	8.75191e-08
312.450000	8.76703e-08
312.400000	8.78216e-08
312.350000	8.79733e-08
312.300000	8.81252e-08
312.250000	8.82773e-08
312.200000	8.84298e-08
312.150000	8.85825e-08
312.100000	8.87354e-08
312.050000	8.88887e-08
312.000000	8.90422e-08
311.950000	8.91959e-08
311.900000	8.93499e-08
311.850000	8.95042e-08
311.800000	8.96588e-08
311.750000	8.98136e-08
311.700000	8.99687e-08
311.650000	9.01241e-08
311.600000	9.02797e-08
311.550000	9.04356e-08
311.500000	9.05918e-08
311.450000	9.07482e-08
311.400000	9.09049e-08
311.350000	9.10619e-08
311.300000	9.12192e-08
311.250000	9.13767e-08
311.200000	9.15345e-08
311.150000	9.16926e-08
311.100000	9.18509e-08
311.050000	9.20095e-08
311.000000	9.21684e-08
310.950000	9.23276e-08
310.900000	9.24871e-08
310.850000	9.26468e-08
310.800000	9.28068e-08
310.750000	9.29671e-08
310.700000	9.31276e-08
310.650000	9.32885e-08
310.600000	9.34496e-08
310.550000	9.3611e-08
310.500000	9.37726e-08
310.450000	9.39346e-08
310.400000	9.40968e-08
310.350000	9.42594e-08
310.300000	9.44221e-08
310.250000	9.45852e-08
310.200000	9.47486e-08
310.150000	9.49122e-08
310.100000	9.50762e-08
310.050000	9.52404e-08
310.000000	9.54049e-08
309.950000	9.55697e-08
309.900000	9.57347e-08
309.850000	9.59001e-08
309.800000	9.60657e-08
309.750000	9.62317e-08
309.700000	9.63979e-08
309.650000	9.65644e-08
309.600000	9.67312e-08
309.550000	9.68982e-08
309.500000	9.70656e-08
309.450000	9.72333e-08
309.400000	9.74012e-08
309.350000	9.75695e-08
309.300000	9.7738e-08
309.250000	9.79068e-08
309.200000	9.8076e-08
309.150000	9.82454e-08
309.100000	9.84151e-08
309.050000	9.85851e-08
309.000000	9.87554e-08
308.950000	9.8926e-08
308.900000	9.90968e-08
308.850000	9.9268e-08
308.800000	9.94395e-08
308.750000	9.96113e-08
308.700000	9.97834e-08
308.650000	9.99557e-08
308.600000	1.00128e-07
308.550000	1.00301e-07
308.500000	1.00475e-07
308.450000	1.00648e-07
308.400000	1.00822e-07
308.350000	1.00996e-07
308.300000	1.01171e-07
308.250000	1.01346e-07
308.200000	1.01521e-07
308.150000	1.01696e-07
308.100000	1.01872e-07
308.050000	1.02048e-07
308.000000	1.02224e-07
307.950000	1.02401e-07
307.900000	1.02577e-07
307.850000	1.02755e-07
307.800000	1.02932e-07
307.750000	1.0311e-07
307.700000	1.03288e-07
307.650000	1.03467e-07
307.600000	1.03645e-07
307.550000	1.03824e-07
307.500000	1.04004e-07
307.450000	1.04184e-07
307.400000	1.04364e-07
307.350000	1.04544e-07
307.300000	1.04724e-07
307.250000	1.04905e-07
307.200000	1.05087e-07
307.150000	1.05268e-07
307.100000	1.0545e-07
307.050000	1.05632e-07
307.000000	1.05815e-07
306.950000	1.05998e-07
306.900000	1.06181e-07
306.850000	1.06364e-07
306.800000	1.06548e-07
306.750000	1.06732e-07
306.700000	1.06917e-07
306.650000	1.07101e-07
306.600000	1.07286e-07
306.550000	1.07472e-07
306.500000	1.07657e-07
306.450000	1.07843e-07
306.400000	1.0803e-07
306.350000	1.08216e-07
306.300000	1.08403e-07
306.250000	1.08591e-07
306.200000	1.08778e-07
306.150000	1.08966e-07
306.100000	1.09155e-07
306.050000	1.09343e-07
306.000000	1.09532e-07
305.950000	1.09722e-07
305.900000	1.09911e-07
305.850000	1.10101e-07
305.800000	1.10291e-07
305.750000	1.10482e-07
305.700000	1.10673e-07
305.650000	1.10864e-07
305.600000	1.11056e-07
305.550000	1.11248e-07
305.500000	1.1144e-07
305.450000	1.11632e-07
305.400000	1.11825e-07
305.350000	1.12019e-07
305.300000	1.12212e-07
305.250000	1.12406e-07
305.200000	1.126e-07
305.150000	1.12795e-07
305.100000	1.1299e-07
305.050000	1.13185e-07
305.000000	1.13381e-07
304.950000	1.13577e-07
304.900000	1.13773e-07
304.850000	1.1397e-07
304.800000	1.14167e-07
304.750000	1.14364e-07
304.700000	1.14562e-07
304.650000	1.1476e-07
304.600000	1.14958e-07
304.550000	1.15157e-07
304.500000	1.15356e-07
304.450000	1.15555e-07
304.400000	1.15755e-07
304.350000	1.15955e-07
304.300000	1.16155e-07
304.250000	1.16356e-07
304.200000	1.16557e-07
304.150000	1.16759e-07
304.100000	1.1696e-07
304.050000	1.17163e-07
304.000000	1.17365e-07
303.950000	1.17568e-07
303.900000	1.17771e-07
303.850000	1.17975e-07
303.800000	1.18179e-07
303.750000	1.18383e-07
303.700000	1.18588e-07
303.650000	1.18793e-07
303.600000	1.18998e-07
303.550000	1.19204e-07
303.500000	1.1941e-07
303.450000	1.19616e-07
303.400000	1.19823e-07
303.350000	1.2003e-07
303.300000	1.20237e-07
303.250000	1.20445e-07
303.200000	1.20653e-07
303.150000	1.20862e-07
303.100000	1.21071e-07
303.050000	1.2128e-07
303.000000	1.2149e-07
302.950000	1.217e-07
302.900000	1.2191e-07
302.850000	1.22121e-07
302.800000	1.22332e-07
302.750000	1.22544e-07
302.700000	1.22756e-07
302.650000	1.22968e-07
302.600000	1.2318e-07
302.550000	1.23393e-07
302.500000	1.23607e-07
302.450000	1.2382e-07
302.400000	1.24034e-07
302.350000	1.24249e-07
302.300000	1.24464e-07
302.250000	1.24679e-07
302.200000	1.24894e-07
302.150000	1.2511e-07
302.100000	1.25327e-07
302.050000	1.25543e-07
302.000000	1.2576e-07
301.950000	1.25978e-07
301.900000	1.26195e-07
301.850000	1.26414e-07
301.800000	1.26632e-07
301.750000	1.26851e-07
301.700000	1.2707e-07
301.650000	1.2729e-07
301.600000	1.2751e-07
301.550000	1.27731e-07
301.500000	1.27952e-07
301.450000	1.28173e-07
301.400000	1.28394e-07
301.350000	1.28616e-07
301.300000	1.28839e-07
301.250000	1.29062e-07
301.200000	1.29285e-07
301.150000	1.29508e-07
301.100000	1.29732e-07
301.050000	1.29957e-07
301.000000	1.30181e-07
300.950000	1.30406e-07
300.900000	1.30632e-07
300.850000	1.30858e-07
300.800000	1.31084e-07
300.750000	1.31311e-07
300.700000	1.31538e-07
300.650000	1.31765e-07
300.600000	1.31993e-07
300.550000	1.32221e-07
300.500000	1.3245e-07
300.450000	1.32679e-07
300.400000	1.32908e-07
300.350000	1.33138e-07
300.300000	1.33368e-07
300.250000	1.33599e-07
300.200000	1.3383e-07
300.150000	1.34062e-07
300.100000	1.34293e-07
300.050000	1.34526e-07
300.000000	1.34758e-07
299.950000	1.34991e-07
299.900000	1.35225e-07
299.850000	1.35459e-07
299.800000	1.35693e-07
299.750000	1.35928e-07
299.700000	1.36163e-07
299.650000	1.36398e-07
299.600000	1.36634e-07
299.550000	1.3687e-07
299.500000	1.37107e-07
299.450000	1.37344e-07
299.400000	1.37582e-07
299.350000	1.3782e-07
299.300000	1.38058e-07
299.250000	1.38297e-07
299.200000	1.38536e-07
299.150000	1.38776e-07
299.100000	1.39016e-07
299.050000	1.39256e-07
299.000000	1.39497e-07
298.950000	1.39738e-07
298.900000	1.3998e-07
298.850000	1.40222e-07
298.800000	1.40464e-07
298.750000	1.40707e-07
298.700000	1.40951e-07
298.650000	1.41195e-07
298.600000	1.41439e-07
298.550000	1.41683e-07
298.500000	1.41928e-07
298.450000	1.42174e-07
298.400000	1.4242e-07
298.350000	1.42666e-07
298.300000	1.42913e-07
298.250000	1.4316e-07
298.200000	1.43408e-07
298.150000	1.43656e-07
298.100000	1.43904e-07
298.050000	1.44153e-07
298.000000	1.44403e-07
297.950000	1.44652e-07
297.900000	1.44903e-07
297.850000	1.45153e-07
297.800000	1.45404e-07
297.750000	1.45656e-07
297.700000	1.45908e-07
297.650000	1.4616e-07
297.600000	1.46413e-07
297.550000	1.46666e-07
297.500000	1.4692e-07
297.450000	1.47174e-07
297.400000	1.47429e-07
297.350000	1.47684e-07
297.300000	1.47939e-07
297.250000	1.48195e-07
297.200000	1.48452e-07
297.150000	1.48709e-07
297.100000	1.48966e-07
297.050000	1.49224e-07
297.000000	1.49482e-07
296.950000	1.4974e-07
296.900000	1.49999e-07
296.850000	1.50259e-07
296.800000	1.50519e-07
296.750000	1.50779e-07
296.700000	1.5104e-07
296.650000	1.51301e-07
296.600000	1.51563e-07
296.550000	1.51825e-07
296.500000	1.52088e-07
296.450000	1.52351e-07
296.400000	1.52615e-07
296.350000	1.52879e-07
296.300000	1.53143e-07
296.250000	1.53408e-07
296.200000	1.53674e-07
296.150000	1.5394e-07
296.100000	1.54206e-07
296.050000	1.54473e-07
296.000000	1.5474e-07
295.950000	1.55008e-07
295.900000	1.55276e-07
295.850000	1.55545e-07
295.800000	1.55814e-07
295.750000	1.56084e-07
295.700000	1.56354e-07
295.650000	1.56624e-07
295.600000	1.56895e-07
295.550000	1.57167e-07
295.500000	1.57439e-07
295.450000	1.57711e-07
295.400000	1.57984e-07
295.350000	1.58257e-07
295.300000	1.58531e-07
295.250000	1.58806e-07
295.200000	1.5908e-07
295.150000	1.59356e-07
295.100000	1.59631e-07
295.050000	1.59908e-07
295.000000	1.60184e-07
294.950000	1.60462e-07
294.900000	1.60739e-07
294.850000	1.61017e-07
294.800000	1.61296e-07
294.750000	1.61575e-07
294.700000	1.61855e-07
294.650000	1.62135e-07
294.600000	1.62415e-07
294.550000	1.62697e-07
294.500000	1.62978e-07
294.450000	1.6326e-07
294.400000	1.63543e-07
294.350000	1.63826e-07
294.300000	1.64109e-07
294.250000	1.64393e-07
294.200000	1.64678e-07
294.150000	1.64963e-07
294.100000	1.65248e-07
294.050000	1.65534e-07
294.000000	1.65821e-07
293.950000	1.66108e-07
293.900000	1.66395e-07
293.850000	1.66683e-07
293.800000	1.66972e-07
293.750000	1.67261e-07
293.700000	1.6755e-07
293.650000	1.6784e-07
293.600000	1.68131e-07
293.550000	1.68422e-07
293.500000	1.68713e-07
293.450000	1.69005e-07
293.400000	1.69298e-07
293.350000	1.69591e-07
293.300000	1.69884e-07
293.250000	1.70178e-07
293.200000	1.70473e-07
293.150000	1.70768e-07
293.100000	1.71064e-07
293.050000	1.7136e-07
293.000000	1.71656e-07
292.950000	1.71953e-07
292.900000	1.72251e-07
292.850000	1.72549e-07
292.800000	1.72848e-07
292.750000	1.73147e-07
292.700000	1.73447e-07
292.650000	1.73747e-07
292.600000	1.74048e-07
292.550000	1.74349e-07
292.500000	1.74651e-07
292.450000	1.74953e-07
292.400000	1.75256e-07
292.350000	1.7556e-07
292.300000	1.75864e-07
292.250000	1.76168e-07
292.200000	1.76473e-07
292.150000	1.76778e-07
292.100000	1.77085e-07
292.050000	1.77391e-07
292.000000	1.77698e-07
291.950000	1.78006e-07
291.900000	1.78314e-07
291.850000	1.78623e-07
291.800000	1.78932e-07
291.750000	1.79242e-07
291.700000	1.79552e-07
291.650000	1.79863e-07
291.600000	1.80174e-07
291.550000	1.80486e-07
291.500000	1.80799e-07
291.450000	1.81112e-07
291.400000	1.81425e-07
291.350000	1.81739e-07
291.300000	1.82054e-07
291.250000	1.82369e-07
291.200000	1.82685e-07
291.150000	1.83001e-07
291.100000	1.83318e-07
291.050000	1.83636e-07
291.000000	1.83954e-07
290.950000	1.84272e-07
290.900000	1.84591e-07
290.850000	1.84911e-07
290.800000	1.85231e-07
290.750000	1.85552e-07
290.700000	1.85873e-07
290.650000	1.86195e-07
290.600000	1.86517e-07
290.550000	1.8684e-07
290.500000	1.87164e-07
290.450000	1.87488e-07
290.400000	1.87812e-07
290.350000	1.88138e-07
290.300000	1.88463e-07
290.250000	1.8879e-07
290.200000	1.89117e-07
290.150000	1.89444e-07
290.100000	1.89772e-07
290.050000	1.90101e-07
290.000000	1.9043e-07
289.950000	1.9076e-07
289.900000	1.9109e-07
289.850000	1.91421e-07
289.800000	1.91752e-07
289.750000	1.92085e-07
289.700000	1.92417e-07
289.650000	1.9275e-07
289.600000	1.93084e-07
289.550000	1.93419e-07
289.500000	1.93754e-07
289.450000	1.94089e-07
289.400000	1.94425e-07
289.350000	1.94762e-07
289.300000	1.95099e-07
289.250000	1.95437e-07
289.200000	1.95776e-07
289.150000	1.96115e-07
289.100000	1.96454e-07
289.050000	1.96795e-07
289.000000	1.97135e-07
288.950000	1.97477e-07
288.900000	1.97819e-07
288.850000	1.98161e-07
288.800000	1.98505e-07
288.750000	1.98849e-07
288.700000	1.99193e-07
288.650000	1.99538e-07
288.600000	1.99884e-07
288.550000	2.0023e-07
288.500000	2.00577e-07
288.450000	2.00924e-07
288.400000	2.01272e-07
288.350000	2.01621e-07
288.300000	2.0197e-07
288.250000	2.0232e-07
288.200000	2.0267e-07
288.150000	2.03021e-07
288.100000	2.03373e-07
288.050000	2.03725e-07
288.000000	2.04078e-07
287.950000	2.04431e-07
287.900000	2.04786e-07
287.850000	2.0514e-07
287.800000	2.05496e-07
287.750000	2.05852e-07
287.700000	2.06208e-07
287.650000	2.06565e-07
287.600000	2.06923e-07
287.550000	2.07282e-07
287.500000	2.07641e-07
287.450000	2.08001e-07
287.400000	2.08361e-07
287.350000	2.08722e-07
287.300000	2.09083e-07
287.250000	2.09446e-07
287.200000	2.09808e-07
287.150000	2.10172e-07
287.100000	2.10536e-07
287.050000	2.10901e-07
287.000000	2.11266e-07
286.950000	2.11632e-07
286.900000	2.11999e-07
286.850000	2.12366e-07
286.800000	2.12734e-07
286.750000	2.13103e-07
286.700000	2.13472e-07
286.650000	2.13842e-07
286.600000	2.14212e-07
286.550000	2.14583e-07
286.500000	2.14955e-07
286.450000	2.15327e-07
286.400000	2.157e-07
286.350000	2.16074e-07
286.300000	2.16449e-07
286.250000	2.16824e-07
286.200000	2.17199e-07
286.150000	2.17576e-07
286.100000	2.17953e-07
286.050000	2.1833e-07
286.000000	2.18708e-07
285.950000	2.19087e-07
285.900000	2.19467e-07
285.850000	2.19847e-07
285.800000	2.20228e-07
285.750000	2.2061e-07
285.700000	2.20992e-07
285.650000	2.21375e-07
285.600000	2.21759e-07
285.550000	2.22143e-07
285.500000	2.22528e-07
285.450000	2.22913e-07
285.400000	2.233e-07
285.350000	2.23687e-07
285.300000	2.24074e-07
285.250000	2.24463e-07
285.200000	2.24852e-07
285.150000	2.25241e-07
285.100000	2.25632e-07
285.050000	2.26023e-07
285.000000	2.26414e-07
284.950000	2.26807e-07
284.900000	2.272e-07
284.850000	2.27593e-07
284.800000	2.27988e-07
284.750000	2.28383e-07
284.700000	2.28779e-07
284.650000	2.29175e-07
284.600000	2.29572e-07
284.550000	2.2997e-07
284.500000	2.30369e-07
284.450000	2.30768e-07
284.400000	2.31168e-07
284.350000	2.31569e-07
284.300000	2.3197e-07
284.250000	2.32372e-07
284.200000	2.32775e-07
284.150000	2.33178e-07
284.100000	2.33582e-07
284.050000	2.33987e-07
284.000000	2.34393e-07
283.950000	2.34799e-07
283.900000	2.35206e-07
283.850000	2.35613e-07
283.800000	2.36022e-07
283.750000	2.36431e-07
283.700000	2.36841e-07
283.650000	2.37251e-07
283.600000	2.37662e-07
283.550000	2.38074e-07
283.500000	2.38487e-07
283.450000	2.389e-07
283.400000	2.39315e-07
283.350000	2.39729e-07
283.300000	2.40145e-07
283.250000	2.40561e-07
283.200000	2.40978e-07
283.150000	2.41396e-07
283.100000	2.41814e-07
283.050000	2.42233e-07
283.000000	2.42653e-07
282.950000	2.43074e-07
282.900000	2.43495e-07
282.850000	2.43917e-07
282.800000	2.4434e-07
282.750000	2.44764e-07
282.700000	2.45188e-07
282.650000	2.45613e-07
282.600000	2.46039e-07
282.550000	2.46466e-07
282.500000	2.46893e-07
282.450000	2.47321e-07
282.400000	2.4775e-07
282.350000	2.48179e-07
282.300000	2.48609e-07
282.250000	2.4904e-07
282.200000	2.49472e-07
282.150000	2.49905e-07
282.100000	2.50338e-07
282.050000	2.50772e-07
282.000000	2.51207e-07
281.950000	2.51642e-07
281.900000	2.52078e-07
281.850000	2.52515e-07
281.800000	2.52953e-07
281.750000	2.53392e-07
281.700000	2.53831e-07
281.650000	2.54271e-07
281.600000	2.54712e-07
281.550000	2.55154e-07
281.500000	2.55596e-07
281.450000	2.56039e-07
281.400000	2.56483e-07
281.350000	2.56928e-07
281.300000	2.57373e-07
281.250000	2.5782e-07
281.200000	2.58267e-07
281.150000	2.58715e-07
281.100000	2.59163e-07
281.050000	2.59613e-07
281.000000	2.60063e-07
280.950000	2.60514e-07
280.900000	2.60965e-07
280.850000	2.61418e-07
280.800000	2.61871e-07
280.750000	2.62325e-07
280.700000	2.6278e-07
280.650000	2.63236e-07
280.600000	2.63692e-07
280.550000	2.6415e-07
280.500000	2.64608e-07
280.450000	2.65067e-07
280.400000	2.65526e-07
280.350000	2.65987e-07
280.300000	2.66448e-07
280.250000	2.6691e-07
280.200000	2.67373e-07
280.150000	2.67837e-07
280.100000	2.68301e-07
280.050000	2.68766e-07
280.000000	2.69232e-07
279.950000	2.69699e-07
279.900000	2.70167e-07
279.850000	2.70636e-07
279.800000	2.71105e-07
279.750000	2.71575e-07
279.700000	2.72046e-07
279.650000	2.72518e-07
279.600000	2.72991e-07
279.550000	2.73464e-07
279.500000	2.73938e-07
279.450000	2.74413e-07
279.400000	2.74889e-07
279.350000	2.75366e-07
279.300000	2.75844e-07
279.250000	2.76322e-07
279.200000	2.76802e-07
279.150000	2.77282e-07
279.100000	2.77763e-07
279.050000	2.78244e-07
279.000000	2.78727e-07
278.950000	2.7921e-07
278.900000	2.79695e-07
278.850000	2.8018e-07
278.800000	2.80666e-07
278.750000	2.81153e-07
278.700000	2.8164e-07
278.650000	2.82129e-07
278.600000	2.82618e-07
278.550000	2.83109e-07
278.500000	2.836e-07
278.450000	2.84092e-07
278.400000	2.84584e-07
278.350000	2.85078e-07
278.300000	2.85573e-07
278.250000	2.86068e-07
278.200000	2.86564e-07
278.150000	2.87061e-07
278.100000	2.87559e-07
278.050000	2.88058e-07
278.000000	2.88558e-07
277.950000	2.89058e-07
277.900000	2.8956e-07
277.850000	2.90062e-07
277.800000	2.90565e-07
277.750000	2.9107e-07
277.700000	2.91574e-07
277.650000	2.9208e-07
277.600000	2.92587e-07
277.550000	2.93095e-07
277.500000	2.93603e-07
277.450000	2.94113e-07
277.400000	2.94623e-07
277.350000	2.95134e-07
277.300000	2.95646e-07
277.250000	2.96159e-07
277.200000	2.96673e-07
277.150000	2.97188e-07
277.100000	2.97703e-07
277.050000	2.9822e-07
277.000000	2.98737e-07
276.950000	2.99255e-07
276.900000	2.99775e-07
276.850000	3.00295e-07
276.800000	3.00816e-07
276.750000	3.01338e-07
276.700000	3.01861e-07
276.650000	3.02384e-07
276.600000	3.02909e-07
276.550000	3.03435e-07
276.500000	3.03961e-07
276.450000	3.04489e-07
276.400000	3.05017e-07
276.350000	3.05546e-07
276.300000	3.06077e-07
276.250000	3.06608e-07
276.200000	3.0714e-07
276.150000	3.07673e-07
276.100000	3.08207e-07
276.050000	3.08741e-07
276.000000	3.09277e-07
275.950000	3.09814e-07
275.900000	3.10352e-07
275.850000	3.1089e-07
275.800000	3.1143e-07
275.750000	3.1197e-07
275.700000	3.12511e-07
275.650000	3.13054e-07
275.600000	3.13597e-07
275.550000	3.14141e-07
275.500000	3.14686e-07
275.450000	3.15233e-07
275.400000	3.1578e-07
275.350000	3.16328e-07
275.300000	3.16877e-07
275.250000	3.17427e-07
275.200000	3.17978e-07
275.150000	3.18529e-07
275.100000	3.19082e-07
275.050000	3.19636e-07
275.000000	3.20191e-07
274.950000	3.20747e-07
274.900000	3.21303e-07
274.850000	3.21861e-07
274.800000	3.2242e-07
274.750000	3.22979e-07
274.700000	3.2354e-07
274.650000	3.24101e-07
274.600000	3.24664e-07
274.550000	3.25227e-07
274.500000	3.25792e-07
274.450000	3.26357e-07
274.400000	3.26924e-07
274.350000	3.27491e-07
274.300000	3.2806e-07
274.250000	3.28629e-07
274.200000	3.292e-07
274.150000	3.29771e-07
274.100000	3.30344e-07
274.050000	3.30917e-07
274.000000	3.31492e-07
273.950000	3.32067e-07
273.900000	3.32643e-07
273.850000	3.33221e-07
273.800000	3.33799e-07
273.750000	3.34379e-07
273.700000	3.34959e-07
273.650000	3.35541e-07
273.600000	3.36123e-07
273.550000	3.36707e-07
273.500000	3.37291e-07
273.450000	3.37877e-07
273.400000	3.38463e-07
273.350000	3.39051e-07
273.300000	3.3964e-07
273.250000	3.40229e-07
273.200000	3.4082e-07
273.150000	3.41412e-07
273.100000	3.42004e-07
273.050000	3.42598e-07
273.000000	3.43193e-07
272.950000	3.43789e-07
272.900000	3.44386e-07
272.850000	3.44984e-07
272.800000	3.45583e-07
272.750000	3.46183e-07
272.700000	3.46784e-07
272.650000	3.47386e-07
272.600000	3.47989e-07
272.550000	3.48593e-07
272.500000	3.49198e-07
272.450000	3.49805e-07
272.400000	3.50412e-07
272.350000	3.51021e-07
272.300000	3.5163e-07
272.250000	3.52241e-07
272.200000	3.52852e-07
272.150000	3.53465e-07
272.100000	3.54079e-07
272.050000	3.54694e-07
272.000000	3.55309e-07
271.950000	3.55926e-07
271.900000	3.56545e-07
271.850000	3.57164e-07
271.800000	3.57784e-07
271.750000	3.58405e-07
271.700000	3.59028e-07
271.650000	3.59651e-07
271.600000	3.60276e-07
271.550000	3.60901e-07
271.500000	3.61528e-07
271.450000	3.62156e-07
271.400000	3.62785e-07
271.350000	3.63415e-07
271.300000	3.64046e-07
271.250000	3.64678e-07
271.200000	3.65311e-07
271.150000	3.65946e-07
271.100000	3.66581e-07
271.050000	3.67218e-07
271.000000	3.67856e-07
270.950000	3.68495e-07
270.900000	3.69135e-07
270.850000	3.69776e-07
270.800000	3.70418e-07
270.750000	3.71061e-07
270.700000	3.71706e-07
270.650000	3.72351e-07
270.600000	3.72998e-07
270.550000	3.73646e-07
270.500000	3.74295e-07
270.450000	3.74945e-07
270.400000	3.75596e-07
270.350000	3.76249e-07
270.300000	3.76902e-07
270.250000	3.77557e-07
270.200000	3.78213e-07
270.150000	3.7887e-07
270.100000	3.79528e-07
270.050000	3.80187e-07
270.000000	3.80847e-07
269.950000	3.81509e-07
269.900000	3.82172e-07
269.850000	3.82836e-07
269.800000	3.83501e-07
269.750000	3.84167e-07
269.700000	3.84834e-07
269.650000	3.85503e-07
269.600000	3.86172e-07
269.550000	3.86843e-07
269.500000	3.87515e-07
269.450000	3.88188e-07
269.400000	3.88863e-07
269.350000	3.89538e-07
269.300000	3.90215e-07
269.250000	3.90893e-07
269.200000	3.91572e-07
269.150000	3.92252e-07
269.100000	3.92934e-07
269.050000	3.93616e-07
269.000000	3.943e-07
268.950000	3.94985e-07
268.900000	3.95672e-07
268.850000	3.96359e-07
268.800000	3.97048e-07
268.750000	3.97737e-07
268.700000	3.98428e-07
268.650000	3.99121e-07
268.600000	3.99814e-07
268.550000	4.00509e-07
268.500000	4.01205e-07
268.450000	4.01902e-07
268.400000	4.026e-07
268.350000	4.033e-07
268.300000	4.04e-07
268.250000	4.04702e-07
268.200000	4.05406e-07
268.150000	4.0611e-07
268.100000	4.06816e-07
268.050000	4.07522e-07
268.000000	4.08231e-07
267.950000	4.0894e-07
267.900000	4.09651e-07
267.850000	4.10362e-07
267.800000	4.11075e-07
267.750000	4.1179e-07
267.700000	4.12505e-07
267.650000	4.13222e-07
267.600000	4.1394e-07
267.550000	4.1466e-07
267.500000	4.1538e-07
267.450000	4.16102e-07
267.400000	4.16825e-07
267.350000	4.17549e-07
267.300000	4.18275e-07
267.250000	4.19002e-07
267.200000	4.1973e-07
267.150000	4.2046e-07
267.100000	4.2119e-07
267.050000	4.21922e-07
267.000000	4.22656e-07
266.950000	4.2339e-07
266.900000	4.24126e-07
266.850000	4.24863e-07
266.800000	4.25602e-07
266.750000	4.26341e-07
266.700000	4.27082e-07
266.650000	4.27824e-07
266.600000	4.28568e-07
266.550000	4.29313e-07
266.500000	4.30059e-07
266.450000	4.30807e-07
266.400000	4.31555e-07
266.350000	4.32305e-07
266.300000	4.33057e-07
266.250000	4.3381e-07
266.200000	4.34564e-07
266.150000	4.35319e-07
266.100000	4.36076e-07
266.050000	4.36834e-07
266.000000	4.37593e-07
265.950000	4.38354e-07
265.900000	4.39116e-07
265.850000	4.39879e-07
265.800000	4.40644e-07
265.750000	4.4141e-07
265.700000	4.42177e-07
265.650000	4.42945e-07
265.600000	4.43715e-07
265.550000	4.44487e-07
265.500000	4.4526e-07
265.450000	4.46034e-07
265.400000	4.46809e-07
265.350000	4.47586e-07
265.300000	4.48364e-07
265.250000	4.49143e-07
265.200000	4.49924e-07
265.150000	4.50706e-07
265.100000	4.5149e-07
265.050000	4.52275e-07
265.000000	4.53061e-07
264.950000	4.53849e-07
264.900000	4.54638e-07
264.850000	4.55428e-07
264.800000	4.5622e-07
264.750000	4.57013e-07
264.700000	4.57808e-07
264.650000	4.58604e-07
264.600000	4.59401e-07
264.550000	4.602e-07
264.500000	4.61e-07
264.450000	4.61801e-07
264.400000	4.62604e-07
264.350000	4.63409e-07
264.300000	4.64215e-07
264.250000	4.65022e-07
264.200000	4.6583e-07
264.150000	4.6664e-07
264.100000	4.67452e-07
264.050000	4.68264e-07
264.000000	4.69079e-07
263.950000	4.69894e-07
263.900000	4.70711e-07
263.850000	4.7153e-07
263.800000	4.7235e-07
263.750000	4.73171e-07
263.700000	4.73994e-07
263.650000	4.74818e-07
263.600000	4.75644e-07
263.550000	4.76471e-07
263.500000	4.773e-07
263.450000	4.7813e-07
263.400000	4.78961e-07
263.350000	4.79794e-07
263.300000	4.80629e-07
263.250000	4.81464e-07
263.200000	4.82302e-07
263.150000	4.83141e-07
263.100000	4.83981e-07
263.050000	4.84822e-07
263.000000	4.85666e-07
262.950000	4.8651e-07
262.900000	4.87356e-07
262.850000	4.88204e-07
262.800000	4.89053e-07
262.750000	4.89904e-07
262.700000	4.90756e-07
262.650000	4.91609e-07
262.600000	4.92464e-07
262.550000	4.93321e-07
262.500000	4.94179e-07
262.450000	4.95039e-07
262.400000	4.959e-07
262.350000	4.96762e-07
262.300000	4.97626e-07
262.250000	4.98492e-07
262.200000	4.99359e-07
262.150000	5.00227e-07
262.100000	5.01098e-07
262.050000	5.01969e-07
262.000000	5.02842e-07
261.950000	5.03717e-07
261.900000	5.04593e-07
261.850000	5.05471e-07
261.800000	5.0635e-07
261.750000	5.07231e-07
261.700000	5.08113e-07
261.650000	5.08997e-07
261.600000	5.09883e-07
261.550000	5.1077e-07
261.500000	5.11658e-07
261.450000	5.12548e-07
261.400000	5.1344e-07
261.350000	5.14333e-07
261.300000	5.15228e-07
261.250000	5.16124e-07
261.200000	5.17022e-07
261.150000	5.17922e-07
261.100000	5.18823e-07
261.050000	5.19726e-07
261.000000	5.2063e-07
260.950000	5.21536e-07
260.900000	5.22443e-07
260.850000	5.23352e-07
260.800000	5.24262e-07
260.750000	5.25175e-07
260.700000	5.26088e-07
260.650000	5.27004e-07
260.600000	5.27921e-07
260.550000	5.28839e-07
260.500000	5.29759e-07
260.450000	5.30681e-07
260.400000	5.31604e-07
260.350000	5.32529e-07
260.300000	5.33456e-07
260.250000	5.34384e-07
260.200000	5.35314e-07
260.150000	5.36246e-07
260.100000	5.37179e-07
260.050000	5.38113e-07
260.000000	5.3905e-07
259.950000	5.39988e-07
259.900000	5.40927e-07
259.850000	5.41869e-07
259.800000	5.42812e-07
259.750000	5.43756e-07
259.700000	5.44703e-07
259.650000	5.4565e-07
259.600000	5.466e-07
259.550000	5.47551e-07
259.500000	5.48504e-07
259.450000	5.49459e-07
259.400000	5.50415e-07
259.350000	5.51373e-07
259.300000	5.52332e-07
259.250000	5.53294e-07
259.200000	5.54257e-07
259.150000	5.55221e-07
259.100000	5.56187e-07
259.050000	5.57155e-07
259.000000	5.58125e-07
258.950000	5.59097e-07
258.900000	5.6007e-07
258.850000	5.61044e-07
258.800000	5.62021e-07
258.750000	5.62999e-07
258.700000	5.63979e-07
258.650000	5.64961e-07
258.600000	5.65944e-07
258.550000	5.66929e-07
258.500000	5.67916e-07
258.450000	5.68904e-07
258.400000	5.69895e-07
258.350000	5.70887e-07
258.300000	5.7188e-07
258.250000	5.72876e-07
258.200000	5.73873e-07
258.150000	5.74872e-07
258.100000	5.75873e-07
258.050000	5.76875e-07
258.000000	5.77879e-07
257.950000	5.78885e-07
257.900000	5.79893e-07
257.850000	5.80902e-07
257.800000	5.81914e-07
257.750000	5.82927e-07
257.700000	5.83942e-07
257.650000	5.84958e-07
257.600000	5.85976e-07
257.550000	5.86997e-07
257.500000	5.88018e-07
257.450000	5.89042e-07
257.400000	5.90068e-07
257.350000	5.91095e-07
257.300000	5.92124e-07
257.250000	5.93155e-07
257.200000	5.94188e-07
257.150000	5.95222e-07
257.100000	5.96258e-07
257.050000	5.97297e-07
257.000000	5.98337e-07
256.950000	5.99378e-07
256.900000	6.00422e-07
256.850000	6.01467e-07
256.800000	6.02515e-07
256.750000	6.03564e-07
256.700000	6.04615e-07
256.650000	6.05667e-07
256.600000	6.06722e-07
256.550000	6.07778e-07
256.500000	6.08837e-07
256.450000	6.09897e-07
256.400000	6.10959e-07
256.350000	6.12023e-07
256.300000	6.13088e-07
256.250000	6.14156e-07
256.200000	6.15225e-07
256.150000	6.16297e-07
256.100000	6.1737e-07
256.050000	6.18445e-07
256.000000	6.19522e-07
255.950000	6.20601e-07
255.900000	6.21682e-07
255.850000	6.22764e-07
255.800000	6.23849e-07
255.750000	6.24935e-07
255.700000	6.26024e-07
255.650000	6.27114e-07
255.600000	6.28206e-07
255.550000	6.293e-07
255.500000	6.30396e-07
255.450000	6.31494e-07
255.400000	6.32594e-07
255.350000	6.33696e-07
255.300000	6.34799e-07
255.250000	6.35905e-07
255.200000	6.37012e-07
255.150000	6.38122e-07
255.100000	6.39233e-07
255.050000	6.40347e-07
255.000000	6.41462e-07
254.950000	6.42579e-07
254.900000	6.43699e-07
254.850000	6.4482e-07
254.800000	6.45943e-07
254.750000	6.47068e-07
254.700000	6.48195e-07
254.650000	6.49324e-07
254.600000	6.50455e-07
254.550000	6.51588e-07
254.500000	6.52723e-07
254.450000	6.5386e-07
254.400000	6.54999e-07
254.350000	6.5614e-07
254.300000	6.57283e-07
254.250000	6.58428e-07
254.200000	6.59575e-07
254.150000	6.60724e-07
254.100000	6.61875e-07
254.050000	6.63028e-07
254.000000	6.64184e-07
253.950000	6.65341e-07
253.900000	6.665e-07
253.850000	6.67661e-07
253.800000	6.68824e-07
253.750000	6.69989e-07
253.700000	6.71157e-07
253.650000	6.72326e-07
253.600000	6.73497e-07
253.550000	6.74671e-07
253.500000	6.75846e-07
253.450000	6.77024e-07
253.400000	6.78203e-07
253.350000	6.79385e-07
253.300000	6.80569e-07
253.250000	6.81754e-07
253.200000	6.82942e-07
253.150000	6.84132e-07
253.100000	6.85324e-07
253.050000	6.86518e-07
253.000000	6.87715e-07
252.950000	6.88913e-07
252.900000	6.90113e-07
252.850000	6.91316e-07
252.800000	6.9252e-07
252.750000	6.93727e-07
252.700000	6.94936e-07
252.650000	6.96147e-07
252.600000	6.9736e-07
252.550000	6.98575e-07
252.500000	6.99793e-07
252.450000	7.01012e-07
252.400000	7.02234e-07
252.350000	7.03458e-07
252.300000	7.04683e-07
252.250000	7.05911e-07
252.200000	7.07142e-07
252.150000	7.08374e-07
252.100000	7.09609e-07
252.050000	7.10845e-07
252.000000	7.12084e-07
251.950000	7.13325e-07
251.900000	7.14568e-07
251.850000	7.15814e-07
251.800000	7.17061e-07
251.750000	7.18311e-07
251.700000	7.19563e-07
251.650000	7.20817e-07
251.600000	7.22073e-07
251.550000	7.23332e-07
251.500000	7.24593e-07
251.450000	7.25856e-07
251.400000	7.27121e-07
251.350000	7.28388e-07
251.300000	7.29658e-07
251.250000	7.3093e-07
251.200000	7.32204e-07
251.150000	7.3348e-07
251.100000	7.34759e-07
251.050000	7.36039e-07
251.000000	7.37322e-07
250.950000	7.38608e-07
250.900000	7.39895e-07
250.850000	7.41185e-07
250.800000	7.42477e-07
250.750000	7.43771e-07
250.700000	7.45068e-07
250.650000	7.46367e-07
250.600000	7.47668e-07
250.550000	7.48971e-07
250.500000	7.50277e-07
250.450000	7.51585e-07
250.400000	7.52895e-07
250.350000	7.54208e-07
250.300000	7.55523e-07
250.250000	7.5684e-07
250.200000	7.58159e-07
250.150000	7.59481e-07
250.100000	7.60805e-07
250.050000	7.62132e-07
250.000000	7.63461e-07
249.950000	7.64792e-07
249.900000	7.66125e-07
249.850000	7.67461e-07
249.800000	7.68799e-07
249.750000	7.70139e-07
249.700000	7.71482e-07
249.650000	7.72827e-07
249.600000	7.74175e-07
249.550000	7.75525e-07
249.500000	7.76877e-07
249.450000	7.78232e-07
249.400000	7.79589e-07
249.350000	7.80948e-07
249.300000	7.8231e-07
249.250000	7.83674e-07
249.200000	7.85041e-07
249.150000	7.8641e-07
249.100000	7.87781e-07
249.050000	7.89155e-07
249.000000	7.90531e-07
248.950000	7.9191e-07
248.900000	7.93291e-07
248.850000	7.94674e-07
248.800000	7.9606e-07
248.750000	7.97448e-07
248.700000	7.98839e-07
248.650000	8.00232e-07
248.600000	8.01628e-07
248.550000	8.03026e-07
248.500000	8.04426e-07
248.450000	8.05829e-07
248.400000	8.07235e-07
248.350000	8.08642e-07
248.300000	8.10053e-07
248.250000	8.11466e-07
248.200000	8.12881e-07
248.150000	8.14299e-07
248.100000	8.15719e-07
248.050000	8.17142e-07
248.000000	8.18567e-07
247.950000	8.19995e-07
247.900000	8.21425e-07
247.850000	8.22858e-07
247.800000	8.24293e-07
247.750000	8.25731e-07
247.700000	8.27171e-07
247.650000	8.28614e-07
247.600000	8.3006e-07
247.550000	8.31508e-07
247.500000	8.32958e-07
247.450000	8.34411e-07
247.400000	8.35867e-07
247.350000	8.37325e-07
247.300000	8.38786e-07
247.250000	8.40249e-07
247.200000	8.41715e-07
247.150000	8.43183e-07
247.100000	8.44654e-07
247.050000	8.46128e-07
247.000000	8.47604e-07
246.950000	8.49082e-07
246.900000	8.50564e-07
246.850000	8.52048e-07
246.800000	8.53534e-07
246.750000	8.55023e-07
246.700000	8.56515e-07
246.650000	8.5801e-07
246.600000	8.59507e-07
246.550000	8.61006e-07
246.500000	8.62508e-07
246.450000	8.64013e-07
246.400000	8.65521e-07
246.350000	8.67031e-07
246.300000	8.68544e-07
246.250000	8.70059e-07
246.200000	8.71578e-07
246.150000	8.73098e-07
246.100000	8.74622e-07
246.050000	8.76148e-07
246.000000	8.77677e-07
245.950000	8.79208e-07
245.900000	8.80743e-07
245.850000	8.82279e-07
245.800000	8.83819e-07
245.750000	8.85361e-07
245.700000	8.86906e-07
245.650000	8.88454e-07
245.600000	8.90005e-07
245.550000	8.91558e-07
245.500000	8.93114e-07
245.450000	8.94672e-07
245.400000	8.96234e-07
245.350000	8.97798e-07
245.300000	8.99365e-07
245.250000	9.00934e-07
245.200000	9.02507e-07
245.150000	9.04082e-07
245.100000	9.0566e-07
245.050000	9.0724e-07
245.000000	9.08824e-07
244.950000	9.1041e-07
244.900000	9.11999e-07
244.850000	9.13591e-07
244.800000	9.15185e-07
244.750000	9.16783e-07
244.700000	9.18383e-07
244.650000	9.19986e-07
244.600000	9.21592e-07
244.550000	9.232e-07
244.500000	9.24812e-07
244.450000	9.26426e-07
244.400000	9.28043e-07
244.350000	9.29663e-07
244.300000	9.31286e-07
244.250000	9.32912e-07
244.200000	9.3454e-07
244.150000	9.36172e-07
244.100000	9.37806e-07
244.050000	9.39443e-07
244.000000	9.41083e-07
243.950000	9.42726e-07
243.900000	9.44372e-07
243.850000	9.4602e-07
243.800000	9.47672e-07
243.750000	9.49326e-07
243.700000	9.50984e-07
243.650000	9.52644e-07
243.600000	9.54307e-07
243.550000	9.55973e-07
243.500000	9.57642e-07
243.450000	9.59314e-07
243.400000	9.60989e-07
243.350000	9.62667e-07
243.300000	9.64348e-07
243.250000	9.66031e-07
243.200000	9.67718e-07
243.150000	9.69408e-07
243.100000	9.711e-07
243.050000	9.72796e-07
243.000000	9.74495e-07
242.950000	9.76196e-07
242.900000	9.77901e-07
242.850000	9.79608e-07
242.800000	9.81319e-07
242.750000	9.83032e-07
242.700000	9.84749e-07
242.650000	9.86469e-07
242.600000	9.88191e-07
242.550000	9.89917e-07
242.500000	9.91646e-07
242.450000	9.93377e-07
242.400000	9.95112e-07
242.350000	9.9685e-07
242.300000	9.98591e-07
242.250000	1.00033e-06
242.200000	1.00208e-06
242.150000	1.00383e-06
242.100000	1.00558e-06
242.050000	1.00734e-06
242.000000	1.0091e-06
241.950000	1.01086e-06
241.900000	1.01263e-06
241.850000	1.0144e-06
241.800000	1.01617e-06
241.750000	1.01794e-06
241.700000	1.01972e-06
241.650000	1.0215e-06
241.600000	1.02329e-06
241.550000	1.02507e-06
241.500000	1.02686e-06
241.450000	1.02866e-06
241.400000	1.03045e-06
241.350000	1.03225e-06
241.300000	1.03406e-06
241.250000	1.03586e-06
241.200000	1.03767e-06
241.150000	1.03949e-06
241.100000	1.0413e-06
241.050000	1.04312e-06
241.000000	1.04494e-06
240.950000	1.04677e-06
240.900000	1.0486e-06
240.850000	1.05043e-06
240.800000	1.05226e-06
240.750000	1.0541e-06
240.700000	1.05594e-06
240.650000	1.05779e-06
240.600000	1.05964e-06
240.550000	1.06149e-06
240.500000	1.06334e-06
240.450000	1.0652e-06
240.400000	1.06706e-06
240.350000	1.06893e-06
240.300000	1.07079e-06
240.250000	1.07266e-06
240.200000	1.07454e-06
240.150000	1.07642e-06
240.100000	1.0783e-06
240.050000	1.08018e-06
240.000000	1.08207e-06
239.950000	1.08396e-06
239.900000	1.08585e-06
239.850000	1.08775e-06
239.800000	1.08965e-06
239.750000	1.09155e-06
239.700000	1.09346e-06
239.650000	1.09537e-06
239.600000	1.09729e-06
239.550000	1.0992e-06
239.500000	1.10112e-06
239.450000	1.10305e-06
239.400000	1.10498e-06
239.350000	1.10691e-06
239.300000	1.10884e-06
239.250000	1.11078e-06
239.200000	1.11272e-06
239.150000	1.11467e-06
239.100000	1.11661e-06
239.050000	1.11856e-06
239.000000	1.12052e-06
238.950000	1.12248e-06
238.900000	1.12444e-06
238.850000	1.1264e-06
238.800000	1.12837e-06
238.750000	1.13035e-06
238.700000	1.13232e-06
238.650000	1.1343e-06
238.600000	1.13628e-06
238.550000	1.13827e-06
238.500000	1.14026e-06
238.450000	1.14225e-06
238.400000	1.14425e-06
238.350000	1.14625e-06
238.300000	1.14825e-06
238.250000	1.15026e-06
238.200000	1.15227e-06
238.150000	1.15428e-06
238.100000	1.1563e-06
238.050000	1.15832e-06
238.000000	1.16035e-06
237.950000	1.16238e-06
237.900000	1.16441e-06
237.850000	1.16644e-06
237.800000	1.16848e-06
237.750000	1.17053e-06
237.700000	1.17257e-06
237.650000	1.17462e-06
237.600000	1.17667e-06
237.550000	1.17873e-06
237.500000	1.18079e-06
237.450000	1.18286e-06
237.400000	1.18492e-06
237.350000	1.187e-06
237.300000	1.18907e-06
237.250000	1.19115e-06
237.200000	1.19323e-06
237.150000	1.19532e-06
237.100000	1.19741e-06
237.050000	1.1995e-06
237.000000	1.2016e-06
236.950000	1.2037e-06
236.900000	1.20581e-06
236.850000	1.20791e-06
236.800000	1.21003e-06
236.750000	1.21214e-06
236.700000	1.21426e-06
236.650000	1.21639e-06
236.600000	1.21851e-06
236.550000	1.22064e-06
236.500000	1.22278e-06
236.450000	1.22492e-06
236.400000	1.22706e-06
236.350000	1.2292e-06
236.300000	1.23135e-06
236.250000	1.23351e-06
236.200000	1.23566e-06
236.150000	1.23782e-06
236.100000	1.23999e-06
236.050000	1.24216e-06
236.000000	1.24433e-06
235.950000	1.24651e-06
235.900000	1.24869e-06
235.850000	1.25087e-06
235.800000	1.25306e-06
235.750000	1.25525e-06
235.700000	1.25745e-06
235.650000	1.25964e-06
235.600000	1.26185e-06
235.550000	1.26406e-06
235.500000	1.26627e-06
235.450000	1.26848e-06
235.400000	1.2707e-06
235.350000	1.27292e-06
235.300000	1.27515e-06
235.250000	1.27738e-06
235.200000	1.27961e-06
235.150000	1.28185e-06
235.100000	1.28409e-06
235.050000	1.28634e-06
235.000000	1.28859e-06
234.950000	1.29085e-06
234.900000	1.2931e-06
234.850000	1.29537e-06
234.800000	1.29763e-06
234.750000	1.2999e-06
234.700000	1.30218e-06
234.650000	1.30445e-06
234.600000	1.30674e-06
234.550000	1.30902e-06
234.500000	1.31131e-06
234.450000	1.31361e-06
234.400000	1.3159e-06
234.350000	1.31821e-06
234.300000	1.32051e-06
234.250000	1.32282e-06
234.200000	1.32514e-06
234.150000	1.32746e-06
234.100000	1.32978e-06
234.050000	1.33211e-06
234.000000	1.33444e-06
233.950000	1.33677e-06
233.900000	1.33911e-06
233.850000	1.34145e-06
233.800000	1.3438e-06
233.750000	1.34615e-06
233.700000	1.34851e-06
233.650000	1.35087e-06
233.600000	1.35323e-06
233.550000	1.3556e-06
233.500000	1.35797e-06
233.450000	1.36035e-06
233.400000	1.36273e-06
233.350000	1.36511e-06
233.300000	1.3675e-06
233.250000	1.3699e-06
233.200000	1.37229e-06
233.150000	1.3747e-06
233.100000	1.3771e-06
233.050000	1.37951e-06
233.000000	1.38193e-06
232.950000	1.38434e-06
232.900000	1.38677e-06
232.850000	1.38919e-06
232.800000	1.39163e-06
232.750000	1.39406e-06
232.700000	1.3965e-06
232.650000	1.39895e-06
232.600000	1.40139e-06
232.550000	1.40385e-06
232.500000	1.4063e-06
232.450000	1.40877e-06
232.400000	1.41123e-06
232.350000	1.4137e-06
232.300000	1.41618e-06
232.250000	1.41866e-06
232.200000	1.42114e-06
232.150000	1.42363e-06
232.100000	1.42612e-06
232.050000	1.42862e-06
232.000000	1.43112e-06
231.950000	1.43362e-06
231.900000	1.43613e-06
231.850000	1.43865e-06
231.800000	1.44116e-06
231.750000	1.44369e-06
231.700000	1.44622e-06
231.650000	1.44875e-06
231.600000	1.45128e-06
231.550000	1.45382e-06
231.500000	1.45637e-06
231.450000	1.45892e-06
231.400000	1.46147e-06
231.350000	1.46403e-06
231.300000	1.4666e-06
231.250000	1.46916e-06
231.200000	1.47174e-06
231.150000	1.47431e-06
231.100000	1.47689e-06
231.050000	1.47948e-06
231.000000	1.48207e-06
230.950000	1.48467e-06
230.900000	1.48727e-06
230.850000	1.48987e-06
230.800000	1.49248e-06
230.750000	1.49509e-06
230.700000	1.49771e-06
230.650000	1.50033e-06
230.600000	1.50296e-06
230.550000	1.50559e-06
230.500000	1.50823e-06
230.450000	1.51087e-06
230.400000	1.51352e-06
230.350000	1.51617e-06
230.300000	1.51882e-06
230.250000	1.52148e-06
230.200000	1.52415e-06
230.150000	1.52682e-06
230.100000	1.52949e-06
230.050000	1.53217e-06
230.000000	1.53485e-06
229.950000	1.53754e-06
229.900000	1.54024e-06
229.850000	1.54293e-06
229.800000	1.54564e-06
229.750000	1.54834e-06
229.700000	1.55106e-06
229.650000	1.55377e-06
229.600000	1.55649e-06
229.550000	1.55922e-06
229.500000	1.56195e-06
229.450000	1.56469e-06
229.400000	1.56743e-06
229.350000	1.57017e-06
229.300000	1.57292e-06
229.250000	1.57568e-06
229.200000	1.57844e-06
229.150000	1.58121e-06
229.100000	1.58398e-06
229.050000	1.58675e-06
229.000000	1.58953e-06
228.950000	1.59232e-06
228.900000	1.59511e-06
228.850000	1.5979e-06
228.800000	1.6007e-06
228.750000	1.6035e-06
228.700000	1.60631e-06
228.650000	1.60913e-06
228.600000	1.61195e-06
228.550000	1.61477e-06
228.500000	1.6176e-06
228.450000	1.62043e-06
228.400000	1.62327e-06
228.350000	1.62612e-06
228.300000	1.62897e-06
228.250000	1.63182e-06
228.200000	1.63468e-06
228.150000	1.63755e-06
228.100000	1.64042e-06
228.050000	1.64329e-06
228.000000	1.64617e-06
227.950000	1.64905e-06
227.900000	1.65194e-06
227.850000	1.65484e-06
227.800000	1.65774e-06
227.750000	1.66064e-06
227.700000	1.66355e-06
227.650000	1.66647e-06
227.600000	1.66939e-06
227.550000	1.67232e-06
227.500000	1.67525e-06
227.450000	1.67818e-06
227.400000	1.68112e-06
227.350000	1.68407e-06
227.300000	1.68702e-06
227.250000	1.68998e-06
227.200000	1.69294e-06
227.150000	1.69591e-06
227.100000	1.69888e-06
227.050000	1.70186e-06
227.000000	1.70484e-06
226.950000	1.70783e-06
226.900000	1.71082e-06
226.850000	1.71382e-06
226.800000	1.71683e-06
226.750000	1.71984e-06
226.700000	1.72285e-06
226.650000	1.72587e-06
226.600000	1.7289e-06
226.550000	1.73193e-06
226.500000	1.73496e-06
226.450000	1.73801e-06
226.400000	1.74105e-06
226.350000	1.74411e-06
226.300000	1.74716e-06
226.250000	1.75023e-06
226.200000	1.75329e-06
226.150000	1.75637e-06
226.100000	1.75945e-06
226.050000	1.76253e-06
226.000000	1.76562e-06
225.950000	1.76872e-06
225.900000	1.77182e-06
225.850000	1.77493e-06
225.800000	1.77804e-06
225.750000	1.78116e-06
225.700000	1.78428e-06
225.650000	1.78741e-06
225.600000	1.79054e-06
225.550000	1.79368e-06
225.500000	1.79683e-06
225.450000	1.79998e-06
225.400000	1.80313e-06
225.350000	1.8063e-06
225.300000	1.80946e-06
225.250000	1.81264e-06
225.200000	1.81582e-06
225.150000	1.819e-06
225.100000	1.82219e-06
225.050000	1.82539e-06
225.000000	1.82859e-06
224.950000	1.83179e-06
224.900000	1.83501e-06
224.850000	1.83823e-06
224.800000	1.84145e-06
224.750000	1.84468e-06
224.700000	1.84791e-06
224.650000	1.85116e-06
224.600000	1.8544e-06
224.550000	1.85765e-06
224.500000	1.86091e-06
224.450000	1.86418e-06
224.400000	1.86745e-06
224.350000	1.87072e-06
224.300000	1.874e-06
224.250000	1.87729e-06
224.200000	1.88058e-06
224.150000	1.88388e-06
224.100000	1.88719e-06
224.050000	1.8905e-06
224.000000	1.89382e-06
223.950000	1.89714e-06
223.900000	1.90047e-06
223.850000	1.9038e-06
223.800000	1.90714e-06
223.750000	1.91049e-06
223.700000	1.91384e-06
223.650000	1.91719e-06
223.600000	1.92056e-06
223.550000	1.92393e-06
223.500000	1.9273e-06
223.450000	1.93068e-06
223.400000	1.93407e-06
223.350000	1.93747e-06
223.300000	1.94086e-06
223.250000	1.94427e-06
223.200000	1.94768e-06
223.150000	1.9511e-06
223.100000	1.95452e-06
223.050000	1.95795e-06
223.000000	1.96139e-06
222.950000	1.96483e-06
222.900000	1.96828e-06
222.850000	1.97173e-06
222.800000	1.97519e-06
222.750000	1.97866e-06
222.700000	1.98213e-06
222.650000	1.98561e-06
222.600000	1.98909e-06
222.550000	1.99258e-06
222.500000	1.99608e-06
222.450000	1.99958e-06
222.400000	2.00309e-06
222.350000	2.00661e-06
222.300000	2.01013e-06
222.250000	2.01366e-06
222.200000	2.01719e-06
222.150000	2.02073e-06
222.100000	2.02428e-06
222.050000	2.02783e-06
222.000000	2.03139e-06
221.950000	2.03496e-06
221.900000	2.03853e-06
221.850000	2.04211e-06
221.800000	2.04569e-06
221.750000	2.04928e-06
221.700000	2.05288e-06
221.650000	2.05648e-06
221.600000	2.06009e-06
221.550000	2.06371e-06
221.500000	2.06733e-06
221.450000	2.07096e-06
221.400000	2.0746e-06
221.350000	2.07824e-06
221.300000	2.08189e-06
221.250000	2.08554e-06
221.200000	2.0892e-06
221.150000	2.09287e-06
221.100000	2.09655e-06
221.050000	2.10023e-06
221.000000	2.10391e-06
220.950000	2.10761e-06
220.900000	2.11131e-06
220.850000	2.11502e-06
220.800000	2.11873e-06
220.750000	2.12245e-06
220.700000	2.12618e-06
220.650000	2.12991e-06
220.600000	2.13365e-06
220.550000	2.1374e-06
220.500000	2.14115e-06
220.450000	2.14491e-06
220.400000	2.14868e-06
220.350000	2.15245e-06
220.300000	2.15623e-06
220.250000	2.16002e-06
220.200000	2.16381e-06
220.150000	2.16761e-06
220.100000	2.17141e-06
220.050000	2.17523e-06
220.000000	2.17905e-06
219.950000	2.18288e-06
219.900000	2.18671e-06
219.850000	2.19055e-06
219.800000	2.1944e-06
219.750000	2.19825e-06
219.700000	2.20211e-06
219.650000	2.20598e-06
219.600000	2.20985e-06
219.550000	2.21374e-06
219.500000	2.21762e-06
219.450000	2.22152e-06
219.400000	2.22542e-06
219.350000	2.22933e-06
219.300000	2.23325e-06
219.250000	2.23717e-06
219.200000	2.2411e-06
219.150000	2.24504e-06
219.100000	2.24898e-06
219.050000	2.25293e-06
219.000000	2.25689e-06
218.950000	2.26085e-06
218.900000	2.26482e-06
218.850000	2.2688e-06
218.800000	2.27279e-06
218.750000	2.27678e-06
218.700000	2.28078e-06
218.650000	2.28479e-06
218.600000	2.2888e-06
218.550000	2.29282e-06
218.500000	2.29685e-06
218.450000	2.30089e-06
218.400000	2.30493e-06
218.350000	2.30898e-06
218.300000	2.31304e-06
218.250000	2.3171e-06
218.200000	2.32117e-06
218.150000	2.32525e-06
218.100000	2.32934e-06
218.050000	2.33343e-06
218.000000	2.33753e-06
217.950000	2.34164e-06
217.900000	2.34575e-06
217.850000	2.34988e-06
217.800000	2.35401e-06
217.750000	2.35814e-06
217.700000	2.36229e-06
217.650000	2.36644e-06
217.600000	2.3706e-06
217.550000	2.37476e-06
217.500000	2.37894e-06
217.450000	2.38312e-06
217.400000	2.38731e-06
217.350000	2.3915e-06
217.300000	2.39571e-06
217.250000	2.39992e-06
217.200000	2.40413e-06
217.150000	2.40836e-06
217.100000	2.41259e-06
217.050000	2.41683e-06
217.000000	2.42108e-06
216.950000	2.42534e-06
216.900000	2.4296e-06
216.850000	2.43387e-06
216.800000	2.43815e-06
216.750000	2.44244e-06
216.700000	2.44673e-06
216.650000	2.45103e-06
216.600000	2.45534e-06
216.550000	2.45966e-06
216.500000	2.46398e-06
216.450000	2.46831e-06
216.400000	2.47265e-06
216.350000	2.477e-06
216.300000	2.48135e-06
216.250000	2.48572e-06
216.200000	2.49009e-06
216.150000	2.49446e-06
216.100000	2.49885e-06
216.050000	2.50324e-06
216.000000	2.50764e-06
215.950000	2.51205e-06
215.900000	2.51647e-06
215.850000	2.5209e-06
215.800000	2.52533e-06
215.750000	2.52977e-06
215.700000	2.53422e-06
215.650000	2.53867e-06
215.600000	2.54314e-06
215.550000	2.54761e-06
215.500000	2.55209e-06
215.450000	2.55658e-06
215.400000	2.56107e-06
215.350000	2.56558e-06
215.300000	2.57009e-06
215.250000	2.57461e-06
215.200000	2.57914e-06
215.150000	2.58367e-06
215.100000	2.58822e-06
215.050000	2.59277e-06
215.000000	2.59733e-06
214.950000	2.6019e-06
214.900000	2.60647e-06
214.850000	2.61106e-06
214.800000	2.61565e-06
214.750000	2.62025e-06
214.700000	2.62486e-06
214.650000	2.62948e-06
214.600000	2.6341e-06
214.550000	2.63874e-06
214.500000	2.64338e-06
214.450000	2.64803e-06
214.400000	2.65269e-06
214.350000	2.65735e-06
214.300000	2.66203e-06
214.250000	2.66671e-06
214.200000	2.6714e-06
214.150000	2.6761e-06
214.100000	2.68081e-06
214.050000	2.68553e-06
214.000000	2.69025e-06
213.950000	2.69498e-06
213.900000	2.69973e-06
213.850000	2.70448e-06
213.800000	2.70923e-06
213.750000	2.714e-06
213.700000	2.71878e-06
213.650000	2.72356e-06
213.600000	2.72835e-06
213.550000	2.73315e-06
213.500000	2.73796e-06
213.450000	2.74278e-06
213.400000	2.74761e-06
213.350000	2.75244e-06
213.300000	2.75728e-06
213.250000	2.76214e-06
213.200000	2.767e-06
213.150000	2.77187e-06
213.100000	2.77674e-06
213.050000	2.78163e-06
213.000000	2.78653e-06
212.950000	2.79143e-06
212.900000	2.79634e-06
212.850000	2.80126e-06
212.800000	2.8062e-06
212.750000	2.81113e-06
212.700000	2.81608e-06
212.650000	2.82104e-06
212.600000	2.826e-06
212.550000	2.83098e-06
212.500000	2.83596e-06
212.450000	2.84095e-06
212.400000	2.84595e-06
212.350000	2.85096e-06
212.300000	2.85598e-06
212.250000	2.86101e-06
212.200000	2.86604e-06
212.150000	2.87109e-06
212.100000	2.87614e-06
212.050000	2.88121e-06
212.000000	2.88628e-06
211.950000	2.89136e-06
211.900000	2.89645e-06
211.850000	2.90155e-06
211.800000	2.90666e-06
211.750000	2.91178e-06
211.700000	2.9169e-06
211.650000	2.92204e-06
211.600000	2.92718e-06
211.550000	2.93234e-06
211.500000	2.9375e-06
211.450000	2.94267e-06
211.400000	2.94785e-06
211.350000	2.95304e-06
211.300000	2.95824e-06
211.250000	2.96345e-06
211.200000	2.96867e-06
211.150000	2.9739e-06
211.100000	2.97914e-06
211.050000	2.98438e-06
211.000000	2.98964e-06
210.950000	2.9949e-06
210.900000	3.00018e-06
210.850000	3.00546e-06
210.800000	3.01075e-06
210.750000	3.01605e-06
210.700000	3.02137e-06
210.650000	3.02669e-06
210.600000	3.03202e-06
210.550000	3.03736e-06
210.500000	3.04271e-06
210.450000	3.04807e-06
210.400000	3.05344e-06
210.350000	3.05881e-06
210.300000	3.0642e-06
210.250000	3.0696e-06
210.200000	3.07501e-06
210.150000	3.08042e-06
210.100000	3.08585e-06
210.050000	3.09128e-06
210.000000	3.09673e-06
209.950000	3.10219e-06
209.900000	3.10765e-06
209.850000	3.11312e-06
209.800000	3.11861e-06
209.750000	3.1241e-06
209.700000	3.12961e-06
209.650000	3.13512e-06
209.600000	3.14064e-06
209.550000	3.14618e-06
209.500000	3.15172e-06
209.450000	3.15727e-06
209.400000	3.16284e-06
209.350000	3.16841e-06
209.300000	3.17399e-06
209.250000	3.17958e-06
209.200000	3.18519e-06
209.150000	3.1908e-06
209.100000	3.19642e-06
209.050000	3.20205e-06
209.000000	3.2077e-06
208.950000	3.21335e-06
208.900000	3.21901e-06
208.850000	3.22468e-06
208.800000	3.23037e-06
208.750000	3.23606e-06
208.700000	3.24176e-06
208.650000	3.24748e-06
208.600000	3.2532e-06
208.550000	3.25893e-06
208.500000	3.26468e-06
208.450000	3.27043e-06
208.400000	3.27619e-06
208.350000	3.28197e-06
208.300000	3.28775e-06
208.250000	3.29355e-06
208.200000	3.29935e-06
208.150000	3.30517e-06
208.100000	3.31099e-06
208.050000	3.31683e-06
208.000000	3.32268e-06
207.950000	3.32853e-06
207.900000	3.3344e-06
207.850000	3.34028e-06
207.800000	3.34617e-06
207.750000	3.35207e-06
207.700000	3.35798e-06
207.650000	3.3639e-06
207.600000	3.36983e-06
207.550000	3.37577e-06
207.500000	3.38172e-06
207.450000	3.38768e-06
207.400000	3.39365e-06
207.350000	3.39964e-06
207.300000	3.40563e-06
207.250000	3.41164e-06
207.200000	3.41765e-06
207.150000	3.42368e-06
207.100000	3.42971e-06
207.050000	3.43576e-06
207.000000	3.44182e-06
206.950000	3.44789e-06
206.900000	3.45397e-06
206.850000	3.46006e-06
206.800000	3.46616e-06
206.750000	3.47227e-06
206.700000	3.4784e-06
206.650000	3.48453e-06
206.600000	3.49068e-06
206.550000	3.49683e-06
206.500000	3.503e-06
206.450000	3.50918e-06
206.400000	3.51537e-06
206.350000	3.52157e-06
206.300000	3.52778e-06
206.250000	3.534e-06
206.200000	3.54023e-06
206.150000	3.54648e-06
206.100000	3.55273e-06
206.050000	3.559e-06
206.000000	3.56528e-06
205.950000	3.57157e-06
205.900000	3.57787e-06
205.850000	3.58418e-06
205.800000	3.5905e-06
205.750000	3.59683e-06
205.700000	3.60318e-06
205.650000	3.60954e-06
205.600000	3.6159e-06
205.550000	3.62228e-06
205.500000	3.62867e-06
205.450000	3.63508e-06
205.400000	3.64149e-06
205.350000	3.64791e-06
205.300000	3.65435e-06
205.250000	3.6608e-06
205.200000	3.66726e-06
205.150000	3.67373e-06
205.100000	3.68021e-06
205.050000	3.6867e-06
205.000000	3.69321e-06
204.950000	3.69973e-06
204.900000	3.70625e-06
204.850000	3.71279e-06
204.800000	3.71935e-06
204.750000	3.72591e-06
204.700000	3.73248e-06
204.650000	3.73907e-06
204.600000	3.74567e-06
204.550000	3.75228e-06
204.500000	3.7589e-06
204.450000	3.76554e-06
204.400000	3.77218e-06
204.350000	3.77884e-06
204.300000	3.78551e-06
204.250000	3.79219e-06
204.200000	3.79888e-06
204.150000	3.80559e-06
204.100000	3.81231e-06
204.050000	3.81903e-06
204.000000	3.82578e-06
203.950000	3.83253e-06
203.900000	3.83929e-06
203.850000	3.84607e-06
203.800000	3.85286e-06
203.750000	3.85966e-06
203.700000	3.86648e-06
203.650000	3.8733e-06
203.600000	3.88014e-06
203.550000	3.88699e-06
203.500000	3.89385e-06
203.450000	3.90073e-06
203.400000	3.90761e-06
203.350000	3.91451e-06
203.300000	3.92142e-06
203.250000	3.92835e-06
203.200000	3.93528e-06
203.150000	3.94223e-06
203.100000	3.94919e-06
203.050000	3.95617e-06
203.000000	3.96315e-06
202.950000	3.97015e-06
202.900000	3.97716e-06
202.850000	3.98418e-06
202.800000	3.99122e-06
202.750000	3.99827e-06
202.700000	4.00533e-06
202.650000	4.0124e-06
202.600000	4.01949e-06
202.550000	4.02659e-06
202.500000	4.0337e-06
202.450000	4.04082e-06
202.400000	4.04796e-06
202.350000	4.05511e-06
202.300000	4.06227e-06
202.250000	4.06944e-06
202.200000	4.07663e-06
202.150000	4.08383e-06
202.100000	4.09105e-06
202.050000	4.09827e-06
202.000000	4.10551e-06
201.950000	4.11276e-06
201.900000	4.12003e-06
201.850000	4.12731e-06
201.800000	4.1346e-06
201.750000	4.1419e-06
201.700000	4.14922e-06
201.650000	4.15655e-06
201.600000	4.16389e-06
201.550000	4.17125e-06
201.500000	4.17862e-06
201.450000	4.186e-06
201.400000	4.1934e-06
201.350000	4.2008e-06
201.300000	4.20823e-06
201.250000	4.21566e-06
201.200000	4.22311e-06
201.150000	4.23057e-06
201.100000	4.23805e-06
201.050000	4.24554e-06
201.000000	4.25304e-06
200.950000	4.26055e-06
200.900000	4.26808e-06
200.850000	4.27563e-06
200.800000	4.28318e-06
200.750000	4.29075e-06
200.700000	4.29833e-06
200.650000	4.30593e-06
200.600000	4.31354e-06
200.550000	4.32116e-06
200.500000	4.3288e-06
200.450000	4.33645e-06
200.400000	4.34411e-06
200.350000	4.35179e-06
200.300000	4.35948e-06
200.250000	4.36719e-06
200.200000	4.37491e-06
200.150000	4.38264e-06
200.100000	4.39039e-06
200.050000	4.39815e-06
200.000000	4.40592e-06
199.950000	4.41371e-06
199.900000	4.42152e-06
199.850000	4.42933e-06
199.800000	4.43716e-06
199.750000	4.44501e-06
199.700000	4.45286e-06
199.650000	4.46074e-06
199.600000	4.46862e-06
199.550000	4.47652e-06
199.500000	4.48444e-06
199.450000	4.49237e-06
199.400000	4.50031e-06
199.350000	4.50827e-06
199.300000	4.51624e-06
199.250000	4.52422e-06
199.200000	4.53222e-06
199.150000	4.54024e-06
199.100000	4.54827e-06
199.050000	4.55631e-06
199.000000	4.56437e-06
198.950000	4.57244e-06
198.900000	4.58052e-06
198.850000	4.58862e-06
198.800000	4.59674e-06
198.750000	4.60487e-06
198.700000	4.61301e-06
198.650000	4.62117e-06
198.600000	4.62934e-06
198.550000	4.63753e-06
198.500000	4.64573e-06
198.450000	4.65395e-06
198.400000	4.66218e-06
198.350000	4.67043e-06
198.300000	4.67869e-06
198.250000	4.68697e-06
198.200000	4.69526e-06
198.150000	4.70356e-06
198.100000	4.71188e-06
198.050000	4.72022e-06
198.000000	4.72857e-06
197.950000	4.73693e-06
197.900000	4.74531e-06
197.850000	4.75371e-06
197.800000	4.76212e-06
197.750000	4.77054e-06
197.700000	4.77898e-06
197.650000	4.78744e-06
197.600000	4.79591e-06
197.550000	4.8044e-06
197.500000	4.8129e-06
197.450000	4.82141e-06
197.400000	4.82994e-06
197.350000	4.83849e-06
197.300000	4.84705e-06
197.250000	4.85563e-06
197.200000	4.86422e-06
197.150000	4.87283e-06
197.100000	4.88145e-06
197.050000	4.89009e-06
197.000000	4.89874e-06
196.950000	4.90741e-06
196.900000	4.9161e-06
196.850000	4.9248e-06
196.800000	4.93352e-06
196.750000	4.94225e-06
196.700000	4.95099e-06
196.650000	4.95976e-06
196.600000	4.96854e-06
196.550000	4.97733e-06
196.500000	4.98614e-06
196.450000	4.99497e-06
196.400000	5.00381e-06
196.350000	5.01267e-06
196.300000	5.02154e-06
196.250000	5.03043e-06
196.200000	5.03933e-06
196.150000	5.04825e-06
196.100000	5.05719e-06
196.050000	5.06614e-06
196.000000	5.07511e-06
195.950000	5.0841e-06
195.900000	5.0931e-06
195.850000	5.10212e-06
195.800000	5.11115e-06
195.750000	5.1202e-06
195.700000	5.12927e-06
195.650000	5.13835e-06
195.600000	5.14745e-06
195.550000	5.15656e-06
195.500000	5.16569e-06
195.450000	5.17484e-06
195.400000	5.184e-06
195.350000	5.19318e-06
195.300000	5.20238e-06
195.250000	5.21159e-06
195.200000	5.22082e-06
195.150000	5.23007e-06
195.100000	5.23933e-06
195.050000	5.24861e-06
195.000000	5.25791e-06
194.950000	5.26722e-06
194.900000	5.27655e-06
194.850000	5.28589e-06
194.800000	5.29526e-06
194.750000	5.30464e-06
194.700000	5.31403e-06
194.650000	5.32344e-06
194.600000	5.33287e-06
194.550000	5.34232e-06
194.500000	5.35178e-06
194.450000	5.36127e-06
194.400000	5.37076e-06
194.350000	5.38028e-06
194.300000	5.38981e-06
194.250000	5.39936e-06
194.200000	5.40892e-06
194.150000	5.41851e-06
194.100000	5.42811e-06
194.050000	5.43772e-06
194.000000	5.44736e-06
193.950000	5.45701e-06
193.900000	5.46668e-06
193.850000	5.47637e-06
193.800000	5.48607e-06
193.750000	5.49579e-06
193.700000	5.50553e-06
193.650000	5.51529e-06
193.600000	5.52506e-06
193.550000	5.53485e-06
193.500000	5.54466e-06
193.450000	5.55449e-06
193.400000	5.56433e-06
193.350000	5.57419e-06
193.300000	5.58407e-06
193.250000	5.59397e-06
193.200000	5.60388e-06
193.150000	5.61382e-06
193.100000	5.62377e-06
193.050000	5.63373e-06
193.000000	5.64372e-06
192.950000	5.65372e-06
192.900000	5.66375e-06
192.850000	5.67379e-06
192.800000	5.68384e-06
192.750000	5.69392e-06
192.700000	5.70401e-06
192.650000	5.71412e-06
192.600000	5.72425e-06
192.550000	5.7344e-06
192.500000	5.74457e-06
192.450000	5.75475e-06
192.400000	5.76496e-06
192.350000	5.77518e-06
192.300000	5.78542e-06
192.250000	5.79568e-06
192.200000	5.80595e-06
192.150000	5.81625e-06
192.100000	5.82656e-06
192.050000	5.83689e-06
192.000000	5.84724e-06
191.950000	5.85761e-06
191.900000	5.868e-06
191.850000	5.87841e-06
191.800000	5.88883e-06
191.750000	5.89927e-06
191.700000	5.90974e-06
191.650000	5.92022e-06
191.600000	5.93072e-06
191.550000	5.94124e-06
191.500000	5.95177e-06
191.450000	5.96233e-06
191.400000	5.97291e-06
191.350000	5.9835e-06
191.300000	5.99411e-06
191.250000	6.00475e-06
191.200000	6.0154e-06
191.150000	6.02607e-06
191.100000	6.03676e-06
191.050000	6.04747e-06
191.000000	6.0582e-06
190.950000	6.06894e-06
190.900000	6.07971e-06
190.850000	6.0905e-06
190.800000	6.1013e-06
190.750000	6.11213e-06
190.700000	6.12297e-06
190.650000	6.13384e-06
190.600000	6.14472e-06
190.550000	6.15562e-06
190.500000	6.16654e-06
190.450000	6.17749e-06
190.400000	6.18845e-06
190.350000	6.19943e-06
190.300000	6.21043e-06
190.250000	6.22145e-06
190.200000	6.23249e-06
190.150000	6.24355e-06
190.100000	6.25463e-06
190.050000	6.26573e-06
190.000000	6.27685e-06
189.950000	6.28799e-06
189.900000	6.29915e-06
189.850000	6.31033e-06
189.800000	6.32153e-06
189.750000	6.33275e-06
189.700000	6.344e-06
189.650000	6.35526e-06
189.600000	6.36654e-06
189.550000	6.37784e-06
189.500000	6.38916e-06
189.450000	6.4005e-06
189.400000	6.41186e-06
189.350000	6.42325e-06
189.300000	6.43465e-06
189.250000	6.44607e-06
189.200000	6.45752e-06
189.150000	6.46898e-06
189.100000	6.48047e-06
189.050000	6.49197e-06
189.000000	6.5035e-06
188.950000	6.51505e-06
188.900000	6.52662e-06
188.850000	6.53821e-06
188.800000	6.54982e-06
188.750000	6.56145e-06
188.700000	6.5731e-06
188.650000	6.58477e-06
188.600000	6.59646e-06
188.550000	6.60818e-06
188.500000	6.61991e-06
188.450000	6.63167e-06
188.400000	6.64345e-06
188.350000	6.65525e-06
188.300000	6.66707e-06
188.250000	6.67891e-06
188.200000	6.69077e-06
188.150000	6.70266e-06
188.100000	6.71456e-06
188.050000	6.72649e-06
188.000000	6.73844e-06
187.950000	6.75041e-06
187.900000	6.7624e-06
187.850000	6.77441e-06
187.800000	6.78645e-06
187.750000	6.7985e-06
187.700000	6.81058e-06
187.650000	6.82268e-06
187.600000	6.8348e-06
187.550000	6.84695e-06
187.500000	6.85911e-06
187.450000	6.8713e-06
187.400000	6.88351e-06
187.350000	6.89574e-06
187.300000	6.90799e-06
187.250000	6.92027e-06
187.200000	6.93256e-06
187.150000	6.94488e-06
187.100000	6.95722e-06
187.050000	6.96959e-06
187.000000	6.98197e-06
186.950000	6.99438e-06
186.900000	7.00681e-06
186.850000	7.01926e-06
186.800000	7.03174e-06
186.750000	7.04424e-06
186.700000	7.05676e-06
186.650000	7.0693e-06
186.600000	7.08186e-06
186.550000	7.09445e-06
186.500000	7.10706e-06
186.450000	7.11969e-06
186.400000	7.13235e-06
186.350000	7.14503e-06
186.300000	7.15773e-06
186.250000	7.17046e-06
186.200000	7.1832e-06
186.150000	7.19597e-06
186.100000	7.20877e-06
186.050000	7.22158e-06
186.000000	7.23442e-06
185.950000	7.24728e-06
185.900000	7.26017e-06
185.850000	7.27308e-06
185.800000	7.28601e-06
185.750000	7.29897e-06
185.700000	7.31195e-06
185.650000	7.32495e-06
185.600000	7.33797e-06
185.550000	7.35102e-06
185.500000	7.36409e-06
185.450000	7.37719e-06
185.400000	7.39031e-06
185.350000	7.40345e-06
185.300000	7.41662e-06
185.250000	7.42981e-06
185.200000	7.44303e-06
185.150000	7.45626e-06
185.100000	7.46953e-06
185.050000	7.48281e-06
185.000000	7.49612e-06
184.950000	7.50946e-06
184.900000	7.52281e-06
184.850000	7.5362e-06
184.800000	7.5496e-06
184.750000	7.56303e-06
184.700000	7.57649e-06
184.650000	7.58997e-06
184.600000	7.60347e-06
184.550000	7.617e-06
184.500000	7.63055e-06
184.450000	7.64412e-06
184.400000	7.65773e-06
184.350000	7.67135e-06
184.300000	7.685e-06
184.250000	7.69867e-06
184.200000	7.71237e-06
184.150000	7.7261e-06
184.100000	7.73985e-06
184.050000	7.75362e-06
184.000000	7.76742e-06
183.950000	7.78124e-06
183.900000	7.79509e-06
183.850000	7.80896e-06
183.800000	7.82286e-06
183.750000	7.83678e-06
183.700000	7.85073e-06
183.650000	7.8647e-06
183.600000	7.8787e-06
183.550000	7.89273e-06
183.500000	7.90677e-06
183.450000	7.92085e-06
183.400000	7.93495e-06
183.350000	7.94907e-06
183.300000	7.96322e-06
183.250000	7.9774e-06
183.200000	7.9916e-06
183.150000	8.00583e-06
183.100000	8.02008e-06
183.050000	8.03436e-06
183.000000	8.04867e-06
182.950000	8.063e-06
182.900000	8.07735e-06
182.850000	8.09173e-06
182.800000	8.10614e-06
182.750000	8.12058e-06
182.700000	8.13504e-06
182.650000	8.14952e-06
182.600000	8.16404e-06
182.550000	8.17857e-06
182.500000	8.19314e-06
182.450000	8.20773e-06
182.400000	8.22235e-06
182.350000	8.23699e-06
182.300000	8.25166e-06
182.250000	8.26636e-06
182.200000	8.28108e-06
182.150000	8.29583e-06
182.100000	8.31061e-06
182.050000	8.32541e-06
182.000000	8.34024e-06
181.950000	8.3551e-06
181.900000	8.36998e-06
181.850000	8.38489e-06
181.800000	8.39983e-06
181.750000	8.41479e-06
181.700000	8.42978e-06
181.650000	8.4448e-06
181.600000	8.45985e-06
181.550000	8.47492e-06
181.500000	8.49002e-06
181.450000	8.50515e-06
181.400000	8.5203e-06
181.350000	8.53548e-06
181.300000	8.55069e-06
181.250000	8.56593e-06
181.200000	8.58119e-06
181.150000	8.59649e-06
181.100000	8.61181e-06
181.050000	8.62715e-06
181.000000	8.64253e-06
180.950000	8.65793e-06
180.900000	8.67336e-06
180.850000	8.68882e-06
180.800000	8.70431e-06
180.750000	8.71982e-06
180.700000	8.73536e-06
180.650000	8.75093e-06
180.600000	8.76653e-06
180.550000	8.78216e-06
180.500000	8.79781e-06
180.450000	8.8135e-06
180.400000	8.82921e-06
180.350000	8.84495e-06
180.300000	8.86072e-06
180.250000	8.87651e-06
180.200000	8.89234e-06
180.150000	8.90819e-06
180.100000	8.92408e-06
180.050000	8.93999e-06
180.000000	8.95593e-06
179.950000	8.9719e-06
179.900000	8.9879e-06
179.850000	9.00392e-06
179.800000	9.01998e-06
179.750000	9.03606e-06
179.700000	9.05218e-06
179.650000	9.06832e-06
179.600000	9.08449e-06
179.550000	9.10069e-06
179.500000	9.11693e-06
179.450000	9.13319e-06
179.400000	9.14948e-06
179.350000	9.1658e-06
179.300000	9.18214e-06
179.250000	9.19852e-06
179.200000	9.21493e-06
179.150000	9.23137e-06
179.100000	9.24784e-06
179.050000	9.26433e-06
179.000000	9.28086e-06
178.950000	9.29742e-06
178.900000	9.314e-06
178.850000	9.33062e-06
178.800000	9.34727e-06
178.750000	9.36395e-06
178.700000	9.38065e-06
178.650000	9.39739e-06
178.600000	9.41416e-06
178.550000	9.43096e-06
178.500000	9.44778e-06
178.450000	9.46464e-06
178.400000	9.48153e-06
178.350000	9.49845e-06
178.300000	9.5154e-06
178.250000	9.53239e-06
178.200000	9.5494e-06
178.150000	9.56644e-06
178.100000	9.58352e-06
178.050000	9.60062e-06
178.000000	9.61776e-06
177.950000	9.63492e-06
177.900000	9.65212e-06
177.850000	9.66935e-06
177.800000	9.68661e-06
177.750000	9.7039e-06
177.700000	9.72122e-06
177.650000	9.73858e-06
177.600000	9.75596e-06
177.550000	9.77338e-06
177.500000	9.79083e-06
177.450000	9.80831e-06
177.400000	9.82582e-06
177.350000	9.84337e-06
177.300000	9.86094e-06
177.250000	9.87855e-06
177.200000	9.89619e-06
177.150000	9.91386e-06
177.100000	9.93156e-06
177.050000	9.9493e-06
177.000000	9.96707e-06
176.950000	9.98487e-06
176.900000	1.00027e-05
176.850000	1.00206e-05
176.800000	1.00385e-05
176.750000	1.00564e-05
176.700000	1.00743e-05
176.650000	1.00923e-05
176.600000	1.01104e-05
176.550000	1.01284e-05
176.500000	1.01465e-05
176.450000	1.01646e-05
176.400000	1.01828e-05
176.350000	1.0201e-05
176.300000	1.02192e-05
176.250000	1.02375e-05
176.200000	1.02558e-05
176.150000	1.02741e-05
176.100000	1.02924e-05
176.050000	1.03108e-05
176.000000	1.03293e-05
175.950000	1.03477e-05
175.900000	1.03662e-05
175.850000	1.03847e-05
175.800000	1.04033e-05
175.750000	1.04219e-05
175.700000	1.04405e-05
175.650000	1.04592e-05
175.600000	1.04779e-05
175.550000	1.04966e-05
175.500000	1.05153e-05
175.450000	1.05341e-05
175.400000	1.0553e-05
175.350000	1.05718e-05
175.300000	1.05907e-05
175.250000	1.06096e-05
175.200000	1.06286e-05
175.150000	1.06476e-05
175.100000	1.06666e-05
175.050000	1.06857e-05
175.000000	1.07048e-05
174.950000	1.0724e-05
174.900000	1.07431e-05
174.850000	1.07623e-05
174.800000	1.07816e-05
174.750000	1.08009e-05
174.700000	1.08202e-05
174.650000	1.08395e-05
174.600000	1.08589e-05
174.550000	1.08783e-05
174.500000	1.08978e-05
174.450000	1.09173e-05
174.400000	1.09368e-05
174.350000	1.09563e-05
174.300000	1.09759e-05
174.250000	1.09956e-05
174.200000	1.10152e-05
174.150000	1.10349e-05
174.100000	1.10547e-05
174.050000	1.10744e-05
174.000000	1.10942e-05
173.950000	1.11141e-05
173.900000	1.1134e-05
173.850000	1.11539e-05
173.800000	1.11738e-05
173.750000	1.11938e-05
173.700000	1.12139e-05
173.650000	1.12339e-05
173.600000	1.1254e-05
173.550000	1.12742e-05
173.500000	1.12943e-05
173.450000	1.13145e-05
173.400000	1.13348e-05
173.350000	1.13551e-05
173.300000	1.13754e-05
173.250000	1.13957e-05
173.200000	1.14161e-05
173.150000	1.14366e-05
173.100000	1.1457e-05
173.050000	1.14775e-05
173.000000	1.14981e-05
172.950000	1.15187e-05
172.900000	1.15393e-05
172.850000	1.15599e-05
172.800000	1.15806e-05
172.750000	1.16013e-05
172.700000	1.16221e-05
172.650000	1.16429e-05
172.600000	1.16638e-05
172.550000	1.16846e-05
172.500000	1.17056e-05
172.450000	1.17265e-05
172.400000	1.17475e-05
172.350000	1.17685e-05
172.300000	1.17896e-05
172.250000	1.18107e-05
172.200000	1.18319e-05
172.150000	1.18531e-05
172.100000	1.18743e-05
172.050000	1.18955e-05
172.000000	1.19168e-05
171.950000	1.19382e-05
171.900000	1.19596e-05
171.850000	1.1981e-05
171.800000	1.20024e-05
171.750000	1.20239e-05
171.700000	1.20455e-05
171.650000	1.2067e-05
171.600000	1.20887e-05
171.550000	1.21103e-05
171.500000	1.2132e-05
171.450000	1.21537e-05
171.400000	1.21755e-05
171.350000	1.21973e-05
171.300000	1.22192e-05
171.250000	1.22411e-05
171.200000	1.2263e-05
171.150000	1.2285e-05
171.100000	1.2307e-05
171.050000	1.2329e-05
171.000000	1.23511e-05
170.950000	1.23732e-05
170.900000	1.23954e-05
170.850000	1.24176e-05
170.800000	1.24399e-05
170.750000	1.24622e-05
170.700000	1.24845e-05
170.650000	1.25069e-05
170.600000	1.25293e-05
170.550000	1.25518e-05
170.500000	1.25743e-05
170.450000	1.25968e-05
170.400000	1.26194e-05
170.350000	1.2642e-05
170.300000	1.26646e-05
170.250000	1.26874e-05
170.200000	1.27101e-05
170.150000	1.27329e-05
170.100000	1.27557e-05
170.050000	1.27786e-05
170.000000	1.28015e-05
169.950000	1.28244e-05
169.900000	1.28474e-05
169.850000	1.28705e-05
169.800000	1.28935e-05
169.750000	1.29167e-05
169.700000	1.29398e-05
169.650000	1.2963e-05
169.600000	1.29863e-05
169.550000	1.30096e-05
169.500000	1.30329e-05
169.450000	1.30563e-05
169.400000	1.30797e-05
169.350000	1.31031e-05
169.300000	1.31266e-05
169.250000	1.31502e-05
169.200000	1.31738e-05
169.150000	1.31974e-05
169.100000	1.32211e-05
169.050000	1.32448e-05
169.000000	1.32686e-05
168.950000	1.32924e-05
168.900000	1.33162e-05
168.850000	1.33401e-05
168.800000	1.3364e-05
168.750000	1.3388e-05
168.700000	1.3412e-05
168.650000	1.34361e-05
168.600000	1.34602e-05
168.550000	1.34844e-05
168.500000	1.35086e-05
168.450000	1.35328e-05
168.400000	1.35571e-05
168.350000	1.35814e-05
168.300000	1.36058e-05
168.250000	1.36302e-05
168.200000	1.36547e-05
168.150000	1.36792e-05
168.100000	1.37037e-05
168.050000	1.37283e-05
168.000000	1.3753e-05
167.950000	1.37777e-05
167.900000	1.38024e-05
167.850000	1.38272e-05
167.800000	1.3852e-05
167.750000	1.38769e-05
167.700000	1.39018e-05
167.650000	1.39267e-05
167.600000	1.39517e-05
167.550000	1.39768e-05
167.500000	1.40019e-05
167.450000	1.4027e-05
167.400000	1.40522e-05
167.350000	1.40775e-05
167.300000	1.41027e-05
167.250000	1.41281e-05
167.200000	1.41534e-05
167.150000	1.41789e-05
167.100000	1.42043e-05
167.050000	1.42298e-05
167.000000	1.42554e-05
166.950000	1.4281e-05
166.900000	1.43067e-05
166.850000	1.43324e-05
166.800000	1.43581e-05
166.750000	1.43839e-05
166.700000	1.44097e-05
166.650000	1.44356e-05
166.600000	1.44616e-05
166.550000	1.44875e-05
166.500000	1.45136e-05
166.450000	1.45396e-05
166.400000	1.45658e-05
166.350000	1.45919e-05
166.300000	1.46182e-05
166.250000	1.46444e-05
166.200000	1.46708e-05
166.150000	1.46971e-05
166.100000	1.47235e-05
166.050000	1.475e-05
166.000000	1.47765e-05
165.950000	1.48031e-05
165.900000	1.48297e-05
165.850000	1.48563e-05
165.800000	1.4883e-05
165.750000	1.49098e-05
165.700000	1.49366e-05
165.650000	1.49634e-05
165.600000	1.49903e-05
165.550000	1.50173e-05
165.500000	1.50443e-05
165.450000	1.50713e-05
165.400000	1.50984e-05
165.350000	1.51256e-05
165.300000	1.51528e-05
165.250000	1.518e-05
165.200000	1.52073e-05
165.150000	1.52347e-05
165.100000	1.52621e-05
165.050000	1.52895e-05
165.000000	1.5317e-05
164.950000	1.53446e-05
164.900000	1.53722e-05
164.850000	1.53998e-05
164.800000	1.54275e-05
164.750000	1.54553e-05
164.700000	1.54831e-05
164.650000	1.55109e-05
164.600000	1.55388e-05
164.550000	1.55668e-05
164.500000	1.55948e-05
164.450000	1.56228e-05
164.400000	1.56509e-05
164.350000	1.56791e-05
164.300000	1.57073e-05
164.250000	1.57356e-05
164.200000	1.57639e-05
164.150000	1.57923e-05
164.100000	1.58207e-05
164.050000	1.58491e-05
164.000000	1.58777e-05
163.950000	1.59062e-05
163.900000	1.59349e-05
163.850000	1.59636e-05
163.800000	1.59923e-05
163.750000	1.60211e-05
163.700000	1.60499e-05
163.650000	1.60788e-05
163.600000	1.61077e-05
163.550000	1.61367e-05
163.500000	1.61658e-05
163.450000	1.61949e-05
163.400000	1.62241e-05
163.350000	1.62533e-05
163.300000	1.62825e-05
163.250000	1.63118e-05
163.200000	1.63412e-05
163.150000	1.63706e-05
163.100000	1.64001e-05
163.050000	1.64297e-05
163.000000	1.64592e-05
162.950000	1.64889e-05
162.900000	1.65186e-05
162.850000	1.65483e-05
162.800000	1.65781e-05
162.750000	1.6608e-05
162.700000	1.66379e-05
162.650000	1.66679e-05
162.600000	1.66979e-05
162.550000	1.6728e-05
162.500000	1.67581e-05
162.450000	1.67883e-05
162.400000	1.68186e-05
162.350000	1.68489e-05
162.300000	1.68792e-05
162.250000	1.69096e-05
162.200000	1.69401e-05
162.150000	1.69706e-05
162.100000	1.70012e-05
162.050000	1.70318e-05
162.000000	1.70625e-05
161.950000	1.70933e-05
161.900000	1.71241e-05
161.850000	1.7155e-05
161.800000	1.71859e-05
161.750000	1.72169e-05
161.700000	1.72479e-05
161.650000	1.7279e-05
161.600000	1.73101e-05
161.550000	1.73413e-05
161.500000	1.73726e-05
161.450000	1.74039e-05
161.400000	1.74353e-05
161.350000	1.74667e-05
161.300000	1.74982e-05
161.250000	1.75298e-05
161.200000	1.75614e-05
161.150000	1.7593e-05
161.100000	1.76248e-05
161.050000	1.76565e-05
161.000000	1.76884e-05
160.950000	1.77203e-05
160.900000	1.77522e-05
160.850000	1.77843e-05
160.800000	1.78163e-05
160.750000	1.78485e-05
160.700000	1.78807e-05
160.650000	1.79129e-05
160.600000	1.79452e-05
160.550000	1.79776e-05
160.500000	1.801e-05
160.450000	1.80425e-05
160.400000	1.80751e-05
160.350000	1.81077e-05
160.300000	1.81404e-05
160.250000	1.81731e-05
160.200000	1.82059e-05
160.150000	1.82387e-05
160.100000	1.82717e-05
160.050000	1.83046e-05
160.000000	1.83377e-05
159.950000	1.83708e-05
159.900000	1.84039e-05
159.850000	1.84371e-05
159.800000	1.84704e-05
159.750000	1.85037e-05
159.700000	1.85371e-05
159.650000	1.85706e-05
159.600000	1.86041e-05
159.550000	1.86377e-05
159.500000	1.86714e-05
159.450000	1.87051e-05
159.400000	1.87388e-05
159.350000	1.87727e-05
159.300000	1.88066e-05
159.250000	1.88405e-05
159.200000	1.88746e-05
159.150000	1.89086e-05
159.100000	1.89428e-05
159.050000	1.8977e-05
159.000000	1.90113e-05
158.950000	1.90456e-05
158.900000	1.908e-05
158.850000	1.91145e-05
158.800000	1.9149e-05
158.750000	1.91836e-05
158.700000	1.92182e-05
158.650000	1.92529e-05
158.600000	1.92877e-05
158.550000	1.93226e-05
158.500000	1.93575e-05
158.450000	1.93925e-05
158.400000	1.94275e-05
158.350000	1.94626e-05
158.300000	1.94978e-05
158.250000	1.9533e-05
158.200000	1.95683e-05
158.150000	1.96037e-05
158.100000	1.96391e-05
158.050000	1.96746e-05
158.000000	1.97101e-05
157.950000	1.97458e-05
157.900000	1.97815e-05
157.850000	1.98172e-05
157.800000	1.9853e-05
157.750000	1.98889e-05
157.700000	1.99249e-05
157.650000	1.99609e-05
157.600000	1.9997e-05
157.550000	2.00331e-05
157.500000	2.00694e-05
157.450000	2.01056e-05
157.400000	2.0142e-05
157.350000	2.01784e-05
157.300000	2.02149e-05
157.250000	2.02515e-05
157.200000	2.02881e-05
157.150000	2.03248e-05
157.100000	2.03615e-05
157.050000	2.03984e-05
157.000000	2.04353e-05
156.950000	2.04722e-05
156.900000	2.05092e-05
156.850000	2.05463e-05
156.800000	2.05835e-05
156.750000	2.06208e-05
156.700000	2.06581e-05
156.650000	2.06954e-05
156.600000	2.07329e-05
156.550000	2.07704e-05
156.500000	2.0808e-05
156.450000	2.08456e-05
156.400000	2.08833e-05
156.350000	2.09211e-05
156.300000	2.0959e-05
156.250000	2.09969e-05
156.200000	2.10349e-05
156.150000	2.1073e-05
156.100000	2.11111e-05
156.050000	2.11493e-05
156.000000	2.11876e-05
155.950000	2.1226e-05
155.900000	2.12644e-05
155.850000	2.13029e-05
155.800000	2.13415e-05
155.750000	2.13801e-05
155.700000	2.14188e-05
155.650000	2.14576e-05
155.600000	2.14965e-05
155.550000	2.15354e-05
155.500000	2.15744e-05
155.450000	2.16134e-05
155.400000	2.16526e-05
155.350000	2.16918e-05
155.300000	2.17311e-05
155.250000	2.17704e-05
155.200000	2.18099e-05
155.150000	2.18494e-05
155.100000	2.1889e-05
155.050000	2.19286e-05
155.000000	2.19683e-05
154.950000	2.20081e-05
154.900000	2.2048e-05
154.850000	2.2088e-05
154.800000	2.2128e-05
154.750000	2.21681e-05
154.700000	2.22082e-05
154.650000	2.22485e-05
154.600000	2.22888e-05
154.550000	2.23292e-05
154.500000	2.23697e-05
154.450000	2.24102e-05
154.400000	2.24508e-05
154.350000	2.24915e-05
154.300000	2.25323e-05
154.250000	2.25731e-05
154.200000	2.2614e-05
154.150000	2.2655e-05
154.100000	2.26961e-05
154.050000	2.27372e-05
154.000000	2.27785e-05
153.950000	2.28198e-05
153.900000	2.28611e-05
153.850000	2.29026e-05
153.800000	2.29441e-05
153.750000	2.29857e-05
153.700000	2.30274e-05
153.650000	2.30692e-05
153.600000	2.3111e-05
153.550000	2.31529e-05
153.500000	2.31949e-05
153.450000	2.3237e-05
153.400000	2.32791e-05
153.350000	2.33214e-05
153.300000	2.33637e-05
153.250000	2.34061e-05
153.200000	2.34485e-05
153.150000	2.34911e-05
153.100000	2.35337e-05
153.050000	2.35764e-05
153.000000	2.36192e-05
152.950000	2.3662e-05
152.900000	2.3705e-05
152.850000	2.3748e-05
152.800000	2.37911e-05
152.750000	2.38343e-05
152.700000	2.38775e-05
152.650000	2.39209e-05
152.600000	2.39643e-05
152.550000	2.40078e-05
152.500000	2.40514e-05
152.450000	2.4095e-05
152.400000	2.41388e-05
152.350000	2.41826e-05
152.300000	2.42265e-05
152.250000	2.42705e-05
152.200000	2.43146e-05
152.150000	2.43587e-05
152.100000	2.44029e-05
152.050000	2.44473e-05
152.000000	2.44917e-05
151.950000	2.45361e-05
151.900000	2.45807e-05
151.850000	2.46253e-05
151.800000	2.46701e-05
151.750000	2.47149e-05
151.700000	2.47598e-05
151.650000	2.48048e-05
151.600000	2.48498e-05
151.550000	2.4895e-05
151.500000	2.49402e-05
151.450000	2.49855e-05
151.400000	2.50309e-05
151.350000	2.50764e-05
151.300000	2.5122e-05
151.250000	2.51676e-05
151.200000	2.52133e-05
151.150000	2.52592e-05
151.100000	2.53051e-05
151.050000	2.53511e-05
151.000000	2.53971e-05
150.950000	2.54433e-05
150.900000	2.54896e-05
150.850000	2.55359e-05
150.800000	2.55823e-05
150.750000	2.56288e-05
150.700000	2.56754e-05
150.650000	2.57221e-05
150.600000	2.57689e-05
150.550000	2.58157e-05
150.500000	2.58627e-05
150.450000	2.59097e-05
150.400000	2.59568e-05
150.350000	2.6004e-05
150.300000	2.60513e-05
150.250000	2.60987e-05
150.200000	2.61462e-05
150.150000	2.61937e-05
150.100000	2.62414e-05
150.050000	2.62891e-05
150.000000	2.6337e-05
149.950000	2.63849e-05
149.900000	2.64329e-05
149.850000	2.6481e-05
149.800000	2.65291e-05
149.750000	2.65774e-05
149.700000	2.66258e-05
149.650000	2.66742e-05
149.600000	2.67228e-05
149.550000	2.67714e-05
149.500000	2.68201e-05
149.450000	2.6869e-05
149.400000	2.69179e-05
149.350000	2.69669e-05
149.300000	2.7016e-05
149.250000	2.70651e-05
149.200000	2.71144e-05
149.150000	2.71638e-05
149.100000	2.72132e-05
149.050000	2.72628e-05
149.000000	2.73124e-05
148.950000	2.73622e-05
148.900000	2.7412e-05
148.850000	2.74619e-05
148.800000	2.75119e-05
148.750000	2.7562e-05
148.700000	2.76122e-05
148.650000	2.76625e-05
148.600000	2.77129e-05
148.550000	2.77634e-05
148.500000	2.7814e-05
148.450000	2.78646e-05
148.400000	2.79154e-05
148.350000	2.79663e-05
148.300000	2.80172e-05
148.250000	2.80683e-05
148.200000	2.81194e-05
148.150000	2.81707e-05
148.100000	2.8222e-05
148.050000	2.82734e-05
148.000000	2.8325e-05
147.950000	2.83766e-05
147.900000	2.84283e-05
147.850000	2.84801e-05
147.800000	2.8532e-05
147.750000	2.85841e-05
147.700000	2.86362e-05
147.650000	2.86884e-05
147.600000	2.87407e-05
147.550000	2.87931e-05
147.500000	2.88456e-05
147.450000	2.88982e-05
147.400000	2.89509e-05
147.350000	2.90037e-05
147.300000	2.90566e-05
147.250000	2.91096e-05
147.200000	2.91627e-05
147.150000	2.92159e-05
147.100000	2.92692e-05
147.050000	2.93225e-05
147.000000	2.9376e-05
146.950000	2.94296e-05
146.900000	2.94833e-05
146.850000	2.95371e-05
146.800000	2.9591e-05
146.750000	2.9645e-05
146.700000	2.96991e-05
146.650000	2.97533e-05
146.600000	2.98076e-05
146.550000	2.9862e-05
146.500000	2.99165e-05
146.450000	2.99711e-05
146.400000	3.00258e-05
146.350000	3.00806e-05
146.300000	3.01355e-05
146.250000	3.01906e-05
146.200000	3.02457e-05
146.150000	3.03009e-05
146.100000	3.03562e-05
146.050000	3.04117e-05
146.000000	3.04672e-05
145.950000	3.05228e-05
145.900000	3.05786e-05
145.850000	3.06344e-05
145.800000	3.06904e-05
145.750000	3.07464e-05
145.700000	3.08026e-05
145.650000	3.08588e-05
145.600000	3.09152e-05
145.550000	3.09717e-05
145.500000	3.10283e-05
145.450000	3.1085e-05
145.400000	3.11418e-05
145.350000	3.11987e-05
145.300000	3.12557e-05
145.250000	3.13128e-05
145.200000	3.137e-05
145.150000	3.14273e-05
145.100000	3.14848e-05
145.050000	3.15423e-05
145.000000	3.16e-05
144.950000	3.16577e-05
144.900000	3.17156e-05
144.850000	3.17736e-05
144.800000	3.18317e-05
144.750000	3.18899e-05
144.700000	3.19482e-05
144.650000	3.20066e-05
144.600000	3.20651e-05
144.550000	3.21238e-05
144.500000	3.21825e-05
144.450000	3.22414e-05
144.400000	3.23004e-05
144.350000	3.23594e-05
144.300000	3.24186e-05
144.250000	3.24779e-05
144.200000	3.25373e-05
144.150000	3.25969e-05
144.100000	3.26565e-05
144.050000	3.27162e-05
144.000000	3.27761e-05
143.950000	3.28361e-05
143.900000	3.28962e-05
143.850000	3.29564e-05
143.800000	3.30167e-05
143.750000	3.30771e-05
143.700000	3.31376e-05
143.650000	3.31983e-05
143.600000	3.32591e-05
143.550000	3.332e-05
143.500000	3.3381e-05
143.450000	3.34421e-05
143.400000	3.35033e-05
143.350000	3.35646e-05
143.300000	3.36261e-05
143.250000	3.36877e-05
143.200000	3.37494e-05
143.150000	3.38112e-05
143.100000	3.38731e-05
143.050000	3.39351e-05
143.000000	3.39973e-05
142.950000	3.40596e-05
142.900000	3.41219e-05
142.850000	3.41845e-05
142.800000	3.42471e-05
142.750000	3.43098e-05
142.700000	3.43727e-05
142.650000	3.44357e-05
142.600000	3.44988e-05
142.550000	3.4562e-05
142.500000	3.46253e-05
142.450000	3.46888e-05
142.400000	3.47524e-05
142.350000	3.48161e-05
142.300000	3.48799e-05
142.250000	3.49438e-05
142.200000	3.50079e-05
142.150000	3.5072e-05
142.100000	3.51363e-05
142.050000	3.52008e-05
142.000000	3.52653e-05
141.950000	3.533e-05
141.900000	3.53948e-05
141.850000	3.54597e-05
141.800000	3.55247e-05
141.750000	3.55899e-05
141.700000	3.56551e-05
141.650000	3.57205e-05
141.600000	3.57861e-05
141.550000	3.58517e-05
141.500000	3.59175e-05
141.450000	3.59834e-05
141.400000	3.60494e-05
141.350000	3.61155e-05
141.300000	3.61818e-05
141.250000	3.62482e-05
141.200000	3.63147e-05
141.150000	3.63814e-05
141.100000	3.64482e-05
141.050000	3.65151e-05
141.000000	3.65821e-05
140.950000	3.66492e-05
140.900000	3.67165e-05
140.850000	3.67839e-05
140.800000	3.68515e-05
140.750000	3.69191e-05
140.700000	3.69869e-05
140.650000	3.70548e-05
140.600000	3.71229e-05
140.550000	3.7191e-05
140.500000	3.72594e-05
140.450000	3.73278e-05
140.400000	3.73964e-05
140.350000	3.7465e-05
140.300000	3.75339e-05
140.250000	3.76028e-05
140.200000	3.76719e-05
140.150000	3.77411e-05
140.100000	3.78105e-05
140.050000	3.78799e-05
140.000000	3.79496e-05
139.950000	3.80193e-05
139.900000	3.80892e-05
139.850000	3.81592e-05
139.800000	3.82293e-05
139.750000	3.82996e-05
139.700000	3.837e-05
139.650000	3.84405e-05
139.600000	3.85112e-05
139.550000	3.8582e-05
139.500000	3.86529e-05
139.450000	3.8724e-05
139.400000	3.87952e-05
139.350000	3.88666e-05
139.300000	3.89381e-05
139.250000	3.90097e-05
139.200000	3.90814e-05
139.150000	3.91533e-05
139.100000	3.92253e-05
139.050000	3.92975e-05
139.000000	3.93698e-05
138.950000	3.94422e-05
138.900000	3.95148e-05
138.850000	3.95875e-05
138.800000	3.96604e-05
138.750000	3.97333e-05
138.700000	3.98065e-05
138.650000	3.98797e-05
138.600000	3.99531e-05
138.550000	4.00267e-05
138.500000	4.01004e-05
138.450000	4.01742e-05
138.400000	4.02481e-05
138.350000	4.03222e-05
138.300000	4.03965e-05
138.250000	4.04709e-05
138.200000	4.05454e-05
138.150000	4.06201e-05
138.100000	4.06949e-05
138.050000	4.07698e-05
138.000000	4.08449e-05
137.950000	4.09202e-05
137.900000	4.09955e-05
137.850000	4.10711e-05
137.800000	4.11467e-05
137.750000	4.12226e-05
137.700000	4.12985e-05
137.650000	4.13746e-05
137.600000	4.14509e-05
137.550000	4.15272e-05
137.500000	4.16038e-05
137.450000	4.16805e-05
137.400000	4.17573e-05
137.350000	4.18343e-05
137.300000	4.19114e-05
137.250000	4.19887e-05
137.200000	4.20661e-05
137.150000	4.21436e-05
137.100000	4.22213e-05
137.050000	4.22992e-05
137.000000	4.23772e-05
136.950000	4.24554e-05
136.900000	4.25337e-05
136.850000	4.26121e-05
136.800000	4.26907e-05
136.750000	4.27695e-05
136.700000	4.28484e-05
136.650000	4.29274e-05
136.600000	4.30066e-05
136.550000	4.3086e-05
136.500000	4.31655e-05
136.450000	4.32451e-05
136.400000	4.3325e-05
136.350000	4.34049e-05
136.300000	4.3485e-05
136.250000	4.35653e-05
136.200000	4.36457e-05
136.150000	4.37263e-05
136.100000	4.3807e-05
136.050000	4.38879e-05
136.000000	4.39689e-05
135.950000	4.40501e-05
135.900000	4.41315e-05
135.850000	4.4213e-05
135.800000	4.42946e-05
135.750000	4.43765e-05
135.700000	4.44584e-05
135.650000	4.45406e-05
135.600000	4.46228e-05
135.550000	4.47053e-05
135.500000	4.47879e-05
135.450000	4.48706e-05
135.400000	4.49535e-05
135.350000	4.50366e-05
135.300000	4.51199e-05
135.250000	4.52032e-05
135.200000	4.52868e-05
135.150000	4.53705e-05
135.100000	4.54544e-05
135.050000	4.55384e-05
135.000000	4.56226e-05
134.950000	4.5707e-05
134.900000	4.57915e-05
134.850000	4.58761e-05
134.800000	4.5961e-05
134.750000	4.6046e-05
134.700000	4.61311e-05
134.650000	4.62165e-05
134.600000	4.6302e-05
134.550000	4.63876e-05
134.500000	4.64734e-05
134.450000	4.65594e-05
134.400000	4.66456e-05
134.350000	4.67319e-05
134.300000	4.68184e-05
134.250000	4.6905e-05
134.200000	4.69918e-05
134.150000	4.70788e-05
134.100000	4.71659e-05
134.050000	4.72532e-05
134.000000	4.73407e-05
133.950000	4.74284e-05
133.900000	4.75162e-05
133.850000	4.76042e-05
133.800000	4.76923e-05
133.750000	4.77806e-05
133.700000	4.78691e-05
133.650000	4.79578e-05
133.600000	4.80466e-05
133.550000	4.81356e-05
133.500000	4.82248e-05
133.450000	4.83141e-05
133.400000	4.84036e-05
133.350000	4.84933e-05
133.300000	4.85832e-05
133.250000	4.86732e-05
133.200000	4.87634e-05
133.150000	4.88538e-05
133.100000	4.89443e-05
133.050000	4.90351e-05
133.000000	4.9126e-05
132.950000	4.9217e-05
132.900000	4.93083e-05
132.850000	4.93997e-05
132.800000	4.94913e-05
132.750000	4.95831e-05
132.700000	4.9675e-05
132.650000	4.97672e-05
132.600000	4.98595e-05
132.550000	4.9952e-05
132.500000	5.00446e-05
132.450000	5.01375e-05
132.400000	5.02305e-05
132.350000	5.03237e-05
132.300000	5.04171e-05
132.250000	5.05106e-05
132.200000	5.06043e-05
132.150000	5.06983e-05
132.100000	5.07924e-05
132.050000	5.08866e-05
132.000000	5.09811e-05
131.950000	5.10758e-05
131.900000	5.11706e-05
131.850000	5.12656e-05
131.800000	5.13608e-05
131.750000	5.14562e-05
131.700000	5.15517e-05
131.650000	5.16475e-05
131.600000	5.17434e-05
131.550000	5.18395e-05
131.500000	5.19358e-05
131.450000	5.20323e-05
131.400000	5.2129e-05
131.350000	5.22258e-05
131.300000	5.23229e-05
131.250000	5.24201e-05
131.200000	5.25175e-05
131.150000	5.26151e-05
131.100000	5.27129e-05
131.050000	5.28109e-05
131.000000	5.29091e-05
130.950000	5.30075e-05
130.900000	5.3106e-05
130.850000	5.32048e-05
130.800000	5.33037e-05
130.750000	5.34028e-05
130.700000	5.35021e-05
130.650000	5.36016e-05
130.600000	5.37014e-05
130.550000	5.38012e-05
130.500000	5.39013e-05
130.450000	5.40016e-05
130.400000	5.41021e-05
130.350000	5.42028e-05
130.300000	5.43036e-05
130.250000	5.44047e-05
130.200000	5.4506e-05
130.150000	5.46074e-05
130.100000	5.47091e-05
130.050000	5.48109e-05
130.000000	5.49129e-05
129.950000	5.50152e-05
129.900000	5.51176e-05
129.850000	5.52203e-05
129.800000	5.53231e-05
129.750000	5.54261e-05
129.700000	5.55294e-05
129.650000	5.56328e-05
129.600000	5.57364e-05
129.550000	5.58403e-05
129.500000	5.59443e-05
129.450000	5.60486e-05
129.400000	5.6153e-05
129.350000	5.62576e-05
129.300000	5.63625e-05
129.250000	5.64675e-05
129.200000	5.65728e-05
129.150000	5.66783e-05
129.100000	5.67839e-05
129.050000	5.68898e-05
129.000000	5.69959e-05
128.950000	5.71021e-05
128.900000	5.72086e-05
128.850000	5.73153e-05
128.800000	5.74222e-05
128.750000	5.75293e-05
128.700000	5.76367e-05
128.650000	5.77442e-05
128.600000	5.78519e-05
128.550000	5.79599e-05
128.500000	5.8068e-05
128.450000	5.81764e-05
128.400000	5.8285e-05
128.350000	5.83937e-05
128.300000	5.85027e-05
128.250000	5.86119e-05
128.200000	5.87214e-05
128.150000	5.8831e-05
128.100000	5.89409e-05
128.050000	5.90509e-05
128.000000	5.91612e-05
127.950000	5.92717e-05
127.900000	5.93824e-05
127.850000	5.94933e-05
127.800000	5.96045e-05
127.750000	5.97158e-05
127.700000	5.98274e-05
127.650000	5.99392e-05
127.600000	6.00512e-05
127.550000	6.01634e-05
127.500000	6.02759e-05
127.450000	6.03885e-05
127.400000	6.05014e-05
127.350000	6.06145e-05
127.300000	6.07278e-05
127.250000	6.08414e-05
127.200000	6.09551e-05
127.150000	6.10691e-05
127.100000	6.11833e-05
127.050000	6.12978e-05
127.000000	6.14124e-05
126.950000	6.15273e-05
126.900000	6.16424e-05
126.850000	6.17578e-05
126.800000	6.18733e-05
126.750000	6.19891e-05
126.700000	6.21051e-05
126.650000	6.22213e-05
126.600000	6.23378e-05
126.550000	6.24545e-05
126.500000	6.25714e-05
126.450000	6.26886e-05
126.400000	6.28059e-05
126.350000	6.29235e-05
126.300000	6.30414e-05
126.250000	6.31594e-05
126.200000	6.32777e-05
126.150000	6.33963e-05
126.100000	6.3515e-05
126.050000	6.3634e-05
126.000000	6.37533e-05
125.950000	6.38727e-05
125.900000	6.39924e-05
125.850000	6.41123e-05
125.800000	6.42325e-05
125.750000	6.43529e-05
125.700000	6.44735e-05
125.650000	6.45944e-05
125.600000	6.47155e-05
125.550000	6.48369e-05
125.500000	6.49584e-05
125.450000	6.50803e-05
125.400000	6.52023e-05
125.350000	6.53246e-05
125.300000	6.54472e-05
125.250000	6.557e-05
125.200000	6.5693e-05
125.150000	6.58162e-05
125.100000	6.59397e-05
125.050000	6.60635e-05
125.000000	6.61875e-05
124.950000	6.63117e-05
124.900000	6.64362e-05
124.850000	6.65609e-05
124.800000	6.66859e-05
124.750000	6.68111e-05
124.700000	6.69366e-05
124.650000	6.70623e-05
124.600000	6.71882e-05
124.550000	6.73144e-05
124.500000	6.74409e-05
124.450000	6.75676e-05
124.400000	6.76945e-05
124.350000	6.78217e-05
124.300000	6.79492e-05
124.250000	6.80769e-05
124.200000	6.82049e-05
124.150000	6.83331e-05
124.100000	6.84615e-05
124.050000	6.85902e-05
124.000000	6.87192e-05
123.950000	6.88484e-05
123.900000	6.89779e-05
123.850000	6.91076e-05
123.800000	6.92376e-05
123.750000	6.93678e-05
123.700000	6.94983e-05
123.650000	6.96291e-05
123.600000	6.97601e-05
123.550000	6.98914e-05
123.500000	7.00229e-05
123.450000	7.01547e-05
123.400000	7.02867e-05
123.350000	7.0419e-05
123.300000	7.05516e-05
123.250000	7.06845e-05
123.200000	7.08175e-05
123.150000	7.09509e-05
123.100000	7.10845e-05
123.050000	7.12184e-05
123.000000	7.13526e-05
122.950000	7.1487e-05
122.900000	7.16217e-05
122.850000	7.17566e-05
122.800000	7.18918e-05
122.750000	7.20273e-05
122.700000	7.21631e-05
122.650000	7.22991e-05
122.600000	7.24354e-05
122.550000	7.25719e-05
122.500000	7.27088e-05
122.450000	7.28459e-05
122.400000	7.29833e-05
122.350000	7.31209e-05
122.300000	7.32588e-05
122.250000	7.3397e-05
122.200000	7.35355e-05
122.150000	7.36742e-05
122.100000	7.38132e-05
122.050000	7.39525e-05
122.000000	7.40921e-05
121.950000	7.42319e-05
121.900000	7.43721e-05
121.850000	7.45125e-05
121.800000	7.46531e-05
121.750000	7.47941e-05
121.700000	7.49353e-05
121.650000	7.50769e-05
121.600000	7.52187e-05
121.550000	7.53607e-05
121.500000	7.55031e-05
121.450000	7.56457e-05
121.400000	7.57887e-05
121.350000	7.59319e-05
121.300000	7.60754e-05
121.250000	7.62192e-05
121.200000	7.63633e-05
121.150000	7.65076e-05
121.100000	7.66523e-05
121.050000	7.67972e-05
121.000000	7.69424e-05
120.950000	7.70879e-05
120.900000	7.72337e-05
120.850000	7.73798e-05
120.800000	7.75262e-05
120.750000	7.76729e-05
120.700000	7.78198e-05
120.650000	7.79671e-05
120.600000	7.81147e-05
120.550000	7.82625e-05
120.500000	7.84106e-05
120.450000	7.85591e-05
120.400000	7.87078e-05
120.350000	7.88569e-05
120.300000	7.90062e-05
120.250000	7.91558e-05
120.200000	7.93057e-05
120.150000	7.9456e-05
120.100000	7.96065e-05
120.050000	7.97573e-05
120.000000	7.99084e-05
119.950000	8.00599e-05
119.900000	8.02116e-05
119.850000	8.03636e-05
119.800000	8.0516e-05
119.750000	8.06686e-05
119.700000	8.08216e-05
119.650000	8.09748e-05
119.600000	8.11284e-05
119.550000	8.12823e-05
119.500000	8.14364e-05
119.450000	8.15909e-05
119.400000	8.17457e-05
119.350000	8.19008e-05
119.300000	8.20563e-05
119.250000	8.2212e-05
119.200000	8.2368e-05
119.150000	8.25244e-05
119.100000	8.26811e-05
119.050000	8.2838e-05
119.000000	8.29953e-05
118.950000	8.3153e-05
118.900000	8.33109e-05
118.850000	8.34691e-05
118.800000	8.36277e-05
118.750000	8.37866e-05
118.700000	8.39458e-05
118.650000	8.41053e-05
118.600000	8.42651e-05
118.550000	8.44253e-05
118.500000	8.45858e-05
118.450000	8.47466e-05
118.400000	8.49077e-05
118.350000	8.50692e-05
118.300000	8.5231e-05
118.250000	8.53931e-05
118.200000	8.55555e-05
118.150000	8.57183e-05
118.100000	8.58814e-05
118.050000	8.60448e-05
118.000000	8.62085e-05
117.950000	8.63726e-05
117.900000	8.6537e-05
117.850000	8.67018e-05
117.800000	8.68668e-05
117.750000	8.70322e-05
117.700000	8.7198e-05
117.650000	8.7364e-05
117.600000	8.75305e-05
117.550000	8.76972e-05
117.500000	8.78643e-05
117.450000	8.80317e-05
117.400000	8.81994e-05
117.350000	8.83675e-05
117.300000	8.8536e-05
117.250000	8.87048e-05
117.200000	8.88739e-05
117.150000	8.90433e-05
117.100000	8.92131e-05
117.050000	8.93833e-05
117.000000	8.95538e-05
116.950000	8.97246e-05
116.900000	8.98958e-05
116.850000	9.00673e-05
116.800000	9.02392e-05
116.750000	9.04114e-05
116.700000	9.0584e-05
116.650000	9.07569e-05
116.600000	9.09302e-05
116.550000	9.11038e-05
116.500000	9.12778e-05
116.450000	9.14521e-05
116.400000	9.16268e-05
116.350000	9.18018e-05
116.300000	9.19772e-05
116.250000	9.21529e-05
116.200000	9.2329e-05
116.150000	9.25055e-05
116.100000	9.26823e-05
116.050000	9.28595e-05
116.000000	9.3037e-05
115.950000	9.32149e-05
115.900000	9.33932e-05
115.850000	9.35718e-05
115.800000	9.37508e-05
115.750000	9.39302e-05
115.700000	9.41099e-05
115.650000	9.429e-05
115.600000	9.44704e-05
115.550000	9.46512e-05
115.500000	9.48324e-05
115.450000	9.5014e-05
115.400000	9.51959e-05
115.350000	9.53782e-05
115.300000	9.55609e-05
115.250000	9.57439e-05
115.200000	9.59273e-05
115.150000	9.61111e-05
115.100000	9.62953e-05
115.050000	9.64798e-05
115.000000	9.66647e-05
114.950000	9.685e-05
114.900000	9.70357e-05
114.850000	9.72218e-05
114.800000	9.74082e-05
114.750000	9.7595e-05
114.700000	9.77822e-05
114.650000	9.79698e-05
114.600000	9.81577e-05
114.550000	9.83461e-05
114.500000	9.85348e-05
114.450000	9.87239e-05
114.400000	9.89134e-05
114.350000	9.91033e-05
114.300000	9.92936e-05
114.250000	9.94843e-05
114.200000	9.96754e-05
114.150000	9.98668e-05
114.100000	0.000100059
114.050000	0.000100251
114.000000	0.000100444
113.950000	0.000100637
113.900000	0.00010083
113.850000	0.000101024
113.800000	0.000101218
113.750000	0.000101413
113.700000	0.000101608
113.650000	0.000101803
113.600000	0.000101999
113.550000	0.000102195
113.500000	0.000102392
113.450000	0.000102589
113.400000	0.000102786
113.350000	0.000102984
113.300000	0.000103182
113.250000	0.000103381
113.200000	0.00010358
113.150000	0.00010378
113.100000	0.00010398
113.050000	0.00010418
113.000000	0.000104381
112.950000	0.000104582
112.900000	0.000104783
112.850000	0.000104985
112.800000	0.000105188
112.750000	0.00010539
112.700000	0.000105594
112.650000	0.000105797
112.600000	0.000106001
112.550000	0.000106206
112.500000	0.000106411
112.450000	0.000106616
112.400000	0.000106822
112.350000	0.000107028
112.300000	0.000107235
112.250000	0.000107442
112.200000	0.000107649
112.150000	0.000107857
112.100000	0.000108065
112.050000	0.000108274
112.000000	0.000108483
111.950000	0.000108693
111.900000	0.000108903
111.850000	0.000109114
111.800000	0.000109325
111.750000	0.000109536
111.700000	0.000109748
111.650000	0.00010996
111.600000	0.000110173
111.550000	0.000110386
111.500000	0.000110599
111.450000	0.000110813
111.400000	0.000111028
111.350000	0.000111243
111.300000	0.000111458
111.250000	0.000111674
111.200000	0.00011189
111.150000	0.000112107
111.100000	0.000112324
111.050000	0.000112542
111.000000	0.00011276
110.950000	0.000112978
110.900000	0.000113197
110.850000	0.000113417
110.800000	0.000113637
110.750000	0.000113857
110.700000	0.000114078
110.650000	0.000114299
110.600000	0.000114521
110.550000	0.000114743
110.500000	0.000114966
110.450000	0.000115189
110.400000	0.000115413
110.350000	0.000115637
110.300000	0.000115861
110.250000	0.000116086
110.200000	0.000116312
110.150000	0.000116538
110.100000	0.000116764
110.050000	0.000116991
110.000000	0.000117219
109.950000	0.000117446
109.900000	0.000117675
109.850000	0.000117904
109.800000	0.000118133
109.750000	0.000118363
109.700000	0.000118593
109.650000	0.000118824
109.600000	0.000119055
109.550000	0.000119287
109.500000	0.000119519
109.450000	0.000119752
109.400000	0.000119985
109.350000	0.000120218
109.300000	0.000120453
109.250000	0.000120687
109.200000	0.000120923
109.150000	0.000121158
109.100000	0.000121394
109.050000	0.000121631
109.000000	0.000121868
108.950000	0.000122106
108.900000	0.000122344
108.850000	0.000122583
108.800000	0.000122822
108.750000	0.000123062
108.700000	0.000123302
108.650000	0.000123542
108.600000	0.000123784
108.550000	0.000124025
108.500000	0.000124268
108.450000	0.00012451
108.400000	0.000124754
108.350000	0.000124997
108.300000	0.000125242
108.250000	0.000125487
108.200000	0.000125732
108.150000	0.000125978
108.100000	0.000126224
108.050000	0.000126471
108.000000	0.000126718
107.950000	0.000126966
107.900000	0.000127215
107.850000	0.000127464
107.800000	0.000127713
107.750000	0.000127964
107.700000	0.000128214
107.650000	0.000128465
107.600000	0.000128717
107.550000	0.000128969
107.500000	0.000129222
107.450000	0.000129475
107.400000	0.000129729
107.350000	0.000129983
107.300000	0.000130238
107.250000	0.000130494
107.200000	0.00013075
107.150000	0.000131006
107.100000	0.000131264
107.050000	0.000131521
107.000000	0.000131779
106.950000	0.000132038
106.900000	0.000132298
106.850000	0.000132557
106.800000	0.000132818
106.750000	0.000133079
106.700000	0.00013334
106.650000	0.000133603
106.600000	0.000133865
106.550000	0.000134128
106.500000	0.000134392
106.450000	0.000134657
106.400000	0.000134922
106.350000	0.000135187
106.300000	0.000135453
106.250000	0.00013572
106.200000	0.000135987
106.150000	0.000136255
106.100000	0.000136523
106.050000	0.000136792
106.000000	0.000137062
105.950000	0.000137332
105.900000	0.000137603
105.850000	0.000137874
105.800000	0.000138146
105.750000	0.000138418
105.700000	0.000138692
105.650000	0.000138965
105.600000	0.000139239
105.550000	0.000139514
105.500000	0.00013979
105.450000	0.000140066
105.400000	0.000140342
105.350000	0.00014062
105.300000	0.000140898
105.250000	0.000141176
105.200000	0.000141455
105.150000	0.000141735
105.100000	0.000142015
105.050000	0.000142296
105.000000	0.000142577
104.950000	0.00014286
104.900000	0.000143142
104.850000	0.000143426
104.800000	0.00014371
104.750000	0.000143994
104.700000	0.000144279
104.650000	0.000144565
104.600000	0.000144852
104.550000	0.000145139
104.500000	0.000145426
104.450000	0.000145715
104.400000	0.000146004
104.350000	0.000146293
104.300000	0.000146584
104.250000	0.000146874
104.200000	0.000147166
104.150000	0.000147458
104.100000	0.000147751
104.050000	0.000148044
104.000000	0.000148338
103.950000	0.000148633
103.900000	0.000148928
103.850000	0.000149224
103.800000	0.000149521
103.750000	0.000149818
103.700000	0.000150116
103.650000	0.000150415
103.600000	0.000150714
103.550000	0.000151014
103.500000	0.000151315
103.450000	0.000151616
103.400000	0.000151918
103.350000	0.000152221
103.300000	0.000152524
103.250000	0.000152828
103.200000	0.000153133
103.150000	0.000153438
103.100000	0.000153744
103.050000	0.000154051
103.000000	0.000154358
102.950000	0.000154666
102.900000	0.000154975
102.850000	0.000155284
102.800000	0.000155594
102.750000	0.000155905
102.700000	0.000156216
102.650000	0.000156528
102.600000	0.000156841
102.550000	0.000157155
102.500000	0.000157469
102.450000	0.000157784
102.400000	0.0001581
102.350000	0.000158416
102.300000	0.000158733
102.250000	0.000159051
102.200000	0.000159369
102.150000	0.000159688
102.100000	0.000160008
102.050000	0.000160329
102.000000	0.00016065
101.950000	0.000160972
101.900000	0.000161295
101.850000	0.000161619
101.800000	0.000161943
101.750000	0.000162268
101.700000	0.000162593
101.650000	0.00016292
101.600000	0.000163247
101.550000	0.000163575
101.500000	0.000163903
101.450000	0.000164233
101.400000	0.000164563
101.350000	0.000164894
101.300000	0.000165225
101.250000	0.000165558
101.200000	0.000165891
101.150000	0.000166225
101.100000	0.000166559
101.050000	0.000166895
101.000000	0.000167231
100.950000	0.000167568
100.900000	0.000167905
100.850000	0.000168244
100.800000	0.000168583
100.750000	0.000168923
100.700000	0.000169264
100.650000	0.000169605
100.600000	0.000169947
100.550000	0.00017029
100.500000	0.000170634
100.450000	0.000170979
100.400000	0.000171324
100.350000	0.00017167
100.300000	0.000172017
100.250000	0.000172365
100.200000	0.000172714
100.150000	0.000173063
100.100000	0.000173413
100.050000	0.000173764
100.000000	0.000174116
99.950000	0.000174469
99.900000	0.000174822
99.850000	0.000175176
99.800000	0.000175531
99.750000	0.000175887
99.700000	0.000176244
99.650000	0.000176601
99.600000	0.00017696
99.550000	0.000177319
99.500000	0.000177679
99.450000	0.000178039
99.400000	0.000178401
99.350000	0.000178763
99.300000	0.000179127
99.250000	0.000179491
99.200000	0.000179856
99.150000	0.000180222
99.100000	0.000180588
99.050000	0.000180956
99.000000	0.000181324
98.950000	0.000181693
98.900000	0.000182063
98.850000	0.000182434
98.800000	0.000182806
98.750000	0.000183179
98.700000	0.000183552
98.650000	0.000183927
98.600000	0.000184302
98.550000	0.000184678
98.500000	0.000185055
98.450000	0.000185433
98.400000	0.000185812
98.350000	0.000186192
98.300000	0.000186572
98.250000	0.000186954
98.200000	0.000187336
98.150000	0.000187719
98.100000	0.000188103
98.050000	0.000188488
98.000000	0.000188874
97.950000	0.000189261
97.900000	0.000189649
97.850000	0.000190038
97.800000	0.000190427
97.750000	0.000190818
97.700000	0.000191209
97.650000	0.000191602
97.600000	0.000191995
97.550000	0.000192389
97.500000	0.000192784
97.450000	0.000193181
97.400000	0.000193578
97.350000	0.000193976
97.300000	0.000194375
97.250000	0.000194774
97.200000	0.000195175
97.150000	0.000195577
97.100000	0.00019598
97.050000	0.000196384
97.000000	0.000196788
96.950000	0.000197194
96.900000	0.000197601
96.850000	0.000198008
96.800000	0.000198417
96.750000	0.000198826
96.700000	0.000199237
96.650000	0.000199648
96.600000	0.000200061
96.550000	0.000200474
96.500000	0.000200889
96.450000	0.000201304
96.400000	0.000201721
96.350000	0.000202138
96.300000	0.000202557
96.250000	0.000202976
96.200000	0.000203397
96.150000	0.000203818
96.100000	0.000204241
96.050000	0.000204664
96.000000	0.000205089
95.950000	0.000205515
95.900000	0.000205941
95.850000	0.000206369
95.800000	0.000206798
95.750000	0.000207228
95.700000	0.000207659
95.650000	0.00020809
95.600000	0.000208523
95.550000	0.000208957
95.500000	0.000209393
95.450000	0.000209829
95.400000	0.000210266
95.350000	0.000210704
95.300000	0.000211144
95.250000	0.000211584
95.200000	0.000212026
95.150000	0.000212468
95.100000	0.000212912
95.050000	0.000213357
95.000000	0.000213803
94.950000	0.00021425
94.900000	0.000214698
94.850000	0.000215147
94.800000	0.000215597
94.750000	0.000216049
94.700000	0.000216501
94.650000	0.000216955
94.600000	0.00021741
94.550000	0.000217866
94.500000	0.000218323
94.450000	0.000218781
94.400000	0.000219241
94.350000	0.000219701
94.300000	0.000220163
94.250000	0.000220626
94.200000	0.00022109
94.150000	0.000221555
94.100000	0.000222021
94.050000	0.000222489
94.000000	0.000222958
93.950000	0.000223427
93.900000	0.000223899
93.850000	0.000224371
93.800000	0.000224844
93.750000	0.000225319
93.700000	0.000225795
93.650000	0.000226272
93.600000	0.00022675
93.550000	0.00022723
93.500000	0.00022771
93.450000	0.000228192
93.400000	0.000228675
93.350000	0.00022916
93.300000	0.000229646
93.250000	0.000230132
93.200000	0.000230621
93.150000	0.00023111
93.100000	0.000231601
93.050000	0.000232093
93.000000	0.000232586
92.950000	0.00023308
92.900000	0.000233576
92.850000	0.000234073
92.800000	0.000234571
92.750000	0.000235071
92.700000	0.000235572
92.650000	0.000236074
92.600000	0.000236577
92.550000	0.000237082
92.500000	0.000237588
92.450000	0.000238096
92.400000	0.000238604
92.350000	0.000239115
92.300000	0.000239626
92.250000	0.000240139
92.200000	0.000240653
92.150000	0.000241168
92.100000	0.000241685
92.050000	0.000242203
92.000000	0.000242723
91.950000	0.000243244
91.900000	0.000243766
91.850000	0.00024429
91.800000	0.000244815
91.750000	0.000245341
91.700000	0.000245869
91.650000	0.000246398
91.600000	0.000246929
91.550000	0.000247461
91.500000	0.000247995
91.450000	0.00024853
91.400000	0.000249066
91.350000	0.000249604
91.300000	0.000250143
91.250000	0.000250684
91.200000	0.000251226
91.150000	0.00025177
91.100000	0.000252315
91.050000	0.000252862
91.000000	0.00025341
90.950000	0.000253959
90.900000	0.00025451
90.850000	0.000255063
90.800000	0.000255617
90.750000	0.000256173
90.700000	0.00025673
90.650000	0.000257288
90.600000	0.000257848
90.550000	0.00025841
90.500000	0.000258973
90.450000	0.000259538
90.400000	0.000260105
90.350000	0.000260672
90.300000	0.000261242
90.250000	0.000261813
90.200000	0.000262386
90.150000	0.00026296
90.100000	0.000263536
90.050000	0.000264113
90.000000	0.000264692
89.950000	0.000265273
89.900000	0.000265855
89.850000	0.000266439
89.800000	0.000267025
89.750000	0.000267612
89.700000	0.000268201
89.650000	0.000268792
89.600000	0.000269384
89.550000	0.000269978
89.500000	0.000270574
89.450000	0.000271171
89.400000	0.00027177
89.350000	0.000272371
89.300000	0.000272973
89.250000	0.000273578
89.200000	0.000274184
89.150000	0.000274791
89.100000	0.000275401
89.050000	0.000276012
89.000000	0.000276625
88.950000	0.00027724
88.900000	0.000277856
88.850000	0.000278475
88.800000	0.000279095
88.750000	0.000279717
88.700000	0.000280341
88.650000	0.000280966
88.600000	0.000281594
88.550000	0.000282223
88.500000	0.000282854
88.450000	0.000283487
88.400000	0.000284122
88.350000	0.000284759
88.300000	0.000285398
88.250000	0.000286038
88.200000	0.000286681
88.150000	0.000287325
88.100000	0.000287972
88.050000	0.00028862
88.000000	0.00028927
87.950000	0.000289922
87.900000	0.000290577
87.850000	0.000291233
87.800000	0.000291891
87.750000	0.000292551
87.700000	0.000293214
87.650000	0.000293878
87.600000	0.000294544
87.550000	0.000295213
87.500000	0.000295883
87.450000	0.000296556
87.400000	0.00029723
87.350000	0.000297907
87.300000	0.000298586
87.250000	0.000299267
87.200000	0.00029995
87.150000	0.000300635
87.100000	0.000301322
87.050000	0.000302012
87.000000	0.000302703
86.950000	0.000303397
86.900000	0.000304093
86.850000	0.000304792
86.800000	0.000305492
86.750000	0.000306195
86.700000	0.0003069
86.650000	0.000307608
86.600000	0.000308317
86.550000	0.000309029
86.500000	0.000309743
86.450000	0.00031046
86.400000	0.000311179
86.350000	0.0003119
86.300000	0.000312624
86.250000	0.00031335
86.200000	0.000314078
86.150000	0.000314809
86.100000	0.000315542
86.050000	0.000316278
86.000000	0.000317016
85.950000	0.000317757
85.900000	0.0003185
85.850000	0.000319245
85.800000	0.000319994
85.750000	0.000320744
85.700000	0.000321498
85.650000	0.000322253
85.600000	0.000323012
85.550000	0.000323773
85.500000	0.000324537
85.450000	0.000325303
85.400000	0.000326072
85.350000	0.000326844
85.300000	0.000327618
85.250000	0.000328395
85.200000	0.000329175
85.150000	0.000329957
85.100000	0.000330743
85.050000	0.000331531
85.000000	0.000332322
84.950000	0.000333116
84.900000	0.000333913
84.850000	0.000334712
84.800000	0.000335515
84.750000	0.00033632
84.700000	0.000337128
84.650000	0.00033794
84.600000	0.000338754
84.550000	0.000339571
84.500000	0.000340392
84.450000	0.000341215
84.400000	0.000342042
84.350000	0.000342871
84.300000	0.000343704
84.250000	0.00034454
84.200000	0.000345379
84.150000	0.000346222
84.100000	0.000347067
84.050000	0.000347916
84.000000	0.000348768
83.950000	0.000349624
83.900000	0.000350482
83.850000	0.000351345
83.800000	0.00035221
83.750000	0.000353079
83.700000	0.000353952
83.650000	0.000354828
83.600000	0.000355708
83.550000	0.000356591
83.500000	0.000357478
83.450000	0.000358368
83.400000	0.000359262
83.350000	0.00036016
83.300000	0.000361061
83.250000	0.000361967
83.200000	0.000362876
83.150000	0.000363789
83.100000	0.000364706
83.050000	0.000365626
83.000000	0.000366551
82.950000	0.00036748
82.900000	0.000368413
82.850000	0.00036935
82.800000	0.000370291
82.750000	0.000371236
82.700000	0.000372185
82.650000	0.000373139
82.600000	0.000374097
82.550000	0.00037506
82.500000	0.000376026
82.450000	0.000376998
82.400000	0.000377974
82.350000	0.000378954
82.300000	0.000379939
82.250000	0.000380929
82.200000	0.000381923
82.150000	0.000382922
82.100000	0.000383927
82.050000	0.000384936
82.000000	0.00038595
81.950000	0.000386969
81.900000	0.000387993
81.850000	0.000389022
81.800000	0.000390057
81.750000	0.000391097
81.700000	0.000392142
81.650000	0.000393193
81.600000	0.000394249
81.550000	0.000395311
81.500000	0.000396379
81.450000	0.000397453
81.400000	0.000398532
81.350000	0.000399617
81.300000	0.000400709
81.250000	0.000401806
81.200000	0.00040291
81.150000	0.000404021
81.100000	0.000405137
81.050000	0.000406261
81.000000	0.000407391
80.950000	0.000408528
80.900000	0.000409671
80.850000	0.000410822
80.800000	0.00041198
80.750000	0.000413145
80.700000	0.000414318
80.650000	0.000415499
80.600000	0.000416687
80.550000	0.000417883
80.500000	0.000419087
80.450000	0.0004203
80.400000	0.000421521
80.350000	0.00042275
80.300000	0.000423988
80.250000	0.000425236
80.200000	0.000426492
80.150000	0.000427758
80.100000	0.000429034
80.050000	0.000430319
80.000000	0.000431615
79.950000	0.000432921
79.900000	0.000434238
79.850000	0.000435566
79.800000	0.000436906
79.750000	0.000438257
79.700000	0.00043962
79.650000	0.000440995
79.600000	0.000442383
79.550000	0.000443785
79.500000	0.0004452
79.450000	0.000446629
79.400000	0.000448073
79.350000	0.000449533
79.300000	0.000451008
79.250000	0.000452499
79.200000	0.000454008
79.150000	0.000455534
79.100000	0.00045708
79.050000	0.000458645
79.000000	0.00046023
78.950000	0.000461837
78.900000	0.000463467
78.850000	0.000465121
78.800000	0.000466801
78.750000	0.000468508
78.700000	0.000470244
78.650000	0.000472011
78.600000	0.000473811
78.550000	0.000475648
78.500000	0.000477524
78.450000	0.000479444
78.400000	0.00048141
78.350000	0.00048343
78.300000	0.00048551
78.250000	0.000487657
78.200000	0.000489882
78.150000	0.000492201
78.100000	0.000494633
78.050000	0.000497206
78.000000	0.000499968
77.950000	0.000503005
77.900000	0.000506519
&
```
