## Supplementary material for "All-at-once RNA folding with 3D motif prediction framed by evolutionary information": RF01690_Bacillaceae-1.cacofold.cov

```
#
# Method Target_E-val [cov_min,cov_max] [FP | TP True Found | Sen PPV F] 
# GTp    0.05           [-9.95,133.92]    [0 | 13 19 13 | 68.42 100.00 81.25] 
#
# in_CaCoFold in_given  left_pos      right_pos  score            E-value       pvalue       substitutions    power
#------------------------------------------------------------------------------------------------------------------------
*	*	        13	        55	133.92037	1.55264e-07	9.13319e-09	16		0.50
*	*	        14	        54	101.26780	2.47768e-05	1.45746e-06	11		0.35
*	*	        15	        53	90.20068	0.000135624	7.9779e-06	10		0.32
*	*	        16	        52	83.60509	0.000371267	2.18392e-05	11		0.35
*	*	        18	        51	115.95968	2.54078e-06	1.49458e-07	9		0.28
*	*	        19	        50	64.03907	0.00654858	0.000385211	10		0.32
*	*	        29	        43	86.67092	0.000233358	1.37269e-05	18		0.55
*	*	        30	        42	114.45686	3.20736e-06	1.88668e-07	11		0.35
*	*	        31	        41	130.12905	2.80841e-07	1.65201e-08	13		0.42
*	*	        32	        40	55.06325	0.0213768	0.00125746	16		0.50
*	*	        61	        73	122.79901	8.82521e-07	5.1913e-08	11		0.35
*	*	        62	        72	70.07031	0.00280964	0.000165273	14		0.45
*	*	        63	        71	113.95326	3.46628e-06	2.03899e-07	23		0.64
```
