## Supplementary material for "All-at-once RNA folding with 3D motif prediction framed by evolutionary information": RF01690_Bacillaceae-1.cacofold.helixcov

```
# RMs = 3 L = 75

# RM_HELIX NESTED 28-33 39-44, nbp = 6 nbp_cov = 4
# pvals: 0.0178176,1.37269e-05,1.88668e-07,1.65201e-08,0.00125746,0.445844
# aggregated NONE
NESTED  ::::::::::::::::::::::::<<<<<<_____>>>>>>::::::::::::::::::::::::::::
        :::::::::::::::::::::::::<<<<_______>>>>:::::::::::::::::::::::::::::

# RM_HELIX NESTED 11-19 50-57, nbp = 8 nbp_cov = 6
# pvals: 0.81624,0.00931373,9.13319e-09,1.45746e-06,7.9779e-06,2.18392e-05,1.49458e-07,0.000385211
# aggregated NONE
NESTED  :::::::::<<<<<<<<___________________________>>>>>>>>:::::::::::::::::
        :::::::::::<<<<<<___________________________>>>>>>:::::::::::::::::::

# RM_HELIX NESTED 60-64 70-75, nbp = 5 nbp_cov = 3
# pvals: 0.0164749,5.1913e-08,0.000165273,2.03899e-07,0.0336104
# aggregated NONE
NESTED  ::::::::::::::::::::::::::::::::::::::::::::::::::::::<<<<<_____>>>>>
        :::::::::::::::::::::::::::::::::::::::::::::::::::::::<<<_______>>>:
```
