## Supplementary material for "All-at-once RNA folding with 3D motif prediction framed by evolutionary information": RF01690_Bacillaceae-1.cacofold.power

```
# Power analysis of CaCoFold structure 
#
# Powertype = SINGLE SUBSTITUTIONS
# covary  left_pos      right_pos    substitutions      power
#----------------------------------------------------------------
          11		57		15		0.47
          12		56		13		0.42
     *    13		55		16		0.50
     *    14		54		11		0.35
     *    15		53		10		0.32
     *    16		52		11		0.35
     *    18		51		9		0.28
     *    19		50		10		0.32
          28		44		7		0.20
     *    29		43		18		0.55
     *    30		42		11		0.35
     *    31		41		13		0.42
     *    32		40		16		0.50
          33		39		3		0.02
          60		75		18		0.55
     *    61		73		11		0.35
     *    62		72		14		0.45
     *    63		71		23		0.64
          64		70		4		0.07
#
# BPAIRS 19
# avg substitutions per BP  12.3
# BPAIRS expected to covary 7.1 +/- 2.0
# BPAIRS observed to covary 13
#
```
