## Supplementary material for "All-at-once RNA folding with 3D motif prediction framed by evolutionary information": RF01690_Bacillaceae-1.surv

```
133.900000	0.0588235
130.100000	0.117647
122.750000	0.176471
115.950000	0.235294
114.450000	0.294118
113.950000	0.352941
101.250000	0.411765
90.200000	0.470588
86.650000	0.529412
83.600000	0.588235
70.050000	0.647059
64.000000	0.705882
55.050000	0.764706
36.800000	0.823529
31.500000	0.882353
24.600000	0.941176
-0.700000	1
&
73.150000	0.000429369
70.150000	0.000858738
68.750000	0.00128811
53.950000	0.00171748
52.450000	0.00214684
48.550000	0.00257621
45.700000	0.00300558
45.250000	0.00386432
44.700000	0.00429369
43.800000	0.00472306
42.350000	0.00515243
40.000000	0.00558179
35.350000	0.00601116
35.200000	0.00644053
34.800000	0.0068699
34.750000	0.00729927
34.650000	0.00815801
34.450000	0.00858738
34.250000	0.00901675
34.150000	0.00944611
33.450000	0.00987548
33.350000	0.0103049
32.600000	0.0107342
31.000000	0.0111636
30.950000	0.011593
30.800000	0.0120223
30.600000	0.0124517
30.500000	0.0128811
30.050000	0.0133104
29.800000	0.0137398
29.750000	0.0141692
29.700000	0.0145985
29.450000	0.0150279
29.150000	0.0154573
29.000000	0.0158866
28.450000	0.016316
28.400000	0.0167454
28.350000	0.0171748
28.000000	0.0176041
27.450000	0.0180335
27.150000	0.0184629
25.800000	0.0188922
25.450000	0.0193216
24.600000	0.019751
24.450000	0.0201803
24.350000	0.0210391
24.000000	0.0214684
23.800000	0.0218978
23.550000	0.0223272
23.450000	0.0227565
23.200000	0.0231859
22.900000	0.0236153
22.800000	0.0240447
22.750000	0.024474
22.550000	0.0249034
22.500000	0.0253328
22.400000	0.0257621
22.350000	0.0261915
22.150000	0.0266209
21.750000	0.0270502
21.700000	0.0274796
21.650000	0.027909
21.600000	0.0287677
21.450000	0.0291971
21.050000	0.0296264
20.650000	0.0304852
20.350000	0.0309146
20.300000	0.0313439
19.950000	0.0317733
19.900000	0.0322027
19.700000	0.032632
19.650000	0.0330614
19.500000	0.0339201
19.400000	0.0343495
19.200000	0.0356376
19.000000	0.036067
18.450000	0.0364964
18.400000	0.0369257
17.600000	0.0373551
17.500000	0.0382138
17.250000	0.0386432
17.200000	0.0395019
17.150000	0.0403607
17.100000	0.04079
17.050000	0.0412194
17.000000	0.0420781
16.900000	0.0429369
16.850000	0.0433663
16.800000	0.0437956
16.750000	0.044225
16.650000	0.0446544
16.600000	0.0450837
16.550000	0.0455131
16.450000	0.0459425
16.350000	0.0463718
16.250000	0.0468012
16.200000	0.0476599
16.100000	0.0485187
15.900000	0.048948
15.850000	0.0498068
15.700000	0.0502362
15.600000	0.0506655
15.500000	0.0510949
15.450000	0.0515243
15.350000	0.0519536
15.050000	0.052383
15.000000	0.0528124
14.950000	0.0536711
14.800000	0.0545298
14.600000	0.0549592
14.300000	0.0558179
14.250000	0.0562473
14.150000	0.0566767
14.050000	0.0575354
13.850000	0.0583942
13.650000	0.0588235
13.600000	0.0592529
13.550000	0.0596823
13.500000	0.060541
13.450000	0.0609704
13.250000	0.0622585
13.200000	0.0626878
13.150000	0.0635466
13.050000	0.0652641
13.000000	0.0661228
12.900000	0.0665522
12.800000	0.0674109
12.700000	0.0682696
12.650000	0.0691284
12.600000	0.0695578
12.400000	0.0699871
12.300000	0.0708459
12.200000	0.0712752
12.150000	0.0717046
12.100000	0.072134
12.000000	0.0725633
11.950000	0.0734221
11.900000	0.0742808
11.850000	0.0755689
11.800000	0.0764277
11.750000	0.076857
11.700000	0.0772864
11.600000	0.0781451
11.550000	0.0790039
11.500000	0.0794332
11.450000	0.0798626
11.300000	0.080292
11.250000	0.0811507
11.150000	0.0815801
11.100000	0.0824388
11.050000	0.0837269
11.000000	0.0841563
10.950000	0.0845857
10.900000	0.085015
10.800000	0.0867325
10.700000	0.0880206
10.650000	0.08845
10.600000	0.0893087
10.500000	0.0910262
10.400000	0.0923143
10.350000	0.0927437
10.300000	0.0936024
10.250000	0.0940318
10.200000	0.0944611
10.100000	0.0953199
10.050000	0.0957492
10.000000	0.096608
9.950000	0.0974667
9.850000	0.0983255
9.750000	0.0991842
9.650000	0.100902
9.600000	0.10176
9.550000	0.10219
9.500000	0.102619
9.450000	0.103478
9.400000	0.103907
9.350000	0.104337
9.250000	0.105195
9.100000	0.106483
8.950000	0.107772
8.850000	0.108201
8.800000	0.10906
8.750000	0.109918
8.700000	0.111636
8.650000	0.112495
8.600000	0.112924
8.550000	0.113353
8.450000	0.114212
8.350000	0.116359
8.300000	0.117218
8.250000	0.118935
8.200000	0.119365
8.000000	0.120653
7.950000	0.121082
7.900000	0.12237
7.850000	0.122799
7.800000	0.123229
7.750000	0.123658
7.700000	0.124517
7.650000	0.125376
7.600000	0.127093
7.550000	0.128811
7.500000	0.12924
7.450000	0.130957
7.400000	0.131387
7.350000	0.132675
7.300000	0.133534
7.250000	0.134822
7.200000	0.135251
7.150000	0.13611
7.100000	0.137398
7.050000	0.137827
7.000000	0.138686
6.950000	0.139545
6.850000	0.139974
6.800000	0.140404
6.750000	0.141692
6.700000	0.14298
6.650000	0.144697
6.600000	0.145127
6.550000	0.145985
6.500000	0.148132
6.450000	0.148991
6.400000	0.14942
6.300000	0.14985
6.250000	0.151138
6.200000	0.153285
6.150000	0.155002
6.050000	0.155432
6.000000	0.15672
5.950000	0.157578
5.900000	0.159725
5.850000	0.160584
5.800000	0.161013
5.750000	0.161872
5.700000	0.162731
5.650000	0.164019
5.600000	0.165736
5.550000	0.166166
5.500000	0.167024
5.400000	0.169171
5.350000	0.170889
5.250000	0.173036
5.200000	0.174324
5.150000	0.176041
5.100000	0.178188
5.050000	0.179476
5.000000	0.180764
4.950000	0.182482
4.900000	0.18377
4.850000	0.184199
4.800000	0.185917
4.750000	0.187205
4.700000	0.189781
4.650000	0.19064
4.600000	0.191928
4.550000	0.193645
4.500000	0.195792
4.450000	0.19751
4.400000	0.197939
4.350000	0.199227
4.300000	0.200086
4.250000	0.202233
4.200000	0.20395
4.150000	0.205238
4.100000	0.206526
4.050000	0.206956
4.000000	0.207385
3.950000	0.208673
3.900000	0.21082
3.850000	0.212967
3.800000	0.214684
3.750000	0.215543
3.700000	0.218119
3.650000	0.220266
3.600000	0.221984
3.550000	0.224131
3.500000	0.22456
3.450000	0.226277
3.400000	0.228424
3.350000	0.229283
3.250000	0.231
3.200000	0.233577
3.150000	0.236582
3.100000	0.237441
3.050000	0.238729
3.000000	0.239588
2.950000	0.240017
2.900000	0.241305
2.850000	0.241735
2.800000	0.243881
2.750000	0.24517
2.700000	0.245599
2.650000	0.247746
2.600000	0.249893
2.500000	0.25204
2.450000	0.253328
2.400000	0.255474
2.350000	0.257621
2.300000	0.259339
2.250000	0.261056
2.200000	0.263203
2.150000	0.264921
2.100000	0.267067
2.050000	0.268785
2.000000	0.271361
1.950000	0.273079
1.900000	0.274796
1.850000	0.276514
1.800000	0.277372
1.750000	0.27909
1.700000	0.281237
1.650000	0.282525
1.600000	0.28553
1.550000	0.288106
1.500000	0.288536
1.450000	0.291112
1.400000	0.29283
1.350000	0.296264
1.300000	0.298411
1.250000	0.300988
1.200000	0.301846
1.150000	0.303993
1.050000	0.305281
1.000000	0.307428
0.950000	0.310434
0.900000	0.312151
0.850000	0.31301
0.800000	0.314298
0.750000	0.317304
0.700000	0.319021
0.650000	0.320309
0.600000	0.321597
0.550000	0.325032
0.500000	0.327179
0.450000	0.329755
0.400000	0.331902
0.350000	0.33319
0.300000	0.334908
0.250000	0.337913
0.200000	0.340919
0.150000	0.341348
0.100000	0.341778
0.050000	0.343495
0.000000	0.374839
-0.050000	0.434521
-0.100000	0.437527
-0.150000	0.440532
-0.200000	0.445255
-0.250000	0.449979
-0.300000	0.456848
-0.350000	0.461571
-0.400000	0.465436
-0.450000	0.468012
-0.500000	0.473594
-0.550000	0.47617
-0.600000	0.483899
-0.650000	0.490339
-0.700000	0.493345
-0.750000	0.498497
-0.800000	0.502791
-0.850000	0.506655
-0.900000	0.512237
-0.950000	0.514813
-1.000000	0.518248
-1.050000	0.523401
-1.100000	0.528124
-1.150000	0.533276
-1.200000	0.541005
-1.250000	0.54444
-1.300000	0.548304
-1.350000	0.55131
-1.400000	0.554315
-1.450000	0.562473
-1.500000	0.567196
-1.550000	0.573207
-1.600000	0.574925
-1.650000	0.57793
-1.700000	0.581365
-1.750000	0.5848
-1.800000	0.587377
-1.850000	0.590382
-1.900000	0.592958
-1.950000	0.595105
-2.000000	0.59854
-2.050000	0.601975
-2.100000	0.604551
-2.150000	0.608845
-2.200000	0.610562
-2.250000	0.614427
-2.300000	0.61915
-2.350000	0.62559
-2.400000	0.629025
-2.450000	0.63246
-2.500000	0.635895
-2.550000	0.638471
-2.600000	0.643624
-2.650000	0.648776
-2.700000	0.653929
-2.750000	0.656076
-2.800000	0.659511
-2.850000	0.662945
-2.900000	0.664663
-2.950000	0.66681
-3.000000	0.670245
-3.050000	0.674968
-3.100000	0.677973
-3.150000	0.680979
-3.200000	0.685273
-3.250000	0.687849
-3.300000	0.689137
-3.350000	0.691713
-3.400000	0.695148
-3.450000	0.696436
-3.500000	0.699012
-3.550000	0.701589
-3.600000	0.704165
-3.650000	0.7076
-3.700000	0.708888
-3.750000	0.712323
-3.800000	0.71447
-3.850000	0.714899
-3.900000	0.716617
-3.950000	0.718763
-4.000000	0.720052
-4.050000	0.723486
-4.100000	0.726063
-4.150000	0.727351
-4.200000	0.729927
-4.250000	0.732933
-4.300000	0.736368
-4.350000	0.738944
-4.400000	0.740661
-4.450000	0.74152
-4.500000	0.742808
-4.550000	0.744955
-4.600000	0.74796
-4.650000	0.749249
-4.700000	0.751395
-4.750000	0.755689
-4.800000	0.756977
-4.850000	0.760842
-4.900000	0.761271
-4.950000	0.76213
-5.000000	0.763847
-5.050000	0.765135
-5.100000	0.766853
-5.150000	0.768141
-5.200000	0.770717
-5.250000	0.772864
-5.300000	0.774581
-5.350000	0.777158
-5.400000	0.778446
-5.450000	0.781451
-5.500000	0.784027
-5.550000	0.787033
-5.600000	0.788321
-5.650000	0.790468
-5.700000	0.791327
-5.750000	0.792615
-5.800000	0.794762
-5.850000	0.79605
-5.900000	0.796909
-5.950000	0.798197
-6.000000	0.799914
-6.050000	0.800773
-6.100000	0.80249
-6.150000	0.804208
-6.250000	0.804637
-6.300000	0.805925
-6.350000	0.807643
-6.400000	0.80979
-6.450000	0.811078
-6.500000	0.812366
-6.550000	0.813225
-6.600000	0.814083
-6.650000	0.815371
-6.700000	0.817089
-6.750000	0.819236
-6.800000	0.820953
-6.850000	0.821812
-6.900000	0.823529
-6.950000	0.824818
-7.000000	0.826535
-7.050000	0.827394
-7.100000	0.828682
-7.150000	0.829541
-7.200000	0.831258
-7.250000	0.832117
-7.300000	0.832976
-7.350000	0.833834
-7.400000	0.834264
-7.450000	0.835981
-7.500000	0.83641
-7.550000	0.838128
-7.600000	0.839845
-7.650000	0.842422
-7.700000	0.842851
-7.800000	0.844139
-7.850000	0.844568
-7.900000	0.845427
-7.950000	0.847574
-8.000000	0.848003
-8.050000	0.848433
-8.100000	0.849292
-8.150000	0.851009
-8.250000	0.851868
-8.300000	0.852297
-8.350000	0.854444
-8.400000	0.855303
-8.450000	0.856161
-8.500000	0.856591
-8.550000	0.85702
-8.600000	0.859167
-8.650000	0.860026
-8.700000	0.860455
-8.750000	0.862173
-8.800000	0.863031
-8.850000	0.86389
-8.900000	0.865178
-8.950000	0.866896
-9.000000	0.868184
-9.100000	0.869043
-9.150000	0.870331
-9.200000	0.871619
-9.250000	0.873766
-9.350000	0.874195
-9.400000	0.875483
-9.450000	0.875912
-9.500000	0.878059
-9.550000	0.878489
-9.600000	0.879777
-9.650000	0.881065
-9.700000	0.881924
-9.750000	0.882782
-9.850000	0.883641
-9.900000	0.8845
-9.950000	1
&
82.600000	2.13129e-05
81.750000	4.26257e-05
79.150000	6.39386e-05
76.700000	8.52515e-05
74.100000	0.000106564
72.750000	0.000127877
71.450000	0.00014919
70.350000	0.000170503
69.900000	0.000191816
68.450000	0.000213129
67.950000	0.000234442
67.200000	0.000255754
66.950000	0.000277067
66.050000	0.00029838
64.950000	0.000319693
64.700000	0.000341006
64.400000	0.000362319
64.200000	0.000383632
63.700000	0.000404945
63.600000	0.000426257
62.900000	0.00044757
62.500000	0.000468883
61.700000	0.000490196
61.650000	0.000511509
61.600000	0.000532822
61.500000	0.000554135
61.350000	0.000575448
61.200000	0.00059676
61.000000	0.000618073
60.500000	0.000639386
60.250000	0.000660699
60.050000	0.000682012
59.600000	0.000703325
59.550000	0.000724638
59.400000	0.000745951
59.200000	0.000767263
58.850000	0.000788576
58.450000	0.000809889
58.400000	0.000831202
58.150000	0.000852515
58.100000	0.000873828
58.000000	0.000895141
57.750000	0.000916454
57.700000	0.000937766
57.550000	0.000959079
57.450000	0.000980392
57.300000	0.00102302
56.350000	0.00104433
55.900000	0.00108696
55.850000	0.00110827
55.800000	0.00112958
55.700000	0.0011509
55.650000	0.00121483
55.150000	0.00125746
54.950000	0.00127877
54.850000	0.00130009
54.600000	0.00134271
54.550000	0.00136402
54.500000	0.00138534
54.450000	0.00140665
54.300000	0.00142796
54.150000	0.00144928
54.100000	0.00147059
54.000000	0.0014919
53.950000	0.00151321
53.900000	0.00155584
53.750000	0.00157715
53.600000	0.00159847
53.350000	0.00161978
52.900000	0.00164109
52.600000	0.0016624
52.250000	0.00168372
51.950000	0.00172634
51.800000	0.00174766
51.750000	0.00176897
51.500000	0.00179028
51.450000	0.00181159
51.250000	0.00183291
51.150000	0.00185422
51.050000	0.00187553
50.900000	0.00189685
50.850000	0.00191816
50.800000	0.00193947
50.700000	0.00196078
50.650000	0.00200341
50.600000	0.00202472
50.550000	0.00204604
50.450000	0.00208866
50.300000	0.00210997
50.250000	0.00219523
50.200000	0.00221654
50.100000	0.00223785
50.050000	0.00225916
50.000000	0.00228048
49.750000	0.00230179
49.700000	0.00234442
49.650000	0.00236573
49.450000	0.00238704
49.350000	0.00242967
49.200000	0.00245098
49.100000	0.00249361
49.000000	0.00251492
48.950000	0.00253623
48.900000	0.00255754
48.850000	0.00257886
48.800000	0.00260017
48.650000	0.00262148
48.550000	0.0026428
48.500000	0.00268542
48.450000	0.00270673
48.300000	0.00274936
48.150000	0.00277067
48.000000	0.0028133
47.800000	0.00285592
47.750000	0.00287724
47.650000	0.00291986
47.600000	0.00294118
47.550000	0.0029838
47.450000	0.00300512
47.400000	0.00302643
47.350000	0.00309037
47.250000	0.00311168
47.200000	0.00313299
47.150000	0.00315431
47.100000	0.00317562
47.050000	0.00319693
47.000000	0.00321824
46.750000	0.00328218
46.700000	0.00332481
46.600000	0.00336743
46.450000	0.00338875
46.250000	0.00341006
46.200000	0.00343137
46.150000	0.00345269
46.050000	0.003474
46.000000	0.00351662
45.900000	0.00353794
45.800000	0.00362319
45.750000	0.00368713
45.650000	0.00370844
45.600000	0.00375107
45.500000	0.00383632
45.400000	0.00387894
45.300000	0.00390026
45.250000	0.00392157
45.150000	0.00398551
45.100000	0.00404945
45.050000	0.00407076
44.950000	0.00409207
44.900000	0.0041347
44.850000	0.00415601
44.800000	0.00417732
44.650000	0.00419864
44.600000	0.00421995
44.550000	0.00426257
44.500000	0.00434783
44.450000	0.00436914
44.350000	0.00439045
44.300000	0.00443308
44.200000	0.0044757
44.150000	0.00449702
44.050000	0.00453964
43.950000	0.00460358
43.900000	0.00462489
43.850000	0.00464621
43.800000	0.00466752
43.700000	0.00473146
43.600000	0.00475277
43.550000	0.00477408
43.500000	0.00485934
43.450000	0.00490196
43.350000	0.00494459
43.250000	0.0049659
43.200000	0.00498721
43.150000	0.00500853
43.100000	0.00507246
43.000000	0.00509378
42.950000	0.00515772
42.900000	0.00517903
42.850000	0.00528559
42.800000	0.00530691
42.700000	0.00532822
42.550000	0.00534953
42.500000	0.00537084
42.350000	0.00539216
42.300000	0.0054561
42.200000	0.00549872
42.150000	0.00552003
42.100000	0.00556266
42.050000	0.00558397
42.000000	0.00560529
41.950000	0.00564791
41.900000	0.00566922
41.800000	0.00575448
41.750000	0.00577579
41.700000	0.0057971
41.650000	0.00586104
41.600000	0.00588235
41.550000	0.00592498
41.450000	0.00594629
41.400000	0.00598892
41.350000	0.00601023
41.250000	0.00603154
41.200000	0.00607417
41.150000	0.00611679
41.100000	0.00613811
41.050000	0.00615942
41.000000	0.00620205
40.950000	0.00624467
40.900000	0.00632992
40.850000	0.00635124
40.800000	0.00639386
40.700000	0.00641517
40.600000	0.00650043
40.550000	0.00652174
40.500000	0.00654305
40.450000	0.00656436
40.400000	0.0066283
40.350000	0.00669224
40.250000	0.00671355
40.200000	0.00675618
40.150000	0.00679881
40.050000	0.00684143
39.900000	0.00696931
39.850000	0.00701194
39.800000	0.00705456
39.750000	0.00709719
39.700000	0.00713981
39.650000	0.00716113
39.600000	0.00720375
39.550000	0.00724638
39.500000	0.007289
39.450000	0.00737425
39.400000	0.00743819
39.350000	0.00745951
39.300000	0.00748082
39.250000	0.00752344
39.200000	0.00754476
39.150000	0.00763001
39.050000	0.00765132
39.000000	0.00769395
38.900000	0.00773657
38.850000	0.00775789
38.800000	0.0077792
38.700000	0.00780051
38.650000	0.00786445
38.600000	0.00788576
38.550000	0.00792839
38.500000	0.0079497
38.300000	0.00799233
38.200000	0.00803495
38.150000	0.00818414
38.100000	0.00820546
38.050000	0.00826939
38.000000	0.00831202
37.950000	0.00833333
37.900000	0.00837596
37.850000	0.00841858
37.800000	0.0084399
37.750000	0.00856777
37.700000	0.0086104
37.650000	0.00863171
37.600000	0.00865303
37.550000	0.00867434
37.500000	0.00871697
37.450000	0.00875959
37.400000	0.00882353
37.350000	0.00886616
37.300000	0.00895141
37.200000	0.00905797
37.100000	0.00912191
37.050000	0.00918585
37.000000	0.00922847
36.950000	0.00924979
36.900000	0.0092711
36.850000	0.00929241
36.800000	0.00931373
36.750000	0.00937766
36.700000	0.00946292
36.650000	0.00950554
36.600000	0.00952685
36.550000	0.00954817
36.500000	0.00961211
36.400000	0.00969736
36.350000	0.0097613
36.300000	0.00978261
36.250000	0.00988917
36.200000	0.0099318
36.150000	0.0100384
36.100000	0.0101023
36.000000	0.0101236
35.950000	0.0102302
35.900000	0.0102941
35.850000	0.0103794
35.800000	0.0104859
35.750000	0.0105499
35.700000	0.0105925
35.650000	0.0107204
35.600000	0.0107417
35.550000	0.010763
35.500000	0.0109122
35.450000	0.0109548
35.400000	0.0110401
35.350000	0.0110614
35.300000	0.0111679
35.250000	0.0112532
35.200000	0.0113384
35.150000	0.0114024
35.050000	0.0114876
35.000000	0.0115516
34.950000	0.0116155
34.900000	0.0116581
34.850000	0.0117221
34.800000	0.0118073
34.750000	0.0118926
34.700000	0.0119565
34.650000	0.0120418
34.600000	0.0121057
34.550000	0.012127
34.500000	0.0122762
34.450000	0.0123402
34.400000	0.0123828
34.350000	0.0124254
34.300000	0.0125107
34.250000	0.0125533
34.200000	0.0126172
34.150000	0.0126598
34.100000	0.0127664
34.050000	0.0128517
34.000000	0.0129582
33.950000	0.0129795
33.900000	0.0130435
33.850000	0.0131074
33.800000	0.0131714
33.750000	0.013214
33.700000	0.0132779
33.650000	0.0133419
33.600000	0.0133845
33.550000	0.0135124
33.500000	0.0135337
33.450000	0.0136189
33.400000	0.0137681
33.350000	0.0138107
33.300000	0.0139173
33.250000	0.0139599
33.200000	0.0139812
33.150000	0.0141304
33.100000	0.0141731
33.050000	0.014237
33.000000	0.0143009
32.950000	0.0143223
32.900000	0.0144501
32.850000	0.0145141
32.800000	0.0145354
32.750000	0.0145567
32.700000	0.0145993
32.650000	0.0146846
32.600000	0.0147272
32.550000	0.0147485
32.500000	0.0149616
32.450000	0.0150043
32.400000	0.0150682
32.350000	0.0151108
32.300000	0.0151535
32.250000	0.0152174
32.200000	0.0152813
32.150000	0.0153879
32.050000	0.0154731
32.000000	0.0155797
31.950000	0.0156436
31.900000	0.0157928
31.800000	0.0159633
31.750000	0.0160699
31.700000	0.0161338
31.650000	0.0162191
31.600000	0.016283
31.550000	0.0164109
31.500000	0.0164749
31.450000	0.0165814
31.400000	0.0167519
31.350000	0.0168585
31.300000	0.0169224
31.250000	0.0170716
31.200000	0.0171355
31.150000	0.0172421
31.100000	0.0174979
31.050000	0.0176684
31.000000	0.0178176
30.950000	0.0179028
30.900000	0.0179241
30.850000	0.0179668
30.800000	0.0181586
30.750000	0.0182438
30.700000	0.0183078
30.650000	0.0184356
30.600000	0.0184783
30.550000	0.0186061
30.500000	0.0187127
30.450000	0.0187766
30.400000	0.0189045
30.350000	0.0189685
30.300000	0.019075
30.250000	0.0192455
30.200000	0.0193095
30.150000	0.0193734
30.100000	0.0194587
30.050000	0.0195439
30.000000	0.0196078
29.950000	0.0196505
29.900000	0.0197783
29.850000	0.0199702
29.800000	0.0200767
29.750000	0.020162
29.700000	0.0202685
29.650000	0.0203538
29.600000	0.0204177
29.550000	0.0205456
29.500000	0.0207161
29.450000	0.0208014
29.400000	0.0208866
29.350000	0.0209932
29.300000	0.0210358
29.250000	0.021185
29.200000	0.0212916
29.150000	0.0214834
29.100000	0.0216752
29.050000	0.0217818
29.000000	0.0219096
28.950000	0.0220588
28.900000	0.0220801
28.850000	0.022208
28.800000	0.0223359
28.700000	0.0225064
28.650000	0.0225277
28.600000	0.0226769
28.550000	0.0227835
28.500000	0.0230392
28.450000	0.0231245
28.400000	0.023295
28.350000	0.0234015
28.300000	0.0234655
28.250000	0.023572
28.200000	0.0236147
28.150000	0.0236999
28.100000	0.0238491
28.050000	0.0241049
28.000000	0.0242327
27.950000	0.024254
27.900000	0.0243819
27.850000	0.0244885
27.800000	0.0245524
27.750000	0.0246377
27.700000	0.0247869
27.650000	0.0248934
27.600000	0.0250426
27.550000	0.0251492
27.500000	0.0252131
27.450000	0.0252771
27.400000	0.0254263
27.350000	0.0256181
27.300000	0.0257246
27.250000	0.0258312
27.200000	0.0260017
27.150000	0.0260443
27.100000	0.0262575
27.050000	0.026428
27.000000	0.0264919
26.950000	0.0265985
26.900000	0.0266837
26.850000	0.0268542
26.800000	0.0270247
26.750000	0.0271952
26.700000	0.0273231
26.650000	0.0274936
26.600000	0.0276428
26.550000	0.027728
26.500000	0.0278346
26.450000	0.0280477
26.400000	0.0282609
26.350000	0.0283248
26.300000	0.0283887
26.250000	0.0284953
26.200000	0.0286871
26.150000	0.0288363
26.100000	0.0290494
26.050000	0.0293052
26.000000	0.0294331
25.950000	0.0296462
25.900000	0.0297954
25.850000	0.0299233
25.800000	0.0299872
25.750000	0.0300725
25.700000	0.0302003
25.650000	0.0303708
25.600000	0.0304774
25.550000	0.0306266
25.500000	0.0307971
25.450000	0.0310315
25.400000	0.0311594
25.350000	0.0312234
25.300000	0.0313939
25.250000	0.0315004
25.200000	0.0316709
25.150000	0.0319054
25.100000	0.0320972
25.050000	0.0323103
25.000000	0.0324382
24.950000	0.0325448
24.900000	0.0327792
24.850000	0.0329497
24.800000	0.0331415
24.750000	0.0332907
24.700000	0.0334186
24.650000	0.0334612
24.600000	0.0336104
24.550000	0.0338235
24.500000	0.0340153
24.450000	0.0341432
24.400000	0.0342285
24.350000	0.0342924
24.300000	0.0344842
24.250000	0.0347187
24.200000	0.0348679
24.150000	0.0349318
24.100000	0.0351449
24.050000	0.0352941
24.000000	0.0355072
23.950000	0.035763
23.900000	0.0359335
23.850000	0.0359974
23.800000	0.0361466
23.750000	0.0364024
23.700000	0.0365303
23.650000	0.0368073
23.600000	0.0369991
23.550000	0.037191
23.500000	0.0374467
23.450000	0.0377664
23.400000	0.037873
23.350000	0.0381714
23.300000	0.0382779
23.250000	0.0384697
23.200000	0.0386402
23.150000	0.0388321
23.100000	0.0390665
23.050000	0.0392583
23.000000	0.0394501
22.950000	0.0394714
22.900000	0.0399829
22.850000	0.0401961
22.800000	0.0405584
22.750000	0.0407076
22.700000	0.040942
22.650000	0.0411765
22.600000	0.0413896
22.550000	0.0415388
22.500000	0.041688
22.450000	0.0418585
22.400000	0.0421569
22.350000	0.0423274
22.300000	0.0426044
22.250000	0.0428602
22.200000	0.0430733
22.150000	0.0433717
22.100000	0.0435422
22.050000	0.0437553
22.000000	0.0440537
21.950000	0.0442882
21.900000	0.04448
21.850000	0.0447357
21.800000	0.0449275
21.750000	0.0452259
21.700000	0.045439
21.650000	0.0456095
21.600000	0.0458653
21.550000	0.0461424
21.500000	0.0463342
21.450000	0.0464408
21.400000	0.0468031
21.350000	0.0469309
21.300000	0.047272
21.250000	0.0474425
21.200000	0.0477621
21.150000	0.0479966
21.100000	0.0484228
21.050000	0.0485081
21.000000	0.0488704
20.950000	0.0491901
20.900000	0.0493819
20.850000	0.0496803
20.800000	0.0498721
20.750000	0.0501066
20.700000	0.050341
20.650000	0.0504476
20.600000	0.0506394
20.550000	0.0508312
20.500000	0.0511296
20.450000	0.0514066
20.400000	0.0518329
20.350000	0.0521739
20.300000	0.0524297
20.250000	0.0527494
20.200000	0.0530051
20.150000	0.0533035
20.100000	0.0535806
20.050000	0.0537724
20.000000	0.0540494
19.950000	0.0543691
19.900000	0.0547101
19.850000	0.0550298
19.800000	0.0552217
19.750000	0.05552
19.700000	0.0558184
19.650000	0.0563725
19.600000	0.0568414
19.550000	0.0570972
19.500000	0.0573103
19.450000	0.0578005
19.400000	0.058035
19.350000	0.058312
19.300000	0.0587596
19.250000	0.0590793
19.200000	0.0593777
19.150000	0.059676
19.100000	0.0599105
19.050000	0.0601449
19.000000	0.0604646
18.950000	0.0608483
18.900000	0.0612106
18.850000	0.0616795
18.800000	0.0619139
18.750000	0.0622975
18.700000	0.0624893
18.650000	0.062809
18.600000	0.0629582
18.550000	0.0632992
18.500000	0.0637255
18.450000	0.0641304
18.400000	0.0644928
18.350000	0.0647272
18.300000	0.0650895
18.250000	0.0655584
18.200000	0.0658568
18.150000	0.0661552
18.100000	0.066347
18.050000	0.0667945
18.000000	0.0671142
17.950000	0.0674979
17.900000	0.0679881
17.850000	0.0682651
17.800000	0.068734
17.750000	0.0692029
17.700000	0.069416
17.650000	0.0697357
17.600000	0.070162
17.550000	0.0704177
17.500000	0.0707374
17.450000	0.0710145
17.400000	0.0713342
17.350000	0.0717604
17.300000	0.0720801
17.250000	0.0723359
17.200000	0.0725277
17.150000	0.0728687
17.100000	0.073295
17.050000	0.0738491
17.000000	0.0740622
16.950000	0.0745524
16.900000	0.0749574
16.850000	0.075341
16.800000	0.0757886
16.750000	0.0761722
16.700000	0.0766411
16.650000	0.0769608
16.600000	0.077387
16.550000	0.0776854
16.500000	0.0780691
16.450000	0.0785166
16.400000	0.0789429
16.350000	0.0793265
16.300000	0.0797954
16.250000	0.080179
16.200000	0.08052
16.150000	0.0810315
16.100000	0.0813939
16.050000	0.0818841
16.000000	0.0823103
15.950000	0.0827792
15.900000	0.0832694
15.850000	0.0837809
15.800000	0.0841219
15.750000	0.0845908
15.700000	0.0848465
15.650000	0.0852089
15.600000	0.0855286
15.550000	0.0860401
15.500000	0.086509
15.450000	0.0868926
15.400000	0.0872762
15.350000	0.0877877
15.300000	0.0882992
15.250000	0.0887255
15.200000	0.0893862
15.150000	0.0898124
15.100000	0.0901961
15.050000	0.090601
15.000000	0.0910912
14.950000	0.0916454
14.900000	0.0921355
14.850000	0.0925831
14.800000	0.0930307
14.750000	0.0933504
14.700000	0.0938619
14.650000	0.0943095
14.600000	0.0948423
14.550000	0.0953538
14.500000	0.0957801
14.450000	0.0962916
14.400000	0.0967178
14.350000	0.097272
14.300000	0.0975916
14.250000	0.0980179
14.200000	0.0984442
14.150000	0.0990196
14.100000	0.0994672
14.050000	0.0998934
14.000000	0.100512
13.950000	0.101002
13.900000	0.101535
13.850000	0.102174
13.800000	0.1026
13.750000	0.103261
13.700000	0.103687
13.650000	0.10422
13.600000	0.104795
13.550000	0.105158
13.500000	0.105818
13.450000	0.106159
13.400000	0.106777
13.350000	0.107374
13.300000	0.107992
13.250000	0.108546
13.200000	0.109079
13.150000	0.109591
13.100000	0.110081
13.050000	0.110529
13.000000	0.111211
12.950000	0.111829
12.900000	0.112361
12.850000	0.112852
12.800000	0.113278
12.750000	0.113789
12.700000	0.114301
12.650000	0.115047
12.600000	0.115793
12.550000	0.116347
12.500000	0.116965
12.450000	0.117498
12.400000	0.118116
12.350000	0.118862
12.300000	0.119459
12.250000	0.1198
12.200000	0.120439
12.150000	0.121228
12.100000	0.121974
12.050000	0.122442
12.000000	0.12321
11.950000	0.123785
11.900000	0.124574
11.850000	0.125384
11.800000	0.125895
11.750000	0.126535
11.700000	0.12728
11.650000	0.127728
11.600000	0.128517
11.550000	0.129071
11.500000	0.129945
11.450000	0.130648
11.400000	0.131287
11.350000	0.132076
11.300000	0.13295
11.250000	0.133568
11.200000	0.134207
11.150000	0.13491
11.100000	0.13555
11.050000	0.136125
11.000000	0.136829
10.950000	0.137511
10.900000	0.138384
10.850000	0.138875
10.800000	0.139706
10.750000	0.140324
10.700000	0.140921
10.650000	0.141454
10.600000	0.142157
10.550000	0.142668
10.500000	0.14335
10.450000	0.143819
10.400000	0.144565
10.350000	0.145652
10.300000	0.146526
10.250000	0.1474
10.200000	0.148039
10.150000	0.148785
10.100000	0.149488
10.050000	0.150298
10.000000	0.151257
9.950000	0.152089
9.900000	0.152877
9.850000	0.153708
9.800000	0.154497
9.750000	0.155435
9.700000	0.155946
9.650000	0.156479
9.600000	0.15731
9.550000	0.158014
9.500000	0.158909
9.450000	0.159889
9.400000	0.160806
9.350000	0.161594
9.300000	0.162276
9.250000	0.163086
9.200000	0.163725
9.150000	0.164514
9.100000	0.165494
9.050000	0.166368
9.000000	0.167093
8.950000	0.167711
8.900000	0.16867
8.850000	0.169565
8.800000	0.170524
8.750000	0.171228
8.700000	0.172187
8.650000	0.172975
8.600000	0.173806
8.550000	0.174787
8.500000	0.175789
8.450000	0.176598
8.400000	0.177153
8.350000	0.178389
8.300000	0.179454
8.250000	0.180435
8.200000	0.181607
8.150000	0.182587
8.100000	0.183312
8.050000	0.184314
8.000000	0.18523
7.950000	0.186211
7.900000	0.187084
7.850000	0.188107
7.800000	0.189109
7.750000	0.190217
7.700000	0.191347
7.650000	0.192519
7.600000	0.193436
7.550000	0.194416
7.500000	0.195269
7.450000	0.196228
7.400000	0.197187
7.350000	0.198231
7.300000	0.199169
7.250000	0.200234
7.200000	0.20113
7.150000	0.201939
7.100000	0.202984
7.050000	0.204071
7.000000	0.204881
6.950000	0.205882
6.900000	0.206799
6.850000	0.207928
6.800000	0.208717
6.750000	0.209889
6.700000	0.210912
6.650000	0.211935
6.600000	0.212958
6.550000	0.214088
6.500000	0.215281
6.450000	0.216326
6.400000	0.217562
6.350000	0.21867
6.300000	0.219629
6.250000	0.220567
6.200000	0.221697
6.150000	0.22257
6.100000	0.223487
6.050000	0.224467
6.000000	0.225597
5.950000	0.226748
5.900000	0.227707
5.850000	0.228836
5.800000	0.229987
5.750000	0.231159
5.700000	0.232204
5.650000	0.233397
5.600000	0.234591
5.550000	0.235827
5.500000	0.236658
5.450000	0.237639
5.400000	0.238917
5.350000	0.240111
5.300000	0.241326
5.250000	0.242477
5.200000	0.243627
5.150000	0.244949
5.100000	0.24627
5.050000	0.247592
5.000000	0.248529
4.950000	0.249766
4.900000	0.251172
4.850000	0.252494
4.800000	0.253538
4.750000	0.255094
4.700000	0.256351
4.650000	0.257673
4.600000	0.259079
4.550000	0.260401
4.500000	0.261871
4.450000	0.263321
4.400000	0.264834
4.350000	0.265878
4.300000	0.267455
4.250000	0.268777
4.200000	0.270354
4.150000	0.271611
4.100000	0.272847
4.050000	0.274254
4.000000	0.275895
3.950000	0.277046
3.900000	0.278581
3.850000	0.279838
3.800000	0.281159
3.750000	0.282609
3.700000	0.284207
3.650000	0.285848
3.600000	0.287127
3.550000	0.288448
3.500000	0.290026
3.450000	0.29156
3.400000	0.293244
3.350000	0.294821
3.300000	0.296334
3.250000	0.297954
3.200000	0.299552
3.150000	0.30098
3.100000	0.302472
3.050000	0.303836
3.000000	0.305605
2.950000	0.306991
2.900000	0.308525
2.850000	0.310017
2.800000	0.311871
2.750000	0.313406
2.700000	0.314898
2.650000	0.316411
2.600000	0.317988
2.550000	0.319672
2.500000	0.321313
2.450000	0.322869
2.400000	0.324552
2.350000	0.326172
2.300000	0.328005
2.250000	0.329327
2.200000	0.330584
2.150000	0.332182
2.100000	0.333653
2.050000	0.335337
2.000000	0.33717
1.950000	0.338789
1.900000	0.340537
1.850000	0.341816
1.800000	0.343329
1.750000	0.345098
1.700000	0.346888
1.650000	0.348572
1.600000	0.350149
1.550000	0.351705
1.500000	0.353581
1.450000	0.355286
1.400000	0.357118
1.350000	0.358717
1.300000	0.360422
1.250000	0.36217
1.200000	0.363811
1.150000	0.365494
1.100000	0.367349
1.050000	0.369246
1.000000	0.371036
0.950000	0.373167
0.900000	0.375277
0.850000	0.377067
0.800000	0.37873
0.750000	0.380669
0.700000	0.382225
0.650000	0.384356
0.600000	0.386701
0.550000	0.388512
0.500000	0.39026
0.450000	0.392434
0.400000	0.394096
0.350000	0.395695
0.300000	0.397698
0.250000	0.399766
0.200000	0.401769
0.150000	0.403858
0.100000	0.405797
0.050000	0.407715
0.000000	0.412148
-0.050000	0.417199
-0.100000	0.419054
-0.150000	0.421611
-0.200000	0.423593
-0.250000	0.425682
-0.300000	0.427835
-0.350000	0.429859
-0.400000	0.432438
-0.450000	0.434633
-0.500000	0.437063
-0.550000	0.439493
-0.600000	0.441283
-0.650000	0.4435
-0.700000	0.445844
-0.750000	0.448508
-0.800000	0.45098
-0.850000	0.452984
-0.900000	0.455754
-0.950000	0.458525
-1.000000	0.461253
-1.050000	0.463534
-1.100000	0.465857
-1.150000	0.468755
-1.200000	0.471483
-1.250000	0.474084
-1.300000	0.476215
-1.350000	0.478602
-1.400000	0.480925
-1.450000	0.483483
-1.500000	0.486253
-1.550000	0.488683
-1.600000	0.491496
-1.650000	0.493819
-1.700000	0.496803
-1.750000	0.499339
-1.800000	0.502089
-1.850000	0.505094
-1.900000	0.507587
-1.950000	0.509996
-2.000000	0.512617
-2.050000	0.515473
-2.100000	0.518031
-2.150000	0.521078
-2.200000	0.523721
-2.250000	0.52613
-2.300000	0.528836
-2.350000	0.531671
-2.400000	0.534442
-2.450000	0.537212
-2.500000	0.539663
-2.550000	0.542285
-2.600000	0.545119
-2.650000	0.547421
-2.700000	0.550384
-2.750000	0.552813
-2.800000	0.555797
-2.850000	0.558333
-2.900000	0.561296
-2.950000	0.564066
-3.000000	0.567093
-3.050000	0.569714
-3.100000	0.572442
-3.150000	0.575767
-3.200000	0.578751
-3.250000	0.581095
-3.300000	0.583887
-3.350000	0.586445
-3.400000	0.589024
-3.450000	0.59205
-3.500000	0.594459
-3.550000	0.597251
-3.600000	0.599787
-3.650000	0.602238
-3.700000	0.604582
-3.750000	0.607481
-3.800000	0.609889
-3.850000	0.612298
-3.900000	0.614514
-3.950000	0.617199
-4.000000	0.619288
-4.050000	0.621995
-4.100000	0.625043
-4.150000	0.627707
-4.200000	0.630733
-4.250000	0.632907
-4.300000	0.635592
-4.350000	0.638363
-4.400000	0.640729
-4.450000	0.643414
-4.500000	0.646228
-4.550000	0.648785
-4.600000	0.651641
-4.650000	0.653922
-4.700000	0.656586
-4.750000	0.659122
-4.800000	0.66136
-4.850000	0.663853
-4.900000	0.667199
-4.950000	0.669075
-5.000000	0.671398
-5.050000	0.674105
-5.100000	0.676385
-5.150000	0.678517
-5.200000	0.680925
-5.250000	0.683184
-5.300000	0.686211
-5.350000	0.688512
-5.400000	0.69075
-5.450000	0.69318
-5.500000	0.695354
-5.550000	0.697123
-5.600000	0.69919
-5.650000	0.701684
-5.700000	0.703772
-5.750000	0.706032
-5.800000	0.708014
-5.850000	0.710465
-5.900000	0.712106
-5.950000	0.714557
-6.000000	0.716922
-6.050000	0.718883
-6.100000	0.721142
-6.150000	0.72321
-6.200000	0.72549
-6.250000	0.727472
-6.300000	0.729497
-6.350000	0.731522
-6.400000	0.733568
-6.450000	0.735763
-6.500000	0.737809
-6.550000	0.740132
-6.600000	0.742349
-6.650000	0.744373
-6.700000	0.746441
-6.750000	0.748487
-6.800000	0.750789
-6.850000	0.753346
-6.900000	0.75535
-6.950000	0.757268
-7.000000	0.759527
-7.050000	0.761552
-7.100000	0.763747
-7.150000	0.765708
-7.200000	0.767711
-7.250000	0.769991
-7.300000	0.771846
-7.350000	0.773892
-7.400000	0.77613
-7.450000	0.777771
-7.500000	0.779753
-7.550000	0.781564
-7.600000	0.783376
-7.650000	0.78523
-7.700000	0.787319
-7.750000	0.789642
-7.800000	0.791539
-7.850000	0.793414
-7.900000	0.795269
-7.950000	0.796846
-8.000000	0.79838
-8.050000	0.800064
-8.100000	0.801535
-8.150000	0.803389
-8.200000	0.805264
-8.250000	0.807396
-8.300000	0.809569
-8.350000	0.811338
-8.400000	0.813043
-8.450000	0.814599
-8.500000	0.81624
-8.550000	0.817945
-8.600000	0.81948
-8.650000	0.821313
-8.700000	0.822613
-8.750000	0.824361
-8.800000	0.826108
-8.850000	0.827579
-8.900000	0.829028
-8.950000	0.830584
-9.000000	0.832246
-9.050000	0.833802
-9.100000	0.835188
-9.150000	0.836594
-9.200000	0.837958
-9.250000	0.839621
-9.300000	0.841219
-9.350000	0.842924
-9.400000	0.844416
-9.450000	0.845887
-9.500000	0.847272
-9.550000	0.848657
-9.600000	0.850149
-9.650000	0.851577
-9.700000	0.852941
-9.750000	0.854454
-9.800000	0.855776
-9.850000	0.856991
-9.900000	0.858142
-9.950000	1
&
278.250000	1.32663e-18
278.200000	1.33711e-18
278.150000	1.34768e-18
278.100000	1.35833e-18
278.050000	1.36907e-18
278.000000	1.37989e-18
277.950000	1.3908e-18
277.900000	1.40179e-18
277.850000	1.41287e-18
277.800000	1.42404e-18
277.750000	1.43529e-18
277.700000	1.44664e-18
277.650000	1.45807e-18
277.600000	1.4696e-18
277.550000	1.48121e-18
277.500000	1.49292e-18
277.450000	1.50472e-18
277.400000	1.51661e-18
277.350000	1.5286e-18
277.300000	1.54068e-18
277.250000	1.55286e-18
277.200000	1.56513e-18
277.150000	1.5775e-18
277.100000	1.58997e-18
277.050000	1.60254e-18
277.000000	1.6152e-18
276.950000	1.62797e-18
276.900000	1.64084e-18
276.850000	1.65381e-18
276.800000	1.66688e-18
276.750000	1.68005e-18
276.700000	1.69333e-18
276.650000	1.70671e-18
276.600000	1.7202e-18
276.550000	1.7338e-18
276.500000	1.7475e-18
276.450000	1.76132e-18
276.400000	1.77524e-18
276.350000	1.78927e-18
276.300000	1.80341e-18
276.250000	1.81766e-18
276.200000	1.83203e-18
276.150000	1.84651e-18
276.100000	1.8611e-18
276.050000	1.87581e-18
276.000000	1.89064e-18
275.950000	1.90558e-18
275.900000	1.92064e-18
275.850000	1.93582e-18
275.800000	1.95112e-18
275.750000	1.96654e-18
275.700000	1.98209e-18
275.650000	1.99775e-18
275.600000	2.01354e-18
275.550000	2.02946e-18
275.500000	2.0455e-18
275.450000	2.06166e-18
275.400000	2.07796e-18
275.350000	2.09438e-18
275.300000	2.11093e-18
275.250000	2.12762e-18
275.200000	2.14443e-18
275.150000	2.16138e-18
275.100000	2.17846e-18
275.050000	2.19568e-18
275.000000	2.21303e-18
274.950000	2.23053e-18
274.900000	2.24815e-18
274.850000	2.26592e-18
274.800000	2.28383e-18
274.750000	2.30188e-18
274.700000	2.32007e-18
274.650000	2.33841e-18
274.600000	2.35689e-18
274.550000	2.37552e-18
274.500000	2.39429e-18
274.450000	2.41322e-18
274.400000	2.43229e-18
274.350000	2.45151e-18
274.300000	2.47089e-18
274.250000	2.49042e-18
274.200000	2.5101e-18
274.150000	2.52994e-18
274.100000	2.54993e-18
274.050000	2.57009e-18
274.000000	2.5904e-18
273.950000	2.61087e-18
273.900000	2.6315e-18
273.850000	2.6523e-18
273.800000	2.67326e-18
273.750000	2.69439e-18
273.700000	2.71569e-18
273.650000	2.73715e-18
273.600000	2.75878e-18
273.550000	2.78058e-18
273.500000	2.80256e-18
273.450000	2.82471e-18
273.400000	2.84703e-18
273.350000	2.86953e-18
273.300000	2.89221e-18
273.250000	2.91507e-18
273.200000	2.93811e-18
273.150000	2.96133e-18
273.100000	2.98473e-18
273.050000	3.00832e-18
273.000000	3.0321e-18
272.950000	3.05606e-18
272.900000	3.08021e-18
272.850000	3.10455e-18
272.800000	3.12909e-18
272.750000	3.15382e-18
272.700000	3.17874e-18
272.650000	3.20387e-18
272.600000	3.22919e-18
272.550000	3.25471e-18
272.500000	3.28043e-18
272.450000	3.30635e-18
272.400000	3.33248e-18
272.350000	3.35882e-18
272.300000	3.38537e-18
272.250000	3.41212e-18
272.200000	3.43909e-18
272.150000	3.46627e-18
272.100000	3.49366e-18
272.050000	3.52127e-18
272.000000	3.5491e-18
271.950000	3.57715e-18
271.900000	3.60542e-18
271.850000	3.63391e-18
271.800000	3.66263e-18
271.750000	3.69157e-18
271.700000	3.72075e-18
271.650000	3.75015e-18
271.600000	3.77979e-18
271.550000	3.80966e-18
271.500000	3.83977e-18
271.450000	3.87011e-18
271.400000	3.9007e-18
271.350000	3.93152e-18
271.300000	3.96259e-18
271.250000	3.99391e-18
271.200000	4.02547e-18
271.150000	4.05728e-18
271.100000	4.08935e-18
271.050000	4.12166e-18
271.000000	4.15424e-18
270.950000	4.18707e-18
270.900000	4.22016e-18
270.850000	4.25351e-18
270.800000	4.28712e-18
270.750000	4.321e-18
270.700000	4.35515e-18
270.650000	4.38957e-18
270.600000	4.42426e-18
270.550000	4.45922e-18
270.500000	4.49446e-18
270.450000	4.52998e-18
270.400000	4.56578e-18
270.350000	4.60186e-18
270.300000	4.63822e-18
270.250000	4.67488e-18
270.200000	4.71182e-18
270.150000	4.74906e-18
270.100000	4.78659e-18
270.050000	4.82441e-18
270.000000	4.86254e-18
269.950000	4.90096e-18
269.900000	4.9397e-18
269.850000	4.97873e-18
269.800000	5.01808e-18
269.750000	5.05773e-18
269.700000	5.0977e-18
269.650000	5.13798e-18
269.600000	5.17859e-18
269.550000	5.21951e-18
269.500000	5.26076e-18
269.450000	5.30233e-18
269.400000	5.34423e-18
269.350000	5.38646e-18
269.300000	5.42903e-18
269.250000	5.47193e-18
269.200000	5.51517e-18
269.150000	5.55876e-18
269.100000	5.60269e-18
269.050000	5.64696e-18
269.000000	5.69158e-18
268.950000	5.73656e-18
268.900000	5.78189e-18
268.850000	5.82758e-18
268.800000	5.87364e-18
268.750000	5.92005e-18
268.700000	5.96683e-18
268.650000	6.01398e-18
268.600000	6.06151e-18
268.550000	6.10941e-18
268.500000	6.15769e-18
268.450000	6.20635e-18
268.400000	6.25539e-18
268.350000	6.30482e-18
268.300000	6.35464e-18
268.250000	6.40486e-18
268.200000	6.45547e-18
268.150000	6.50649e-18
268.100000	6.5579e-18
268.050000	6.60972e-18
268.000000	6.66195e-18
267.950000	6.7146e-18
267.900000	6.76766e-18
267.850000	6.82114e-18
267.800000	6.87504e-18
267.750000	6.92937e-18
267.700000	6.98412e-18
267.650000	7.03931e-18
267.600000	7.09494e-18
267.550000	7.151e-18
267.500000	7.20751e-18
267.450000	7.26446e-18
267.400000	7.32187e-18
267.350000	7.37973e-18
267.300000	7.43804e-18
267.250000	7.49682e-18
267.200000	7.55606e-18
267.150000	7.61576e-18
267.100000	7.67594e-18
267.050000	7.7366e-18
267.000000	7.79773e-18
266.950000	7.85935e-18
266.900000	7.92146e-18
266.850000	7.98405e-18
266.800000	8.04714e-18
266.750000	8.11073e-18
266.700000	8.17482e-18
266.650000	8.23941e-18
266.600000	8.30452e-18
266.550000	8.37014e-18
266.500000	8.43628e-18
266.450000	8.50295e-18
266.400000	8.57013e-18
266.350000	8.63785e-18
266.300000	8.70611e-18
266.250000	8.7749e-18
266.200000	8.84424e-18
266.150000	8.91413e-18
266.100000	8.98456e-18
266.050000	9.05556e-18
266.000000	9.12711e-18
265.950000	9.19923e-18
265.900000	9.27192e-18
265.850000	9.34519e-18
265.800000	9.41903e-18
265.750000	9.49346e-18
265.700000	9.56847e-18
265.650000	9.64408e-18
265.600000	9.72029e-18
265.550000	9.79709e-18
265.500000	9.87451e-18
265.450000	9.95253e-18
265.400000	1.00312e-17
265.350000	1.01104e-17
265.300000	1.01903e-17
265.250000	1.02708e-17
265.200000	1.0352e-17
265.150000	1.04338e-17
265.100000	1.05162e-17
265.050000	1.05993e-17
265.000000	1.06831e-17
264.950000	1.07675e-17
264.900000	1.08526e-17
264.850000	1.09383e-17
264.800000	1.10248e-17
264.750000	1.11119e-17
264.700000	1.11997e-17
264.650000	1.12882e-17
264.600000	1.13774e-17
264.550000	1.14673e-17
264.500000	1.15579e-17
264.450000	1.16492e-17
264.400000	1.17412e-17
264.350000	1.1834e-17
264.300000	1.19275e-17
264.250000	1.20218e-17
264.200000	1.21168e-17
264.150000	1.22125e-17
264.100000	1.2309e-17
264.050000	1.24062e-17
264.000000	1.25043e-17
263.950000	1.26031e-17
263.900000	1.27027e-17
263.850000	1.2803e-17
263.800000	1.29042e-17
263.750000	1.30061e-17
263.700000	1.31089e-17
263.650000	1.32125e-17
263.600000	1.33169e-17
263.550000	1.34221e-17
263.500000	1.35282e-17
263.450000	1.3635e-17
263.400000	1.37428e-17
263.350000	1.38514e-17
263.300000	1.39608e-17
263.250000	1.40711e-17
263.200000	1.41823e-17
263.150000	1.42944e-17
263.100000	1.44073e-17
263.050000	1.45211e-17
263.000000	1.46359e-17
262.950000	1.47515e-17
262.900000	1.48681e-17
262.850000	1.49855e-17
262.800000	1.51039e-17
262.750000	1.52233e-17
262.700000	1.53436e-17
262.650000	1.54648e-17
262.600000	1.5587e-17
262.550000	1.57101e-17
262.500000	1.58343e-17
262.450000	1.59594e-17
262.400000	1.60855e-17
262.350000	1.62126e-17
262.300000	1.63407e-17
262.250000	1.64698e-17
262.200000	1.65999e-17
262.150000	1.6731e-17
262.100000	1.68632e-17
262.050000	1.69965e-17
262.000000	1.71308e-17
261.950000	1.72661e-17
261.900000	1.74025e-17
261.850000	1.754e-17
261.800000	1.76786e-17
261.750000	1.78183e-17
261.700000	1.79591e-17
261.650000	1.8101e-17
261.600000	1.8244e-17
261.550000	1.83881e-17
261.500000	1.85334e-17
261.450000	1.86798e-17
261.400000	1.88274e-17
261.350000	1.89762e-17
261.300000	1.91261e-17
261.250000	1.92772e-17
261.200000	1.94295e-17
261.150000	1.9583e-17
261.100000	1.97377e-17
261.050000	1.98937e-17
261.000000	2.00509e-17
260.950000	2.02093e-17
260.900000	2.03689e-17
260.850000	2.05299e-17
260.800000	2.06921e-17
260.750000	2.08556e-17
260.700000	2.10203e-17
260.650000	2.11864e-17
260.600000	2.13538e-17
260.550000	2.15225e-17
260.500000	2.16925e-17
260.450000	2.18639e-17
260.400000	2.20367e-17
260.350000	2.22108e-17
260.300000	2.23863e-17
260.250000	2.25631e-17
260.200000	2.27414e-17
260.150000	2.29211e-17
260.100000	2.31021e-17
260.050000	2.32847e-17
260.000000	2.34686e-17
259.950000	2.3654e-17
259.900000	2.38409e-17
259.850000	2.40293e-17
259.800000	2.42191e-17
259.750000	2.44105e-17
259.700000	2.46033e-17
259.650000	2.47977e-17
259.600000	2.49936e-17
259.550000	2.51911e-17
259.500000	2.53901e-17
259.450000	2.55907e-17
259.400000	2.57929e-17
259.350000	2.59966e-17
259.300000	2.6202e-17
259.250000	2.6409e-17
259.200000	2.66177e-17
259.150000	2.6828e-17
259.100000	2.70399e-17
259.050000	2.72535e-17
259.000000	2.74688e-17
258.950000	2.76859e-17
258.900000	2.79046e-17
258.850000	2.8125e-17
258.800000	2.83472e-17
258.750000	2.85712e-17
258.700000	2.87969e-17
258.650000	2.90244e-17
258.600000	2.92537e-17
258.550000	2.94848e-17
258.500000	2.97178e-17
258.450000	2.99525e-17
258.400000	3.01892e-17
258.350000	3.04277e-17
258.300000	3.06681e-17
258.250000	3.09103e-17
258.200000	3.11545e-17
258.150000	3.14007e-17
258.100000	3.16487e-17
258.050000	3.18988e-17
258.000000	3.21508e-17
257.950000	3.24048e-17
257.900000	3.26608e-17
257.850000	3.29188e-17
257.800000	3.31789e-17
257.750000	3.3441e-17
257.700000	3.37052e-17
257.650000	3.39714e-17
257.600000	3.42398e-17
257.550000	3.45103e-17
257.500000	3.47829e-17
257.450000	3.50577e-17
257.400000	3.53347e-17
257.350000	3.56138e-17
257.300000	3.58952e-17
257.250000	3.61787e-17
257.200000	3.64646e-17
257.150000	3.67526e-17
257.100000	3.7043e-17
257.050000	3.73356e-17
257.000000	3.76305e-17
256.950000	3.79278e-17
256.900000	3.82275e-17
256.850000	3.85294e-17
256.800000	3.88338e-17
256.750000	3.91406e-17
256.700000	3.94498e-17
256.650000	3.97615e-17
256.600000	4.00756e-17
256.550000	4.03922e-17
256.500000	4.07112e-17
256.450000	4.10329e-17
256.400000	4.1357e-17
256.350000	4.16837e-17
256.300000	4.2013e-17
256.250000	4.23449e-17
256.200000	4.26794e-17
256.150000	4.30166e-17
256.100000	4.33564e-17
256.050000	4.36989e-17
256.000000	4.40441e-17
255.950000	4.4392e-17
255.900000	4.47427e-17
255.850000	4.50962e-17
255.800000	4.54524e-17
255.750000	4.58115e-17
255.700000	4.61734e-17
255.650000	4.65381e-17
255.600000	4.69058e-17
255.550000	4.72763e-17
255.500000	4.76498e-17
255.450000	4.80262e-17
255.400000	4.84056e-17
255.350000	4.87879e-17
255.300000	4.91734e-17
255.250000	4.95618e-17
255.200000	4.99533e-17
255.150000	5.03479e-17
255.100000	5.07456e-17
255.050000	5.11465e-17
255.000000	5.15505e-17
254.950000	5.19578e-17
254.900000	5.23682e-17
254.850000	5.27819e-17
254.800000	5.31988e-17
254.750000	5.36191e-17
254.700000	5.40426e-17
254.650000	5.44695e-17
254.600000	5.48998e-17
254.550000	5.53335e-17
254.500000	5.57706e-17
254.450000	5.62111e-17
254.400000	5.66552e-17
254.350000	5.71027e-17
254.300000	5.75538e-17
254.250000	5.80084e-17
254.200000	5.84666e-17
254.150000	5.89285e-17
254.100000	5.9394e-17
254.050000	5.98632e-17
254.000000	6.0336e-17
253.950000	6.08126e-17
253.900000	6.1293e-17
253.850000	6.17772e-17
253.800000	6.22652e-17
253.750000	6.2757e-17
253.700000	6.32528e-17
253.650000	6.37524e-17
253.600000	6.4256e-17
253.550000	6.47636e-17
253.500000	6.52751e-17
253.450000	6.57908e-17
253.400000	6.63104e-17
253.350000	6.68342e-17
253.300000	6.73622e-17
253.250000	6.78943e-17
253.200000	6.84306e-17
253.150000	6.89711e-17
253.100000	6.95159e-17
253.050000	7.0065e-17
253.000000	7.06185e-17
252.950000	7.11763e-17
252.900000	7.17385e-17
252.850000	7.23052e-17
252.800000	7.28763e-17
252.750000	7.3452e-17
252.700000	7.40322e-17
252.650000	7.46169e-17
252.600000	7.52063e-17
252.550000	7.58004e-17
252.500000	7.63991e-17
252.450000	7.70026e-17
252.400000	7.76108e-17
252.350000	7.82239e-17
252.300000	7.88418e-17
252.250000	7.94645e-17
252.200000	8.00922e-17
252.150000	8.07248e-17
252.100000	8.13625e-17
252.050000	8.20051e-17
252.000000	8.26529e-17
251.950000	8.33057e-17
251.900000	8.39638e-17
251.850000	8.4627e-17
251.800000	8.52954e-17
251.750000	8.59691e-17
251.700000	8.66482e-17
251.650000	8.73326e-17
251.600000	8.80224e-17
251.550000	8.87177e-17
251.500000	8.94184e-17
251.450000	9.01247e-17
251.400000	9.08366e-17
251.350000	9.15541e-17
251.300000	9.22772e-17
251.250000	9.30061e-17
251.200000	9.37407e-17
251.150000	9.44811e-17
251.100000	9.52274e-17
251.050000	9.59796e-17
251.000000	9.67377e-17
250.950000	9.75018e-17
250.900000	9.82719e-17
250.850000	9.90481e-17
250.800000	9.98304e-17
250.750000	1.00619e-16
250.700000	1.01414e-16
250.650000	1.02215e-16
250.600000	1.03022e-16
250.550000	1.03836e-16
250.500000	1.04656e-16
250.450000	1.05483e-16
250.400000	1.06316e-16
250.350000	1.07155e-16
250.300000	1.08002e-16
250.250000	1.08855e-16
250.200000	1.09715e-16
250.150000	1.10581e-16
250.100000	1.11455e-16
250.050000	1.12335e-16
250.000000	1.13222e-16
249.950000	1.14116e-16
249.900000	1.15018e-16
249.850000	1.15926e-16
249.800000	1.16842e-16
249.750000	1.17765e-16
249.700000	1.18695e-16
249.650000	1.19632e-16
249.600000	1.20577e-16
249.550000	1.2153e-16
249.500000	1.22489e-16
249.450000	1.23457e-16
249.400000	1.24432e-16
249.350000	1.25415e-16
249.300000	1.26405e-16
249.250000	1.27404e-16
249.200000	1.2841e-16
249.150000	1.29424e-16
249.100000	1.30446e-16
249.050000	1.31477e-16
249.000000	1.32515e-16
248.950000	1.33562e-16
248.900000	1.34617e-16
248.850000	1.3568e-16
248.800000	1.36751e-16
248.750000	1.37831e-16
248.700000	1.3892e-16
248.650000	1.40017e-16
248.600000	1.41123e-16
248.550000	1.42238e-16
248.500000	1.43361e-16
248.450000	1.44493e-16
248.400000	1.45635e-16
248.350000	1.46785e-16
248.300000	1.47944e-16
248.250000	1.49113e-16
248.200000	1.5029e-16
248.150000	1.51477e-16
248.100000	1.52674e-16
248.050000	1.53879e-16
248.000000	1.55095e-16
247.950000	1.5632e-16
247.900000	1.57554e-16
247.850000	1.58798e-16
247.800000	1.60053e-16
247.750000	1.61317e-16
247.700000	1.62591e-16
247.650000	1.63875e-16
247.600000	1.65169e-16
247.550000	1.66474e-16
247.500000	1.67788e-16
247.450000	1.69114e-16
247.400000	1.70449e-16
247.350000	1.71795e-16
247.300000	1.73152e-16
247.250000	1.7452e-16
247.200000	1.75898e-16
247.150000	1.77287e-16
247.100000	1.78687e-16
247.050000	1.80098e-16
247.000000	1.81521e-16
246.950000	1.82954e-16
246.900000	1.84399e-16
246.850000	1.85856e-16
246.800000	1.87323e-16
246.750000	1.88803e-16
246.700000	1.90294e-16
246.650000	1.91797e-16
246.600000	1.93312e-16
246.550000	1.94838e-16
246.500000	1.96377e-16
246.450000	1.97928e-16
246.400000	1.99491e-16
246.350000	2.01066e-16
246.300000	2.02654e-16
246.250000	2.04255e-16
246.200000	2.05868e-16
246.150000	2.07494e-16
246.100000	2.09132e-16
246.050000	2.10784e-16
246.000000	2.12449e-16
245.950000	2.14126e-16
245.900000	2.15818e-16
245.850000	2.17522e-16
245.800000	2.1924e-16
245.750000	2.20971e-16
245.700000	2.22716e-16
245.650000	2.24475e-16
245.600000	2.26248e-16
245.550000	2.28035e-16
245.500000	2.29835e-16
245.450000	2.31651e-16
245.400000	2.3348e-16
245.350000	2.35324e-16
245.300000	2.37182e-16
245.250000	2.39055e-16
245.200000	2.40943e-16
245.150000	2.42846e-16
245.100000	2.44764e-16
245.050000	2.46697e-16
245.000000	2.48645e-16
244.950000	2.50609e-16
244.900000	2.52588e-16
244.850000	2.54582e-16
244.800000	2.56593e-16
244.750000	2.58619e-16
244.700000	2.60661e-16
244.650000	2.6272e-16
244.600000	2.64795e-16
244.550000	2.66886e-16
244.500000	2.68993e-16
244.450000	2.71118e-16
244.400000	2.73259e-16
244.350000	2.75417e-16
244.300000	2.77592e-16
244.250000	2.79784e-16
244.200000	2.81993e-16
244.150000	2.8422e-16
244.100000	2.86464e-16
244.050000	2.88727e-16
244.000000	2.91007e-16
243.950000	2.93305e-16
243.900000	2.95621e-16
243.850000	2.97955e-16
243.800000	3.00308e-16
243.750000	3.0268e-16
243.700000	3.0507e-16
243.650000	3.07479e-16
243.600000	3.09907e-16
243.550000	3.12355e-16
243.500000	3.14821e-16
243.450000	3.17307e-16
243.400000	3.19813e-16
243.350000	3.22338e-16
243.300000	3.24884e-16
243.250000	3.27449e-16
243.200000	3.30035e-16
243.150000	3.32641e-16
243.100000	3.35268e-16
243.050000	3.37916e-16
243.000000	3.40584e-16
242.950000	3.43274e-16
242.900000	3.45984e-16
242.850000	3.48716e-16
242.800000	3.5147e-16
242.750000	3.54245e-16
242.700000	3.57043e-16
242.650000	3.59862e-16
242.600000	3.62704e-16
242.550000	3.65568e-16
242.500000	3.68455e-16
242.450000	3.71364e-16
242.400000	3.74297e-16
242.350000	3.77252e-16
242.300000	3.80231e-16
242.250000	3.83234e-16
242.200000	3.8626e-16
242.150000	3.8931e-16
242.100000	3.92384e-16
242.050000	3.95483e-16
242.000000	3.98606e-16
241.950000	4.01753e-16
241.900000	4.04926e-16
241.850000	4.08123e-16
241.800000	4.11346e-16
241.750000	4.14594e-16
241.700000	4.17868e-16
241.650000	4.21167e-16
241.600000	4.24493e-16
241.550000	4.27845e-16
241.500000	4.31223e-16
241.450000	4.34628e-16
241.400000	4.3806e-16
241.350000	4.41519e-16
241.300000	4.45006e-16
241.250000	4.4852e-16
241.200000	4.52061e-16
241.150000	4.55631e-16
241.100000	4.59228e-16
241.050000	4.62855e-16
241.000000	4.66509e-16
240.950000	4.70193e-16
240.900000	4.73906e-16
240.850000	4.77648e-16
240.800000	4.81419e-16
240.750000	4.85221e-16
240.700000	4.89052e-16
240.650000	4.92914e-16
240.600000	4.96806e-16
240.550000	5.00729e-16
240.500000	5.04682e-16
240.450000	5.08667e-16
240.400000	5.12684e-16
240.350000	5.16732e-16
240.300000	5.20812e-16
240.250000	5.24924e-16
240.200000	5.29069e-16
240.150000	5.33247e-16
240.100000	5.37457e-16
240.050000	5.41701e-16
240.000000	5.45978e-16
239.950000	5.50289e-16
239.900000	5.54634e-16
239.850000	5.59013e-16
239.800000	5.63427e-16
239.750000	5.67876e-16
239.700000	5.7236e-16
239.650000	5.76879e-16
239.600000	5.81434e-16
239.550000	5.86025e-16
239.500000	5.90652e-16
239.450000	5.95316e-16
239.400000	6.00016e-16
239.350000	6.04754e-16
239.300000	6.09529e-16
239.250000	6.14341e-16
239.200000	6.19192e-16
239.150000	6.24081e-16
239.100000	6.29009e-16
239.050000	6.33975e-16
239.000000	6.38981e-16
238.950000	6.44026e-16
238.900000	6.49111e-16
238.850000	6.54236e-16
238.800000	6.59402e-16
238.750000	6.64608e-16
238.700000	6.69855e-16
238.650000	6.75144e-16
238.600000	6.80475e-16
238.550000	6.85848e-16
238.500000	6.91263e-16
238.450000	6.96721e-16
238.400000	7.02222e-16
238.350000	7.07766e-16
238.300000	7.13354e-16
238.250000	7.18986e-16
238.200000	7.24663e-16
238.150000	7.30385e-16
238.100000	7.36151e-16
238.050000	7.41964e-16
238.000000	7.47822e-16
237.950000	7.53726e-16
237.900000	7.59677e-16
237.850000	7.65675e-16
237.800000	7.7172e-16
237.750000	7.77813e-16
237.700000	7.83954e-16
237.650000	7.90144e-16
237.600000	7.96382e-16
237.550000	8.0267e-16
237.500000	8.09007e-16
237.450000	8.15395e-16
237.400000	8.21832e-16
237.350000	8.28321e-16
237.300000	8.34861e-16
237.250000	8.41452e-16
237.200000	8.48095e-16
237.150000	8.54791e-16
237.100000	8.6154e-16
237.050000	8.68342e-16
237.000000	8.75198e-16
236.950000	8.82107e-16
236.900000	8.89072e-16
236.850000	8.96091e-16
236.800000	9.03166e-16
236.750000	9.10296e-16
236.700000	9.17483e-16
236.650000	9.24727e-16
236.600000	9.32027e-16
236.550000	9.39386e-16
236.500000	9.46802e-16
236.450000	9.54277e-16
236.400000	9.61811e-16
236.350000	9.69405e-16
236.300000	9.77058e-16
236.250000	9.84772e-16
236.200000	9.92547e-16
236.150000	1.00038e-15
236.100000	1.00828e-15
236.050000	1.01624e-15
236.000000	1.02426e-15
235.950000	1.03235e-15
235.900000	1.0405e-15
235.850000	1.04872e-15
235.800000	1.05699e-15
235.750000	1.06534e-15
235.700000	1.07375e-15
235.650000	1.08223e-15
235.600000	1.09077e-15
235.550000	1.09938e-15
235.500000	1.10806e-15
235.450000	1.11681e-15
235.400000	1.12563e-15
235.350000	1.13451e-15
235.300000	1.14347e-15
235.250000	1.1525e-15
235.200000	1.1616e-15
235.150000	1.17077e-15
235.100000	1.18001e-15
235.050000	1.18932e-15
235.000000	1.19871e-15
234.950000	1.20818e-15
234.900000	1.21771e-15
234.850000	1.22733e-15
234.800000	1.23702e-15
234.750000	1.24678e-15
234.700000	1.25663e-15
234.650000	1.26655e-15
234.600000	1.27654e-15
234.550000	1.28662e-15
234.500000	1.29678e-15
234.450000	1.30702e-15
234.400000	1.31734e-15
234.350000	1.32773e-15
234.300000	1.33822e-15
234.250000	1.34878e-15
234.200000	1.35943e-15
234.150000	1.37016e-15
234.100000	1.38098e-15
234.050000	1.39188e-15
234.000000	1.40287e-15
233.950000	1.41394e-15
233.900000	1.4251e-15
233.850000	1.43635e-15
233.800000	1.44769e-15
233.750000	1.45912e-15
233.700000	1.47064e-15
233.650000	1.48225e-15
233.600000	1.49395e-15
233.550000	1.50574e-15
233.500000	1.51763e-15
233.450000	1.52961e-15
233.400000	1.54169e-15
233.350000	1.55386e-15
233.300000	1.56612e-15
233.250000	1.57849e-15
233.200000	1.59095e-15
233.150000	1.60351e-15
233.100000	1.61616e-15
233.050000	1.62892e-15
233.000000	1.64178e-15
232.950000	1.65474e-15
232.900000	1.6678e-15
232.850000	1.68097e-15
232.800000	1.69424e-15
232.750000	1.70761e-15
232.700000	1.72109e-15
232.650000	1.73468e-15
232.600000	1.74837e-15
232.550000	1.76217e-15
232.500000	1.77608e-15
232.450000	1.7901e-15
232.400000	1.80424e-15
232.350000	1.81848e-15
232.300000	1.83283e-15
232.250000	1.8473e-15
232.200000	1.86188e-15
232.150000	1.87658e-15
232.100000	1.89139e-15
232.050000	1.90632e-15
232.000000	1.92137e-15
231.950000	1.93654e-15
231.900000	1.95183e-15
231.850000	1.96723e-15
231.800000	1.98276e-15
231.750000	1.99841e-15
231.700000	2.01419e-15
231.650000	2.03009e-15
231.600000	2.04611e-15
231.550000	2.06226e-15
231.500000	2.07854e-15
231.450000	2.09495e-15
231.400000	2.11149e-15
231.350000	2.12815e-15
231.300000	2.14495e-15
231.250000	2.16188e-15
231.200000	2.17895e-15
231.150000	2.19615e-15
231.100000	2.21348e-15
231.050000	2.23095e-15
231.000000	2.24856e-15
230.950000	2.26631e-15
230.900000	2.2842e-15
230.850000	2.30223e-15
230.800000	2.32041e-15
230.750000	2.33872e-15
230.700000	2.35718e-15
230.650000	2.37579e-15
230.600000	2.39454e-15
230.550000	2.41344e-15
230.500000	2.43249e-15
230.450000	2.45169e-15
230.400000	2.47104e-15
230.350000	2.49055e-15
230.300000	2.51021e-15
230.250000	2.53002e-15
230.200000	2.54999e-15
230.150000	2.57012e-15
230.100000	2.59041e-15
230.050000	2.61085e-15
230.000000	2.63146e-15
229.950000	2.65223e-15
229.900000	2.67316e-15
229.850000	2.69426e-15
229.800000	2.71553e-15
229.750000	2.73696e-15
229.700000	2.75857e-15
229.650000	2.78034e-15
229.600000	2.80229e-15
229.550000	2.82441e-15
229.500000	2.8467e-15
229.450000	2.86917e-15
229.400000	2.89181e-15
229.350000	2.91464e-15
229.300000	2.93764e-15
229.250000	2.96083e-15
229.200000	2.9842e-15
229.150000	3.00776e-15
229.100000	3.0315e-15
229.050000	3.05542e-15
229.000000	3.07954e-15
228.950000	3.10385e-15
228.900000	3.12834e-15
228.850000	3.15304e-15
228.800000	3.17792e-15
228.750000	3.203e-15
228.700000	3.22829e-15
228.650000	3.25377e-15
228.600000	3.27945e-15
228.550000	3.30533e-15
228.500000	3.33142e-15
228.450000	3.35771e-15
228.400000	3.38421e-15
228.350000	3.41093e-15
228.300000	3.43785e-15
228.250000	3.46498e-15
228.200000	3.49233e-15
228.150000	3.51989e-15
228.100000	3.54767e-15
228.050000	3.57567e-15
228.000000	3.6039e-15
227.950000	3.63234e-15
227.900000	3.66101e-15
227.850000	3.6899e-15
227.800000	3.71903e-15
227.750000	3.74838e-15
227.700000	3.77796e-15
227.650000	3.80778e-15
227.600000	3.83783e-15
227.550000	3.86812e-15
227.500000	3.89865e-15
227.450000	3.92942e-15
227.400000	3.96043e-15
227.350000	3.99169e-15
227.300000	4.0232e-15
227.250000	4.05495e-15
227.200000	4.08695e-15
227.150000	4.11921e-15
227.100000	4.15172e-15
227.050000	4.18448e-15
227.000000	4.21751e-15
226.950000	4.2508e-15
226.900000	4.28434e-15
226.850000	4.31816e-15
226.800000	4.35224e-15
226.750000	4.38659e-15
226.700000	4.42121e-15
226.650000	4.4561e-15
226.600000	4.49127e-15
226.550000	4.52671e-15
226.500000	4.56244e-15
226.450000	4.59845e-15
226.400000	4.63474e-15
226.350000	4.67132e-15
226.300000	4.70818e-15
226.250000	4.74534e-15
226.200000	4.78279e-15
226.150000	4.82054e-15
226.100000	4.85858e-15
226.050000	4.89692e-15
226.000000	4.93557e-15
225.950000	4.97452e-15
225.900000	5.01378e-15
225.850000	5.05335e-15
225.800000	5.09323e-15
225.750000	5.13343e-15
225.700000	5.17394e-15
225.650000	5.21477e-15
225.600000	5.25593e-15
225.550000	5.2974e-15
225.500000	5.33921e-15
225.450000	5.38135e-15
225.400000	5.42382e-15
225.350000	5.46662e-15
225.300000	5.50976e-15
225.250000	5.55324e-15
225.200000	5.59707e-15
225.150000	5.64124e-15
225.100000	5.68576e-15
225.050000	5.73063e-15
225.000000	5.77585e-15
224.950000	5.82143e-15
224.900000	5.86738e-15
224.850000	5.91368e-15
224.800000	5.96035e-15
224.750000	6.00738e-15
224.700000	6.05479e-15
224.650000	6.10257e-15
224.600000	6.15073e-15
224.550000	6.19927e-15
224.500000	6.24819e-15
224.450000	6.2975e-15
224.400000	6.3472e-15
224.350000	6.39729e-15
224.300000	6.44777e-15
224.250000	6.49865e-15
224.200000	6.54994e-15
224.150000	6.60163e-15
224.100000	6.65372e-15
224.050000	6.70623e-15
224.000000	6.75915e-15
223.950000	6.81249e-15
223.900000	6.86625e-15
223.850000	6.92044e-15
223.800000	6.97505e-15
223.750000	7.03009e-15
223.700000	7.08557e-15
223.650000	7.14148e-15
223.600000	7.19784e-15
223.550000	7.25464e-15
223.500000	7.31188e-15
223.450000	7.36958e-15
223.400000	7.42774e-15
223.350000	7.48635e-15
223.300000	7.54543e-15
223.250000	7.60497e-15
223.200000	7.66498e-15
223.150000	7.72547e-15
223.100000	7.78643e-15
223.050000	7.84788e-15
223.000000	7.9098e-15
222.950000	7.97222e-15
222.900000	8.03513e-15
222.850000	8.09854e-15
222.800000	8.16244e-15
222.750000	8.22685e-15
222.700000	8.29177e-15
222.650000	8.3572e-15
222.600000	8.42315e-15
222.550000	8.48961e-15
222.500000	8.5566e-15
222.450000	8.62412e-15
222.400000	8.69218e-15
222.350000	8.76076e-15
222.300000	8.82989e-15
222.250000	8.89957e-15
222.200000	8.9698e-15
222.150000	9.04057e-15
222.100000	9.11191e-15
222.050000	9.18381e-15
222.000000	9.25628e-15
221.950000	9.32932e-15
221.900000	9.40293e-15
221.850000	9.47713e-15
221.800000	9.55191e-15
221.750000	9.62728e-15
221.700000	9.70325e-15
221.650000	9.77981e-15
221.600000	9.85698e-15
221.550000	9.93476e-15
221.500000	1.00132e-14
221.450000	1.00922e-14
221.400000	1.01718e-14
221.350000	1.02521e-14
221.300000	1.0333e-14
221.250000	1.04145e-14
221.200000	1.04967e-14
221.150000	1.05795e-14
221.100000	1.0663e-14
221.050000	1.07471e-14
221.000000	1.08319e-14
220.950000	1.09174e-14
220.900000	1.10035e-14
220.850000	1.10903e-14
220.800000	1.11778e-14
220.750000	1.1266e-14
220.700000	1.13549e-14
220.650000	1.14445e-14
220.600000	1.15348e-14
220.550000	1.16258e-14
220.500000	1.17176e-14
220.450000	1.181e-14
220.400000	1.19032e-14
220.350000	1.19971e-14
220.300000	1.20918e-14
220.250000	1.21872e-14
220.200000	1.22834e-14
220.150000	1.23803e-14
220.100000	1.2478e-14
220.050000	1.25764e-14
220.000000	1.26756e-14
219.950000	1.27756e-14
219.900000	1.28764e-14
219.850000	1.2978e-14
219.800000	1.30804e-14
219.750000	1.31836e-14
219.700000	1.32877e-14
219.650000	1.33925e-14
219.600000	1.34982e-14
219.550000	1.36047e-14
219.500000	1.3712e-14
219.450000	1.38202e-14
219.400000	1.39292e-14
219.350000	1.40391e-14
219.300000	1.41499e-14
219.250000	1.42616e-14
219.200000	1.43741e-14
219.150000	1.44875e-14
219.100000	1.46018e-14
219.050000	1.4717e-14
219.000000	1.48331e-14
218.950000	1.49501e-14
218.900000	1.50681e-14
218.850000	1.5187e-14
218.800000	1.53068e-14
218.750000	1.54276e-14
218.700000	1.55493e-14
218.650000	1.5672e-14
218.600000	1.57956e-14
218.550000	1.59202e-14
218.500000	1.60458e-14
218.450000	1.61724e-14
218.400000	1.63e-14
218.350000	1.64286e-14
218.300000	1.65582e-14
218.250000	1.66889e-14
218.200000	1.68205e-14
218.150000	1.69533e-14
218.100000	1.7087e-14
218.050000	1.72218e-14
218.000000	1.73577e-14
217.950000	1.74946e-14
217.900000	1.76327e-14
217.850000	1.77718e-14
217.800000	1.7912e-14
217.750000	1.80533e-14
217.700000	1.81957e-14
217.650000	1.83393e-14
217.600000	1.8484e-14
217.550000	1.86298e-14
217.500000	1.87768e-14
217.450000	1.89249e-14
217.400000	1.90742e-14
217.350000	1.92247e-14
217.300000	1.93763e-14
217.250000	1.95292e-14
217.200000	1.96833e-14
217.150000	1.98386e-14
217.100000	1.99951e-14
217.050000	2.01528e-14
217.000000	2.03118e-14
216.950000	2.04721e-14
216.900000	2.06336e-14
216.850000	2.07963e-14
216.800000	2.09604e-14
216.750000	2.11258e-14
216.700000	2.12924e-14
216.650000	2.14604e-14
216.600000	2.16297e-14
216.550000	2.18003e-14
216.500000	2.19723e-14
216.450000	2.21457e-14
216.400000	2.23204e-14
216.350000	2.24965e-14
216.300000	2.26739e-14
216.250000	2.28528e-14
216.200000	2.30331e-14
216.150000	2.32148e-14
216.100000	2.33979e-14
216.050000	2.35825e-14
216.000000	2.37685e-14
215.950000	2.3956e-14
215.900000	2.4145e-14
215.850000	2.43355e-14
215.800000	2.45275e-14
215.750000	2.4721e-14
215.700000	2.4916e-14
215.650000	2.51125e-14
215.600000	2.53106e-14
215.550000	2.55103e-14
215.500000	2.57116e-14
215.450000	2.59144e-14
215.400000	2.61188e-14
215.350000	2.63249e-14
215.300000	2.65325e-14
215.250000	2.67418e-14
215.200000	2.69528e-14
215.150000	2.71654e-14
215.100000	2.73797e-14
215.050000	2.75957e-14
215.000000	2.78134e-14
214.950000	2.80328e-14
214.900000	2.82539e-14
214.850000	2.84768e-14
214.800000	2.87014e-14
214.750000	2.89278e-14
214.700000	2.9156e-14
214.650000	2.9386e-14
214.600000	2.96178e-14
214.550000	2.98515e-14
214.500000	3.00869e-14
214.450000	3.03243e-14
214.400000	3.05635e-14
214.350000	3.08046e-14
214.300000	3.10476e-14
214.250000	3.12925e-14
214.200000	3.15393e-14
214.150000	3.17881e-14
214.100000	3.20388e-14
214.050000	3.22916e-14
214.000000	3.25463e-14
213.950000	3.2803e-14
213.900000	3.30618e-14
213.850000	3.33226e-14
213.800000	3.35854e-14
213.750000	3.38503e-14
213.700000	3.41173e-14
213.650000	3.43865e-14
213.600000	3.46577e-14
213.550000	3.49311e-14
213.500000	3.52066e-14
213.450000	3.54843e-14
213.400000	3.57642e-14
213.350000	3.60463e-14
213.300000	3.63307e-14
213.250000	3.66172e-14
213.200000	3.69061e-14
213.150000	3.71972e-14
213.100000	3.74906e-14
213.050000	3.77863e-14
213.000000	3.80843e-14
212.950000	3.83847e-14
212.900000	3.86875e-14
212.850000	3.89927e-14
212.800000	3.93002e-14
212.750000	3.96102e-14
212.700000	3.99226e-14
212.650000	4.02375e-14
212.600000	4.05549e-14
212.550000	4.08748e-14
212.500000	4.11972e-14
212.450000	4.15222e-14
212.400000	4.18497e-14
212.350000	4.21798e-14
212.300000	4.25124e-14
212.250000	4.28478e-14
212.200000	4.31857e-14
212.150000	4.35264e-14
212.100000	4.38697e-14
212.050000	4.42157e-14
212.000000	4.45644e-14
211.950000	4.49159e-14
211.900000	4.52702e-14
211.850000	4.56273e-14
211.800000	4.59871e-14
211.750000	4.63499e-14
211.700000	4.67154e-14
211.650000	4.70839e-14
211.600000	4.74553e-14
211.550000	4.78295e-14
211.500000	4.82068e-14
211.450000	4.8587e-14
211.400000	4.89702e-14
211.350000	4.93565e-14
211.300000	4.97457e-14
211.250000	5.01381e-14
211.200000	5.05335e-14
211.150000	5.09321e-14
211.100000	5.13338e-14
211.050000	5.17387e-14
211.000000	5.21467e-14
210.950000	5.2558e-14
210.900000	5.29726e-14
210.850000	5.33904e-14
210.800000	5.38114e-14
210.750000	5.42358e-14
210.700000	5.46636e-14
210.650000	5.50947e-14
210.600000	5.55293e-14
210.550000	5.59672e-14
210.500000	5.64086e-14
210.450000	5.68535e-14
210.400000	5.73019e-14
210.350000	5.77538e-14
210.300000	5.82093e-14
210.250000	5.86684e-14
210.200000	5.91311e-14
210.150000	5.95975e-14
210.100000	6.00675e-14
210.050000	6.05412e-14
210.000000	6.10187e-14
209.950000	6.14999e-14
209.900000	6.1985e-14
209.850000	6.24738e-14
209.800000	6.29665e-14
209.750000	6.34631e-14
209.700000	6.39636e-14
209.650000	6.44681e-14
209.600000	6.49765e-14
209.550000	6.54889e-14
209.500000	6.60054e-14
209.450000	6.6526e-14
209.400000	6.70506e-14
209.350000	6.75794e-14
209.300000	6.81124e-14
209.250000	6.86495e-14
209.200000	6.91909e-14
209.150000	6.97366e-14
209.100000	7.02866e-14
209.050000	7.08409e-14
209.000000	7.13995e-14
208.950000	7.19626e-14
208.900000	7.25301e-14
208.850000	7.31021e-14
208.800000	7.36786e-14
208.750000	7.42597e-14
208.700000	7.48453e-14
208.650000	7.54356e-14
208.600000	7.60305e-14
208.550000	7.663e-14
208.500000	7.72344e-14
208.450000	7.78434e-14
208.400000	7.84573e-14
208.350000	7.9076e-14
208.300000	7.96996e-14
208.250000	8.03282e-14
208.200000	8.09616e-14
208.150000	8.16001e-14
208.100000	8.22436e-14
208.050000	8.28922e-14
208.000000	8.35458e-14
207.950000	8.42047e-14
207.900000	8.48687e-14
207.850000	8.5538e-14
207.800000	8.62125e-14
207.750000	8.68924e-14
207.700000	8.75776e-14
207.650000	8.82682e-14
207.600000	8.89643e-14
207.550000	8.96658e-14
207.500000	9.03729e-14
207.450000	9.10856e-14
207.400000	9.18038e-14
207.350000	9.25278e-14
207.300000	9.32574e-14
207.250000	9.39928e-14
207.200000	9.4734e-14
207.150000	9.54811e-14
207.100000	9.6234e-14
207.050000	9.69928e-14
207.000000	9.77577e-14
206.950000	9.85286e-14
206.900000	9.93055e-14
206.850000	1.00089e-13
206.800000	1.00878e-13
206.750000	1.01673e-13
206.700000	1.02475e-13
206.650000	1.03283e-13
206.600000	1.04098e-13
206.550000	1.04918e-13
206.500000	1.05746e-13
206.450000	1.0658e-13
206.400000	1.0742e-13
206.350000	1.08267e-13
206.300000	1.09121e-13
206.250000	1.09981e-13
206.200000	1.10848e-13
206.150000	1.11722e-13
206.100000	1.12603e-13
206.050000	1.13491e-13
206.000000	1.14386e-13
205.950000	1.15288e-13
205.900000	1.16197e-13
205.850000	1.17113e-13
205.800000	1.18037e-13
205.750000	1.18968e-13
205.700000	1.19906e-13
205.650000	1.20851e-13
205.600000	1.21804e-13
205.550000	1.22765e-13
205.500000	1.23733e-13
205.450000	1.24708e-13
205.400000	1.25691e-13
205.350000	1.26683e-13
205.300000	1.27681e-13
205.250000	1.28688e-13
205.200000	1.29703e-13
205.150000	1.30726e-13
205.100000	1.31756e-13
205.050000	1.32795e-13
205.000000	1.33842e-13
204.950000	1.34898e-13
204.900000	1.35961e-13
204.850000	1.37033e-13
204.800000	1.38114e-13
204.750000	1.39203e-13
204.700000	1.403e-13
204.650000	1.41406e-13
204.600000	1.42521e-13
204.550000	1.43645e-13
204.500000	1.44778e-13
204.450000	1.45919e-13
204.400000	1.4707e-13
204.350000	1.48229e-13
204.300000	1.49398e-13
204.250000	1.50576e-13
204.200000	1.51763e-13
204.150000	1.5296e-13
204.100000	1.54166e-13
204.050000	1.55381e-13
204.000000	1.56606e-13
203.950000	1.57841e-13
203.900000	1.59086e-13
203.850000	1.6034e-13
203.800000	1.61604e-13
203.750000	1.62878e-13
203.700000	1.64162e-13
203.650000	1.65457e-13
203.600000	1.66761e-13
203.550000	1.68076e-13
203.500000	1.69401e-13
203.450000	1.70737e-13
203.400000	1.72083e-13
203.350000	1.73439e-13
203.300000	1.74807e-13
203.250000	1.76185e-13
203.200000	1.77574e-13
203.150000	1.78974e-13
203.100000	1.80385e-13
203.050000	1.81807e-13
203.000000	1.83241e-13
202.950000	1.84685e-13
202.900000	1.86141e-13
202.850000	1.87609e-13
202.800000	1.89088e-13
202.750000	1.90579e-13
202.700000	1.92081e-13
202.650000	1.93596e-13
202.600000	1.95122e-13
202.550000	1.9666e-13
202.500000	1.98211e-13
202.450000	1.99773e-13
202.400000	2.01348e-13
202.350000	2.02936e-13
202.300000	2.04535e-13
202.250000	2.06148e-13
202.200000	2.07773e-13
202.150000	2.09411e-13
202.100000	2.11062e-13
202.050000	2.12726e-13
202.000000	2.14403e-13
201.950000	2.16093e-13
201.900000	2.17797e-13
201.850000	2.19514e-13
201.800000	2.21244e-13
201.750000	2.22989e-13
201.700000	2.24747e-13
201.650000	2.26518e-13
201.600000	2.28304e-13
201.550000	2.30104e-13
201.500000	2.31918e-13
201.450000	2.33746e-13
201.400000	2.35589e-13
201.350000	2.37446e-13
201.300000	2.39318e-13
201.250000	2.41205e-13
201.200000	2.43106e-13
201.150000	2.45023e-13
201.100000	2.46954e-13
201.050000	2.48901e-13
201.000000	2.50863e-13
200.950000	2.52841e-13
200.900000	2.54834e-13
200.850000	2.56843e-13
200.800000	2.58867e-13
200.750000	2.60908e-13
200.700000	2.62965e-13
200.650000	2.65038e-13
200.600000	2.67127e-13
200.550000	2.69233e-13
200.500000	2.71355e-13
200.450000	2.73494e-13
200.400000	2.7565e-13
200.350000	2.77823e-13
200.300000	2.80013e-13
200.250000	2.8222e-13
200.200000	2.84445e-13
200.150000	2.86687e-13
200.100000	2.88947e-13
200.050000	2.91225e-13
200.000000	2.93521e-13
199.950000	2.95834e-13
199.900000	2.98166e-13
199.850000	3.00517e-13
199.800000	3.02886e-13
199.750000	3.05273e-13
199.700000	3.0768e-13
199.650000	3.10105e-13
199.600000	3.12549e-13
199.550000	3.15013e-13
199.500000	3.17496e-13
199.450000	3.19999e-13
199.400000	3.22521e-13
199.350000	3.25063e-13
199.300000	3.27626e-13
199.250000	3.30208e-13
199.200000	3.32811e-13
199.150000	3.35434e-13
199.100000	3.38078e-13
199.050000	3.40743e-13
199.000000	3.43429e-13
198.950000	3.46136e-13
198.900000	3.48865e-13
198.850000	3.51614e-13
198.800000	3.54386e-13
198.750000	3.57179e-13
198.700000	3.59995e-13
198.650000	3.62832e-13
198.600000	3.65692e-13
198.550000	3.68575e-13
198.500000	3.7148e-13
198.450000	3.74408e-13
198.400000	3.77359e-13
198.350000	3.80333e-13
198.300000	3.83331e-13
198.250000	3.86352e-13
198.200000	3.89398e-13
198.150000	3.92467e-13
198.100000	3.9556e-13
198.050000	3.98678e-13
198.000000	4.0182e-13
197.950000	4.04987e-13
197.900000	4.0818e-13
197.850000	4.11397e-13
197.800000	4.14639e-13
197.750000	4.17907e-13
197.700000	4.21201e-13
197.650000	4.24521e-13
197.600000	4.27867e-13
197.550000	4.31239e-13
197.500000	4.34638e-13
197.450000	4.38064e-13
197.400000	4.41517e-13
197.350000	4.44996e-13
197.300000	4.48504e-13
197.250000	4.52039e-13
197.200000	4.55601e-13
197.150000	4.59192e-13
197.100000	4.62811e-13
197.050000	4.66459e-13
197.000000	4.70135e-13
196.950000	4.73841e-13
196.900000	4.77575e-13
196.850000	4.81339e-13
196.800000	4.85133e-13
196.750000	4.88956e-13
196.700000	4.9281e-13
196.650000	4.96694e-13
196.600000	5.00609e-13
196.550000	5.04554e-13
196.500000	5.08531e-13
196.450000	5.12538e-13
196.400000	5.16578e-13
196.350000	5.20649e-13
196.300000	5.24752e-13
196.250000	5.28888e-13
196.200000	5.33056e-13
196.150000	5.37257e-13
196.100000	5.41492e-13
196.050000	5.45759e-13
196.000000	5.5006e-13
195.950000	5.54395e-13
195.900000	5.58765e-13
195.850000	5.63168e-13
195.800000	5.67606e-13
195.750000	5.7208e-13
195.700000	5.76588e-13
195.650000	5.81132e-13
195.600000	5.85712e-13
195.550000	5.90328e-13
195.500000	5.9498e-13
195.450000	5.99669e-13
195.400000	6.04395e-13
195.350000	6.09158e-13
195.300000	6.13959e-13
195.250000	6.18797e-13
195.200000	6.23674e-13
195.150000	6.28589e-13
195.100000	6.33542e-13
195.050000	6.38535e-13
195.000000	6.43567e-13
194.950000	6.48639e-13
194.900000	6.5375e-13
194.850000	6.58902e-13
194.800000	6.64095e-13
194.750000	6.69328e-13
194.700000	6.74603e-13
194.650000	6.79919e-13
194.600000	6.85277e-13
194.550000	6.90677e-13
194.500000	6.9612e-13
194.450000	7.01605e-13
194.400000	7.07134e-13
194.350000	7.12707e-13
194.300000	7.18323e-13
194.250000	7.23984e-13
194.200000	7.29689e-13
194.150000	7.35439e-13
194.100000	7.41234e-13
194.050000	7.47075e-13
194.000000	7.52962e-13
193.950000	7.58896e-13
193.900000	7.64876e-13
193.850000	7.70903e-13
193.800000	7.76978e-13
193.750000	7.83101e-13
193.700000	7.89271e-13
193.650000	7.95491e-13
193.600000	8.01759e-13
193.550000	8.08077e-13
193.500000	8.14445e-13
193.450000	8.20862e-13
193.400000	8.27331e-13
193.350000	8.3385e-13
193.300000	8.40421e-13
193.250000	8.47043e-13
193.200000	8.53717e-13
193.150000	8.60444e-13
193.100000	8.67224e-13
193.050000	8.74058e-13
193.000000	8.80945e-13
192.950000	8.87887e-13
192.900000	8.94883e-13
192.850000	9.01934e-13
192.800000	9.09041e-13
192.750000	9.16204e-13
192.700000	9.23423e-13
192.650000	9.30699e-13
192.600000	9.38033e-13
192.550000	9.45424e-13
192.500000	9.52873e-13
192.450000	9.60382e-13
192.400000	9.67949e-13
192.350000	9.75576e-13
192.300000	9.83262e-13
192.250000	9.9101e-13
192.200000	9.98818e-13
192.150000	1.00669e-12
192.100000	1.01462e-12
192.050000	1.02261e-12
192.000000	1.03067e-12
191.950000	1.03879e-12
191.900000	1.04698e-12
191.850000	1.05523e-12
191.800000	1.06354e-12
191.750000	1.07192e-12
191.700000	1.08037e-12
191.650000	1.08888e-12
191.600000	1.09746e-12
191.550000	1.10611e-12
191.500000	1.11482e-12
191.450000	1.1236e-12
191.400000	1.13246e-12
191.350000	1.14138e-12
191.300000	1.15037e-12
191.250000	1.15944e-12
191.200000	1.16857e-12
191.150000	1.17778e-12
191.100000	1.18706e-12
191.050000	1.19641e-12
191.000000	1.20584e-12
190.950000	1.21534e-12
190.900000	1.22491e-12
190.850000	1.23456e-12
190.800000	1.24429e-12
190.750000	1.25409e-12
190.700000	1.26397e-12
190.650000	1.27393e-12
190.600000	1.28397e-12
190.550000	1.29408e-12
190.500000	1.30428e-12
190.450000	1.31455e-12
190.400000	1.32491e-12
190.350000	1.33535e-12
190.300000	1.34587e-12
190.250000	1.35647e-12
190.200000	1.36716e-12
190.150000	1.37793e-12
190.100000	1.38879e-12
190.050000	1.39973e-12
190.000000	1.41075e-12
189.950000	1.42187e-12
189.900000	1.43307e-12
189.850000	1.44436e-12
189.800000	1.45574e-12
189.750000	1.46721e-12
189.700000	1.47877e-12
189.650000	1.49042e-12
189.600000	1.50216e-12
189.550000	1.51399e-12
189.500000	1.52592e-12
189.450000	1.53794e-12
189.400000	1.55006e-12
189.350000	1.56227e-12
189.300000	1.57458e-12
189.250000	1.58698e-12
189.200000	1.59948e-12
189.150000	1.61208e-12
189.100000	1.62478e-12
189.050000	1.63758e-12
189.000000	1.65048e-12
188.950000	1.66348e-12
188.900000	1.67659e-12
188.850000	1.6898e-12
188.800000	1.70311e-12
188.750000	1.71652e-12
188.700000	1.73005e-12
188.650000	1.74367e-12
188.600000	1.75741e-12
188.550000	1.77125e-12
188.500000	1.78521e-12
188.450000	1.79927e-12
188.400000	1.81344e-12
188.350000	1.82773e-12
188.300000	1.84213e-12
188.250000	1.85664e-12
188.200000	1.87126e-12
188.150000	1.886e-12
188.100000	1.90086e-12
188.050000	1.91584e-12
188.000000	1.93093e-12
187.950000	1.94614e-12
187.900000	1.96147e-12
187.850000	1.97692e-12
187.800000	1.99249e-12
187.750000	2.00819e-12
187.700000	2.024e-12
187.650000	2.03995e-12
187.600000	2.05602e-12
187.550000	2.07221e-12
187.500000	2.08853e-12
187.450000	2.10499e-12
187.400000	2.12157e-12
187.350000	2.13828e-12
187.300000	2.15512e-12
187.250000	2.1721e-12
187.200000	2.18921e-12
187.150000	2.20645e-12
187.100000	2.22383e-12
187.050000	2.24135e-12
187.000000	2.259e-12
186.950000	2.27679e-12
186.900000	2.29473e-12
186.850000	2.3128e-12
186.800000	2.33102e-12
186.750000	2.34938e-12
186.700000	2.36789e-12
186.650000	2.38654e-12
186.600000	2.40533e-12
186.550000	2.42428e-12
186.500000	2.44338e-12
186.450000	2.46262e-12
186.400000	2.48202e-12
186.350000	2.50157e-12
186.300000	2.52127e-12
186.250000	2.54113e-12
186.200000	2.56114e-12
186.150000	2.58132e-12
186.100000	2.60165e-12
186.050000	2.62214e-12
186.000000	2.64279e-12
185.950000	2.66361e-12
185.900000	2.68459e-12
185.850000	2.70573e-12
185.800000	2.72704e-12
185.750000	2.74852e-12
185.700000	2.77017e-12
185.650000	2.79198e-12
185.600000	2.81397e-12
185.550000	2.83614e-12
185.500000	2.85847e-12
185.450000	2.88099e-12
185.400000	2.90368e-12
185.350000	2.92655e-12
185.300000	2.9496e-12
185.250000	2.97283e-12
185.200000	2.99624e-12
185.150000	3.01984e-12
185.100000	3.04362e-12
185.050000	3.06759e-12
185.000000	3.09175e-12
184.950000	3.1161e-12
184.900000	3.14064e-12
184.850000	3.16538e-12
184.800000	3.19031e-12
184.750000	3.21543e-12
184.700000	3.24076e-12
184.650000	3.26628e-12
184.600000	3.292e-12
184.550000	3.31793e-12
184.500000	3.34406e-12
184.450000	3.37039e-12
184.400000	3.39694e-12
184.350000	3.42369e-12
184.300000	3.45065e-12
184.250000	3.47783e-12
184.200000	3.50522e-12
184.150000	3.53282e-12
184.100000	3.56064e-12
184.050000	3.58868e-12
184.000000	3.61695e-12
183.950000	3.64543e-12
183.900000	3.67414e-12
183.850000	3.70307e-12
183.800000	3.73223e-12
183.750000	3.76163e-12
183.700000	3.79125e-12
183.650000	3.82111e-12
183.600000	3.8512e-12
183.550000	3.88152e-12
183.500000	3.91209e-12
183.450000	3.9429e-12
183.400000	3.97395e-12
183.350000	4.00524e-12
183.300000	4.03678e-12
183.250000	4.06857e-12
183.200000	4.10061e-12
183.150000	4.1329e-12
183.100000	4.16545e-12
183.050000	4.19825e-12
183.000000	4.23131e-12
182.950000	4.26463e-12
182.900000	4.29821e-12
182.850000	4.33206e-12
182.800000	4.36617e-12
182.750000	4.40055e-12
182.700000	4.43521e-12
182.650000	4.47013e-12
182.600000	4.50533e-12
182.550000	4.54081e-12
182.500000	4.57656e-12
182.450000	4.6126e-12
182.400000	4.64892e-12
182.350000	4.68553e-12
182.300000	4.72242e-12
182.250000	4.75961e-12
182.200000	4.79709e-12
182.150000	4.83486e-12
182.100000	4.87293e-12
182.050000	4.9113e-12
182.000000	4.94997e-12
181.950000	4.98895e-12
181.900000	5.02823e-12
181.850000	5.06783e-12
181.800000	5.10773e-12
181.750000	5.14795e-12
181.700000	5.18848e-12
181.650000	5.22934e-12
181.600000	5.27051e-12
181.550000	5.31201e-12
181.500000	5.35384e-12
181.450000	5.39599e-12
181.400000	5.43848e-12
181.350000	5.4813e-12
181.300000	5.52446e-12
181.250000	5.56796e-12
181.200000	5.6118e-12
181.150000	5.65598e-12
181.100000	5.70052e-12
181.050000	5.7454e-12
181.000000	5.79064e-12
180.950000	5.83623e-12
180.900000	5.88218e-12
180.850000	5.92849e-12
180.800000	5.97517e-12
180.750000	6.02222e-12
180.700000	6.06963e-12
180.650000	6.11742e-12
180.600000	6.16559e-12
180.550000	6.21413e-12
180.500000	6.26305e-12
180.450000	6.31237e-12
180.400000	6.36206e-12
180.350000	6.41215e-12
180.300000	6.46264e-12
180.250000	6.51352e-12
180.200000	6.5648e-12
180.150000	6.61649e-12
180.100000	6.66858e-12
180.050000	6.72108e-12
180.000000	6.774e-12
179.950000	6.82733e-12
179.900000	6.88108e-12
179.850000	6.93525e-12
179.800000	6.98985e-12
179.750000	7.04488e-12
179.700000	7.10035e-12
179.650000	7.15625e-12
179.600000	7.21259e-12
179.550000	7.26937e-12
179.500000	7.3266e-12
179.450000	7.38428e-12
179.400000	7.44241e-12
179.350000	7.501e-12
179.300000	7.56006e-12
179.250000	7.61957e-12
179.200000	7.67956e-12
179.150000	7.74002e-12
179.100000	7.80095e-12
179.050000	7.86236e-12
179.000000	7.92426e-12
178.950000	7.98664e-12
178.900000	8.04952e-12
178.850000	8.11288e-12
178.800000	8.17675e-12
178.750000	8.24112e-12
178.700000	8.306e-12
178.650000	8.37138e-12
178.600000	8.43729e-12
178.550000	8.5037e-12
178.500000	8.57065e-12
178.450000	8.63812e-12
178.400000	8.70612e-12
178.350000	8.77465e-12
178.300000	8.84373e-12
178.250000	8.91334e-12
178.200000	8.98351e-12
178.150000	9.05423e-12
178.100000	9.1255e-12
178.050000	9.19734e-12
178.000000	9.26974e-12
177.950000	9.34271e-12
177.900000	9.41625e-12
177.850000	9.49037e-12
177.800000	9.56508e-12
177.750000	9.64037e-12
177.700000	9.71626e-12
177.650000	9.79274e-12
177.600000	9.86983e-12
177.550000	9.94752e-12
177.500000	1.00258e-11
177.450000	1.01047e-11
177.400000	1.01843e-11
177.350000	1.02644e-11
177.300000	1.03452e-11
177.250000	1.04267e-11
177.200000	1.05087e-11
177.150000	1.05915e-11
177.100000	1.06748e-11
177.050000	1.07589e-11
177.000000	1.08435e-11
176.950000	1.09289e-11
176.900000	1.10149e-11
176.850000	1.11016e-11
176.800000	1.1189e-11
176.750000	1.12771e-11
176.700000	1.13658e-11
176.650000	1.14553e-11
176.600000	1.15455e-11
176.550000	1.16363e-11
176.500000	1.17279e-11
176.450000	1.18202e-11
176.400000	1.19133e-11
176.350000	1.2007e-11
176.300000	1.21015e-11
176.250000	1.21968e-11
176.200000	1.22928e-11
176.150000	1.23895e-11
176.100000	1.24871e-11
176.050000	1.25853e-11
176.000000	1.26844e-11
175.950000	1.27842e-11
175.900000	1.28848e-11
175.850000	1.29863e-11
175.800000	1.30885e-11
175.750000	1.31915e-11
175.700000	1.32953e-11
175.650000	1.33999e-11
175.600000	1.35054e-11
175.550000	1.36117e-11
175.500000	1.37188e-11
175.450000	1.38268e-11
175.400000	1.39356e-11
175.350000	1.40453e-11
175.300000	1.41558e-11
175.250000	1.42672e-11
175.200000	1.43795e-11
175.150000	1.44927e-11
175.100000	1.46068e-11
175.050000	1.47217e-11
175.000000	1.48376e-11
174.950000	1.49543e-11
174.900000	1.5072e-11
174.850000	1.51907e-11
174.800000	1.53102e-11
174.750000	1.54307e-11
174.700000	1.55521e-11
174.650000	1.56745e-11
174.600000	1.57979e-11
174.550000	1.59222e-11
174.500000	1.60475e-11
174.450000	1.61738e-11
174.400000	1.63011e-11
174.350000	1.64294e-11
174.300000	1.65587e-11
174.250000	1.6689e-11
174.200000	1.68203e-11
174.150000	1.69527e-11
174.100000	1.70861e-11
174.050000	1.72205e-11
174.000000	1.73561e-11
173.950000	1.74926e-11
173.900000	1.76303e-11
173.850000	1.7769e-11
173.800000	1.79089e-11
173.750000	1.80498e-11
173.700000	1.81918e-11
173.650000	1.8335e-11
173.600000	1.84793e-11
173.550000	1.86247e-11
173.500000	1.87712e-11
173.450000	1.8919e-11
173.400000	1.90678e-11
173.350000	1.92179e-11
173.300000	1.93691e-11
173.250000	1.95215e-11
173.200000	1.96751e-11
173.150000	1.983e-11
173.100000	1.9986e-11
173.050000	2.01433e-11
173.000000	2.03018e-11
172.950000	2.04615e-11
172.900000	2.06225e-11
172.850000	2.07848e-11
172.800000	2.09483e-11
172.750000	2.11132e-11
172.700000	2.12793e-11
172.650000	2.14467e-11
172.600000	2.16155e-11
172.550000	2.17856e-11
172.500000	2.1957e-11
172.450000	2.21298e-11
172.400000	2.23039e-11
172.350000	2.24794e-11
172.300000	2.26563e-11
172.250000	2.28345e-11
172.200000	2.30142e-11
172.150000	2.31953e-11
172.100000	2.33778e-11
172.050000	2.35617e-11
172.000000	2.37471e-11
171.950000	2.3934e-11
171.900000	2.41223e-11
171.850000	2.43121e-11
171.800000	2.45034e-11
171.750000	2.46962e-11
171.700000	2.48905e-11
171.650000	2.50863e-11
171.600000	2.52837e-11
171.550000	2.54826e-11
171.500000	2.56831e-11
171.450000	2.58852e-11
171.400000	2.60888e-11
171.350000	2.62941e-11
171.300000	2.6501e-11
171.250000	2.67095e-11
171.200000	2.69196e-11
171.150000	2.71314e-11
171.100000	2.73449e-11
171.050000	2.756e-11
171.000000	2.77768e-11
170.950000	2.79954e-11
170.900000	2.82156e-11
170.850000	2.84376e-11
170.800000	2.86613e-11
170.750000	2.88868e-11
170.700000	2.91141e-11
170.650000	2.93431e-11
170.600000	2.9574e-11
170.550000	2.98066e-11
170.500000	3.00411e-11
170.450000	3.02775e-11
170.400000	3.05157e-11
170.350000	3.07557e-11
170.300000	3.09977e-11
170.250000	3.12415e-11
170.200000	3.14873e-11
170.150000	3.1735e-11
170.100000	3.19847e-11
170.050000	3.22363e-11
170.000000	3.24899e-11
169.950000	3.27455e-11
169.900000	3.30031e-11
169.850000	3.32627e-11
169.800000	3.35244e-11
169.750000	3.37881e-11
169.700000	3.40539e-11
169.650000	3.43218e-11
169.600000	3.45918e-11
169.550000	3.48639e-11
169.500000	3.51382e-11
169.450000	3.54146e-11
169.400000	3.56932e-11
169.350000	3.5974e-11
169.300000	3.62569e-11
169.250000	3.65421e-11
169.200000	3.68296e-11
169.150000	3.71193e-11
169.100000	3.74113e-11
169.050000	3.77056e-11
169.000000	3.80022e-11
168.950000	3.83011e-11
168.900000	3.86024e-11
168.850000	3.8906e-11
168.800000	3.92121e-11
168.750000	3.95205e-11
168.700000	3.98314e-11
168.650000	4.01447e-11
168.600000	4.04605e-11
168.550000	4.07787e-11
168.500000	4.10995e-11
168.450000	4.14228e-11
168.400000	4.17486e-11
168.350000	4.2077e-11
168.300000	4.24079e-11
168.250000	4.27415e-11
168.200000	4.30777e-11
168.150000	4.34165e-11
168.100000	4.3758e-11
168.050000	4.41022e-11
168.000000	4.44491e-11
167.950000	4.47987e-11
167.900000	4.51511e-11
167.850000	4.55062e-11
167.800000	4.58641e-11
167.750000	4.62248e-11
167.700000	4.65884e-11
167.650000	4.69548e-11
167.600000	4.73242e-11
167.550000	4.76964e-11
167.500000	4.80715e-11
167.450000	4.84496e-11
167.400000	4.88306e-11
167.350000	4.92147e-11
167.300000	4.96018e-11
167.250000	4.99919e-11
167.200000	5.03851e-11
167.150000	5.07813e-11
167.100000	5.11807e-11
167.050000	5.15833e-11
167.000000	5.1989e-11
166.950000	5.23978e-11
166.900000	5.28099e-11
166.850000	5.32253e-11
166.800000	5.36439e-11
166.750000	5.40657e-11
166.700000	5.44909e-11
166.650000	5.49195e-11
166.600000	5.53514e-11
166.550000	5.57867e-11
166.500000	5.62254e-11
166.450000	5.66676e-11
166.400000	5.71133e-11
166.350000	5.75624e-11
166.300000	5.80151e-11
166.250000	5.84714e-11
166.200000	5.89312e-11
166.150000	5.93946e-11
166.100000	5.98617e-11
166.050000	6.03325e-11
166.000000	6.0807e-11
165.950000	6.12851e-11
165.900000	6.17671e-11
165.850000	6.22528e-11
165.800000	6.27424e-11
165.750000	6.32358e-11
165.700000	6.37331e-11
165.650000	6.42342e-11
165.600000	6.47394e-11
165.550000	6.52485e-11
165.500000	6.57615e-11
165.450000	6.62787e-11
165.400000	6.67999e-11
165.350000	6.73252e-11
165.300000	6.78546e-11
165.250000	6.83881e-11
165.200000	6.89259e-11
165.150000	6.94679e-11
165.100000	7.00142e-11
165.050000	7.05647e-11
165.000000	7.11196e-11
164.950000	7.16788e-11
164.900000	7.22425e-11
164.850000	7.28105e-11
164.800000	7.3383e-11
164.750000	7.39601e-11
164.700000	7.45416e-11
164.650000	7.51277e-11
164.600000	7.57185e-11
164.550000	7.63139e-11
164.500000	7.69139e-11
164.450000	7.75187e-11
164.400000	7.81282e-11
164.350000	7.87425e-11
164.300000	7.93616e-11
164.250000	7.99856e-11
164.200000	8.06146e-11
164.150000	8.12484e-11
164.100000	8.18872e-11
164.050000	8.25311e-11
164.000000	8.318e-11
163.950000	8.3834e-11
163.900000	8.44932e-11
163.850000	8.51575e-11
163.800000	8.5827e-11
163.750000	8.65018e-11
163.700000	8.71819e-11
163.650000	8.78674e-11
163.600000	8.85582e-11
163.550000	8.92545e-11
163.500000	8.99562e-11
163.450000	9.06635e-11
163.400000	9.13763e-11
163.350000	9.20947e-11
163.300000	9.28188e-11
163.250000	9.35485e-11
163.200000	9.4284e-11
163.150000	9.50253e-11
163.100000	9.57723e-11
163.050000	9.65253e-11
163.000000	9.72842e-11
162.950000	9.8049e-11
162.900000	9.88198e-11
162.850000	9.95967e-11
162.800000	1.0038e-10
162.750000	1.01169e-10
162.700000	1.01964e-10
162.650000	1.02766e-10
162.600000	1.03574e-10
162.550000	1.04388e-10
162.500000	1.05209e-10
162.450000	1.06036e-10
162.400000	1.06869e-10
162.350000	1.07709e-10
162.300000	1.08556e-10
162.250000	1.0941e-10
162.200000	1.1027e-10
162.150000	1.11136e-10
162.100000	1.1201e-10
162.050000	1.12891e-10
162.000000	1.13778e-10
161.950000	1.14673e-10
161.900000	1.15574e-10
161.850000	1.16483e-10
161.800000	1.17398e-10
161.750000	1.18321e-10
161.700000	1.19251e-10
161.650000	1.20189e-10
161.600000	1.21133e-10
161.550000	1.22086e-10
161.500000	1.23045e-10
161.450000	1.24012e-10
161.400000	1.24987e-10
161.350000	1.2597e-10
161.300000	1.2696e-10
161.250000	1.27958e-10
161.200000	1.28964e-10
161.150000	1.29977e-10
161.100000	1.30999e-10
161.050000	1.32029e-10
161.000000	1.33067e-10
160.950000	1.34112e-10
160.900000	1.35167e-10
160.850000	1.36229e-10
160.800000	1.373e-10
160.750000	1.38379e-10
160.700000	1.39467e-10
160.650000	1.40563e-10
160.600000	1.41668e-10
160.550000	1.42781e-10
160.500000	1.43903e-10
160.450000	1.45035e-10
160.400000	1.46174e-10
160.350000	1.47323e-10
160.300000	1.48481e-10
160.250000	1.49648e-10
160.200000	1.50824e-10
160.150000	1.5201e-10
160.100000	1.53205e-10
160.050000	1.54409e-10
160.000000	1.55622e-10
159.950000	1.56845e-10
159.900000	1.58078e-10
159.850000	1.59321e-10
159.800000	1.60573e-10
159.750000	1.61835e-10
159.700000	1.63107e-10
159.650000	1.64388e-10
159.600000	1.6568e-10
159.550000	1.66983e-10
159.500000	1.68295e-10
159.450000	1.69618e-10
159.400000	1.70951e-10
159.350000	1.72294e-10
159.300000	1.73648e-10
159.250000	1.75013e-10
159.200000	1.76388e-10
159.150000	1.77774e-10
159.100000	1.79171e-10
159.050000	1.8058e-10
159.000000	1.81999e-10
158.950000	1.83429e-10
158.900000	1.8487e-10
158.850000	1.86323e-10
158.800000	1.87787e-10
158.750000	1.89263e-10
158.700000	1.9075e-10
158.650000	1.92249e-10
158.600000	1.9376e-10
158.550000	1.95283e-10
158.500000	1.96817e-10
158.450000	1.98364e-10
158.400000	1.99923e-10
158.350000	2.01494e-10
158.300000	2.03077e-10
158.250000	2.04673e-10
158.200000	2.06281e-10
158.150000	2.07902e-10
158.100000	2.09536e-10
158.050000	2.11183e-10
158.000000	2.12842e-10
157.950000	2.14514e-10
157.900000	2.162e-10
157.850000	2.17899e-10
157.800000	2.19611e-10
157.750000	2.21337e-10
157.700000	2.23076e-10
157.650000	2.24829e-10
157.600000	2.26595e-10
157.550000	2.28376e-10
157.500000	2.3017e-10
157.450000	2.31979e-10
157.400000	2.33802e-10
157.350000	2.35639e-10
157.300000	2.3749e-10
157.250000	2.39356e-10
157.200000	2.41237e-10
157.150000	2.43132e-10
157.100000	2.45042e-10
157.050000	2.46968e-10
157.000000	2.48908e-10
156.950000	2.50864e-10
156.900000	2.52835e-10
156.850000	2.54821e-10
156.800000	2.56823e-10
156.750000	2.58841e-10
156.700000	2.60875e-10
156.650000	2.62925e-10
156.600000	2.6499e-10
156.550000	2.67072e-10
156.500000	2.6917e-10
156.450000	2.71285e-10
156.400000	2.73417e-10
156.350000	2.75565e-10
156.300000	2.7773e-10
156.250000	2.79912e-10
156.200000	2.82111e-10
156.150000	2.84327e-10
156.100000	2.86561e-10
156.050000	2.88812e-10
156.000000	2.91081e-10
155.950000	2.93368e-10
155.900000	2.95672e-10
155.850000	2.97995e-10
155.800000	3.00336e-10
155.750000	3.02696e-10
155.700000	3.05074e-10
155.650000	3.0747e-10
155.600000	3.09886e-10
155.550000	3.1232e-10
155.500000	3.14774e-10
155.450000	3.17246e-10
155.400000	3.19738e-10
155.350000	3.2225e-10
155.300000	3.24782e-10
155.250000	3.27333e-10
155.200000	3.29904e-10
155.150000	3.32496e-10
155.100000	3.35108e-10
155.050000	3.3774e-10
155.000000	3.40393e-10
154.950000	3.43067e-10
154.900000	3.45762e-10
154.850000	3.48478e-10
154.800000	3.51215e-10
154.750000	3.53974e-10
154.700000	3.56754e-10
154.650000	3.59557e-10
154.600000	3.62381e-10
154.550000	3.65228e-10
154.500000	3.68096e-10
154.450000	3.70988e-10
154.400000	3.73902e-10
154.350000	3.76839e-10
154.300000	3.79798e-10
154.250000	3.82782e-10
154.200000	3.85788e-10
154.150000	3.88818e-10
154.100000	3.91872e-10
154.050000	3.9495e-10
154.000000	3.98052e-10
153.950000	4.01179e-10
153.900000	4.0433e-10
153.850000	4.07505e-10
153.800000	4.10706e-10
153.750000	4.13932e-10
153.700000	4.17183e-10
153.650000	4.20459e-10
153.600000	4.23762e-10
153.550000	4.2709e-10
153.500000	4.30444e-10
153.450000	4.33825e-10
153.400000	4.37232e-10
153.350000	4.40666e-10
153.300000	4.44127e-10
153.250000	4.47615e-10
153.200000	4.5113e-10
153.150000	4.54673e-10
153.100000	4.58244e-10
153.050000	4.61843e-10
153.000000	4.6547e-10
152.950000	4.69126e-10
152.900000	4.7281e-10
152.850000	4.76523e-10
152.800000	4.80265e-10
152.750000	4.84037e-10
152.700000	4.87838e-10
152.650000	4.91669e-10
152.600000	4.9553e-10
152.550000	4.99422e-10
152.500000	5.03344e-10
152.450000	5.07296e-10
152.400000	5.1128e-10
152.350000	5.15295e-10
152.300000	5.19342e-10
152.250000	5.2342e-10
152.200000	5.2753e-10
152.150000	5.31673e-10
152.100000	5.35848e-10
152.050000	5.40055e-10
152.000000	5.44296e-10
151.950000	5.4857e-10
151.900000	5.52878e-10
151.850000	5.57219e-10
151.800000	5.61595e-10
151.750000	5.66005e-10
151.700000	5.70449e-10
151.650000	5.74928e-10
151.600000	5.79443e-10
151.550000	5.83993e-10
151.500000	5.88578e-10
151.450000	5.932e-10
151.400000	5.97857e-10
151.350000	6.02552e-10
151.300000	6.07283e-10
151.250000	6.12051e-10
151.200000	6.16857e-10
151.150000	6.217e-10
151.100000	6.26582e-10
151.050000	6.31501e-10
151.000000	6.3646e-10
150.950000	6.41457e-10
150.900000	6.46493e-10
150.850000	6.51569e-10
150.800000	6.56685e-10
150.750000	6.61841e-10
150.700000	6.67037e-10
150.650000	6.72274e-10
150.600000	6.77552e-10
150.550000	6.82872e-10
150.500000	6.88233e-10
150.450000	6.93636e-10
150.400000	6.99082e-10
150.350000	7.0457e-10
150.300000	7.10102e-10
150.250000	7.15677e-10
150.200000	7.21295e-10
150.150000	7.26958e-10
150.100000	7.32665e-10
150.050000	7.38417e-10
150.000000	7.44214e-10
149.950000	7.50057e-10
149.900000	7.55945e-10
149.850000	7.61879e-10
149.800000	7.67861e-10
149.750000	7.73889e-10
149.700000	7.79964e-10
149.650000	7.86087e-10
149.600000	7.92258e-10
149.550000	7.98477e-10
149.500000	8.04745e-10
149.450000	8.11062e-10
149.400000	8.17429e-10
149.350000	8.23846e-10
149.300000	8.30313e-10
149.250000	8.36831e-10
149.200000	8.434e-10
149.150000	8.5002e-10
149.100000	8.56693e-10
149.050000	8.63417e-10
149.000000	8.70195e-10
148.950000	8.77026e-10
148.900000	8.8391e-10
148.850000	8.90848e-10
148.800000	8.97841e-10
148.750000	9.04888e-10
148.700000	9.11991e-10
148.650000	9.19149e-10
148.600000	9.26364e-10
148.550000	9.33635e-10
148.500000	9.40963e-10
148.450000	9.48349e-10
148.400000	9.55792e-10
148.350000	9.63294e-10
148.300000	9.70855e-10
148.250000	9.78475e-10
148.200000	9.86155e-10
148.150000	9.93895e-10
148.100000	1.0017e-09
148.050000	1.00956e-09
148.000000	1.01748e-09
147.950000	1.02547e-09
147.900000	1.03352e-09
147.850000	1.04163e-09
147.800000	1.0498e-09
147.750000	1.05804e-09
147.700000	1.06635e-09
147.650000	1.07471e-09
147.600000	1.08315e-09
147.550000	1.09165e-09
147.500000	1.10022e-09
147.450000	1.10885e-09
147.400000	1.11755e-09
147.350000	1.12632e-09
147.300000	1.13516e-09
147.250000	1.14407e-09
147.200000	1.15305e-09
147.150000	1.1621e-09
147.100000	1.17122e-09
147.050000	1.18041e-09
147.000000	1.18967e-09
146.950000	1.19901e-09
146.900000	1.20842e-09
146.850000	1.2179e-09
146.800000	1.22746e-09
146.750000	1.23709e-09
146.700000	1.2468e-09
146.650000	1.25658e-09
146.600000	1.26644e-09
146.550000	1.27638e-09
146.500000	1.2864e-09
146.450000	1.29649e-09
146.400000	1.30666e-09
146.350000	1.31692e-09
146.300000	1.32725e-09
146.250000	1.33767e-09
146.200000	1.34816e-09
146.150000	1.35874e-09
146.100000	1.3694e-09
146.050000	1.38015e-09
146.000000	1.39098e-09
145.950000	1.40189e-09
145.900000	1.41289e-09
145.850000	1.42398e-09
145.800000	1.43515e-09
145.750000	1.44641e-09
145.700000	1.45776e-09
145.650000	1.4692e-09
145.600000	1.48072e-09
145.550000	1.49234e-09
145.500000	1.50405e-09
145.450000	1.51585e-09
145.400000	1.52774e-09
145.350000	1.53973e-09
145.300000	1.55181e-09
145.250000	1.56398e-09
145.200000	1.57625e-09
145.150000	1.58862e-09
145.100000	1.60109e-09
145.050000	1.61365e-09
145.000000	1.62631e-09
144.950000	1.63906e-09
144.900000	1.65192e-09
144.850000	1.66488e-09
144.800000	1.67794e-09
144.750000	1.69111e-09
144.700000	1.70438e-09
144.650000	1.71775e-09
144.600000	1.73122e-09
144.550000	1.7448e-09
144.500000	1.75849e-09
144.450000	1.77229e-09
144.400000	1.78619e-09
144.350000	1.8002e-09
144.300000	1.81432e-09
144.250000	1.82856e-09
144.200000	1.8429e-09
144.150000	1.85736e-09
144.100000	1.87193e-09
144.050000	1.88661e-09
144.000000	1.90141e-09
143.950000	1.91632e-09
143.900000	1.93136e-09
143.850000	1.94651e-09
143.800000	1.96177e-09
143.750000	1.97716e-09
143.700000	1.99267e-09
143.650000	2.0083e-09
143.600000	2.02405e-09
143.550000	2.03993e-09
143.500000	2.05593e-09
143.450000	2.07206e-09
143.400000	2.08831e-09
143.350000	2.10469e-09
143.300000	2.1212e-09
143.250000	2.13783e-09
143.200000	2.1546e-09
143.150000	2.1715e-09
143.100000	2.18853e-09
143.050000	2.2057e-09
143.000000	2.223e-09
142.950000	2.24043e-09
142.900000	2.258e-09
142.850000	2.27571e-09
142.800000	2.29356e-09
142.750000	2.31155e-09
142.700000	2.32968e-09
142.650000	2.34795e-09
142.600000	2.36636e-09
142.550000	2.38492e-09
142.500000	2.40363e-09
142.450000	2.42248e-09
142.400000	2.44148e-09
142.350000	2.46062e-09
142.300000	2.47992e-09
142.250000	2.49937e-09
142.200000	2.51897e-09
142.150000	2.53872e-09
142.100000	2.55863e-09
142.050000	2.5787e-09
142.000000	2.59892e-09
141.950000	2.6193e-09
141.900000	2.63984e-09
141.850000	2.66054e-09
141.800000	2.6814e-09
141.750000	2.70243e-09
141.700000	2.72362e-09
141.650000	2.74498e-09
141.600000	2.7665e-09
141.550000	2.7882e-09
141.500000	2.81006e-09
141.450000	2.83209e-09
141.400000	2.8543e-09
141.350000	2.87668e-09
141.300000	2.89924e-09
141.250000	2.92197e-09
141.200000	2.94488e-09
141.150000	2.96797e-09
141.100000	2.99125e-09
141.050000	3.0147e-09
141.000000	3.03834e-09
140.950000	3.06216e-09
140.900000	3.08617e-09
140.850000	3.11037e-09
140.800000	3.13475e-09
140.750000	3.15933e-09
140.700000	3.1841e-09
140.650000	3.20907e-09
140.600000	3.23423e-09
140.550000	3.25958e-09
140.500000	3.28514e-09
140.450000	3.3109e-09
140.400000	3.33685e-09
140.350000	3.36301e-09
140.300000	3.38938e-09
140.250000	3.41595e-09
140.200000	3.44273e-09
140.150000	3.46972e-09
140.100000	3.49692e-09
140.050000	3.52434e-09
140.000000	3.55197e-09
139.950000	3.57981e-09
139.900000	3.60788e-09
139.850000	3.63616e-09
139.800000	3.66467e-09
139.750000	3.69339e-09
139.700000	3.72235e-09
139.650000	3.75153e-09
139.600000	3.78094e-09
139.550000	3.81058e-09
139.500000	3.84045e-09
139.450000	3.87055e-09
139.400000	3.90089e-09
139.350000	3.93147e-09
139.300000	3.96229e-09
139.250000	3.99335e-09
139.200000	4.02465e-09
139.150000	4.0562e-09
139.100000	4.08799e-09
139.050000	4.12003e-09
139.000000	4.15233e-09
138.950000	4.18487e-09
138.900000	4.21768e-09
138.850000	4.25073e-09
138.800000	4.28405e-09
138.750000	4.31763e-09
138.700000	4.35147e-09
138.650000	4.38558e-09
138.600000	4.41995e-09
138.550000	4.45459e-09
138.500000	4.48951e-09
138.450000	4.52469e-09
138.400000	4.56016e-09
138.350000	4.5959e-09
138.300000	4.63192e-09
138.250000	4.66822e-09
138.200000	4.7048e-09
138.150000	4.74168e-09
138.100000	4.77884e-09
138.050000	4.81629e-09
138.000000	4.85404e-09
137.950000	4.89208e-09
137.900000	4.93042e-09
137.850000	4.96905e-09
137.800000	5.008e-09
137.750000	5.04724e-09
137.700000	5.0868e-09
137.650000	5.12666e-09
137.600000	5.16683e-09
137.550000	5.20732e-09
137.500000	5.24813e-09
137.450000	5.28926e-09
137.400000	5.3307e-09
137.350000	5.37248e-09
137.300000	5.41458e-09
137.250000	5.457e-09
137.200000	5.49977e-09
137.150000	5.54286e-09
137.100000	5.58629e-09
137.050000	5.63007e-09
137.000000	5.67418e-09
136.950000	5.71864e-09
136.900000	5.76345e-09
136.850000	5.80861e-09
136.800000	5.85413e-09
136.750000	5.89999e-09
136.700000	5.94622e-09
136.650000	5.99281e-09
136.600000	6.03977e-09
136.550000	6.08709e-09
136.500000	6.13478e-09
136.450000	6.18285e-09
136.400000	6.23129e-09
136.350000	6.28011e-09
136.300000	6.32932e-09
136.250000	6.3789e-09
136.200000	6.42888e-09
136.150000	6.47925e-09
136.100000	6.53001e-09
136.050000	6.58117e-09
136.000000	6.63273e-09
135.950000	6.68469e-09
135.900000	6.73706e-09
135.850000	6.78984e-09
135.800000	6.84303e-09
135.750000	6.89664e-09
135.700000	6.95067e-09
135.650000	7.00512e-09
135.600000	7.06e-09
135.550000	7.1153e-09
135.500000	7.17104e-09
135.450000	7.22722e-09
135.400000	7.28383e-09
135.350000	7.34089e-09
135.300000	7.39839e-09
135.250000	7.45635e-09
135.200000	7.51475e-09
135.150000	7.57362e-09
135.100000	7.63294e-09
135.050000	7.69273e-09
135.000000	7.75299e-09
134.950000	7.81372e-09
134.900000	7.87492e-09
134.850000	7.93661e-09
134.800000	7.99877e-09
134.750000	8.06142e-09
134.700000	8.12456e-09
134.650000	8.1882e-09
134.600000	8.25233e-09
134.550000	8.31697e-09
134.500000	8.38211e-09
134.450000	8.44776e-09
134.400000	8.51392e-09
134.350000	8.58061e-09
134.300000	8.64781e-09
134.250000	8.71554e-09
134.200000	8.7838e-09
134.150000	8.85259e-09
134.100000	8.92192e-09
134.050000	8.99179e-09
134.000000	9.06221e-09
133.950000	9.13319e-09
133.900000	9.20471e-09
133.850000	9.2768e-09
133.800000	9.34945e-09
133.750000	9.42266e-09
133.700000	9.49645e-09
133.650000	9.57082e-09
133.600000	9.64577e-09
133.550000	9.72131e-09
133.500000	9.79743e-09
133.450000	9.87415e-09
133.400000	9.95148e-09
133.350000	1.00294e-08
133.300000	1.01079e-08
133.250000	1.01871e-08
133.200000	1.02669e-08
133.150000	1.03472e-08
133.100000	1.04283e-08
133.050000	1.05099e-08
133.000000	1.05922e-08
132.950000	1.06752e-08
132.900000	1.07587e-08
132.850000	1.0843e-08
132.800000	1.09279e-08
132.750000	1.10134e-08
132.700000	1.10997e-08
132.650000	1.11866e-08
132.600000	1.12742e-08
132.550000	1.13624e-08
132.500000	1.14514e-08
132.450000	1.15411e-08
132.400000	1.16314e-08
132.350000	1.17225e-08
132.300000	1.18143e-08
132.250000	1.19068e-08
132.200000	1.2e-08
132.150000	1.20939e-08
132.100000	1.21886e-08
132.050000	1.2284e-08
132.000000	1.23802e-08
131.950000	1.24771e-08
131.900000	1.25748e-08
131.850000	1.26732e-08
131.800000	1.27724e-08
131.750000	1.28724e-08
131.700000	1.29732e-08
131.650000	1.30747e-08
131.600000	1.31771e-08
131.550000	1.32802e-08
131.500000	1.33842e-08
131.450000	1.3489e-08
131.400000	1.35946e-08
131.350000	1.3701e-08
131.300000	1.38082e-08
131.250000	1.39163e-08
131.200000	1.40252e-08
131.150000	1.4135e-08
131.100000	1.42456e-08
131.050000	1.43571e-08
131.000000	1.44695e-08
130.950000	1.45828e-08
130.900000	1.46969e-08
130.850000	1.48119e-08
130.800000	1.49279e-08
130.750000	1.50447e-08
130.700000	1.51625e-08
130.650000	1.52811e-08
130.600000	1.54007e-08
130.550000	1.55213e-08
130.500000	1.56427e-08
130.450000	1.57652e-08
130.400000	1.58885e-08
130.350000	1.60129e-08
130.300000	1.61382e-08
130.250000	1.62645e-08
130.200000	1.63918e-08
130.150000	1.65201e-08
130.100000	1.66493e-08
130.050000	1.67796e-08
130.000000	1.69109e-08
129.950000	1.70433e-08
129.900000	1.71766e-08
129.850000	1.73111e-08
129.800000	1.74465e-08
129.750000	1.7583e-08
129.700000	1.77206e-08
129.650000	1.78593e-08
129.600000	1.7999e-08
129.550000	1.81399e-08
129.500000	1.82818e-08
129.450000	1.84249e-08
129.400000	1.8569e-08
129.350000	1.87143e-08
129.300000	1.88608e-08
129.250000	1.90083e-08
129.200000	1.91571e-08
129.150000	1.93069e-08
129.100000	1.9458e-08
129.050000	1.96102e-08
129.000000	1.97637e-08
128.950000	1.99183e-08
128.900000	2.00741e-08
128.850000	2.02312e-08
128.800000	2.03895e-08
128.750000	2.0549e-08
128.700000	2.07098e-08
128.650000	2.08718e-08
128.600000	2.10351e-08
128.550000	2.11996e-08
128.500000	2.13655e-08
128.450000	2.15326e-08
128.400000	2.17011e-08
128.350000	2.18708e-08
128.300000	2.20419e-08
128.250000	2.22143e-08
128.200000	2.23881e-08
128.150000	2.25632e-08
128.100000	2.27397e-08
128.050000	2.29176e-08
128.000000	2.30969e-08
127.950000	2.32776e-08
127.900000	2.34596e-08
127.850000	2.36431e-08
127.800000	2.38281e-08
127.750000	2.40144e-08
127.700000	2.42023e-08
127.650000	2.43916e-08
127.600000	2.45824e-08
127.550000	2.47746e-08
127.500000	2.49684e-08
127.450000	2.51637e-08
127.400000	2.53605e-08
127.350000	2.55589e-08
127.300000	2.57588e-08
127.250000	2.59602e-08
127.200000	2.61632e-08
127.150000	2.63679e-08
127.100000	2.65741e-08
127.050000	2.67819e-08
127.000000	2.69914e-08
126.950000	2.72024e-08
126.900000	2.74152e-08
126.850000	2.76296e-08
126.800000	2.78456e-08
126.750000	2.80634e-08
126.700000	2.82829e-08
126.650000	2.8504e-08
126.600000	2.87269e-08
126.550000	2.89516e-08
126.500000	2.91779e-08
126.450000	2.94061e-08
126.400000	2.9636e-08
126.350000	2.98678e-08
126.300000	3.01013e-08
126.250000	3.03367e-08
126.200000	3.05739e-08
126.150000	3.0813e-08
126.100000	3.10539e-08
126.050000	3.12967e-08
126.000000	3.15414e-08
125.950000	3.1788e-08
125.900000	3.20366e-08
125.850000	3.2287e-08
125.800000	3.25395e-08
125.750000	3.27939e-08
125.700000	3.30503e-08
125.650000	3.33087e-08
125.600000	3.35691e-08
125.550000	3.38315e-08
125.500000	3.4096e-08
125.450000	3.43626e-08
125.400000	3.46312e-08
125.350000	3.49019e-08
125.300000	3.51748e-08
125.250000	3.54498e-08
125.200000	3.57269e-08
125.150000	3.60062e-08
125.100000	3.62876e-08
125.050000	3.65713e-08
125.000000	3.68572e-08
124.950000	3.71453e-08
124.900000	3.74356e-08
124.850000	3.77283e-08
124.800000	3.80232e-08
124.750000	3.83204e-08
124.700000	3.86199e-08
124.650000	3.89218e-08
124.600000	3.9226e-08
124.550000	3.95326e-08
124.500000	3.98416e-08
124.450000	4.0153e-08
124.400000	4.04668e-08
124.350000	4.07831e-08
124.300000	4.11018e-08
124.250000	4.14231e-08
124.200000	4.17468e-08
124.150000	4.20731e-08
124.100000	4.24019e-08
124.050000	4.27333e-08
124.000000	4.30673e-08
123.950000	4.34038e-08
123.900000	4.3743e-08
123.850000	4.40849e-08
123.800000	4.44294e-08
123.750000	4.47766e-08
123.700000	4.51265e-08
123.650000	4.54791e-08
123.600000	4.58345e-08
123.550000	4.61927e-08
123.500000	4.65536e-08
123.450000	4.69174e-08
123.400000	4.7284e-08
123.350000	4.76535e-08
123.300000	4.80259e-08
123.250000	4.84011e-08
123.200000	4.87793e-08
123.150000	4.91604e-08
123.100000	4.95446e-08
123.050000	4.99317e-08
123.000000	5.03218e-08
122.950000	5.0715e-08
122.900000	5.11112e-08
122.850000	5.15105e-08
122.800000	5.1913e-08
122.750000	5.23186e-08
122.700000	5.27273e-08
122.650000	5.31392e-08
122.600000	5.35544e-08
122.550000	5.39728e-08
122.500000	5.43944e-08
122.450000	5.48194e-08
122.400000	5.52476e-08
122.350000	5.56792e-08
122.300000	5.61142e-08
122.250000	5.65525e-08
122.200000	5.69943e-08
122.150000	5.74395e-08
122.100000	5.78882e-08
122.050000	5.83404e-08
122.000000	5.87961e-08
121.950000	5.92553e-08
121.900000	5.97182e-08
121.850000	6.01846e-08
121.800000	6.06547e-08
121.750000	6.11285e-08
121.700000	6.16059e-08
121.650000	6.20871e-08
121.600000	6.2572e-08
121.550000	6.30607e-08
121.500000	6.35533e-08
121.450000	6.40496e-08
121.400000	6.45499e-08
121.350000	6.5054e-08
121.300000	6.5562e-08
121.250000	6.60741e-08
121.200000	6.65901e-08
121.150000	6.71101e-08
121.100000	6.76342e-08
121.050000	6.81624e-08
121.000000	6.86947e-08
120.950000	6.92311e-08
120.900000	6.97717e-08
120.850000	7.03166e-08
120.800000	7.08657e-08
120.750000	7.1419e-08
120.700000	7.19767e-08
120.650000	7.25388e-08
120.600000	7.31052e-08
120.550000	7.3676e-08
120.500000	7.42513e-08
120.450000	7.4831e-08
120.400000	7.54153e-08
120.350000	7.60041e-08
120.300000	7.65976e-08
120.250000	7.71956e-08
120.200000	7.77983e-08
120.150000	7.84057e-08
120.100000	7.90179e-08
120.050000	7.96348e-08
120.000000	8.02565e-08
119.950000	8.0883e-08
119.900000	8.15145e-08
119.850000	8.21509e-08
119.800000	8.27922e-08
119.750000	8.34385e-08
119.700000	8.40899e-08
119.650000	8.47463e-08
119.600000	8.54079e-08
119.550000	8.60746e-08
119.500000	8.67465e-08
119.450000	8.74236e-08
119.400000	8.8106e-08
119.350000	8.87937e-08
119.300000	8.94868e-08
119.250000	9.01853e-08
119.200000	9.08892e-08
119.150000	9.15987e-08
119.100000	9.23136e-08
119.050000	9.30341e-08
119.000000	9.37602e-08
118.950000	9.4492e-08
118.900000	9.52295e-08
118.850000	9.59727e-08
118.800000	9.67218e-08
118.750000	9.74766e-08
118.700000	9.82373e-08
118.650000	9.9004e-08
118.600000	9.97766e-08
118.550000	1.00555e-07
118.500000	1.0134e-07
118.450000	1.02131e-07
118.400000	1.02928e-07
118.350000	1.03731e-07
118.300000	1.0454e-07
118.250000	1.05356e-07
118.200000	1.06178e-07
118.150000	1.07007e-07
118.100000	1.07842e-07
118.050000	1.08683e-07
118.000000	1.09531e-07
117.950000	1.10386e-07
117.900000	1.11247e-07
117.850000	1.12115e-07
117.800000	1.1299e-07
117.750000	1.13872e-07
117.700000	1.1476e-07
117.650000	1.15655e-07
117.600000	1.16558e-07
117.550000	1.17467e-07
117.500000	1.18383e-07
117.450000	1.19307e-07
117.400000	1.20238e-07
117.350000	1.21176e-07
117.300000	1.22121e-07
117.250000	1.23074e-07
117.200000	1.24034e-07
117.150000	1.25001e-07
117.100000	1.25976e-07
117.050000	1.26959e-07
117.000000	1.27949e-07
116.950000	1.28947e-07
116.900000	1.29953e-07
116.850000	1.30967e-07
116.800000	1.31988e-07
116.750000	1.33018e-07
116.700000	1.34055e-07
116.650000	1.35101e-07
116.600000	1.36155e-07
116.550000	1.37217e-07
116.500000	1.38287e-07
116.450000	1.39365e-07
116.400000	1.40452e-07
116.350000	1.41548e-07
116.300000	1.42652e-07
116.250000	1.43764e-07
116.200000	1.44885e-07
116.150000	1.46015e-07
116.100000	1.47154e-07
116.050000	1.48301e-07
116.000000	1.49458e-07
115.950000	1.50623e-07
115.900000	1.51798e-07
115.850000	1.52981e-07
115.800000	1.54174e-07
115.750000	1.55376e-07
115.700000	1.56588e-07
115.650000	1.57809e-07
115.600000	1.59039e-07
115.550000	1.60279e-07
115.500000	1.61529e-07
115.450000	1.62788e-07
115.400000	1.64057e-07
115.350000	1.65337e-07
115.300000	1.66626e-07
115.250000	1.67925e-07
115.200000	1.69234e-07
115.150000	1.70553e-07
115.100000	1.71883e-07
115.050000	1.73223e-07
115.000000	1.74573e-07
114.950000	1.75934e-07
114.900000	1.77305e-07
114.850000	1.78687e-07
114.800000	1.8008e-07
114.750000	1.81484e-07
114.700000	1.82899e-07
114.650000	1.84324e-07
114.600000	1.85761e-07
114.550000	1.87209e-07
114.500000	1.88668e-07
114.450000	1.90139e-07
114.400000	1.9162e-07
114.350000	1.93114e-07
114.300000	1.94619e-07
114.250000	1.96136e-07
114.200000	1.97664e-07
114.150000	1.99205e-07
114.100000	2.00757e-07
114.050000	2.02322e-07
114.000000	2.03899e-07
113.950000	2.05487e-07
113.900000	2.07089e-07
113.850000	2.08703e-07
113.800000	2.10329e-07
113.750000	2.11968e-07
113.700000	2.1362e-07
113.650000	2.15284e-07
113.600000	2.16962e-07
113.550000	2.18652e-07
113.500000	2.20356e-07
113.450000	2.22073e-07
113.400000	2.23803e-07
113.350000	2.25547e-07
113.300000	2.27304e-07
113.250000	2.29075e-07
113.200000	2.30859e-07
113.150000	2.32658e-07
113.100000	2.34471e-07
113.050000	2.36297e-07
113.000000	2.38138e-07
112.950000	2.39993e-07
112.900000	2.41863e-07
112.850000	2.43747e-07
112.800000	2.45646e-07
112.750000	2.47559e-07
112.700000	2.49487e-07
112.650000	2.51431e-07
112.600000	2.53389e-07
112.550000	2.55363e-07
112.500000	2.57352e-07
112.450000	2.59356e-07
112.400000	2.61377e-07
112.350000	2.63412e-07
112.300000	2.65464e-07
112.250000	2.67531e-07
112.200000	2.69615e-07
112.150000	2.71715e-07
112.100000	2.73831e-07
112.050000	2.75963e-07
112.000000	2.78112e-07
111.950000	2.80278e-07
111.900000	2.82461e-07
111.850000	2.8466e-07
111.800000	2.86877e-07
111.750000	2.89111e-07
111.700000	2.91362e-07
111.650000	2.93631e-07
111.600000	2.95917e-07
111.550000	2.98221e-07
111.500000	3.00543e-07
111.450000	3.02883e-07
111.400000	3.05242e-07
111.350000	3.07618e-07
111.300000	3.10013e-07
111.250000	3.12427e-07
111.200000	3.14859e-07
111.150000	3.1731e-07
111.100000	3.19781e-07
111.050000	3.2227e-07
111.000000	3.24779e-07
110.950000	3.27307e-07
110.900000	3.29855e-07
110.850000	3.32423e-07
110.800000	3.3501e-07
110.750000	3.37618e-07
110.700000	3.40246e-07
110.650000	3.42894e-07
110.600000	3.45563e-07
110.550000	3.48253e-07
110.500000	3.50964e-07
110.450000	3.53695e-07
110.400000	3.56448e-07
110.350000	3.59222e-07
110.300000	3.62018e-07
110.250000	3.64835e-07
110.200000	3.67675e-07
110.150000	3.70536e-07
110.100000	3.7342e-07
110.050000	3.76325e-07
110.000000	3.79254e-07
109.950000	3.82205e-07
109.900000	3.85179e-07
109.850000	3.88177e-07
109.800000	3.91197e-07
109.750000	3.94241e-07
109.700000	3.97308e-07
109.650000	4.004e-07
109.600000	4.03515e-07
109.550000	4.06655e-07
109.500000	4.09819e-07
109.450000	4.13007e-07
109.400000	4.1622e-07
109.350000	4.19458e-07
109.300000	4.22722e-07
109.250000	4.2601e-07
109.200000	4.29324e-07
109.150000	4.32664e-07
109.100000	4.3603e-07
109.050000	4.39422e-07
109.000000	4.4284e-07
108.950000	4.46284e-07
108.900000	4.49756e-07
108.850000	4.53254e-07
108.800000	4.5678e-07
108.750000	4.60332e-07
108.700000	4.63913e-07
108.650000	4.67521e-07
108.600000	4.71157e-07
108.550000	4.74821e-07
108.500000	4.78514e-07
108.450000	4.82236e-07
108.400000	4.85986e-07
108.350000	4.89765e-07
108.300000	4.93574e-07
108.250000	4.97412e-07
108.200000	5.0128e-07
108.150000	5.05178e-07
108.100000	5.09106e-07
108.050000	5.13065e-07
108.000000	5.17054e-07
107.950000	5.21075e-07
107.900000	5.25126e-07
107.850000	5.29209e-07
107.800000	5.33324e-07
107.750000	5.3747e-07
107.700000	5.41649e-07
107.650000	5.4586e-07
107.600000	5.50103e-07
107.550000	5.5438e-07
107.500000	5.5869e-07
107.450000	5.63033e-07
107.400000	5.6741e-07
107.350000	5.7182e-07
107.300000	5.76265e-07
107.250000	5.80745e-07
107.200000	5.85259e-07
107.150000	5.89808e-07
107.100000	5.94392e-07
107.050000	5.99012e-07
107.000000	6.03668e-07
106.950000	6.08359e-07
106.900000	6.13087e-07
106.850000	6.17852e-07
106.800000	6.22654e-07
106.750000	6.27493e-07
106.700000	6.32369e-07
106.650000	6.37283e-07
106.600000	6.42236e-07
106.550000	6.47226e-07
106.500000	6.52256e-07
106.450000	6.57324e-07
106.400000	6.62431e-07
106.350000	6.67579e-07
106.300000	6.72765e-07
106.250000	6.77993e-07
106.200000	6.8326e-07
106.150000	6.88569e-07
106.100000	6.93918e-07
106.050000	6.99309e-07
106.000000	7.04742e-07
105.950000	7.10217e-07
105.900000	7.15734e-07
105.850000	7.21295e-07
105.800000	7.26898e-07
105.750000	7.32544e-07
105.700000	7.38234e-07
105.650000	7.43969e-07
105.600000	7.49747e-07
105.550000	7.55571e-07
105.500000	7.61439e-07
105.450000	7.67353e-07
105.400000	7.73313e-07
105.350000	7.79319e-07
105.300000	7.85372e-07
105.250000	7.91471e-07
105.200000	7.97617e-07
105.150000	8.03811e-07
105.100000	8.10054e-07
105.050000	8.16344e-07
105.000000	8.22683e-07
104.950000	8.29071e-07
104.900000	8.35509e-07
104.850000	8.41996e-07
104.800000	8.48534e-07
104.750000	8.55122e-07
104.700000	8.61762e-07
104.650000	8.68452e-07
104.600000	8.75195e-07
104.550000	8.81989e-07
104.500000	8.88837e-07
104.450000	8.95737e-07
104.400000	9.0269e-07
104.350000	9.09698e-07
104.300000	9.16759e-07
104.250000	9.23876e-07
104.200000	9.31047e-07
104.150000	9.38274e-07
104.100000	9.45557e-07
104.050000	9.52896e-07
104.000000	9.60292e-07
103.950000	9.67745e-07
103.900000	9.75256e-07
103.850000	9.82825e-07
103.800000	9.90452e-07
103.750000	9.98138e-07
103.700000	1.00588e-06
103.650000	1.01369e-06
103.600000	1.02156e-06
103.550000	1.02948e-06
103.500000	1.03747e-06
103.450000	1.04552e-06
103.400000	1.05363e-06
103.350000	1.06181e-06
103.300000	1.07005e-06
103.250000	1.07835e-06
103.200000	1.08672e-06
103.150000	1.09515e-06
103.100000	1.10364e-06
103.050000	1.11221e-06
103.000000	1.12083e-06
102.950000	1.12953e-06
102.900000	1.13829e-06
102.850000	1.14712e-06
102.800000	1.15602e-06
102.750000	1.16498e-06
102.700000	1.17402e-06
102.650000	1.18313e-06
102.600000	1.1923e-06
102.550000	1.20155e-06
102.500000	1.21087e-06
102.450000	1.22026e-06
102.400000	1.22972e-06
102.350000	1.23926e-06
102.300000	1.24887e-06
102.250000	1.25855e-06
102.200000	1.26831e-06
102.150000	1.27815e-06
102.100000	1.28806e-06
102.050000	1.29805e-06
102.000000	1.30811e-06
101.950000	1.31825e-06
101.900000	1.32847e-06
101.850000	1.33877e-06
101.800000	1.34915e-06
101.750000	1.35961e-06
101.700000	1.37015e-06
101.650000	1.38077e-06
101.600000	1.39148e-06
101.550000	1.40226e-06
101.500000	1.41313e-06
101.450000	1.42409e-06
101.400000	1.43512e-06
101.350000	1.44625e-06
101.300000	1.45746e-06
101.250000	1.46875e-06
101.200000	1.48014e-06
101.150000	1.49161e-06
101.100000	1.50317e-06
101.050000	1.51481e-06
101.000000	1.52655e-06
100.950000	1.53838e-06
100.900000	1.5503e-06
100.850000	1.56232e-06
100.800000	1.57442e-06
100.750000	1.58662e-06
100.700000	1.59891e-06
100.650000	1.6113e-06
100.600000	1.62378e-06
100.550000	1.63636e-06
100.500000	1.64904e-06
100.450000	1.66182e-06
100.400000	1.67469e-06
100.350000	1.68766e-06
100.300000	1.70074e-06
100.250000	1.71391e-06
100.200000	1.72719e-06
100.150000	1.74056e-06
100.100000	1.75404e-06
100.050000	1.76763e-06
100.000000	1.78132e-06
99.950000	1.79512e-06
99.900000	1.80902e-06
99.850000	1.82303e-06
99.800000	1.83714e-06
99.750000	1.85137e-06
99.700000	1.86571e-06
99.650000	1.88015e-06
99.600000	1.89471e-06
99.550000	1.90938e-06
99.500000	1.92416e-06
99.450000	1.93906e-06
99.400000	1.95407e-06
99.350000	1.9692e-06
99.300000	1.98445e-06
99.250000	1.99981e-06
99.200000	2.01529e-06
99.150000	2.03089e-06
99.100000	2.04661e-06
99.050000	2.06245e-06
99.000000	2.07842e-06
98.950000	2.0945e-06
98.900000	2.11071e-06
98.850000	2.12705e-06
98.800000	2.14351e-06
98.750000	2.1601e-06
98.700000	2.17682e-06
98.650000	2.19366e-06
98.600000	2.21064e-06
98.550000	2.22774e-06
98.500000	2.24498e-06
98.450000	2.26235e-06
98.400000	2.27986e-06
98.350000	2.2975e-06
98.300000	2.31527e-06
98.250000	2.33318e-06
98.200000	2.35123e-06
98.150000	2.36942e-06
98.100000	2.38775e-06
98.050000	2.40622e-06
98.000000	2.42483e-06
97.950000	2.44359e-06
97.900000	2.46249e-06
97.850000	2.48154e-06
97.800000	2.50073e-06
97.750000	2.52007e-06
97.700000	2.53956e-06
97.650000	2.5592e-06
97.600000	2.57899e-06
97.550000	2.59894e-06
97.500000	2.61903e-06
97.450000	2.63928e-06
97.400000	2.65969e-06
97.350000	2.68026e-06
97.300000	2.70098e-06
97.250000	2.72186e-06
97.200000	2.7429e-06
97.150000	2.76411e-06
97.100000	2.78548e-06
97.050000	2.80701e-06
97.000000	2.82871e-06
96.950000	2.85058e-06
96.900000	2.87261e-06
96.850000	2.89481e-06
96.800000	2.91719e-06
96.750000	2.93973e-06
96.700000	2.96245e-06
96.650000	2.98535e-06
96.600000	3.00842e-06
96.550000	3.03167e-06
96.500000	3.0551e-06
96.450000	3.0787e-06
96.400000	3.10249e-06
96.350000	3.12646e-06
96.300000	3.15062e-06
96.250000	3.17496e-06
96.200000	3.19949e-06
96.150000	3.22421e-06
96.100000	3.24912e-06
96.050000	3.27422e-06
96.000000	3.29951e-06
95.950000	3.325e-06
95.900000	3.35068e-06
95.850000	3.37656e-06
95.800000	3.40264e-06
95.750000	3.42892e-06
95.700000	3.4554e-06
95.650000	3.48209e-06
95.600000	3.50898e-06
95.550000	3.53607e-06
95.500000	3.56338e-06
95.450000	3.5909e-06
95.400000	3.61862e-06
95.350000	3.64656e-06
95.300000	3.67472e-06
95.250000	3.70309e-06
95.200000	3.73168e-06
95.150000	3.76048e-06
95.100000	3.78951e-06
95.050000	3.81877e-06
95.000000	3.84824e-06
94.950000	3.87795e-06
94.900000	3.90788e-06
94.850000	3.93804e-06
94.800000	3.96844e-06
94.750000	3.99906e-06
94.700000	4.02992e-06
94.650000	4.06102e-06
94.600000	4.09236e-06
94.550000	4.12394e-06
94.500000	4.15576e-06
94.450000	4.18783e-06
94.400000	4.22014e-06
94.350000	4.2527e-06
94.300000	4.28551e-06
94.250000	4.31857e-06
94.200000	4.35188e-06
94.150000	4.38545e-06
94.100000	4.41928e-06
94.050000	4.45337e-06
94.000000	4.48772e-06
93.950000	4.52233e-06
93.900000	4.55721e-06
93.850000	4.59236e-06
93.800000	4.62777e-06
93.750000	4.66346e-06
93.700000	4.69942e-06
93.650000	4.73566e-06
93.600000	4.77217e-06
93.550000	4.80897e-06
93.500000	4.84604e-06
93.450000	4.88341e-06
93.400000	4.92105e-06
93.350000	4.95899e-06
93.300000	4.99722e-06
93.250000	5.03574e-06
93.200000	5.07455e-06
93.150000	5.11367e-06
93.100000	5.15308e-06
93.050000	5.1928e-06
93.000000	5.23282e-06
92.950000	5.27314e-06
92.900000	5.31378e-06
92.850000	5.35473e-06
92.800000	5.39599e-06
92.750000	5.43756e-06
92.700000	5.47946e-06
92.650000	5.52168e-06
92.600000	5.56422e-06
92.550000	5.60708e-06
92.500000	5.65028e-06
92.450000	5.6938e-06
92.400000	5.73766e-06
92.350000	5.78185e-06
92.300000	5.82639e-06
92.250000	5.87126e-06
92.200000	5.91648e-06
92.150000	5.96204e-06
92.100000	6.00795e-06
92.050000	6.05422e-06
92.000000	6.10084e-06
91.950000	6.14781e-06
91.900000	6.19515e-06
91.850000	6.24284e-06
91.800000	6.2909e-06
91.750000	6.33933e-06
91.700000	6.38814e-06
91.650000	6.43731e-06
91.600000	6.48686e-06
91.550000	6.53679e-06
91.500000	6.5871e-06
91.450000	6.6378e-06
91.400000	6.68888e-06
91.350000	6.74036e-06
91.300000	6.79222e-06
91.250000	6.84449e-06
91.200000	6.89715e-06
91.150000	6.95022e-06
91.100000	7.0037e-06
91.050000	7.05758e-06
91.000000	7.11187e-06
90.950000	7.16658e-06
90.900000	7.22171e-06
90.850000	7.27726e-06
90.800000	7.33323e-06
90.750000	7.38963e-06
90.700000	7.44647e-06
90.650000	7.50373e-06
90.600000	7.56144e-06
90.550000	7.61958e-06
90.500000	7.67817e-06
90.450000	7.73721e-06
90.400000	7.7967e-06
90.350000	7.85664e-06
90.300000	7.91704e-06
90.250000	7.9779e-06
90.200000	8.03923e-06
90.150000	8.10103e-06
90.100000	8.16329e-06
90.050000	8.22604e-06
90.000000	8.28926e-06
89.950000	8.35296e-06
89.900000	8.41715e-06
89.850000	8.48183e-06
89.800000	8.54701e-06
89.750000	8.61268e-06
89.700000	8.67885e-06
89.650000	8.74553e-06
89.600000	8.81272e-06
89.550000	8.88042e-06
89.500000	8.94864e-06
89.450000	9.01737e-06
89.400000	9.08663e-06
89.350000	9.15642e-06
89.300000	9.22674e-06
89.250000	9.2976e-06
89.200000	9.369e-06
89.150000	9.44094e-06
89.100000	9.51343e-06
89.050000	9.58648e-06
89.000000	9.66008e-06
88.950000	9.73424e-06
88.900000	9.80897e-06
88.850000	9.88427e-06
88.800000	9.96014e-06
88.750000	1.00366e-05
88.700000	1.01136e-05
88.650000	1.01912e-05
88.600000	1.02694e-05
88.550000	1.03483e-05
88.500000	1.04277e-05
88.450000	1.05077e-05
88.400000	1.05883e-05
88.350000	1.06695e-05
88.300000	1.07514e-05
88.250000	1.08339e-05
88.200000	1.0917e-05
88.150000	1.10007e-05
88.100000	1.10851e-05
88.050000	1.11701e-05
88.000000	1.12558e-05
87.950000	1.13421e-05
87.900000	1.1429e-05
87.850000	1.15167e-05
87.800000	1.1605e-05
87.750000	1.1694e-05
87.700000	1.17836e-05
87.650000	1.18739e-05
87.600000	1.1965e-05
87.550000	1.20567e-05
87.500000	1.21491e-05
87.450000	1.22422e-05
87.400000	1.2336e-05
87.350000	1.24306e-05
87.300000	1.25258e-05
87.250000	1.26218e-05
87.200000	1.27185e-05
87.150000	1.28159e-05
87.100000	1.29141e-05
87.050000	1.30131e-05
87.000000	1.31127e-05
86.950000	1.32132e-05
86.900000	1.33144e-05
86.850000	1.34163e-05
86.800000	1.35191e-05
86.750000	1.36226e-05
86.700000	1.37269e-05
86.650000	1.3832e-05
86.600000	1.39379e-05
86.550000	1.40446e-05
86.500000	1.41522e-05
86.450000	1.42605e-05
86.400000	1.43696e-05
86.350000	1.44796e-05
86.300000	1.45904e-05
86.250000	1.47021e-05
86.200000	1.48146e-05
86.150000	1.4928e-05
86.100000	1.50422e-05
86.050000	1.51573e-05
86.000000	1.52732e-05
85.950000	1.53901e-05
85.900000	1.55078e-05
85.850000	1.56264e-05
85.800000	1.57459e-05
85.750000	1.58663e-05
85.700000	1.59877e-05
85.650000	1.61099e-05
85.600000	1.62331e-05
85.550000	1.63572e-05
85.500000	1.64823e-05
85.450000	1.66083e-05
85.400000	1.67352e-05
85.350000	1.68632e-05
85.300000	1.69921e-05
85.250000	1.71219e-05
85.200000	1.72528e-05
85.150000	1.73846e-05
85.100000	1.75174e-05
85.050000	1.76513e-05
85.000000	1.77861e-05
84.950000	1.7922e-05
84.900000	1.80589e-05
84.850000	1.81969e-05
84.800000	1.83358e-05
84.750000	1.84759e-05
84.700000	1.8617e-05
84.650000	1.87591e-05
84.600000	1.89024e-05
84.550000	1.90467e-05
84.500000	1.91921e-05
84.450000	1.93386e-05
84.400000	1.94862e-05
84.350000	1.9635e-05
84.300000	1.97848e-05
84.250000	1.99358e-05
84.200000	2.0088e-05
84.150000	2.02412e-05
84.100000	2.03957e-05
84.050000	2.05513e-05
84.000000	2.07081e-05
83.950000	2.0866e-05
83.900000	2.10252e-05
83.850000	2.11856e-05
83.800000	2.13471e-05
83.750000	2.15099e-05
83.700000	2.16739e-05
83.650000	2.18392e-05
83.600000	2.20057e-05
83.550000	2.21735e-05
83.500000	2.23425e-05
83.450000	2.25128e-05
83.400000	2.26844e-05
83.350000	2.28573e-05
83.300000	2.30315e-05
83.250000	2.32069e-05
83.200000	2.33838e-05
83.150000	2.35619e-05
83.100000	2.37414e-05
83.050000	2.39223e-05
83.000000	2.41045e-05
82.950000	2.42881e-05
82.900000	2.4473e-05
82.850000	2.46594e-05
82.800000	2.48472e-05
82.750000	2.50363e-05
82.700000	2.52269e-05
82.650000	2.5419e-05
82.600000	2.56125e-05
82.550000	2.58074e-05
82.500000	2.60038e-05
82.450000	2.62017e-05
82.400000	2.6401e-05
82.350000	2.66019e-05
82.300000	2.68043e-05
82.250000	2.70082e-05
82.200000	2.72136e-05
82.150000	2.74206e-05
82.100000	2.76292e-05
82.050000	2.78393e-05
82.000000	2.8051e-05
81.950000	2.82642e-05
81.900000	2.84791e-05
81.850000	2.86956e-05
81.800000	2.89137e-05
81.750000	2.91335e-05
81.700000	2.93549e-05
81.650000	2.95779e-05
81.600000	2.98027e-05
81.550000	3.00291e-05
81.500000	3.02572e-05
81.450000	3.04871e-05
81.400000	3.07186e-05
81.350000	3.09519e-05
81.300000	3.1187e-05
81.250000	3.14238e-05
81.200000	3.16624e-05
81.150000	3.19028e-05
81.100000	3.21449e-05
81.050000	3.23889e-05
81.000000	3.26348e-05
80.950000	3.28824e-05
80.900000	3.31319e-05
80.850000	3.33833e-05
80.800000	3.36366e-05
80.750000	3.38918e-05
80.700000	3.41488e-05
80.650000	3.44078e-05
80.600000	3.46688e-05
80.550000	3.49317e-05
80.500000	3.51965e-05
80.450000	3.54634e-05
80.400000	3.57322e-05
80.350000	3.6003e-05
80.300000	3.62759e-05
80.250000	3.65508e-05
80.200000	3.68278e-05
80.150000	3.71068e-05
80.100000	3.73879e-05
80.050000	3.76711e-05
80.000000	3.79565e-05
79.950000	3.82439e-05
79.900000	3.85335e-05
79.850000	3.88253e-05
79.800000	3.91193e-05
79.750000	3.94154e-05
79.700000	3.97138e-05
79.650000	4.00143e-05
79.600000	4.03172e-05
79.550000	4.06222e-05
79.500000	4.09296e-05
79.450000	4.12392e-05
79.400000	4.15512e-05
79.350000	4.18654e-05
79.300000	4.21821e-05
79.250000	4.2501e-05
79.200000	4.28224e-05
79.150000	4.31461e-05
79.100000	4.34723e-05
79.050000	4.38009e-05
79.000000	4.41319e-05
78.950000	4.44654e-05
78.900000	4.48013e-05
78.850000	4.51398e-05
78.800000	4.54808e-05
78.750000	4.58243e-05
78.700000	4.61704e-05
78.650000	4.6519e-05
78.600000	4.68702e-05
78.550000	4.72241e-05
78.500000	4.75806e-05
78.450000	4.79397e-05
78.400000	4.83015e-05
78.350000	4.86659e-05
78.300000	4.90331e-05
78.250000	4.9403e-05
78.200000	4.97756e-05
78.150000	5.0151e-05
78.100000	5.05292e-05
78.050000	5.09102e-05
78.000000	5.1294e-05
77.950000	5.16807e-05
77.900000	5.20702e-05
77.850000	5.24626e-05
77.800000	5.28579e-05
77.750000	5.32561e-05
77.700000	5.36573e-05
77.650000	5.40615e-05
77.600000	5.44686e-05
77.550000	5.48788e-05
77.500000	5.5292e-05
77.450000	5.57082e-05
77.400000	5.61275e-05
77.350000	5.65499e-05
77.300000	5.69755e-05
77.250000	5.74041e-05
77.200000	5.7836e-05
77.150000	5.8271e-05
77.100000	5.87093e-05
77.050000	5.91507e-05
77.000000	5.95955e-05
76.950000	6.00435e-05
76.900000	6.04948e-05
76.850000	6.09494e-05
76.800000	6.14074e-05
76.750000	6.18688e-05
76.700000	6.23335e-05
76.650000	6.28017e-05
76.600000	6.32734e-05
76.550000	6.37485e-05
76.500000	6.42271e-05
76.450000	6.47092e-05
76.400000	6.51948e-05
76.350000	6.56841e-05
76.300000	6.61769e-05
76.250000	6.66733e-05
76.200000	6.71734e-05
76.150000	6.76772e-05
76.100000	6.81847e-05
76.050000	6.86959e-05
76.000000	6.92108e-05
75.950000	6.97295e-05
75.900000	7.0252e-05
75.850000	7.07784e-05
75.800000	7.13086e-05
75.750000	7.18427e-05
75.700000	7.23807e-05
75.650000	7.29227e-05
75.600000	7.34686e-05
75.550000	7.40185e-05
75.500000	7.45724e-05
75.450000	7.51304e-05
75.400000	7.56925e-05
75.350000	7.62586e-05
75.300000	7.68289e-05
75.250000	7.74034e-05
75.200000	7.79821e-05
75.150000	7.8565e-05
75.100000	7.91521e-05
75.050000	7.97435e-05
75.000000	8.03393e-05
74.950000	8.09393e-05
74.900000	8.15438e-05
74.850000	8.21526e-05
74.800000	8.27659e-05
74.750000	8.33837e-05
74.700000	8.40059e-05
74.650000	8.46327e-05
74.600000	8.52641e-05
74.550000	8.59e-05
74.500000	8.65405e-05
74.450000	8.71857e-05
74.400000	8.78356e-05
74.350000	8.84902e-05
74.300000	8.91496e-05
74.250000	8.98137e-05
74.200000	9.04826e-05
74.150000	9.11564e-05
74.100000	9.18351e-05
74.050000	9.25187e-05
74.000000	9.32073e-05
73.950000	9.39008e-05
73.900000	9.45993e-05
73.850000	9.53029e-05
73.800000	9.60116e-05
73.750000	9.67254e-05
73.700000	9.74444e-05
73.650000	9.81685e-05
73.600000	9.88979e-05
73.550000	9.96325e-05
73.500000	0.000100372
73.450000	0.000101118
73.400000	0.000101868
73.350000	0.000102624
73.300000	0.000103386
73.250000	0.000104153
73.200000	0.000104925
73.150000	0.000105703
73.100000	0.000106487
73.050000	0.000107276
73.000000	0.000108071
72.950000	0.000108872
72.900000	0.000109678
72.850000	0.00011049
72.800000	0.000111308
72.750000	0.000112132
72.700000	0.000112962
72.650000	0.000113797
72.600000	0.000114639
72.550000	0.000115487
72.500000	0.00011634
72.450000	0.0001172
72.400000	0.000118066
72.350000	0.000118938
72.300000	0.000119816
72.250000	0.000120701
72.200000	0.000121592
72.150000	0.000122489
72.100000	0.000123393
72.050000	0.000124303
72.000000	0.000125219
71.950000	0.000126142
71.900000	0.000127072
71.850000	0.000128008
71.800000	0.00012895
71.750000	0.0001299
71.700000	0.000130856
71.650000	0.000131819
71.600000	0.000132789
71.550000	0.000133765
71.500000	0.000134749
71.450000	0.000135739
71.400000	0.000136737
71.350000	0.000137741
71.300000	0.000138753
71.250000	0.000139771
71.200000	0.000140797
71.150000	0.00014183
71.100000	0.00014287
71.050000	0.000143918
71.000000	0.000144973
70.950000	0.000146035
70.900000	0.000147105
70.850000	0.000148182
70.800000	0.000149267
70.750000	0.00015036
70.700000	0.00015146
70.650000	0.000152567
70.600000	0.000153683
70.550000	0.000154806
70.500000	0.000155937
70.450000	0.000157076
70.400000	0.000158223
70.350000	0.000159378
70.300000	0.00016054
70.250000	0.000161711
70.200000	0.00016289
70.150000	0.000164077
70.100000	0.000165273
70.050000	0.000166476
70.000000	0.000167688
69.950000	0.000168909
69.900000	0.000170137
69.850000	0.000171374
69.800000	0.00017262
69.750000	0.000173874
69.700000	0.000175137
69.650000	0.000176409
69.600000	0.000177689
69.550000	0.000178978
69.500000	0.000180276
69.450000	0.000181583
69.400000	0.000182898
69.350000	0.000184223
69.300000	0.000185557
69.250000	0.000186899
69.200000	0.000188251
69.150000	0.000189612
69.100000	0.000190982
69.050000	0.000192362
69.000000	0.000193751
68.950000	0.000195149
68.900000	0.000196557
68.850000	0.000197974
68.800000	0.000199401
68.750000	0.000200837
68.700000	0.000202283
68.650000	0.000203739
68.600000	0.000205204
68.550000	0.000206679
68.500000	0.000208164
68.450000	0.000209659
68.400000	0.000211164
68.350000	0.000212679
68.300000	0.000214204
68.250000	0.00021574
68.200000	0.000217285
68.150000	0.000218841
68.100000	0.000220406
68.050000	0.000221983
68.000000	0.000223569
67.950000	0.000225166
67.900000	0.000226774
67.850000	0.000228392
67.800000	0.00023002
67.750000	0.00023166
67.700000	0.00023331
67.650000	0.00023497
67.600000	0.000236642
67.550000	0.000238324
67.500000	0.000240017
67.450000	0.000241721
67.400000	0.000243436
67.350000	0.000245162
67.300000	0.0002469
67.250000	0.000248648
67.200000	0.000250407
67.150000	0.000252178
67.100000	0.00025396
67.050000	0.000255754
67.000000	0.000257558
66.950000	0.000259374
66.900000	0.000261202
66.850000	0.000263041
66.800000	0.000264892
66.750000	0.000266754
66.700000	0.000268628
66.650000	0.000270513
66.600000	0.00027241
66.550000	0.000274319
66.500000	0.00027624
66.450000	0.000278172
66.400000	0.000280117
66.350000	0.000282073
66.300000	0.000284041
66.250000	0.000286022
66.200000	0.000288014
66.150000	0.000290018
66.100000	0.000292034
66.050000	0.000294063
66.000000	0.000296103
65.950000	0.000298156
65.900000	0.000300221
65.850000	0.000302298
65.800000	0.000304387
65.750000	0.000306488
65.700000	0.000308602
65.650000	0.000310728
65.600000	0.000312867
65.550000	0.000315017
65.500000	0.00031718
65.450000	0.000319355
65.400000	0.000321543
65.350000	0.000323743
65.300000	0.000325955
65.250000	0.00032818
65.200000	0.000330417
65.150000	0.000332666
65.100000	0.000334928
65.050000	0.000337202
65.000000	0.000339488
64.950000	0.000341786
64.900000	0.000344097
64.850000	0.00034642
64.800000	0.000348755
64.750000	0.000351102
64.700000	0.000353462
64.650000	0.000355833
64.600000	0.000358217
64.550000	0.000360612
64.500000	0.00036302
64.450000	0.000365439
64.400000	0.00036787
64.350000	0.000370313
64.300000	0.000372768
64.250000	0.000375234
64.200000	0.000377711
64.150000	0.0003802
64.100000	0.0003827
64.050000	0.000385211
64.000000	0.000387733
63.950000	0.000390266
63.900000	0.000392809
63.850000	0.000395364
63.800000	0.000397928
63.750000	0.000400503
63.700000	0.000403087
63.650000	0.000405682
63.600000	0.000408286
63.550000	0.000410899
63.500000	0.000413521
63.450000	0.000416152
63.400000	0.000418792
63.350000	0.00042144
63.300000	0.000424095
63.250000	0.000426758
63.200000	0.000429428
63.150000	0.000432104
63.100000	0.000434787
63.050000	0.000437476
63.000000	0.000440169
62.950000	0.000442867
62.900000	0.000445569
62.850000	0.000448275
62.800000	0.000450983
62.750000	0.000453693
62.700000	0.000456403
62.650000	0.000459114
62.600000	0.000461824
62.550000	0.000464531
62.500000	0.000467236
62.450000	0.000469935
62.400000	0.000472628
62.350000	0.000475314
62.300000	0.000477989
62.250000	0.000480652
62.200000	0.000483301
62.150000	0.000485933
62.100000	0.000488543
62.050000	0.000491129
62.000000	0.000493686
61.950000	0.000496207
61.900000	0.000498685
61.850000	0.000501112
61.800000	0.000503474
61.750000	0.000505752
61.700000	0.000507917
61.650000	0.00050991
&
```
