## Supplementary material for "All-at-once RNA folding with 3D motif prediction framed by evolutionary information": RF01691_Bacillus-plasmid.cacofold.cov

```
#
# Method Target_E-val [cov_min,cov_max] [FP | TP True Found | Sen PPV F] 
# GTp    0.05           [-9.95,46.57]    [0 | 4 80 4 | 5.00 100.00 9.52] 
#
# in_CaCoFold in_given  left_pos      right_pos  score            E-value       pvalue       substitutions    power
#------------------------------------------------------------------------------------------------------------------------
*	*	         1	        71	38.34067	3.2748e-09	3.63866e-10	9		0.28
*	*	         2	        69	46.56573	1.13952e-13	1.26613e-14	17		0.52
*	*	         3	        68	32.73087	2.64078e-06	2.9342e-07	7		0.20
*	*	         9	        62	18.57374	0.0314732	0.00349702	2		0.00
```
