## Supplementary material for "All-at-once RNA folding with 3D motif prediction framed by evolutionary information": RF01691_Bacillus-plasmid.cacofold.helixcov

```
# RMs = 4 L = 80

# RM_HELIX NESTED 30-35 44-49, nbp = 6 nbp_cov = 0
# pvals: 0.0113839,0.937698,0.67438,0.0982639,0.00290179,0.118279
# aggregated NONE
NESTED  ::::::::::::::::::<<<<<<_____>>>>>>:::::::::::::::::::::::::::::
        ::::::::::::::::::::::::::::::::::::::::::::::::::::::::::::::::

# RM_HELIX NESTED 16-17 52-53, nbp = 2 nbp_cov = 0
# pvals: 0.151364,0.56436
# aggregated NONE
NESTED  ::::::::::::::<<_____________________>>:::::::::::::::::::::::::
        ::::::::::::::::::::::::::::::::::::::::::::::::::::::::::::::::

# RM_HELIX NESTED 1-9 62-71, nbp = 9 nbp_cov = 4
# pvals: 3.63866e-10,1.26613e-14,2.9342e-07,0.336037,0.405159,0.336037,0.405159,0.405159,0.00349702
# aggregated NONE
NESTED  <<<<<<<<<_____________________________________>>>>>>>>>:::::::::
        <<<-----<_____________________________________>----->>>:::::::::

# RM_IL Tandem-GA.rot 18-29 50-51, nbp = 0 nbp_cov = 0 nhl_b_cov 0/2
# aggregated NONE
RM_IL   ::::::::::::::::xx:::::::::::::::::xx::::::::::::::::::::::::::: Tandem-GA.rot
```
