## Supplementary material for "All-at-once RNA folding with 3D motif prediction framed by evolutionary information": RF01691_Bacillus-plasmid.cacofold.power

```
# Power analysis of CaCoFold structure 
#
# Powertype = SINGLE SUBSTITUTIONS
# covary  left_pos      right_pos    substitutions      power
#----------------------------------------------------------------
     *    1		71		9		0.28
     *    2		69		17		0.52
     *    3		68		7		0.20
          4		67		2		0.00
          5		66		0		0.00
          6		65		1		0.00
          7		64		1		0.00
          8		63		0		0.00
     *    9		62		2		0.00
          16		53		4		0.07
          17		52		3		0.02
          30		49		8		0.24
          31		48		6		0.16
          32		47		9		0.28
          33		46		7		0.20
          34		45		17		0.52
          35		44		7		0.20
#
# BPAIRS 17
# avg substitutions per BP  5.9
# BPAIRS expected to covary 2.7 +/- 1.3
# BPAIRS observed to covary 4
#
```
