## Supplementary material for "All-at-once RNA folding with 3D motif prediction framed by evolutionary information": RF01691_Bacillus-plasmid.helixcov

```
# RMs = 1 L = 80

# RM_HELIX NESTED 1-9 62-71, nbp = 9 nbp_cov = 4
# pvals: 3.63866e-10,1.26613e-14,2.9342e-07,0.336037,0.405159,0.336037,0.405159,0.405159,0.00349702
# aggregated NONE
NESTED  <<<<<<<<<_____________________________________>>>>>>>>>:::::::::
        <<<-----<_____________________________________>----->>>:::::::::
```
