## Supplementary material for "All-at-once RNA folding with 3D motif prediction framed by evolutionary information": RF01691_Bacillus-plasmid.power

```
# Power analysis of given structure 
#
# Powertype = SINGLE SUBSTITUTIONS
# covary  left_pos      right_pos    substitutions      power
#----------------------------------------------------------------
     *    1		71		9		0.28
     *    2		69		17		0.52
     *    3		68		7		0.20
          4		67		2		0.00
          5		66		0		0.00
          6		65		1		0.00
          7		64		1		0.00
          8		63		0		0.00
     *    9		62		2		0.00
#
# BPAIRS 9
# avg substitutions per BP  4.3
# BPAIRS expected to covary 1.0 +/- 0.8
# BPAIRS observed to covary 4
#
```
