## Supplementary material for "All-at-once RNA folding with 3D motif prediction framed by evolutionary information": RF01691_Bacillus-plasmid.sorted.cov

```
#
# Method Target_E-val [cov_min,cov_max] [FP | TP True Found | Sen PPV F] 
# GTp    0.05         [-9.95,46.57]     [0 | 4 9 4 | 44.44 100.00 61.54] 
#
#       left_pos       right_pos        score          E-value           pvalue       substitutions      power
#--------------------------------------------------------------------------------------------------------------
*	       2	      69	46.56573	1.13952e-13	1.26613e-14	17		0.52
*	       1	      71	38.34067	3.2748e-09	3.63866e-10	9		0.28
*	       3	      68	32.73087	2.64078e-06	2.9342e-07	7		0.20
*	       9	      62	18.57374	0.0314732	0.00349702	2		0.00
```
