## Supplementary material for "All-at-once RNA folding with 3D motif prediction framed by evolutionary information": RF01691_Bacillus-plasmid.surv

```
46.550000	0.111111
38.300000	0.222222
32.700000	0.333333
18.550000	0.444444
0.050000	0.666667
-0.050000	1
&
28.300000	0.000498256
23.800000	0.000996512
23.400000	0.00149477
21.650000	0.00199302
20.600000	0.00249128
19.300000	0.00298954
16.000000	0.00348779
15.650000	0.00398605
15.500000	0.0044843
15.200000	0.00548082
15.100000	0.00597907
14.500000	0.00697559
14.350000	0.0079721
14.250000	0.00847035
14.200000	0.00896861
13.500000	0.00946687
13.000000	0.00996512
12.850000	0.0109616
12.750000	0.0114599
11.650000	0.0119581
11.450000	0.0124564
11.150000	0.0129547
11.000000	0.0134529
10.350000	0.0139512
10.300000	0.0144494
10.200000	0.0154459
10.050000	0.0164425
10.000000	0.017439
9.750000	0.0179372
9.700000	0.0184355
9.550000	0.0189337
9.450000	0.019432
9.400000	0.0199302
9.300000	0.0204285
9.150000	0.0209268
8.950000	0.021425
8.900000	0.0219233
8.750000	0.0224215
8.700000	0.0239163
8.600000	0.0244145
8.550000	0.0249128
8.500000	0.0259093
8.450000	0.0264076
8.350000	0.0269058
8.200000	0.0279023
8.150000	0.0284006
8.000000	0.0288989
7.900000	0.0298954
7.800000	0.0308919
7.450000	0.0313901
7.400000	0.0318884
7.150000	0.0328849
7.100000	0.0338814
7.050000	0.0353762
7.000000	0.036871
6.900000	0.0373692
6.850000	0.0378675
6.800000	0.0383657
6.600000	0.038864
6.550000	0.0398605
6.450000	0.0413553
6.400000	0.0418535
6.350000	0.04285
6.300000	0.0433483
6.250000	0.0443448
6.200000	0.044843
6.100000	0.0458396
6.050000	0.0468361
6.000000	0.0473343
5.950000	0.0483308
5.900000	0.0493274
5.850000	0.0498256
5.750000	0.0513204
5.700000	0.0523169
5.600000	0.0548082
5.550000	0.0558047
5.500000	0.0563029
5.450000	0.058296
5.400000	0.0587942
5.250000	0.0592925
5.200000	0.060289
5.150000	0.0607872
5.050000	0.0612855
5.000000	0.0617838
4.950000	0.064275
4.850000	0.0657698
4.800000	0.0662681
4.750000	0.0672646
4.700000	0.0692576
4.650000	0.0697559
4.600000	0.0712506
4.550000	0.0717489
4.350000	0.0737419
4.300000	0.0747384
4.250000	0.0762332
4.150000	0.0772297
4.100000	0.0782262
4.050000	0.0787245
3.900000	0.079721
3.800000	0.0812157
3.750000	0.0822123
3.700000	0.0847035
3.650000	0.0852018
3.600000	0.0866966
3.550000	0.0891878
3.500000	0.0896861
3.450000	0.0911809
3.400000	0.0936721
3.350000	0.0951669
3.300000	0.0971599
3.250000	0.099153
3.200000	0.100149
3.150000	0.101644
3.100000	0.102143
3.050000	0.104136
3.000000	0.10563
2.950000	0.106627
2.900000	0.108122
2.850000	0.110115
2.800000	0.112606
2.750000	0.113602
2.700000	0.114599
2.650000	0.115595
2.600000	0.11709
2.550000	0.119083
2.500000	0.121574
2.450000	0.122073
2.400000	0.123568
2.350000	0.127055
2.300000	0.128052
2.250000	0.12855
2.200000	0.129547
2.150000	0.132038
2.100000	0.133034
2.050000	0.133533
2.000000	0.134529
1.950000	0.136522
1.900000	0.14001
1.850000	0.141505
1.750000	0.142501
1.700000	0.143
1.650000	0.143498
1.600000	0.144494
1.550000	0.146986
1.500000	0.147484
1.450000	0.148979
1.400000	0.150473
1.350000	0.153463
1.300000	0.156452
1.250000	0.157449
1.200000	0.160438
1.150000	0.163428
1.100000	0.164425
1.050000	0.164923
1.000000	0.166418
0.950000	0.170404
0.900000	0.172397
0.850000	0.176881
0.800000	0.180867
0.750000	0.184853
0.700000	0.188341
0.650000	0.189836
0.600000	0.193822
0.550000	0.196313
0.500000	0.197808
0.450000	0.199801
0.400000	0.200797
0.350000	0.202292
0.300000	0.203787
0.250000	0.208769
0.200000	0.210264
0.150000	0.221724
0.100000	0.231689
0.050000	0.264574
0.000000	0.348281
-0.050000	0.656203
-0.100000	0.66866
-0.150000	0.669158
-0.200000	0.672646
-0.250000	0.677628
-0.300000	0.682113
-0.350000	0.684604
-0.400000	0.688092
-0.450000	0.692078
-0.500000	0.695566
-0.550000	0.700548
-0.600000	0.704534
-0.650000	0.706527
-0.700000	0.710513
-0.750000	0.713503
-0.800000	0.71998
-0.850000	0.725461
-0.900000	0.730443
-0.950000	0.734928
-1.000000	0.738914
-1.050000	0.743896
-1.100000	0.748381
-1.150000	0.752865
-1.200000	0.754858
-1.250000	0.759841
-1.300000	0.766816
-1.350000	0.773293
-1.400000	0.777778
-1.450000	0.781266
-1.500000	0.78575
-1.550000	0.787245
-1.600000	0.788739
-1.650000	0.793722
-1.700000	0.795715
-1.750000	0.800199
-1.800000	0.807175
-1.850000	0.810663
-1.900000	0.813652
-1.950000	0.817638
-2.000000	0.819631
-2.050000	0.824116
-2.100000	0.8286
-2.150000	0.830095
-2.200000	0.833582
-2.250000	0.83707
-2.300000	0.839063
-2.350000	0.845042
-2.400000	0.848032
-2.450000	0.852018
-2.500000	0.856502
-2.550000	0.858994
-2.600000	0.860488
-2.650000	0.863976
-2.700000	0.867464
-2.800000	0.869955
-2.850000	0.871948
-2.900000	0.873941
-2.950000	0.875436
-3.000000	0.879422
-3.050000	0.881913
-3.100000	0.883408
-3.150000	0.884903
-3.200000	0.889885
-3.250000	0.89437
-3.350000	0.898356
-3.400000	0.903837
-3.450000	0.907324
-3.500000	0.909317
-3.550000	0.913802
-3.600000	0.916293
-3.650000	0.919283
-3.700000	0.922272
-3.750000	0.923269
-3.800000	0.924763
-3.850000	0.927255
-3.900000	0.931241
-3.950000	0.933234
-4.000000	0.933732
-4.050000	0.934728
-4.100000	0.935227
-4.150000	0.936721
-4.250000	0.938216
-4.300000	0.939213
-4.350000	0.942202
-4.450000	0.943697
-4.500000	0.946188
-4.550000	0.946687
-4.600000	0.947683
-4.700000	0.949676
-4.750000	0.952167
-4.800000	0.953164
-4.850000	0.954659
-4.950000	0.956153
-5.000000	0.956652
-5.050000	0.959143
-5.100000	0.959641
-5.150000	0.961634
-5.250000	0.962133
-5.300000	0.962631
-5.400000	0.963129
-5.450000	0.964624
-5.500000	0.965122
-5.550000	0.967115
-5.650000	0.96861
-5.700000	0.970105
-5.750000	0.970603
-5.800000	0.971101
-5.850000	0.972098
-5.900000	0.972596
-5.950000	0.973094
-6.000000	0.974091
-6.100000	0.974589
-6.150000	0.975087
-6.300000	0.975585
-6.350000	0.976582
-6.400000	0.97708
-6.500000	0.978077
-6.550000	0.979073
-6.600000	0.98007
-6.650000	0.980568
-6.700000	0.981066
-6.750000	0.982561
-6.800000	0.983059
-6.900000	0.983558
-6.950000	0.984056
-7.000000	0.984554
-7.200000	0.986547
-7.350000	0.987045
-7.450000	0.988042
-7.750000	0.98854
-7.900000	0.989038
-8.050000	0.989537
-8.100000	0.990035
-8.350000	0.990533
-8.450000	0.991031
-8.500000	0.99153
-8.850000	0.992028
-8.950000	0.992526
-9.450000	0.993024
-9.500000	0.993523
-9.600000	0.994021
-9.950000	1
&
30.200000	2.48016e-05
29.800000	4.96032e-05
27.350000	7.44048e-05
26.800000	9.92063e-05
26.750000	0.000124008
26.600000	0.00014881
26.450000	0.000173611
26.300000	0.000198413
26.200000	0.000223214
26.100000	0.000248016
26.000000	0.000272817
25.950000	0.000322421
25.850000	0.000347222
25.700000	0.000372024
25.600000	0.000396825
25.300000	0.000421627
25.200000	0.000446429
25.000000	0.00047123
24.850000	0.000496032
24.500000	0.000520833
24.400000	0.000570437
24.050000	0.000595238
24.000000	0.00062004
23.950000	0.000644841
23.800000	0.000669643
23.400000	0.000719246
23.350000	0.000744048
23.250000	0.000768849
23.100000	0.000793651
22.850000	0.000818452
22.700000	0.000868056
22.550000	0.000892857
22.500000	0.000967262
22.300000	0.00101687
22.250000	0.00106647
22.200000	0.00109127
22.150000	0.00111607
22.050000	0.00114087
22.000000	0.00119048
21.950000	0.00121528
21.900000	0.00128968
21.650000	0.00136409
21.600000	0.00138889
21.450000	0.00141369
21.250000	0.00146329
21.100000	0.0015377
21.050000	0.0015625
21.000000	0.0015873
20.800000	0.00166171
20.650000	0.00168651
20.550000	0.00178571
20.450000	0.00183532
20.400000	0.00186012
20.350000	0.00188492
20.300000	0.00195933
20.200000	0.00200893
20.100000	0.00205853
20.050000	0.00208333
20.000000	0.00210813
19.950000	0.00220734
19.900000	0.00223214
19.850000	0.00225694
19.800000	0.00230655
19.750000	0.00243056
19.700000	0.00250496
19.650000	0.00257937
19.550000	0.00267857
19.500000	0.00270337
19.450000	0.00277778
19.400000	0.00280258
19.300000	0.00290179
19.200000	0.00297619
19.100000	0.00302579
19.050000	0.0030506
19.000000	0.003125
18.950000	0.0031498
18.900000	0.0031994
18.850000	0.00324901
18.800000	0.00329861
18.750000	0.00332341
18.700000	0.00342262
18.650000	0.00347222
18.550000	0.00349702
18.500000	0.00357143
18.450000	0.00372024
18.400000	0.00384425
18.350000	0.00391865
18.200000	0.00399306
18.150000	0.00416667
18.050000	0.00424107
17.950000	0.00431548
17.900000	0.00438988
17.850000	0.00443948
17.800000	0.00451389
17.750000	0.00458829
17.700000	0.0046379
17.650000	0.0046627
17.600000	0.0047123
17.550000	0.00478671
17.450000	0.00481151
17.400000	0.00483631
17.350000	0.00493552
17.300000	0.00500992
17.250000	0.00503472
17.200000	0.00515873
17.150000	0.00525794
17.100000	0.00533234
17.050000	0.00550595
17.000000	0.00553075
16.950000	0.00560516
16.900000	0.00570437
16.850000	0.00577877
16.800000	0.00582837
16.750000	0.00592758
16.700000	0.00602679
16.650000	0.00615079
16.600000	0.00625
16.550000	0.0062996
16.500000	0.00639881
16.450000	0.00644841
16.400000	0.00659722
16.350000	0.00664683
16.300000	0.00674603
16.200000	0.00682044
16.150000	0.00694444
16.100000	0.00704365
16.050000	0.00714286
15.950000	0.00724206
15.900000	0.00726687
15.850000	0.00736607
15.800000	0.00749008
15.750000	0.00756448
15.700000	0.0077629
15.650000	0.00796131
15.600000	0.00806052
15.550000	0.00820933
15.500000	0.00833333
15.450000	0.00845734
15.400000	0.00855655
15.350000	0.00860615
15.300000	0.00875496
15.250000	0.00885417
15.200000	0.00900298
15.150000	0.00907738
15.100000	0.00910218
15.050000	0.00917659
15.000000	0.0093254
14.950000	0.0094246
14.900000	0.00954861
14.850000	0.00967262
14.800000	0.00987103
14.750000	0.0100446
14.700000	0.0100942
14.650000	0.0103423
14.600000	0.0104663
14.550000	0.0106647
14.500000	0.0108631
14.450000	0.0109871
14.400000	0.0111111
14.350000	0.0113839
14.300000	0.0115327
14.250000	0.0116815
14.200000	0.0118304
14.150000	0.0120784
14.100000	0.0123264
14.050000	0.0124504
14.000000	0.0125744
13.950000	0.0128224
13.900000	0.0130208
13.850000	0.0132192
13.800000	0.0134425
13.750000	0.0135417
13.700000	0.0137649
13.650000	0.0139137
13.600000	0.0141617
13.550000	0.0143601
13.500000	0.0145833
13.450000	0.0147321
13.400000	0.0149306
13.350000	0.015129
13.300000	0.0153026
13.250000	0.0155506
13.200000	0.0156002
13.150000	0.0157738
13.100000	0.0159722
13.050000	0.0160962
13.000000	0.016369
12.950000	0.0165179
12.900000	0.0167907
12.850000	0.0171131
12.800000	0.0175099
12.750000	0.0179812
12.700000	0.0182292
12.650000	0.018502
12.600000	0.0186756
12.550000	0.018874
12.500000	0.0190972
12.450000	0.0193948
12.400000	0.0196429
12.350000	0.0199157
12.300000	0.0200893
12.250000	0.0202877
12.200000	0.0204365
12.150000	0.0207589
12.100000	0.0210069
12.050000	0.0213046
12.000000	0.0215526
11.950000	0.0218502
11.900000	0.0221478
11.850000	0.0223214
11.800000	0.0225942
11.750000	0.0230655
11.700000	0.0234623
11.650000	0.0238591
11.600000	0.0241567
11.550000	0.0246032
11.500000	0.0249504
11.450000	0.0252728
11.400000	0.02562
11.350000	0.0260169
11.300000	0.0264137
11.250000	0.0267857
11.200000	0.0271825
11.150000	0.0274802
11.100000	0.0279266
11.050000	0.0282242
11.000000	0.028497
10.950000	0.0289435
10.900000	0.0292907
10.850000	0.0296627
10.800000	0.0300843
10.750000	0.03063
10.700000	0.0309276
10.650000	0.0312996
10.600000	0.0315972
10.550000	0.0319196
10.500000	0.0323165
10.450000	0.0327381
10.400000	0.0332341
10.350000	0.0338046
10.300000	0.0340526
10.250000	0.0344494
10.200000	0.0347966
10.150000	0.0354167
10.100000	0.0358135
10.050000	0.0363095
10.000000	0.0368552
9.950000	0.0373016
9.900000	0.037748
9.850000	0.0383929
9.800000	0.0387401
9.750000	0.0393849
9.700000	0.0398313
9.650000	0.0401538
9.600000	0.0406002
9.550000	0.0411706
9.500000	0.0415179
9.450000	0.0422123
9.400000	0.0426339
9.350000	0.0430804
9.300000	0.0436012
9.250000	0.0441716
9.200000	0.0446181
9.150000	0.0452381
9.100000	0.0458829
9.050000	0.0465526
9.000000	0.0470734
8.950000	0.0478175
8.900000	0.0483383
8.850000	0.0488095
8.800000	0.0494296
8.750000	0.0498016
8.700000	0.0504712
8.650000	0.0510169
8.600000	0.0517857
8.550000	0.0523562
8.500000	0.0530754
8.450000	0.0536954
8.400000	0.0541915
8.350000	0.0547123
8.300000	0.0551835
8.250000	0.0557788
8.200000	0.0563988
8.150000	0.0574157
8.100000	0.0581101
8.050000	0.0586806
8.000000	0.0594494
7.950000	0.0601438
7.900000	0.0609871
7.850000	0.0614335
7.800000	0.0620288
7.750000	0.0625992
7.700000	0.0632192
7.650000	0.0637649
7.600000	0.0646825
7.550000	0.0654018
7.500000	0.0661954
7.450000	0.0667907
7.400000	0.0674603
7.350000	0.0682044
7.300000	0.068874
7.250000	0.0694444
7.200000	0.0702629
7.150000	0.0713294
7.100000	0.0722222
7.050000	0.0729911
7.000000	0.0737103
6.950000	0.0744544
6.900000	0.0753224
6.850000	0.0761657
6.800000	0.0771577
6.750000	0.0780754
6.700000	0.078745
6.650000	0.0794643
6.600000	0.0804812
6.550000	0.081498
6.500000	0.0823413
6.450000	0.0831845
6.400000	0.0841766
6.350000	0.0852183
6.300000	0.0866567
6.250000	0.0875
6.200000	0.0883929
6.150000	0.0894593
6.100000	0.090377
6.050000	0.091245
6.000000	0.0922867
5.950000	0.0930308
5.900000	0.0940476
5.850000	0.0950149
5.800000	0.0960565
5.750000	0.0971974
5.700000	0.0982639
5.650000	0.0994792
5.600000	0.100546
5.550000	0.101687
5.500000	0.102703
5.450000	0.10377
5.400000	0.105084
5.350000	0.106076
5.300000	0.107143
5.250000	0.108383
5.200000	0.109995
5.150000	0.111161
5.100000	0.112277
5.050000	0.113393
5.000000	0.114782
4.950000	0.115799
4.900000	0.117039
4.850000	0.118279
4.800000	0.119668
4.750000	0.120809
4.700000	0.122049
4.650000	0.123487
4.600000	0.12495
4.550000	0.126389
4.500000	0.12753
4.450000	0.129043
4.400000	0.130407
4.350000	0.13187
4.300000	0.133185
4.250000	0.134623
4.200000	0.136285
4.150000	0.137649
4.100000	0.139112
4.050000	0.140575
4.000000	0.142212
3.950000	0.143676
3.900000	0.145089
3.850000	0.146503
3.800000	0.148016
3.750000	0.149603
3.700000	0.151364
3.650000	0.152976
3.600000	0.154787
3.550000	0.156399
3.500000	0.158209
3.450000	0.160268
3.400000	0.162277
3.350000	0.164087
3.300000	0.165749
3.250000	0.167634
3.200000	0.169221
3.150000	0.171429
3.100000	0.173562
3.050000	0.175546
3.000000	0.177356
2.950000	0.179315
2.900000	0.18125
2.850000	0.182912
2.800000	0.184722
2.750000	0.186731
2.700000	0.188765
2.650000	0.190451
2.600000	0.192113
2.550000	0.194072
2.500000	0.19561
2.450000	0.197743
2.400000	0.199777
2.350000	0.20191
2.300000	0.204291
2.250000	0.206473
2.200000	0.208507
2.150000	0.210441
2.100000	0.212698
2.050000	0.214831
2.000000	0.216617
1.950000	0.218948
1.900000	0.221627
1.850000	0.22371
1.800000	0.226091
1.750000	0.228497
1.700000	0.230804
1.650000	0.23311
1.600000	0.235516
1.550000	0.238294
1.500000	0.240625
1.450000	0.243204
1.400000	0.245759
1.350000	0.248438
1.300000	0.250496
1.250000	0.253299
1.200000	0.25568
1.150000	0.258011
1.100000	0.261334
1.050000	0.264335
1.000000	0.267212
0.950000	0.270089
0.900000	0.272966
0.850000	0.275372
0.800000	0.27877
0.750000	0.282044
0.700000	0.285193
0.650000	0.288889
0.600000	0.291617
0.550000	0.294742
0.500000	0.298388
0.450000	0.302133
0.400000	0.305432
0.350000	0.308879
0.300000	0.312574
0.250000	0.316369
0.200000	0.320784
0.150000	0.324901
0.100000	0.329216
0.050000	0.336037
0.000000	0.359276
-0.050000	0.405159
-0.100000	0.41498
-0.150000	0.426835
-0.200000	0.43869
-0.250000	0.449876
-0.300000	0.459102
-0.350000	0.467163
-0.400000	0.47433
-0.450000	0.481076
-0.500000	0.487426
-0.550000	0.494544
-0.600000	0.501463
-0.650000	0.508036
-0.700000	0.515253
-0.750000	0.522222
-0.800000	0.529043
-0.850000	0.535243
-0.900000	0.542163
-0.950000	0.549008
-1.000000	0.556548
-1.050000	0.56436
-1.100000	0.571726
-1.150000	0.579539
-1.200000	0.586979
-1.250000	0.593824
-1.300000	0.602455
-1.350000	0.609276
-1.400000	0.616567
-1.450000	0.623909
-1.500000	0.631176
-1.550000	0.639162
-1.600000	0.645759
-1.650000	0.653125
-1.700000	0.660466
-1.750000	0.667312
-1.800000	0.67438
-1.850000	0.682118
-1.900000	0.689435
-1.950000	0.695139
-2.000000	0.701463
-2.050000	0.707589
-2.100000	0.713517
-2.150000	0.719196
-2.200000	0.725918
-2.250000	0.731796
-2.300000	0.737351
-2.350000	0.743924
-2.400000	0.750397
-2.450000	0.756002
-2.500000	0.761558
-2.550000	0.766791
-2.600000	0.772123
-2.650000	0.777059
-2.700000	0.781796
-2.750000	0.786954
-2.800000	0.792312
-2.850000	0.797321
-2.900000	0.802083
-2.950000	0.806324
-3.000000	0.811111
-3.050000	0.815526
-3.100000	0.820114
-3.150000	0.82433
-3.200000	0.828869
-3.250000	0.833383
-3.300000	0.8375
-3.350000	0.840749
-3.400000	0.844593
-3.450000	0.848239
-3.500000	0.851736
-3.550000	0.855233
-3.600000	0.858457
-3.650000	0.86183
-3.700000	0.864707
-3.750000	0.868254
-3.800000	0.871181
-3.850000	0.87438
-3.900000	0.877505
-3.950000	0.880828
-4.000000	0.883805
-4.050000	0.886979
-4.100000	0.889534
-4.150000	0.89246
-4.200000	0.894866
-4.250000	0.897222
-4.300000	0.899901
-4.350000	0.903051
-4.400000	0.905828
-4.450000	0.907738
-4.500000	0.910094
-4.550000	0.912698
-4.600000	0.915079
-4.650000	0.917609
-4.700000	0.919866
-4.750000	0.922197
-4.800000	0.924008
-4.850000	0.926166
-4.900000	0.92815
-4.950000	0.93006
-5.000000	0.931994
-5.050000	0.933656
-5.100000	0.935838
-5.150000	0.937698
-5.200000	0.939286
-5.250000	0.941047
-5.300000	0.942262
-5.350000	0.944345
-5.400000	0.945933
-5.450000	0.947371
-5.500000	0.948958
-5.550000	0.950546
-5.600000	0.951835
-5.650000	0.953348
-5.700000	0.954439
-5.750000	0.955952
-5.800000	0.956969
-5.850000	0.95811
-5.900000	0.959449
-5.950000	0.960541
-6.000000	0.961632
-6.050000	0.962302
-6.100000	0.963517
-6.150000	0.964385
-6.200000	0.965451
-6.250000	0.966171
-6.300000	0.967411
-6.350000	0.968725
-6.400000	0.969668
-6.450000	0.970685
-6.500000	0.971776
-6.550000	0.972718
-6.600000	0.973462
-6.650000	0.974157
-6.700000	0.975074
-6.750000	0.976116
-6.800000	0.976885
-6.850000	0.977753
-6.900000	0.978472
-6.950000	0.979142
-7.000000	0.979762
-7.050000	0.980432
-7.100000	0.981151
-7.150000	0.981771
-7.200000	0.982217
-7.250000	0.982788
-7.300000	0.983284
-7.350000	0.983656
-7.400000	0.98435
-7.450000	0.984821
-7.500000	0.985268
-7.550000	0.985838
-7.600000	0.986285
-7.650000	0.986682
-7.700000	0.987252
-7.750000	0.987674
-7.800000	0.98812
-7.850000	0.988616
-7.900000	0.988963
-7.950000	0.989335
-8.000000	0.989583
-8.050000	0.990154
-8.100000	0.990402
-8.150000	0.990749
-8.200000	0.991096
-8.250000	0.991443
-8.300000	0.991617
-8.350000	0.991964
-8.400000	0.992262
-8.450000	0.992485
-8.500000	0.992882
-8.550000	0.99313
-8.600000	0.993502
-8.650000	0.9938
-8.700000	0.994097
-8.750000	0.994469
-8.800000	0.994593
-8.850000	0.994742
-8.900000	0.99499
-8.950000	0.995164
-9.000000	0.995511
-9.050000	0.995709
-9.100000	0.995908
-9.150000	0.996007
-9.200000	0.996081
-9.250000	0.996329
-9.300000	0.996453
-9.350000	0.996577
-9.400000	0.996726
-9.450000	0.99685
-9.500000	0.996949
-9.550000	0.997049
-9.600000	0.997098
-9.650000	0.997222
-9.700000	0.997321
-9.750000	0.997421
-9.800000	0.997545
-9.850000	0.997718
-9.900000	0.997867
-9.950000	1
&
103.550000	1.2292e-46
103.500000	1.31234e-46
103.450000	1.4011e-46
103.400000	1.49586e-46
103.350000	1.59703e-46
103.300000	1.70505e-46
103.250000	1.82036e-46
103.200000	1.94348e-46
103.150000	2.07492e-46
103.100000	2.21525e-46
103.050000	2.36507e-46
103.000000	2.52501e-46
102.950000	2.69578e-46
102.900000	2.87809e-46
102.850000	3.07273e-46
102.800000	3.28053e-46
102.750000	3.50237e-46
102.700000	3.73923e-46
102.650000	3.99209e-46
102.600000	4.26205e-46
102.550000	4.55027e-46
102.500000	4.85797e-46
102.450000	5.18648e-46
102.400000	5.53719e-46
102.350000	5.91162e-46
102.300000	6.31137e-46
102.250000	6.73814e-46
102.200000	7.19377e-46
102.150000	7.6802e-46
102.100000	8.19951e-46
102.050000	8.75394e-46
102.000000	9.34585e-46
101.950000	9.97777e-46
101.900000	1.06524e-45
101.850000	1.13727e-45
101.800000	1.21416e-45
101.750000	1.29625e-45
101.700000	1.3839e-45
101.650000	1.47746e-45
101.600000	1.57736e-45
101.550000	1.684e-45
101.500000	1.79786e-45
101.450000	1.91941e-45
101.400000	2.04917e-45
101.350000	2.18771e-45
101.300000	2.33562e-45
101.250000	2.49352e-45
101.200000	2.66209e-45
101.150000	2.84206e-45
101.100000	3.0342e-45
101.050000	3.23932e-45
101.000000	3.45831e-45
100.950000	3.69209e-45
100.900000	3.94168e-45
100.850000	4.20814e-45
100.800000	4.49261e-45
100.750000	4.79631e-45
100.700000	5.12053e-45
100.650000	5.46667e-45
100.600000	5.8362e-45
100.550000	6.2307e-45
100.500000	6.65187e-45
100.450000	7.1015e-45
100.400000	7.58152e-45
100.350000	8.09398e-45
100.300000	8.64108e-45
100.250000	9.22514e-45
100.200000	9.84868e-45
100.150000	1.05144e-44
100.100000	1.1225e-44
100.050000	1.19837e-44
100.000000	1.27937e-44
99.950000	1.36584e-44
99.900000	1.45815e-44
99.850000	1.5567e-44
99.800000	1.66191e-44
99.750000	1.77423e-44
99.700000	1.89414e-44
99.650000	2.02215e-44
99.600000	2.15882e-44
99.550000	2.30471e-44
99.500000	2.46047e-44
99.450000	2.62675e-44
99.400000	2.80427e-44
99.350000	2.99378e-44
99.300000	3.19609e-44
99.250000	3.41207e-44
99.200000	3.64265e-44
99.150000	3.88881e-44
99.100000	4.1516e-44
99.050000	4.43214e-44
99.000000	4.73164e-44
98.950000	5.05137e-44
98.900000	5.3927e-44
98.850000	5.7571e-44
98.800000	6.14611e-44
98.750000	6.56141e-44
98.700000	7.00476e-44
98.650000	7.47806e-44
98.600000	7.98334e-44
98.550000	8.52276e-44
98.500000	9.09861e-44
98.450000	9.71337e-44
98.400000	1.03697e-43
98.350000	1.10703e-43
98.300000	1.18182e-43
98.250000	1.26167e-43
98.200000	1.34691e-43
98.150000	1.43791e-43
98.100000	1.53506e-43
98.050000	1.63876e-43
98.000000	1.74948e-43
97.950000	1.86767e-43
97.900000	1.99385e-43
97.850000	2.12854e-43
97.800000	2.27234e-43
97.750000	2.42585e-43
97.700000	2.58973e-43
97.650000	2.76467e-43
97.600000	2.95144e-43
97.550000	3.15081e-43
97.500000	3.36365e-43
97.450000	3.59087e-43
97.400000	3.83344e-43
97.350000	4.09238e-43
97.300000	4.36882e-43
97.250000	4.66392e-43
97.200000	4.97896e-43
97.150000	5.31527e-43
97.100000	5.67429e-43
97.050000	6.05756e-43
97.000000	6.46671e-43
96.950000	6.90349e-43
96.900000	7.36977e-43
96.850000	7.86754e-43
96.800000	8.39892e-43
96.750000	8.96618e-43
96.700000	9.57175e-43
96.650000	1.02182e-42
96.600000	1.09083e-42
96.550000	1.1645e-42
96.500000	1.24315e-42
96.450000	1.32711e-42
96.400000	1.41673e-42
96.350000	1.51241e-42
96.300000	1.61455e-42
96.250000	1.72358e-42
96.200000	1.83998e-42
96.150000	1.96423e-42
96.100000	2.09688e-42
96.050000	2.23848e-42
96.000000	2.38964e-42
95.950000	2.55101e-42
95.900000	2.72327e-42
95.850000	2.90716e-42
95.800000	3.10347e-42
95.750000	3.31303e-42
95.700000	3.53673e-42
95.650000	3.77554e-42
95.600000	4.03048e-42
95.550000	4.30262e-42
95.500000	4.59313e-42
95.450000	4.90326e-42
95.400000	5.23432e-42
95.350000	5.58773e-42
95.300000	5.965e-42
95.250000	6.36773e-42
95.200000	6.79766e-42
95.150000	7.2566e-42
95.100000	7.74652e-42
95.050000	8.26951e-42
95.000000	8.8278e-42
94.950000	9.42378e-42
94.900000	1.006e-41
94.850000	1.07391e-41
94.800000	1.14641e-41
94.750000	1.2238e-41
94.700000	1.30642e-41
94.650000	1.39461e-41
94.600000	1.48876e-41
94.550000	1.58926e-41
94.500000	1.69654e-41
94.450000	1.81106e-41
94.400000	1.93331e-41
94.350000	2.06381e-41
94.300000	2.20312e-41
94.250000	2.35183e-41
94.200000	2.51058e-41
94.150000	2.68004e-41
94.100000	2.86093e-41
94.050000	3.05403e-41
94.000000	3.26017e-41
93.950000	3.48021e-41
93.900000	3.71511e-41
93.850000	3.96585e-41
93.800000	4.23352e-41
93.750000	4.51924e-41
93.700000	4.82425e-41
93.650000	5.14984e-41
93.600000	5.4974e-41
93.550000	5.86841e-41
93.500000	6.26445e-41
93.450000	6.68721e-41
93.400000	7.13851e-41
93.350000	7.62025e-41
93.300000	8.13449e-41
93.250000	8.68343e-41
93.200000	9.26941e-41
93.150000	9.89492e-41
93.100000	1.05626e-40
93.050000	1.12754e-40
93.000000	1.20362e-40
92.950000	1.28484e-40
92.900000	1.37154e-40
92.850000	1.46409e-40
92.800000	1.56288e-40
92.750000	1.66833e-40
92.700000	1.7809e-40
92.650000	1.90106e-40
92.600000	2.02933e-40
92.550000	2.16625e-40
92.500000	2.31241e-40
92.450000	2.46842e-40
92.400000	2.63496e-40
92.350000	2.81274e-40
92.300000	3.0025e-40
92.250000	3.20507e-40
92.200000	3.4213e-40
92.150000	3.65211e-40
92.100000	3.89849e-40
92.050000	4.16149e-40
92.000000	4.44223e-40
91.950000	4.74191e-40
91.900000	5.0618e-40
91.850000	5.40326e-40
91.800000	5.76775e-40
91.750000	6.15682e-40
91.700000	6.57214e-40
91.650000	7.01546e-40
91.600000	7.48868e-40
91.550000	7.99382e-40
91.500000	8.53302e-40
91.450000	9.10858e-40
91.400000	9.72296e-40
91.350000	1.03788e-39
91.300000	1.10788e-39
91.250000	1.1826e-39
91.200000	1.26237e-39
91.150000	1.34751e-39
91.100000	1.43839e-39
91.050000	1.5354e-39
91.000000	1.63896e-39
90.950000	1.74949e-39
90.900000	1.86748e-39
90.850000	1.99342e-39
90.800000	2.12786e-39
90.750000	2.27136e-39
90.700000	2.42453e-39
90.650000	2.58804e-39
90.600000	2.76256e-39
90.550000	2.94886e-39
90.500000	3.14771e-39
90.450000	3.35997e-39
90.400000	3.58654e-39
90.350000	3.82838e-39
90.300000	4.08653e-39
90.250000	4.36208e-39
90.200000	4.65621e-39
90.150000	4.97017e-39
90.100000	5.30529e-39
90.050000	5.663e-39
90.000000	6.04483e-39
89.950000	6.45239e-39
89.900000	6.88743e-39
89.850000	7.3518e-39
89.800000	7.84746e-39
89.750000	8.37654e-39
89.700000	8.94127e-39
89.650000	9.54408e-39
89.600000	1.01875e-38
89.550000	1.08743e-38
89.500000	1.16074e-38
89.450000	1.23899e-38
89.400000	1.32252e-38
89.350000	1.41167e-38
89.300000	1.50683e-38
89.250000	1.60841e-38
89.200000	1.71683e-38
89.150000	1.83256e-38
89.100000	1.95609e-38
89.050000	2.08794e-38
89.000000	2.22868e-38
88.950000	2.3789e-38
88.900000	2.53925e-38
88.850000	2.7104e-38
88.800000	2.89308e-38
88.750000	3.08808e-38
88.700000	3.29622e-38
88.650000	3.51838e-38
88.600000	3.75551e-38
88.550000	4.00862e-38
88.500000	4.27878e-38
88.450000	4.56715e-38
88.400000	4.87494e-38
88.350000	5.20348e-38
88.300000	5.55415e-38
88.250000	5.92845e-38
88.200000	6.32797e-38
88.150000	6.7544e-38
88.100000	7.20957e-38
88.050000	7.6954e-38
88.000000	8.21396e-38
87.950000	8.76745e-38
87.900000	9.35824e-38
87.850000	9.98882e-38
87.800000	1.06619e-37
87.750000	1.13803e-37
87.700000	1.21471e-37
87.650000	1.29655e-37
87.600000	1.38391e-37
87.550000	1.47716e-37
87.500000	1.57668e-37
87.450000	1.68291e-37
87.400000	1.79629e-37
87.350000	1.91732e-37
87.300000	2.04649e-37
87.250000	2.18436e-37
87.200000	2.33152e-37
87.150000	2.48859e-37
87.100000	2.65624e-37
87.050000	2.83518e-37
87.000000	3.02618e-37
86.950000	3.23003e-37
86.900000	3.44762e-37
86.850000	3.67986e-37
86.800000	3.92774e-37
86.750000	4.19231e-37
86.700000	4.4747e-37
86.650000	4.77611e-37
86.600000	5.09782e-37
86.550000	5.44119e-37
86.500000	5.80768e-37
86.450000	6.19885e-37
86.400000	6.61636e-37
86.350000	7.06198e-37
86.300000	7.53761e-37
86.250000	8.04527e-37
86.200000	8.58711e-37
86.150000	9.16543e-37
86.100000	9.78269e-37
86.050000	1.04415e-36
86.000000	1.11447e-36
85.950000	1.18952e-36
85.900000	1.26963e-36
85.850000	1.35512e-36
85.800000	1.44638e-36
85.750000	1.54378e-36
85.700000	1.64773e-36
85.650000	1.75868e-36
85.600000	1.87711e-36
85.550000	2.0035e-36
85.500000	2.1384e-36
85.450000	2.28239e-36
85.400000	2.43606e-36
85.350000	2.60009e-36
85.300000	2.77515e-36
85.250000	2.96199e-36
85.200000	3.16142e-36
85.150000	3.37426e-36
85.100000	3.60143e-36
85.050000	3.8439e-36
85.000000	4.10268e-36
84.950000	4.37888e-36
84.900000	4.67367e-36
84.850000	4.98829e-36
84.800000	5.3241e-36
84.750000	5.6825e-36
84.700000	6.06503e-36
84.650000	6.47329e-36
84.600000	6.90904e-36
84.550000	7.3741e-36
84.500000	7.87047e-36
84.450000	8.40023e-36
84.400000	8.96564e-36
84.350000	9.56911e-36
84.300000	1.02132e-35
84.250000	1.09006e-35
84.200000	1.16342e-35
84.150000	1.24173e-35
84.100000	1.3253e-35
84.050000	1.41449e-35
84.000000	1.50969e-35
83.950000	1.61129e-35
83.900000	1.71973e-35
83.850000	1.83546e-35
83.800000	1.95898e-35
83.750000	2.09081e-35
83.700000	2.2315e-35
83.650000	2.38167e-35
83.600000	2.54193e-35
83.550000	2.71298e-35
83.500000	2.89553e-35
83.450000	3.09037e-35
83.400000	3.29831e-35
83.350000	3.52023e-35
83.300000	3.75709e-35
83.250000	4.00988e-35
83.200000	4.27967e-35
83.150000	4.56761e-35
83.100000	4.87492e-35
83.050000	5.20289e-35
83.000000	5.55293e-35
82.950000	5.92651e-35
82.900000	6.32521e-35
82.850000	6.75073e-35
82.800000	7.20487e-35
82.750000	7.68955e-35
82.700000	8.20683e-35
82.650000	8.7589e-35
82.600000	9.34809e-35
82.550000	9.9769e-35
82.500000	1.0648e-34
82.450000	1.13642e-34
82.400000	1.21286e-34
82.350000	1.29444e-34
82.300000	1.38151e-34
82.250000	1.47442e-34
82.200000	1.57359e-34
82.150000	1.67943e-34
82.100000	1.79238e-34
82.050000	1.91292e-34
82.000000	2.04157e-34
81.950000	2.17887e-34
81.900000	2.3254e-34
81.850000	2.48179e-34
81.800000	2.64868e-34
81.750000	2.8268e-34
81.700000	3.01689e-34
81.650000	3.21976e-34
81.600000	3.43627e-34
81.550000	3.66733e-34
81.500000	3.91392e-34
81.450000	4.17709e-34
81.400000	4.45796e-34
81.350000	4.7577e-34
81.300000	5.07758e-34
81.250000	5.41897e-34
81.200000	5.78331e-34
81.150000	6.17214e-34
81.100000	6.58709e-34
81.050000	7.02994e-34
81.000000	7.50255e-34
80.950000	8.00693e-34
80.900000	8.5452e-34
80.850000	9.11965e-34
80.800000	9.73271e-34
80.750000	1.0387e-33
80.700000	1.10852e-33
80.650000	1.18303e-33
80.600000	1.26255e-33
80.550000	1.34742e-33
80.500000	1.43799e-33
80.450000	1.53464e-33
80.400000	1.63779e-33
80.350000	1.74787e-33
80.300000	1.86534e-33
80.250000	1.99071e-33
80.200000	2.1245e-33
80.150000	2.26728e-33
80.100000	2.41966e-33
80.050000	2.58227e-33
80.000000	2.7558e-33
79.950000	2.941e-33
79.900000	3.13863e-33
79.850000	3.34954e-33
79.800000	3.57462e-33
79.750000	3.81482e-33
79.700000	4.07116e-33
79.650000	4.34472e-33
79.600000	4.63665e-33
79.550000	4.94819e-33
79.500000	5.28066e-33
79.450000	5.63545e-33
79.400000	6.01408e-33
79.350000	6.41814e-33
79.300000	6.84934e-33
79.250000	7.3095e-33
79.200000	7.80056e-33
79.150000	8.32461e-33
79.100000	8.88385e-33
79.050000	9.48064e-33
79.000000	1.01175e-32
78.950000	1.07972e-32
78.900000	1.15224e-32
78.850000	1.22964e-32
78.800000	1.31224e-32
78.750000	1.40038e-32
78.700000	1.49444e-32
78.650000	1.59482e-32
78.600000	1.70193e-32
78.550000	1.81624e-32
78.500000	1.93823e-32
78.450000	2.0684e-32
78.400000	2.20731e-32
78.350000	2.35555e-32
78.300000	2.51374e-32
78.250000	2.68256e-32
78.200000	2.8627e-32
78.150000	3.05494e-32
78.100000	3.26008e-32
78.050000	3.479e-32
78.000000	3.71261e-32
77.950000	3.9619e-32
77.900000	4.22792e-32
77.850000	4.5118e-32
77.800000	4.81474e-32
77.750000	5.13801e-32
77.700000	5.48298e-32
77.650000	5.8511e-32
77.600000	6.24392e-32
77.550000	6.66311e-32
77.500000	7.11044e-32
77.450000	7.58778e-32
77.400000	8.09716e-32
77.350000	8.64073e-32
77.300000	9.22077e-32
77.250000	9.83973e-32
77.200000	1.05002e-31
77.150000	1.12051e-31
77.100000	1.19572e-31
77.050000	1.27598e-31
77.000000	1.36162e-31
76.950000	1.45301e-31
76.900000	1.55053e-31
76.850000	1.65459e-31
76.800000	1.76564e-31
76.750000	1.88414e-31
76.700000	2.01059e-31
76.650000	2.14552e-31
76.600000	2.2895e-31
76.550000	2.44314e-31
76.500000	2.60709e-31
76.450000	2.78203e-31
76.400000	2.96871e-31
76.350000	3.16791e-31
76.300000	3.38048e-31
76.250000	3.6073e-31
76.200000	3.84934e-31
76.150000	4.10761e-31
76.100000	4.3832e-31
76.050000	4.67728e-31
76.000000	4.99108e-31
75.950000	5.32592e-31
75.900000	5.68323e-31
75.850000	6.06449e-31
75.800000	6.47132e-31
75.750000	6.90543e-31
75.700000	7.36866e-31
75.650000	7.86295e-31
75.600000	8.39038e-31
75.550000	8.95318e-31
75.500000	9.55371e-31
75.450000	1.01945e-30
75.400000	1.08783e-30
75.350000	1.16079e-30
75.300000	1.23864e-30
75.250000	1.32171e-30
75.200000	1.41036e-30
75.150000	1.50494e-30
75.100000	1.60586e-30
75.050000	1.71356e-30
75.000000	1.82847e-30
74.950000	1.95108e-30
74.900000	2.08191e-30
74.850000	2.22151e-30
74.800000	2.37047e-30
74.750000	2.52942e-30
74.700000	2.69901e-30
74.650000	2.87998e-30
74.600000	3.07307e-30
74.550000	3.2791e-30
74.500000	3.49895e-30
74.450000	3.73352e-30
74.400000	3.98382e-30
74.350000	4.25089e-30
74.300000	4.53586e-30
74.250000	4.83992e-30
74.200000	5.16436e-30
74.150000	5.51054e-30
74.100000	5.87991e-30
74.050000	6.27404e-30
74.000000	6.69457e-30
73.950000	7.14328e-30
73.900000	7.62205e-30
73.850000	8.1329e-30
73.800000	8.67797e-30
73.750000	9.25956e-30
73.700000	9.88011e-30
73.650000	1.05422e-29
73.600000	1.12487e-29
73.550000	1.20025e-29
73.500000	1.28068e-29
73.450000	1.3665e-29
73.400000	1.45807e-29
73.350000	1.55576e-29
73.300000	1.66001e-29
73.250000	1.77123e-29
73.200000	1.88991e-29
73.150000	2.01653e-29
73.100000	2.15163e-29
73.050000	2.29578e-29
73.000000	2.44958e-29
72.950000	2.61369e-29
72.900000	2.78878e-29
72.850000	2.97559e-29
72.800000	3.17492e-29
72.750000	3.38759e-29
72.700000	3.61451e-29
72.650000	3.85662e-29
72.600000	4.11493e-29
72.550000	4.39054e-29
72.500000	4.68461e-29
72.450000	4.99836e-29
72.400000	5.33312e-29
72.350000	5.69028e-29
72.300000	6.07136e-29
72.250000	6.47795e-29
72.200000	6.91175e-29
72.150000	7.37459e-29
72.100000	7.86842e-29
72.050000	8.3953e-29
72.000000	8.95744e-29
71.950000	9.5572e-29
71.900000	1.01971e-28
71.850000	1.08798e-28
71.800000	1.16083e-28
71.750000	1.23855e-28
71.700000	1.32146e-28
71.650000	1.40993e-28
71.600000	1.50432e-28
71.550000	1.60502e-28
71.500000	1.71247e-28
71.450000	1.8271e-28
71.400000	1.9494e-28
71.350000	2.07988e-28
71.300000	2.2191e-28
71.250000	2.36763e-28
71.200000	2.52609e-28
71.150000	2.69516e-28
71.100000	2.87554e-28
71.050000	3.06799e-28
71.000000	3.2733e-28
70.950000	3.49236e-28
70.900000	3.72606e-28
70.850000	3.9754e-28
70.800000	4.24142e-28
70.750000	4.52523e-28
70.700000	4.82802e-28
70.650000	5.15106e-28
70.600000	5.49571e-28
70.550000	5.8634e-28
70.500000	6.25569e-28
70.450000	6.67421e-28
70.400000	7.12072e-28
70.350000	7.59709e-28
70.300000	8.10531e-28
70.250000	8.64751e-28
70.200000	9.22597e-28
70.150000	9.8431e-28
70.100000	1.05015e-27
70.050000	1.12039e-27
70.000000	1.19533e-27
69.950000	1.27528e-27
69.900000	1.36057e-27
69.850000	1.45156e-27
69.800000	1.54864e-27
69.750000	1.65221e-27
69.700000	1.76269e-27
69.650000	1.88057e-27
69.600000	2.00632e-27
69.550000	2.14048e-27
69.500000	2.2836e-27
69.450000	2.43629e-27
69.400000	2.59919e-27
69.350000	2.77297e-27
69.300000	2.95836e-27
69.250000	3.15615e-27
69.200000	3.36715e-27
69.150000	3.59225e-27
69.100000	3.83239e-27
69.050000	4.08858e-27
69.000000	4.36188e-27
68.950000	4.65344e-27
68.900000	4.96449e-27
68.850000	5.29631e-27
68.800000	5.65031e-27
68.750000	6.02795e-27
68.700000	6.43082e-27
68.650000	6.8606e-27
68.600000	7.31909e-27
68.550000	7.8082e-27
68.500000	8.32999e-27
68.450000	8.88663e-27
68.400000	9.48044e-27
68.350000	1.01139e-26
68.300000	1.07897e-26
68.250000	1.15106e-26
68.200000	1.22797e-26
68.150000	1.31001e-26
68.100000	1.39753e-26
68.050000	1.49089e-26
68.000000	1.59049e-26
67.950000	1.69674e-26
67.900000	1.81008e-26
67.850000	1.93099e-26
67.800000	2.05998e-26
67.750000	2.19757e-26
67.700000	2.34435e-26
67.650000	2.50093e-26
67.600000	2.66796e-26
67.550000	2.84614e-26
67.500000	3.03621e-26
67.450000	3.23897e-26
67.400000	3.45527e-26
67.350000	3.686e-26
67.300000	3.93213e-26
67.250000	4.19469e-26
67.200000	4.47477e-26
67.150000	4.77354e-26
67.100000	5.09225e-26
67.050000	5.43223e-26
67.000000	5.79489e-26
66.950000	6.18175e-26
66.900000	6.59443e-26
66.850000	7.03464e-26
66.800000	7.50421e-26
66.750000	8.00512e-26
66.700000	8.53945e-26
66.650000	9.10942e-26
66.600000	9.71742e-26
66.550000	1.0366e-25
66.500000	1.10578e-25
66.450000	1.17957e-25
66.400000	1.25829e-25
66.350000	1.34226e-25
66.300000	1.43183e-25
66.250000	1.52737e-25
66.200000	1.62929e-25
66.150000	1.738e-25
66.100000	1.85396e-25
66.050000	1.97765e-25
66.000000	2.1096e-25
65.950000	2.25033e-25
65.900000	2.40046e-25
65.850000	2.56059e-25
65.800000	2.7314e-25
65.750000	2.9136e-25
65.700000	3.10794e-25
65.650000	3.31524e-25
65.600000	3.53636e-25
65.550000	3.77222e-25
65.500000	4.0238e-25
65.450000	4.29214e-25
65.400000	4.57838e-25
65.350000	4.88369e-25
65.300000	5.20935e-25
65.250000	5.55672e-25
65.200000	5.92723e-25
65.150000	6.32244e-25
65.100000	6.74398e-25
65.050000	7.19361e-25
65.000000	7.67319e-25
64.950000	8.18474e-25
64.900000	8.73037e-25
64.850000	9.31235e-25
64.800000	9.9331e-25
64.750000	1.05952e-24
64.700000	1.13014e-24
64.650000	1.20547e-24
64.600000	1.28581e-24
64.550000	1.37151e-24
64.500000	1.46291e-24
64.450000	1.5604e-24
64.400000	1.66439e-24
64.350000	1.77529e-24
64.300000	1.89359e-24
64.250000	2.01976e-24
64.200000	2.15434e-24
64.150000	2.29788e-24
64.100000	2.45097e-24
64.050000	2.61426e-24
64.000000	2.78842e-24
63.950000	2.97417e-24
63.900000	3.17229e-24
63.850000	3.38361e-24
63.800000	3.60898e-24
63.750000	3.84936e-24
63.700000	4.10575e-24
63.650000	4.37919e-24
63.600000	4.67084e-24
63.550000	4.9819e-24
63.500000	5.31366e-24
63.450000	5.66751e-24
63.400000	6.04489e-24
63.350000	6.4474e-24
63.300000	6.87668e-24
63.250000	7.33453e-24
63.200000	7.82285e-24
63.150000	8.34366e-24
63.100000	8.89911e-24
63.050000	9.49152e-24
63.000000	1.01233e-23
62.950000	1.07972e-23
62.900000	1.15159e-23
62.850000	1.22824e-23
62.800000	1.30998e-23
62.750000	1.39717e-23
62.700000	1.49015e-23
62.650000	1.58932e-23
62.600000	1.69508e-23
62.550000	1.80787e-23
62.500000	1.92817e-23
62.450000	2.05646e-23
62.400000	2.19329e-23
62.350000	2.33921e-23
62.300000	2.49483e-23
62.250000	2.66081e-23
62.200000	2.83781e-23
62.150000	3.02658e-23
62.100000	3.22791e-23
62.050000	3.44261e-23
62.000000	3.67158e-23
61.950000	3.91578e-23
61.900000	4.1762e-23
61.850000	4.45393e-23
61.800000	4.75012e-23
61.750000	5.066e-23
61.700000	5.40286e-23
61.650000	5.76211e-23
61.600000	6.14523e-23
61.550000	6.5538e-23
61.500000	6.98952e-23
61.450000	7.45419e-23
61.400000	7.94972e-23
61.350000	8.47818e-23
61.300000	9.04174e-23
61.250000	9.64273e-23
61.200000	1.02836e-22
61.150000	1.09671e-22
61.100000	1.1696e-22
61.050000	1.24733e-22
61.000000	1.33022e-22
60.950000	1.41861e-22
60.900000	1.51288e-22
60.850000	1.6134e-22
60.800000	1.7206e-22
60.750000	1.83491e-22
60.700000	1.95682e-22
60.650000	2.08682e-22
60.600000	2.22544e-22
60.550000	2.37327e-22
60.500000	2.53092e-22
60.450000	2.69902e-22
60.400000	2.87829e-22
60.350000	3.06945e-22
60.300000	3.27329e-22
60.250000	3.49067e-22
60.200000	3.72247e-22
60.150000	3.96965e-22
60.100000	4.23323e-22
60.050000	4.5143e-22
60.000000	4.81402e-22
59.950000	5.13362e-22
59.900000	5.47443e-22
59.850000	5.83784e-22
59.800000	6.22536e-22
59.750000	6.63858e-22
59.700000	7.07921e-22
59.650000	7.54906e-22
59.600000	8.05008e-22
59.550000	8.58432e-22
59.500000	9.15398e-22
59.450000	9.76142e-22
59.400000	1.04091e-21
59.350000	1.10998e-21
59.300000	1.18363e-21
59.250000	1.26215e-21
59.200000	1.34589e-21
59.150000	1.43517e-21
59.100000	1.53037e-21
59.050000	1.63189e-21
59.000000	1.74013e-21
58.950000	1.85554e-21
58.900000	1.9786e-21
58.850000	2.10982e-21
58.800000	2.24974e-21
58.750000	2.39892e-21
58.700000	2.55799e-21
58.650000	2.7276e-21
58.600000	2.90844e-21
58.550000	3.10126e-21
58.500000	3.30686e-21
58.450000	3.52608e-21
58.400000	3.75982e-21
58.350000	4.00904e-21
58.300000	4.27476e-21
58.250000	4.55808e-21
58.200000	4.86016e-21
58.150000	5.18225e-21
58.100000	5.52566e-21
58.050000	5.89182e-21
58.000000	6.28221e-21
57.950000	6.69845e-21
57.900000	7.14224e-21
57.850000	7.61541e-21
57.800000	8.11991e-21
57.750000	8.65779e-21
57.700000	9.23127e-21
57.650000	9.84271e-21
57.600000	1.04946e-20
57.550000	1.11897e-20
57.500000	1.19307e-20
57.450000	1.27207e-20
57.400000	1.35631e-20
57.350000	1.44611e-20
57.300000	1.54186e-20
57.250000	1.64394e-20
57.200000	1.75278e-20
57.150000	1.86881e-20
57.100000	1.99252e-20
57.050000	2.1244e-20
57.000000	2.26501e-20
56.950000	2.41492e-20
56.900000	2.57474e-20
56.850000	2.74513e-20
56.800000	2.92678e-20
56.750000	3.12045e-20
56.700000	3.32691e-20
56.650000	3.54703e-20
56.600000	3.78169e-20
56.550000	4.03186e-20
56.500000	4.29857e-20
56.450000	4.58291e-20
56.400000	4.88603e-20
56.350000	5.20919e-20
56.300000	5.55369e-20
56.250000	5.92096e-20
56.200000	6.3125e-20
56.150000	6.7299e-20
56.100000	7.17487e-20
56.050000	7.64924e-20
56.000000	8.15494e-20
55.950000	8.69404e-20
55.900000	9.26875e-20
55.850000	9.8814e-20
55.800000	1.05345e-19
55.750000	1.12308e-19
55.700000	1.1973e-19
55.650000	1.27642e-19
55.600000	1.36076e-19
55.550000	1.45067e-19
55.500000	1.54652e-19
55.450000	1.6487e-19
55.400000	1.75761e-19
55.350000	1.87372e-19
55.300000	1.99749e-19
55.250000	2.12942e-19
55.200000	2.27006e-19
55.150000	2.41998e-19
55.100000	2.57979e-19
55.050000	2.75014e-19
55.000000	2.93173e-19
54.950000	3.1253e-19
54.900000	3.33164e-19
54.850000	3.55158e-19
54.800000	3.78603e-19
54.750000	4.03594e-19
54.700000	4.30233e-19
54.650000	4.58628e-19
54.600000	4.88895e-19
54.550000	5.21158e-19
54.500000	5.55547e-19
54.450000	5.92204e-19
54.400000	6.31276e-19
54.350000	6.72923e-19
54.300000	7.17315e-19
54.250000	7.64633e-19
54.200000	8.15068e-19
54.150000	8.68827e-19
54.100000	9.26127e-19
54.050000	9.87202e-19
54.000000	1.0523e-18
53.950000	1.12169e-18
53.900000	1.19564e-18
53.850000	1.27447e-18
53.800000	1.35849e-18
53.750000	1.44804e-18
53.700000	1.54349e-18
53.650000	1.64522e-18
53.600000	1.75365e-18
53.550000	1.86922e-18
53.500000	1.99239e-18
53.450000	2.12368e-18
53.400000	2.2636e-18
53.350000	2.41273e-18
53.300000	2.57168e-18
53.250000	2.74108e-18
53.200000	2.92163e-18
53.150000	3.11406e-18
53.100000	3.31915e-18
53.050000	3.53773e-18
53.000000	3.77069e-18
52.950000	4.01897e-18
52.900000	4.28357e-18
52.850000	4.56558e-18
52.800000	4.86613e-18
52.750000	5.18645e-18
52.700000	5.52782e-18
52.650000	5.89164e-18
52.600000	6.27937e-18
52.550000	6.69258e-18
52.500000	7.13296e-18
52.450000	7.60228e-18
52.400000	8.10243e-18
52.350000	8.63545e-18
52.300000	9.2035e-18
52.250000	9.80886e-18
52.200000	1.0454e-17
52.150000	1.11415e-17
52.100000	1.18742e-17
52.050000	1.2655e-17
52.000000	1.3487e-17
51.950000	1.43737e-17
51.900000	1.53186e-17
51.850000	1.63256e-17
51.800000	1.73987e-17
51.750000	1.85422e-17
51.700000	1.97607e-17
51.650000	2.10593e-17
51.600000	2.2443e-17
51.550000	2.39176e-17
51.500000	2.54889e-17
51.450000	2.71633e-17
51.400000	2.89476e-17
51.350000	3.08489e-17
51.300000	3.28749e-17
51.250000	3.50339e-17
51.200000	3.73343e-17
51.150000	3.97857e-17
51.100000	4.23978e-17
51.050000	4.51811e-17
51.000000	4.8147e-17
50.950000	5.13072e-17
50.900000	5.46746e-17
50.850000	5.82627e-17
50.800000	6.20859e-17
50.750000	6.61597e-17
50.700000	7.05004e-17
50.650000	7.51255e-17
50.600000	8.00536e-17
50.550000	8.53045e-17
50.500000	9.08993e-17
50.450000	9.68605e-17
50.400000	1.03212e-16
50.350000	1.0998e-16
50.300000	1.1719e-16
50.250000	1.24873e-16
50.200000	1.33059e-16
50.150000	1.4178e-16
50.100000	1.51072e-16
50.050000	1.60973e-16
50.000000	1.71521e-16
49.950000	1.82759e-16
49.900000	1.94733e-16
49.850000	2.0749e-16
49.800000	2.21082e-16
49.750000	2.35562e-16
49.700000	2.50989e-16
49.650000	2.67426e-16
49.600000	2.84936e-16
49.550000	3.03592e-16
49.500000	3.23468e-16
49.450000	3.44642e-16
49.400000	3.67201e-16
49.350000	3.91233e-16
49.300000	4.16837e-16
49.250000	4.44113e-16
49.200000	4.73171e-16
49.150000	5.04127e-16
49.100000	5.37106e-16
49.050000	5.72238e-16
49.000000	6.09665e-16
48.950000	6.49535e-16
48.900000	6.92009e-16
48.850000	7.37256e-16
48.800000	7.85456e-16
48.750000	8.36803e-16
48.700000	8.915e-16
48.650000	9.49767e-16
48.600000	1.01184e-15
48.550000	1.07795e-15
48.500000	1.14839e-15
48.450000	1.22341e-15
48.400000	1.30333e-15
48.350000	1.38846e-15
48.300000	1.47915e-15
48.250000	1.57574e-15
48.200000	1.67863e-15
48.150000	1.78823e-15
48.100000	1.90497e-15
48.050000	2.02933e-15
48.000000	2.16178e-15
47.950000	2.30286e-15
47.900000	2.45314e-15
47.850000	2.6132e-15
47.800000	2.78369e-15
47.750000	2.96529e-15
47.700000	3.1587e-15
47.650000	3.36472e-15
47.600000	3.58414e-15
47.550000	3.81785e-15
47.500000	4.06677e-15
47.450000	4.33188e-15
47.400000	4.61425e-15
47.350000	4.915e-15
47.300000	5.2353e-15
47.250000	5.57645e-15
47.200000	5.93978e-15
47.150000	6.32673e-15
47.100000	6.73886e-15
47.050000	7.17777e-15
47.000000	7.64522e-15
46.950000	8.14305e-15
46.900000	8.67324e-15
46.850000	9.23788e-15
46.800000	9.8392e-15
46.750000	1.04796e-14
46.700000	1.11616e-14
46.650000	1.18879e-14
46.600000	1.26613e-14
46.550000	1.3485e-14
46.500000	1.43622e-14
46.450000	1.52963e-14
46.400000	1.6291e-14
46.350000	1.73503e-14
46.300000	1.84783e-14
46.250000	1.96795e-14
46.200000	2.09587e-14
46.150000	2.23208e-14
46.100000	2.37712e-14
46.050000	2.53158e-14
46.000000	2.69604e-14
45.950000	2.87117e-14
45.900000	3.05765e-14
45.850000	3.25622e-14
45.800000	3.46765e-14
45.750000	3.69278e-14
45.700000	3.9325e-14
45.650000	4.18775e-14
45.600000	4.45953e-14
45.550000	4.7489e-14
45.500000	5.05702e-14
45.450000	5.38508e-14
45.400000	5.73437e-14
45.350000	6.10628e-14
45.300000	6.50224e-14
45.250000	6.92383e-14
45.200000	7.37269e-14
45.150000	7.85059e-14
45.100000	8.35939e-14
45.050000	8.90109e-14
45.000000	9.47781e-14
44.950000	1.00918e-13
44.900000	1.07455e-13
44.850000	1.14414e-13
44.800000	1.21823e-13
44.750000	1.29711e-13
44.700000	1.38108e-13
44.650000	1.47047e-13
44.600000	1.56564e-13
44.550000	1.66695e-13
44.500000	1.7748e-13
44.450000	1.88962e-13
44.400000	2.01184e-13
44.350000	2.14194e-13
44.300000	2.28044e-13
44.250000	2.42788e-13
44.200000	2.58482e-13
44.150000	2.75188e-13
44.100000	2.92971e-13
44.050000	3.11901e-13
44.000000	3.3205e-13
43.950000	3.53498e-13
43.900000	3.76327e-13
43.850000	4.00628e-13
43.800000	4.26493e-13
43.750000	4.54023e-13
43.700000	4.83327e-13
43.650000	5.14516e-13
43.600000	5.47713e-13
43.550000	5.83046e-13
43.500000	6.20652e-13
43.450000	6.60677e-13
43.400000	7.03277e-13
43.350000	7.48616e-13
43.300000	7.96869e-13
43.250000	8.48225e-13
43.200000	9.02881e-13
43.150000	9.61049e-13
43.100000	1.02295e-12
43.050000	1.08884e-12
43.000000	1.15895e-12
42.950000	1.23356e-12
42.900000	1.31297e-12
42.850000	1.39747e-12
42.800000	1.48739e-12
42.750000	1.58308e-12
42.700000	1.68491e-12
42.650000	1.79328e-12
42.600000	1.90859e-12
42.550000	2.03129e-12
42.500000	2.16186e-12
42.450000	2.30079e-12
42.400000	2.44863e-12
42.350000	2.60594e-12
42.300000	2.77333e-12
42.250000	2.95143e-12
42.200000	3.14093e-12
42.150000	3.34257e-12
42.100000	3.5571e-12
42.050000	3.78537e-12
42.000000	4.02824e-12
41.950000	4.28663e-12
41.900000	4.56155e-12
41.850000	4.85405e-12
41.800000	5.16524e-12
41.750000	5.49632e-12
41.700000	5.84855e-12
41.650000	6.22327e-12
41.600000	6.62193e-12
41.550000	7.04603e-12
41.500000	7.49721e-12
41.450000	7.97719e-12
41.400000	8.48778e-12
41.350000	9.03095e-12
41.300000	9.60875e-12
41.250000	1.02234e-11
41.200000	1.08772e-11
41.150000	1.15727e-11
41.100000	1.23125e-11
41.050000	1.30995e-11
41.000000	1.39365e-11
40.950000	1.48269e-11
40.900000	1.57739e-11
40.850000	1.67812e-11
40.800000	1.78525e-11
40.750000	1.89921e-11
40.700000	2.02041e-11
40.650000	2.14931e-11
40.600000	2.28641e-11
40.550000	2.43222e-11
40.500000	2.5873e-11
40.450000	2.75222e-11
40.400000	2.92762e-11
40.350000	3.11415e-11
40.300000	3.31252e-11
40.250000	3.52347e-11
40.200000	3.74781e-11
40.150000	3.98637e-11
40.100000	4.24006e-11
40.050000	4.50983e-11
40.000000	4.7967e-11
39.950000	5.10173e-11
39.900000	5.42609e-11
39.850000	5.77098e-11
39.800000	6.1377e-11
39.750000	6.52763e-11
39.700000	6.94223e-11
39.650000	7.38304e-11
39.600000	7.85173e-11
39.550000	8.35005e-11
39.500000	8.87985e-11
39.450000	9.44312e-11
39.400000	1.0042e-10
39.350000	1.06786e-10
39.300000	1.13555e-10
39.250000	1.2075e-10
39.200000	1.28399e-10
39.150000	1.36531e-10
39.100000	1.45176e-10
39.050000	1.54365e-10
39.000000	1.64133e-10
38.950000	1.74516e-10
38.900000	1.85553e-10
38.850000	1.97285e-10
38.800000	2.09755e-10
38.750000	2.2301e-10
38.700000	2.37098e-10
38.650000	2.52072e-10
38.600000	2.67986e-10
38.550000	2.84901e-10
38.500000	3.02878e-10
38.450000	3.21983e-10
38.400000	3.42288e-10
38.350000	3.63866e-10
38.300000	3.86798e-10
38.250000	4.11168e-10
38.200000	4.37065e-10
38.150000	4.64584e-10
38.100000	4.93827e-10
38.050000	5.24902e-10
38.000000	5.5792e-10
37.950000	5.93005e-10
37.900000	6.30284e-10
37.850000	6.69894e-10
37.800000	7.11979e-10
37.750000	7.56694e-10
37.700000	8.04201e-10
37.650000	8.54674e-10
37.600000	9.08296e-10
37.550000	9.65263e-10
37.500000	1.02578e-09
37.450000	1.09008e-09
37.400000	1.15837e-09
37.350000	1.23092e-09
37.300000	1.30799e-09
37.250000	1.38986e-09
37.200000	1.47682e-09
37.150000	1.56918e-09
37.100000	1.66729e-09
37.050000	1.77149e-09
37.000000	1.88216e-09
36.950000	1.99971e-09
36.900000	2.12454e-09
36.850000	2.25712e-09
36.800000	2.39793e-09
36.750000	2.54745e-09
36.700000	2.70624e-09
36.650000	2.87487e-09
36.600000	3.05392e-09
36.550000	3.24406e-09
36.500000	3.44595e-09
36.450000	3.66032e-09
36.400000	3.88794e-09
36.350000	4.12961e-09
36.300000	4.3862e-09
36.250000	4.65861e-09
36.200000	4.94782e-09
36.150000	5.25486e-09
36.100000	5.58081e-09
36.050000	5.92684e-09
36.000000	6.29415e-09
35.950000	6.68406e-09
35.900000	7.09795e-09
35.850000	7.53726e-09
35.800000	8.00356e-09
35.750000	8.49848e-09
35.700000	9.02376e-09
35.650000	9.58126e-09
35.600000	1.01729e-08
35.550000	1.08008e-08
35.500000	1.14672e-08
35.450000	1.21743e-08
35.400000	1.29247e-08
35.350000	1.37209e-08
35.300000	1.45657e-08
35.250000	1.54622e-08
35.200000	1.64133e-08
35.150000	1.74225e-08
35.100000	1.84931e-08
35.050000	1.9629e-08
35.000000	2.08339e-08
34.950000	2.21122e-08
34.900000	2.34682e-08
34.850000	2.49067e-08
34.800000	2.64324e-08
34.750000	2.80507e-08
34.700000	2.97672e-08
34.650000	3.15877e-08
34.600000	3.35185e-08
34.550000	3.55661e-08
34.500000	3.77376e-08
34.450000	4.00403e-08
34.400000	4.24821e-08
34.350000	4.50714e-08
34.300000	4.78168e-08
34.250000	5.07277e-08
34.200000	5.38139e-08
34.150000	5.7086e-08
34.100000	6.05548e-08
34.050000	6.42321e-08
34.000000	6.81303e-08
33.950000	7.22625e-08
33.900000	7.66425e-08
33.850000	8.12849e-08
33.800000	8.62053e-08
33.750000	9.14201e-08
33.700000	9.69467e-08
33.650000	1.02803e-07
33.600000	1.0901e-07
33.550000	1.15586e-07
33.500000	1.22555e-07
33.450000	1.29938e-07
33.400000	1.3776e-07
33.350000	1.46048e-07
33.300000	1.54827e-07
33.250000	1.64128e-07
33.200000	1.7398e-07
33.150000	1.84415e-07
33.100000	1.95468e-07
33.050000	2.07174e-07
33.000000	2.19572e-07
32.950000	2.32701e-07
32.900000	2.46605e-07
32.850000	2.61327e-07
32.800000	2.76915e-07
32.750000	2.9342e-07
32.700000	3.10893e-07
32.650000	3.29392e-07
32.600000	3.48975e-07
32.550000	3.69704e-07
32.500000	3.91645e-07
32.450000	4.14868e-07
32.400000	4.39445e-07
32.350000	4.65455e-07
32.300000	4.9298e-07
32.250000	5.22105e-07
32.200000	5.52921e-07
32.150000	5.85526e-07
32.100000	6.20019e-07
32.050000	6.56509e-07
32.000000	6.95109e-07
31.950000	7.35937e-07
31.900000	7.79119e-07
31.850000	8.24788e-07
31.800000	8.73083e-07
31.750000	9.24153e-07
31.700000	9.78152e-07
31.650000	1.03524e-06
31.600000	1.0956e-06
31.550000	1.15941e-06
31.500000	1.22686e-06
31.450000	1.29814e-06
31.400000	1.37349e-06
31.350000	1.45311e-06
31.300000	1.53725e-06
31.250000	1.62615e-06
31.200000	1.72007e-06
31.150000	1.8193e-06
31.100000	1.92412e-06
31.050000	2.03484e-06
31.000000	2.15178e-06
30.950000	2.27528e-06
30.900000	2.40568e-06
30.850000	2.54338e-06
30.800000	2.68875e-06
30.750000	2.84222e-06
30.700000	3.00422e-06
30.650000	3.17521e-06
30.600000	3.35566e-06
30.550000	3.54608e-06
30.500000	3.74701e-06
30.450000	3.959e-06
30.400000	4.18262e-06
30.350000	4.41851e-06
30.300000	4.6673e-06
30.250000	4.92966e-06
30.200000	5.20632e-06
30.150000	5.498e-06
30.100000	5.80549e-06
30.050000	6.12962e-06
30.000000	6.47123e-06
29.950000	6.83123e-06
29.900000	7.21055e-06
29.850000	7.61018e-06
29.800000	8.03116e-06
29.750000	8.47457e-06
29.700000	8.94153e-06
29.650000	9.43322e-06
29.600000	9.95089e-06
29.550000	1.04958e-05
29.500000	1.10694e-05
29.450000	1.1673e-05
29.400000	1.23081e-05
29.350000	1.29762e-05
29.300000	1.3679e-05
29.250000	1.44181e-05
29.200000	1.51953e-05
29.150000	1.60124e-05
29.100000	1.68713e-05
29.050000	1.7774e-05
29.000000	1.87225e-05
28.950000	1.9719e-05
28.900000	2.07657e-05
28.850000	2.18649e-05
28.800000	2.3019e-05
28.750000	2.42306e-05
28.700000	2.55021e-05
28.650000	2.68364e-05
28.600000	2.82362e-05
28.550000	2.97044e-05
28.500000	3.12439e-05
28.450000	3.28579e-05
28.400000	3.45496e-05
28.350000	3.63222e-05
28.300000	3.81792e-05
28.250000	4.01241e-05
28.200000	4.21605e-05
28.150000	4.42921e-05
28.100000	4.65228e-05
28.050000	4.88564e-05
28.000000	5.12971e-05
27.950000	5.38489e-05
27.900000	5.6516e-05
27.850000	5.93029e-05
27.800000	6.22139e-05
27.750000	6.52534e-05
27.700000	6.84261e-05
27.650000	7.17366e-05
27.600000	7.51896e-05
27.550000	7.87898e-05
27.500000	8.2542e-05
27.450000	8.6451e-05
27.400000	9.05217e-05
27.350000	9.47589e-05
27.300000	9.91673e-05
27.250000	0.000103752
27.200000	0.000108517
27.150000	0.000113468
27.100000	0.000118608
27.050000	0.000123943
27.000000	0.000129476
26.950000	0.000135212
26.900000	0.000141154
26.850000	0.000147306
26.800000	0.000153671
26.750000	0.000160252
26.700000	0.000167051
26.650000	0.000174071
26.600000	0.000181312
26.550000	0.000188776
26.500000	0.000196463
26.450000	0.000204372
26.400000	0.000212502
26.350000	0.000220851
26.300000	0.000229416
26.250000	0.000238192
26.200000	0.000247175
26.150000	0.000256358
26.100000	0.000265734
26.050000	0.000275292
26.000000	0.000285022
25.950000	0.000294912
25.900000	0.000304947
25.850000	0.000315113
25.800000	0.000325389
25.750000	0.000335757
25.700000	0.000346194
25.650000	0.000356676
25.600000	0.000367175
25.550000	0.000377662
25.500000	0.000388104
25.450000	0.000398468
25.400000	0.000408715
25.350000	0.000418805
25.300000	0.000428696
25.250000	0.000438343
25.200000	0.000447698
25.150000	0.000456711
25.100000	0.00046533
25.050000	0.000473503
25.000000	0.000481176
24.950000	0.000488294
24.900000	0.000494806
24.850000	0.000500661
24.800000	0.000505811
24.750000	0.000510219
24.700000	0.000513852
24.650000	0.000516695
24.600000	0.000518753
24.550000	0.000520059
24.500000	0.000520695
&
```
