## Supplementary material for "All-at-once RNA folding with 3D motif prediction framed by evolutionary information": RF01692_Bacteroid-trp.cacofold.helixcov

```
# RMs = 7 L = 168

# RM_HELIX NESTED 62-76 82-96, nbp = 14 nbp_cov = 7
# pvals: 0.00129789,8.69531e-09,0.183544,0.000101222,0.00410441,0.0311159,0.0991188,0.0814128,0.197399,0.000761494,0.00311782,1.32465e-07,2.76573e-05,1.07633e-08
# aggregated NONE
NESTED  ::::::::::::::::::::::::::::::::::::::::::::::::::::::::<<<<<<-<<<<<<<<_____>>>>>>>>>>>>>>:::::::::::::::::::::::::::::::::::::::::::::::::::::::
        ::::::::::::::::::::::::::::::::::::::::::::::::::::::::<<-<------<-<<<_____>>>->----->->>:::::::::::::::::::::::::::::::::::::::::::::::::::::::

# RM_HELIX NESTED 37-57 99-123, nbp = 17 nbp_cov = 4
# pvals: 4.72227e-05,0.00159483,0.20249,0.510632,0.299799,0.0128113,0.450666,0.000440751,0.0505651,0.156264,0.00100575,0.183544,0.411935,0.539162,0.43989,0.43033,0.425728
# aggregated NONE
NESTED  :::::::::::::::::::::::::::::::::::<<<<<<<<<<<<<<<<<________________________________________>>>>>>>>>>>>>>>>>::::::::::::::::::::::::::::::::::::
        :::::::::::::::::::::::::::::::::::<<-----<--<____________________________________________________>-->----->>::::::::::::::::::::::::::::::::::::

# RM_HELIX NESTED 131-134 140-143, nbp = 4 nbp_cov = 0
# pvals: 0.579243,0.740268,0.107347,0.620192
# aggregated NONE
NESTED  :::::::::::::::::::::::::::::::::::::::::::::::::::::::::::::::::::::::::::::::::::::::::::::::::::::::::::::::<<<<_____>>>>:::::::::::::::::::::
        :::::::::::::::::::::::::::::::::::::::::::::::::::::::::::::::::::::::::::::::::::::::::::::::::::::::::::::::::::::::::::::::::::::::::::::::::

# RM_HELIX NESTED 2-3 165-166, nbp = 2 nbp_cov = 0
# pvals: 0.942131,0.43989
# aggregated NONE
NESTED  :<<__________________________________________________________________________________________________________________________________________>>::
        :::::::::::::::::::::::::::::::::::::::::::::::::::::::::::::::::::::::::::::::::::::::::::::::::::::::::::::::::::::::::::::::::::::::::::::::::

# RM_BS CRC_binding 144-162, nbp = 0 nbp_cov = 0 nhl_b_cov 0/2
# aggregated NONE
RM_BS   ::::::::::::::::::::::::::::::::::::::::::::::::::::::::::::::::::::::::::::::::::::::::::::::::::::::::::::::::::::::::::::xxxxxxxxxxxxxxx:::::: CRC_binding

# RM_BS CRC_binding 4-18, nbp = 0 nbp_cov = 0 nhl_b_cov 1/2
# aggregated NONE
RM_BS   :::XXXXXXXXXXXXXXX::::::::::::::::::::::::::::::::::::::::::::::::::::::::::::::::::::::::::::::::::::::::::::::::::::::::::::::::::::::::::::::: CRC_binding

# RM_BS CRC_binding 20-35, nbp = 0 nbp_cov = 0 nhl_b_cov 1/2
# aggregated NONE
RM_BS   :::::::::::::::::::XXXXXXXXXXXXXXX::::::::::::::::::::::::::::::::::::::::::::::::::::::::::::::::::::::::::::::::::::::::::::::::::::::::::::::: CRC_binding
```
