## Supplementary material for "All-at-once RNA folding with 3D motif prediction framed by evolutionary information": RF01692_Bacteroid-trp.cacofold.power

```
# Power analysis of CaCoFold structure 
#
# Powertype = SINGLE SUBSTITUTIONS
# covary  left_pos      right_pos    substitutions      power
#----------------------------------------------------------------
          2		166		11		0.35
          3		165		15		0.47
     *    37		123		11		0.35
     *    38		122		14		0.45
          39		121		6		0.16
          41		120		6		0.16
          45		118		12		0.39
          46		117		4		0.07
          47		116		1		0.00
     *    48		111		13		0.42
          49		110		10		0.32
          50		109		13		0.42
     *    51		107		7		0.20
          52		106		16		0.50
          53		103		10		0.32
          54		102		6		0.16
          55		101		2		0.00
          56		100		11		0.35
          57		99		11		0.35
     *    62		96		19		0.57
     *    63		94		12		0.39
          64		93		13		0.42
     *    65		92		16		0.50
          66		91		12		0.39
          67		90		9		0.28
          69		89		4		0.07
          70		88		4		0.07
          71		87		4		0.07
     *    72		86		10		0.32
          73		85		7		0.20
     *    74		84		4		0.07
     *    75		83		12		0.39
     *    76		82		9		0.28
          131		143		7		0.20
          132		142		7		0.20
          133		141		8		0.24
          134		140		5		0.11
#
# BPAIRS 37
# avg substitutions per BP  9.2
# BPAIRS expected to covary 10.2 +/- 2.6
# BPAIRS observed to covary 11
#
```
