## Supplementary material for "All-at-once RNA folding with 3D motif prediction framed by evolutionary information": RF01692_Bacteroid-trp.helixcov

```
# RMs = 3 L = 168

# RM_HELIX NESTED 72-76 82-86, nbp = 4 nbp_cov = 4
# pvals: 0.000761494,1.32465e-07,2.76573e-05,1.07633e-08
# aggregated NONE
NESTED  ::::::::::::::::::::::::::::::::::::::::::::::::::::::::::::::::::<-<<<_____>>>->::::::::::::::::::::::::::::::::::::::::::::::::::::::::::::::::
        ::::::::::::::::::::::::::::::::::::::::::::::::::::::::::::::::::<-<<<_____>>>->::::::::::::::::::::::::::::::::::::::::::::::::::::::::::::::::

# RM_HELIX NESTED 62-67 90-96, nbp = 5 nbp_cov = 3
# pvals: 0.00129789,8.69531e-09,0.000101222,0.00410441,0.0311159
# aggregated NONE
NESTED  ::::::::::::::::::::::::::::::::::::::::::::::::::::::::<<-<<<______________________>>>->>:::::::::::::::::::::::::::::::::::::::::::::::::::::::
        ::::::::::::::::::::::::::::::::::::::::::::::::::::::::<<-<__________________________>->>:::::::::::::::::::::::::::::::::::::::::::::::::::::::

# RM_HELIX NESTED 37-57 99-123, nbp = 15 nbp_cov = 4
# pvals: 4.72227e-05,0.00159483,0.20249,0.299799,0.0128113,0.450666,0.000440751,0.0505651,0.156264,0.00100575,0.183544,0.539162,0.43989,0.43033,0.425728
# aggregated NONE
NESTED  :::::::::::::::::::::::::::::::::::<<<-<<<<<<<<-<<<<________________________________________>>>>->>>>>>>>->>>::::::::::::::::::::::::::::::::::::
        :::::::::::::::::::::::::::::::::::<<-----<--<____________________________________________________>-->----->>::::::::::::::::::::::::::::::::::::
```
