## Supplementary material for "All-at-once RNA folding with 3D motif prediction framed by evolutionary information": RF01692_Bacteroid-trp.sorted.cacofold.cov

```
# The predicted CaCoFold structure
# BPAIRS observed to covary 11
#
#
# Method Target_E-val [cov_min,cov_max] [FP | TP True Found | Sen PPV F] 
# GTp    0.05         [-9.95,45.80]     [0 | 11 181 11 | 6.08 100.00 11.46] 
#
# in_fold in_given   left_pos       right_pos      score           E-value    pvalue       substitutions      power
#-----------------------------------------------------------------------------------------------------------------------
*	*	        63	        94	45.80005	2.08687e-07	8.69531e-09	12		0.39
*	*	        76	        82	45.39587	2.58319e-07	1.07633e-08	9		0.28
*	*	        74	        84	40.06078	3.17915e-06	1.32465e-07	4		0.07
*	*	        75	        83	28.72834	0.000663776	2.76573e-05	12		0.39
*	*	        37	       123	27.57289	0.00113334	4.72227e-05	11		0.35
*	*	        65	        92	25.90893	0.00242933	0.000101222	16		0.50
*	*	        48	       111	22.64510	0.010578	0.000440751	13		0.42
*	*	        72	        86	21.21684	0.0182759	0.000761494	10		0.32
*	*	        51	       107	20.49880	0.0241379	0.00100575	7		0.20
*	*	        62	        96	19.77446	0.0311494	0.00129789	19		0.57
*	*	        38	       122	19.11428	0.0382759	0.00159483	14		0.45
```
