## Supplementary material for "All-at-once RNA folding with 3D motif prediction framed by evolutionary information": RF01692_Bacteroid-trp.sorted.cov

```
#
# Method Target_E-val [cov_min,cov_max] [FP | TP True Found | Sen PPV F] 
# GTp    0.05         [-9.95,45.80]     [0 | 11 24 11 | 45.83 100.00 62.86] 
#
#       left_pos       right_pos        score          E-value           pvalue       substitutions      power
#--------------------------------------------------------------------------------------------------------------
*	      63	      94	45.80005	2.08687e-07	8.69531e-09	12		0.39
*	      76	      82	45.39587	2.58319e-07	1.07633e-08	9		0.28
*	      74	      84	40.06078	3.17915e-06	1.32465e-07	4		0.07
*	      75	      83	28.72834	0.000663776	2.76573e-05	12		0.39
*	      37	     123	27.57289	0.00113334	4.72227e-05	11		0.35
*	      65	      92	25.90893	0.00242933	0.000101222	16		0.50
*	      48	     111	22.64510	0.010578	0.000440751	13		0.42
*	      72	      86	21.21684	0.0182759	0.000761494	10		0.32
*	      51	     107	20.49880	0.0241379	0.00100575	7		0.20
*	      62	      96	19.77446	0.0311494	0.00129789	19		0.57
*	      38	     122	19.11428	0.0382759	0.00159483	14		0.45
```
