## Supplementary material for "All-at-once RNA folding with 3D motif prediction framed by evolutionary information": RF01692_Bacteroid-trp.surv

```
45.800000	0.0416667
45.350000	0.0833333
40.050000	0.125
28.700000	0.166667
27.550000	0.208333
25.900000	0.25
22.600000	0.291667
21.200000	0.333333
20.450000	0.375
19.750000	0.416667
19.100000	0.458333
16.450000	0.5
13.050000	0.541667
10.150000	0.583333
8.450000	0.625
4.250000	0.666667
3.600000	0.708333
3.200000	0.75
1.550000	0.791667
0.000000	0.833333
-0.050000	0.875
-0.150000	0.916667
-0.250000	0.958333
-1.050000	1
&
32.300000	9.60061e-05
26.850000	0.000192012
26.750000	0.000288018
24.600000	0.000384025
24.350000	0.000480031
23.250000	0.000576037
22.950000	0.000768049
22.300000	0.000864055
21.600000	0.000960061
21.400000	0.00115207
20.850000	0.00124808
20.700000	0.00134409
20.550000	0.0015361
20.500000	0.00172811
20.150000	0.00182412
20.050000	0.00192012
19.950000	0.00201613
19.850000	0.00211214
19.600000	0.00230415
19.400000	0.00240015
19.300000	0.00249616
19.000000	0.00259217
18.700000	0.00268817
18.300000	0.00278418
18.250000	0.00288018
17.750000	0.0030722
17.550000	0.0031682
17.500000	0.00326421
17.450000	0.00336022
17.400000	0.00345622
17.250000	0.00355223
17.200000	0.00374424
17.000000	0.00384025
16.850000	0.00393625
16.800000	0.00403226
16.750000	0.00412826
16.650000	0.00441628
16.600000	0.00451229
16.550000	0.0047043
16.500000	0.00499232
16.400000	0.00508833
16.250000	0.00528034
16.200000	0.00537634
15.950000	0.00547235
15.850000	0.00556836
15.800000	0.00566436
15.750000	0.00585637
15.450000	0.00614439
15.400000	0.00633641
15.350000	0.00643241
15.250000	0.00662442
15.150000	0.00700845
15.100000	0.00720046
15.050000	0.00739247
15.000000	0.00748848
14.950000	0.00758449
14.900000	0.00768049
14.850000	0.0077765
14.800000	0.0078725
14.700000	0.00816052
14.650000	0.00825653
14.600000	0.00835253
14.500000	0.00844854
14.350000	0.00854455
14.300000	0.00864055
14.200000	0.00873656
14.100000	0.00883257
14.000000	0.00921659
13.850000	0.0094086
13.750000	0.00950461
13.700000	0.00969662
13.600000	0.00988863
13.550000	0.00998464
13.400000	0.0100806
13.350000	0.0101767
13.300000	0.0104647
13.250000	0.0106567
13.200000	0.0107527
13.150000	0.0108487
13.100000	0.0110407
13.050000	0.0112327
12.950000	0.0113287
12.900000	0.0115207
12.850000	0.0117127
12.750000	0.0119048
12.700000	0.0120968
12.650000	0.0122888
12.600000	0.0123848
12.450000	0.0126728
12.400000	0.0129608
12.350000	0.0131528
12.250000	0.0133449
12.200000	0.0134409
12.150000	0.0137289
12.100000	0.0140169
12.050000	0.0142089
12.000000	0.0143049
11.950000	0.0145929
11.750000	0.0146889
11.700000	0.014881
11.650000	0.015073
11.600000	0.015169
11.550000	0.015265
11.500000	0.015553
11.450000	0.016033
11.350000	0.016225
11.300000	0.016321
11.250000	0.0167051
11.200000	0.0168011
11.150000	0.0169931
11.100000	0.0171851
11.050000	0.0175691
11.000000	0.0181452
10.950000	0.0183372
10.900000	0.0186252
10.850000	0.0190092
10.800000	0.0192012
10.750000	0.0192972
10.700000	0.0193932
10.650000	0.0194892
10.600000	0.0198733
10.550000	0.0200653
10.450000	0.0203533
10.400000	0.0208333
10.350000	0.0210253
10.300000	0.0213134
10.250000	0.0216974
10.200000	0.0222734
10.150000	0.0224654
10.100000	0.0228495
10.050000	0.0231375
10.000000	0.0236175
9.950000	0.0240975
9.900000	0.0242896
9.850000	0.0245776
9.800000	0.0252496
9.750000	0.0253456
9.700000	0.0258257
9.650000	0.0265937
9.600000	0.0268817
9.550000	0.0272657
9.500000	0.0275538
9.450000	0.0279378
9.400000	0.0284178
9.350000	0.0286098
9.300000	0.0289939
9.250000	0.0295699
9.200000	0.0299539
9.150000	0.0304339
9.100000	0.030722
9.050000	0.031106
9.000000	0.031778
8.950000	0.0324501
8.900000	0.0326421
8.850000	0.0330261
8.800000	0.0335061
8.750000	0.0342742
8.700000	0.0348502
8.650000	0.0355223
8.600000	0.0360023
8.550000	0.0366743
8.500000	0.0372504
8.450000	0.0384025
8.400000	0.0385945
8.350000	0.0391705
8.300000	0.0399386
8.250000	0.0408986
8.200000	0.0415707
8.150000	0.0425307
8.100000	0.0433948
8.050000	0.0438748
8.000000	0.0443548
7.950000	0.0449309
7.900000	0.0452189
7.850000	0.0458909
7.800000	0.046371
7.750000	0.047043
7.700000	0.047619
7.650000	0.0482911
7.600000	0.0494432
7.550000	0.0503072
7.500000	0.0507873
7.450000	0.0512673
7.400000	0.0522273
7.350000	0.0531874
7.300000	0.0540515
7.250000	0.0548195
7.200000	0.0557796
7.150000	0.0571237
7.100000	0.0576997
7.050000	0.0590438
7.000000	0.0599078
6.950000	0.0608679
6.900000	0.0612519
6.850000	0.061924
6.800000	0.062788
6.750000	0.0638441
6.700000	0.0649002
6.650000	0.0659562
6.600000	0.0667243
6.550000	0.0676843
6.500000	0.0682604
6.450000	0.0692204
6.400000	0.0701805
6.350000	0.0713326
6.300000	0.0728687
6.250000	0.0738287
6.200000	0.0751728
6.150000	0.0761329
6.100000	0.077669
6.050000	0.078533
6.000000	0.0793971
5.950000	0.0800691
5.900000	0.0811252
5.850000	0.0826613
5.800000	0.0836214
5.750000	0.0856375
5.700000	0.0864055
5.650000	0.0875576
5.600000	0.0883257
5.550000	0.0892857
5.500000	0.0908218
5.450000	0.0925499
5.400000	0.093606
5.350000	0.0946621
5.300000	0.0963902
5.250000	0.0983103
5.200000	0.0996544
5.150000	0.10119
5.100000	0.102535
5.050000	0.104743
5.000000	0.106759
4.950000	0.107911
4.900000	0.109351
4.850000	0.110695
4.800000	0.111847
4.750000	0.113959
4.700000	0.115303
4.650000	0.118184
4.600000	0.119624
4.550000	0.120968
4.500000	0.122312
4.450000	0.123464
4.400000	0.125384
4.350000	0.127304
4.300000	0.129224
4.250000	0.13076
4.200000	0.13268
4.150000	0.135465
4.100000	0.136905
4.050000	0.138921
4.000000	0.140265
3.950000	0.141897
3.900000	0.143625
3.850000	0.146121
3.800000	0.147465
3.750000	0.149098
3.700000	0.151498
3.650000	0.153994
3.600000	0.15649
3.550000	0.158698
3.500000	0.161578
3.450000	0.164363
3.400000	0.166283
3.350000	0.167531
3.300000	0.170315
3.250000	0.172235
3.200000	0.175115
3.150000	0.177419
3.100000	0.179531
3.050000	0.181644
3.000000	0.183852
2.950000	0.185964
2.900000	0.18846
2.850000	0.19038
2.800000	0.19278
2.750000	0.194604
2.700000	0.197101
2.650000	0.199597
2.600000	0.202573
2.550000	0.205261
2.500000	0.207565
2.450000	0.209677
2.400000	0.212366
2.350000	0.21419
2.300000	0.216494
2.250000	0.219758
2.200000	0.22235
2.150000	0.225326
2.100000	0.228495
2.050000	0.230799
2.000000	0.233103
1.950000	0.235407
1.900000	0.238287
1.850000	0.241743
1.800000	0.245488
1.750000	0.248656
1.700000	0.252784
1.650000	0.255664
1.600000	0.258545
1.550000	0.261713
1.500000	0.264401
1.450000	0.267473
1.400000	0.271985
1.350000	0.275346
1.300000	0.27813
1.250000	0.281394
1.200000	0.285138
1.150000	0.288786
1.100000	0.292339
1.050000	0.295891
1.000000	0.299347
0.950000	0.302995
0.900000	0.30722
0.850000	0.310772
0.800000	0.314996
0.750000	0.319604
0.700000	0.323541
0.650000	0.327093
0.600000	0.330453
0.550000	0.334773
0.500000	0.33823
0.450000	0.34303
0.400000	0.347734
0.350000	0.354743
0.300000	0.358871
0.250000	0.364247
0.200000	0.371064
0.150000	0.379416
0.100000	0.387865
0.050000	0.398137
0.000000	0.412346
-0.050000	0.438364
-0.100000	0.459965
-0.150000	0.480319
-0.200000	0.487711
-0.250000	0.492896
-0.300000	0.498656
-0.350000	0.505088
-0.400000	0.512193
-0.450000	0.519969
-0.500000	0.526402
-0.550000	0.530818
-0.600000	0.537442
-0.650000	0.543683
-0.700000	0.548963
-0.750000	0.554147
-0.800000	0.561444
-0.850000	0.567012
-0.900000	0.571909
-0.950000	0.578053
-1.000000	0.583621
-1.050000	0.591014
-1.100000	0.596966
-1.150000	0.603207
-1.200000	0.609255
-1.250000	0.613863
-1.300000	0.620968
-1.350000	0.625672
-1.400000	0.63268
-1.450000	0.637865
-1.500000	0.644873
-1.550000	0.650634
-1.600000	0.657162
-1.650000	0.662058
-1.700000	0.668011
-1.750000	0.673579
-1.800000	0.679147
-1.850000	0.685292
-1.900000	0.691052
-1.950000	0.697389
-2.000000	0.703437
-2.050000	0.707469
-2.100000	0.712558
-2.150000	0.718606
-2.200000	0.72427
-2.250000	0.727823
-2.300000	0.733199
-2.350000	0.739055
-2.400000	0.743664
-2.450000	0.74856
-2.500000	0.75336
-2.550000	0.758065
-2.600000	0.763249
-2.650000	0.767953
-2.700000	0.773906
-2.750000	0.778418
-2.800000	0.782354
-2.850000	0.787058
-2.900000	0.790515
-2.950000	0.794739
-3.000000	0.798291
-3.050000	0.802803
-3.100000	0.80626
-3.150000	0.809428
-3.200000	0.814612
-3.250000	0.818452
-3.300000	0.823925
-3.350000	0.827861
-3.400000	0.831125
-3.450000	0.834965
-3.500000	0.837654
-3.550000	0.841494
-3.600000	0.845142
-3.650000	0.84831
-3.700000	0.850998
-3.750000	0.855031
-3.800000	0.858967
-3.850000	0.862615
-3.900000	0.865303
-3.950000	0.868088
-4.000000	0.869912
-4.050000	0.872984
-4.100000	0.87596
-4.150000	0.879032
-4.200000	0.881816
-4.250000	0.884697
-4.300000	0.887673
-4.350000	0.890457
-4.400000	0.892857
-4.450000	0.895257
-4.500000	0.897561
-4.550000	0.899674
-4.600000	0.90265
-4.650000	0.905242
-4.700000	0.90745
-4.750000	0.909274
-4.800000	0.912058
-4.850000	0.914459
-4.900000	0.917051
-4.950000	0.919739
-5.000000	0.922043
-5.050000	0.923675
-5.100000	0.925787
-5.150000	0.927035
-5.200000	0.929243
-5.250000	0.931068
-5.300000	0.931932
-5.350000	0.93414
-5.400000	0.935292
-5.450000	0.936636
-5.500000	0.938076
-5.550000	0.93894
-5.600000	0.940572
-5.650000	0.941436
-5.700000	0.942588
-5.750000	0.94422
-5.800000	0.945853
-5.850000	0.947965
-5.900000	0.949789
-5.950000	0.950845
-6.000000	0.952093
-6.050000	0.952957
-6.100000	0.954109
-6.150000	0.955549
-6.200000	0.956989
-6.250000	0.958045
-6.300000	0.959005
-6.350000	0.959773
-6.400000	0.960253
-6.450000	0.961694
-6.500000	0.962654
-6.550000	0.963422
-6.600000	0.964286
-6.650000	0.964862
-6.700000	0.966206
-6.750000	0.966878
-6.800000	0.96755
-6.850000	0.968798
-6.900000	0.969662
-6.950000	0.97091
-7.000000	0.971678
-7.050000	0.972638
-7.100000	0.973502
-7.150000	0.974174
-7.200000	0.97475
-7.250000	0.975422
-7.300000	0.976094
-7.350000	0.977151
-7.400000	0.977823
-7.450000	0.978495
-7.500000	0.978687
-7.550000	0.979455
-7.600000	0.980031
-7.650000	0.980511
-7.700000	0.981279
-7.750000	0.982047
-7.800000	0.982527
-7.850000	0.983007
-7.900000	0.983391
-7.950000	0.983967
-8.000000	0.984351
-8.050000	0.984735
-8.100000	0.984927
-8.150000	0.985407
-8.200000	0.986175
-8.250000	0.986367
-8.300000	0.986463
-8.350000	0.986943
-8.400000	0.987615
-8.450000	0.988287
-8.500000	0.988959
-8.550000	0.989247
-8.600000	0.989727
-8.650000	0.990207
-8.700000	0.990591
-8.750000	0.990687
-8.800000	0.990783
-8.850000	0.991167
-8.900000	0.991359
-8.950000	0.991647
-9.050000	0.991743
-9.100000	0.99232
-9.150000	0.992704
-9.200000	0.992992
-9.250000	0.993376
-9.300000	0.993568
-9.350000	0.993664
-9.450000	0.99376
-9.500000	0.993952
-9.550000	0.994144
-9.700000	0.99424
-9.750000	0.994432
-9.850000	0.99472
-9.900000	0.995104
-9.950000	1
&
33.450000	4.78927e-06
31.900000	9.57854e-06
29.250000	1.43678e-05
29.150000	1.91571e-05
28.850000	2.39464e-05
28.750000	2.87356e-05
28.650000	3.35249e-05
28.400000	3.83142e-05
28.250000	4.31034e-05
28.200000	4.78927e-05
27.750000	5.2682e-05
27.650000	5.74713e-05
27.500000	6.22605e-05
27.200000	6.70498e-05
27.150000	7.18391e-05
27.100000	7.66284e-05
27.000000	8.14176e-05
26.400000	8.62069e-05
25.950000	9.09962e-05
25.900000	0.000105364
25.800000	0.000110153
25.750000	0.000114943
25.700000	0.000119732
25.650000	0.000124521
25.600000	0.00012931
25.550000	0.0001341
25.350000	0.000138889
25.250000	0.000148467
25.000000	0.000153257
24.950000	0.000162835
24.900000	0.000172414
24.800000	0.000177203
24.700000	0.000181992
24.450000	0.000191571
24.400000	0.000201149
24.300000	0.000210728
24.250000	0.000215517
24.200000	0.000220307
24.150000	0.000234674
24.050000	0.000239464
23.950000	0.000244253
23.900000	0.000253831
23.850000	0.000258621
23.750000	0.00026341
23.700000	0.000268199
23.650000	0.000277778
23.600000	0.000292146
23.550000	0.000311303
23.500000	0.000316092
23.400000	0.000320881
23.350000	0.00032567
23.300000	0.00033046
23.250000	0.000340038
23.200000	0.000344828
23.150000	0.000349617
23.100000	0.000354406
23.000000	0.000359195
22.950000	0.000363985
22.900000	0.000373563
22.800000	0.000402299
22.750000	0.000411877
22.700000	0.000416667
22.650000	0.000435824
22.600000	0.000445402
22.550000	0.000454981
22.500000	0.000469349
22.400000	0.000488506
22.350000	0.000502874
22.300000	0.000507663
22.250000	0.000512452
22.200000	0.000545977
22.150000	0.000560345
22.100000	0.000584291
22.050000	0.000598659
22.000000	0.000603448
21.950000	0.000617816
21.900000	0.000622605
21.800000	0.000632184
21.750000	0.000641762
21.700000	0.00065613
21.650000	0.000665709
21.600000	0.000670498
21.550000	0.000680077
21.500000	0.000689655
21.450000	0.000694444
21.400000	0.000708812
21.350000	0.000713602
21.300000	0.000732759
21.250000	0.000747126
21.200000	0.000761494
21.150000	0.000775862
21.100000	0.00079023
21.050000	0.000799808
21.000000	0.000804598
20.950000	0.000833333
20.900000	0.000847701
20.850000	0.000866858
20.800000	0.000886015
20.750000	0.000895594
20.700000	0.000914751
20.650000	0.000929119
20.600000	0.000948276
20.550000	0.000967433
20.500000	0.000981801
20.450000	0.00100575
20.400000	0.00103927
20.350000	0.00105364
20.300000	0.0010728
20.250000	0.00108716
20.200000	0.00109674
20.150000	0.00112548
20.100000	0.00114464
20.050000	0.00117337
20.000000	0.00118774
19.950000	0.00121169
19.900000	0.00123084
19.850000	0.00125479
19.800000	0.00127395
19.750000	0.00129789
19.700000	0.00131226
19.650000	0.00131705
19.600000	0.00133142
19.550000	0.00136015
19.500000	0.00138889
19.450000	0.00141284
19.400000	0.00143678
19.350000	0.00145115
19.300000	0.00147031
19.250000	0.00150383
19.200000	0.00154215
19.150000	0.00156609
19.100000	0.00159483
19.050000	0.00161398
19.000000	0.00164272
18.950000	0.00167146
18.900000	0.00172893
18.850000	0.0017433
18.800000	0.00180077
18.750000	0.00181992
18.700000	0.00185824
18.650000	0.00190134
18.600000	0.00193966
18.550000	0.00198276
18.500000	0.00202586
18.450000	0.00208812
18.400000	0.00211207
18.350000	0.00215517
18.300000	0.00220307
18.250000	0.00224138
18.200000	0.00229406
18.150000	0.0023228
18.100000	0.00235153
18.050000	0.00238985
18.000000	0.00242337
17.950000	0.00247126
17.900000	0.00252874
17.850000	0.00254789
17.800000	0.00256705
17.750000	0.00259579
17.700000	0.00265326
17.650000	0.00271073
17.600000	0.00275862
17.550000	0.00280651
17.500000	0.00284962
17.450000	0.00290709
17.400000	0.00296935
17.350000	0.00303161
17.300000	0.00308908
17.250000	0.00311782
17.200000	0.0031705
17.150000	0.00321839
17.100000	0.00327586
17.050000	0.00332375
17.000000	0.00338602
16.950000	0.00343391
16.900000	0.0034818
16.850000	0.00352969
16.800000	0.00364943
16.750000	0.00373084
16.700000	0.00380268
16.650000	0.003841
16.600000	0.00388889
16.550000	0.00395115
16.500000	0.0040182
16.450000	0.00410441
16.400000	0.00418103
16.350000	0.0042433
16.300000	0.00432471
16.250000	0.00436303
16.200000	0.00442529
16.150000	0.0045067
16.100000	0.00453544
16.050000	0.00461686
16.000000	0.00469828
15.950000	0.00475096
15.900000	0.00480364
15.850000	0.00491379
15.800000	0.00498084
15.750000	0.00506226
15.700000	0.00515805
15.650000	0.00522031
15.600000	0.00530651
15.550000	0.00542625
15.500000	0.00553161
15.450000	0.00562739
15.400000	0.00573755
15.350000	0.00583812
15.300000	0.00591954
15.250000	0.00601054
15.200000	0.00612548
15.150000	0.00620211
15.100000	0.0062931
15.050000	0.00643678
15.000000	0.00655651
14.950000	0.00668582
14.900000	0.0068295
14.850000	0.00698276
14.800000	0.00707854
14.750000	0.00720785
14.700000	0.00730843
14.650000	0.00744732
14.600000	0.00760057
14.550000	0.00772031
14.500000	0.00781609
14.450000	0.00797414
14.400000	0.00815134
14.350000	0.00829023
14.300000	0.0083908
14.250000	0.00852011
14.200000	0.00864464
14.150000	0.00880747
14.100000	0.00897989
14.050000	0.00916667
14.000000	0.00935345
13.950000	0.00950192
13.900000	0.00965038
13.850000	0.00980843
13.800000	0.00995211
13.750000	0.0101197
13.700000	0.0103017
13.650000	0.0104406
13.600000	0.0106561
13.550000	0.0108477
13.500000	0.0110393
13.450000	0.0112069
13.400000	0.0113602
13.350000	0.0115421
13.300000	0.0117433
13.250000	0.0119397
13.200000	0.0121695
13.150000	0.0123803
13.100000	0.0125766
13.050000	0.0128113
13.000000	0.0129837
12.950000	0.0131849
12.900000	0.0134148
12.850000	0.013683
12.800000	0.013932
12.750000	0.0140948
12.700000	0.0143582
12.650000	0.0145642
12.600000	0.0147845
12.550000	0.0149761
12.500000	0.0152203
12.450000	0.015455
12.400000	0.0156657
12.350000	0.015886
12.300000	0.0160872
12.250000	0.0163745
12.200000	0.0166092
12.150000	0.0168343
12.100000	0.0171025
12.050000	0.0174042
12.000000	0.0177155
11.950000	0.0179981
11.900000	0.018386
11.850000	0.0186734
11.800000	0.0190038
11.750000	0.0192481
11.700000	0.0195546
11.650000	0.0198611
11.600000	0.0201628
11.550000	0.0204454
11.500000	0.0207471
11.450000	0.0210057
11.400000	0.0214033
11.350000	0.0217481
11.300000	0.0220642
11.250000	0.0223851
11.200000	0.0227155
11.150000	0.023137
11.100000	0.0235536
11.050000	0.0239128
11.000000	0.0243439
10.950000	0.0247174
10.900000	0.0250575
10.850000	0.0254358
10.800000	0.0256753
10.750000	0.0260345
10.700000	0.0264559
10.650000	0.0269205
10.600000	0.0273084
10.550000	0.0276964
10.500000	0.0281322
10.450000	0.0285345
10.400000	0.0289559
10.350000	0.0293391
10.300000	0.0298276
10.250000	0.0302634
10.200000	0.0306944
10.150000	0.0311159
10.100000	0.0315374
10.050000	0.0320163
10.000000	0.0324904
9.950000	0.0329454
9.900000	0.03341
9.850000	0.0338554
9.800000	0.0343534
9.750000	0.0349521
9.700000	0.0354741
9.650000	0.0360441
9.600000	0.036523
9.550000	0.0369923
9.500000	0.0375383
9.450000	0.0380508
9.400000	0.0386925
9.350000	0.0392385
9.300000	0.0398276
9.250000	0.0403305
9.200000	0.0408956
9.150000	0.0414511
9.100000	0.0419923
9.050000	0.0425862
9.000000	0.0432615
8.950000	0.043908
8.900000	0.0444636
8.850000	0.0450862
8.800000	0.0458094
8.750000	0.0464895
8.700000	0.0471216
8.650000	0.0478065
8.600000	0.0484914
8.550000	0.0492193
8.500000	0.0498611
8.450000	0.0505651
8.400000	0.0513745
8.350000	0.0521887
8.300000	0.0529885
8.250000	0.0538554
8.200000	0.0545402
8.150000	0.0553831
8.100000	0.0562213
8.050000	0.056978
8.000000	0.0579262
7.950000	0.0588027
7.900000	0.0595402
7.850000	0.0604071
7.800000	0.061317
7.750000	0.0622941
7.700000	0.0632088
7.650000	0.0641284
7.600000	0.0650766
7.550000	0.0660201
7.500000	0.0669732
7.450000	0.0679023
7.400000	0.0688793
7.350000	0.0698994
7.300000	0.0709004
7.250000	0.071863
7.200000	0.0728688
7.150000	0.0738985
7.100000	0.0750287
7.050000	0.0761255
7.000000	0.0770881
6.950000	0.0780795
6.900000	0.0792241
6.850000	0.0803688
6.800000	0.0814128
6.750000	0.0824521
6.700000	0.0834674
6.650000	0.0845259
6.600000	0.0856178
6.550000	0.086705
6.500000	0.0878257
6.450000	0.0889799
6.400000	0.0901916
6.350000	0.0914272
6.300000	0.0925144
6.250000	0.0937452
6.200000	0.0950192
6.150000	0.0963985
6.100000	0.0978017
6.050000	0.0991188
6.000000	0.100527
5.950000	0.101849
5.900000	0.103276
5.850000	0.104569
5.800000	0.106001
5.750000	0.107347
5.700000	0.108831
5.650000	0.110278
5.600000	0.111743
5.550000	0.113137
5.500000	0.114569
5.450000	0.116039
5.400000	0.117505
5.350000	0.118903
5.300000	0.120493
5.250000	0.122083
5.200000	0.123712
5.150000	0.125383
5.100000	0.126964
5.050000	0.128683
5.000000	0.130335
4.950000	0.13182
4.900000	0.133448
4.850000	0.13499
4.800000	0.136671
4.750000	0.138467
4.700000	0.140201
4.650000	0.142035
4.600000	0.143611
4.550000	0.14546
4.500000	0.147294
4.450000	0.14897
4.400000	0.150862
4.350000	0.152682
4.300000	0.154425
4.250000	0.156264
4.200000	0.158238
4.150000	0.160139
4.100000	0.162213
4.050000	0.164167
4.000000	0.166288
3.950000	0.168333
3.900000	0.170541
3.850000	0.172337
3.800000	0.174684
3.750000	0.176853
3.700000	0.178927
3.650000	0.181293
3.600000	0.183544
3.550000	0.185881
3.500000	0.188065
3.450000	0.190455
3.400000	0.192653
3.350000	0.19512
3.300000	0.197399
3.250000	0.2
3.200000	0.20249
3.150000	0.204957
3.100000	0.207352
3.050000	0.209765
3.000000	0.212299
2.950000	0.21501
2.900000	0.217538
2.850000	0.220168
2.800000	0.222816
2.750000	0.225556
2.700000	0.228271
2.650000	0.231078
2.600000	0.233913
2.550000	0.236853
2.500000	0.239602
2.450000	0.242634
2.400000	0.245546
2.350000	0.248487
2.300000	0.251413
2.250000	0.254569
2.200000	0.25749
2.150000	0.260469
2.100000	0.263534
2.050000	0.266662
2.000000	0.269962
1.950000	0.27307
1.900000	0.276279
1.850000	0.279411
1.800000	0.282845
1.750000	0.286173
1.700000	0.289401
1.650000	0.292816
1.600000	0.296221
1.550000	0.299799
1.500000	0.303194
1.450000	0.306887
1.400000	0.310455
1.350000	0.314004
1.300000	0.317692
1.250000	0.321398
1.200000	0.325316
1.150000	0.328927
1.100000	0.332629
1.050000	0.336422
1.000000	0.340321
0.950000	0.34443
0.900000	0.348501
0.850000	0.352629
0.800000	0.356566
0.750000	0.360651
0.700000	0.364531
0.650000	0.368645
0.600000	0.372907
0.550000	0.376944
0.500000	0.381173
0.450000	0.38533
0.400000	0.389579
0.350000	0.393985
0.300000	0.398309
0.250000	0.402773
0.200000	0.407385
0.150000	0.411935
0.100000	0.416523
0.050000	0.421039
0.000000	0.425728
-0.050000	0.43033
-0.100000	0.435062
-0.150000	0.43989
-0.200000	0.445187
-0.250000	0.450666
-0.300000	0.456183
-0.350000	0.461451
-0.400000	0.46681
-0.450000	0.472241
-0.500000	0.477457
-0.550000	0.482955
-0.600000	0.488142
-0.650000	0.49352
-0.700000	0.499128
-0.750000	0.504909
-0.800000	0.510632
-0.850000	0.516432
-0.900000	0.522141
-0.950000	0.528094
-1.000000	0.533812
-1.050000	0.539162
-1.100000	0.544981
-1.150000	0.550694
-1.200000	0.556307
-1.250000	0.562045
-1.300000	0.567979
-1.350000	0.573606
-1.400000	0.579243
-1.450000	0.585062
-1.500000	0.590795
-1.550000	0.596695
-1.600000	0.602572
-1.650000	0.608544
-1.700000	0.614521
-1.750000	0.620192
-1.800000	0.625824
-1.850000	0.631657
-1.900000	0.637361
-1.950000	0.643343
-2.000000	0.6491
-2.050000	0.654641
-2.100000	0.660105
-2.150000	0.665685
-2.200000	0.671188
-2.250000	0.676542
-2.300000	0.681806
-2.350000	0.687457
-2.400000	0.693247
-2.450000	0.698578
-2.500000	0.703989
-2.550000	0.709224
-2.600000	0.714339
-2.650000	0.719612
-2.700000	0.724808
-2.750000	0.730096
-2.800000	0.735259
-2.850000	0.740268
-2.900000	0.745216
-2.950000	0.75001
-3.000000	0.754679
-3.050000	0.759612
-3.100000	0.764061
-3.150000	0.768654
-3.200000	0.773506
-3.250000	0.778214
-3.300000	0.782658
-3.350000	0.787232
-3.400000	0.791667
-3.450000	0.79579
-3.500000	0.79999
-3.550000	0.804368
-3.600000	0.808429
-3.650000	0.812663
-3.700000	0.81683
-3.750000	0.821001
-3.800000	0.824808
-3.850000	0.828702
-3.900000	0.832577
-3.950000	0.836446
-4.000000	0.840062
-4.050000	0.843673
-4.100000	0.847352
-4.150000	0.850857
-4.200000	0.854397
-4.250000	0.857768
-4.300000	0.861054
-4.350000	0.864449
-4.400000	0.867639
-4.450000	0.870963
-4.500000	0.874373
-4.550000	0.877419
-4.600000	0.880412
-4.650000	0.883329
-4.700000	0.886025
-4.750000	0.889018
-4.800000	0.891801
-4.850000	0.894373
-4.900000	0.897126
-4.950000	0.899727
-5.000000	0.902002
-5.050000	0.904488
-5.100000	0.906873
-5.150000	0.909377
-5.200000	0.911648
-5.250000	0.914047
-5.300000	0.916446
-5.350000	0.918755
-5.400000	0.921149
-5.450000	0.923338
-5.500000	0.925316
-5.550000	0.927433
-5.600000	0.929416
-5.650000	0.931638
-5.700000	0.933472
-5.750000	0.935249
-5.800000	0.937146
-5.850000	0.938975
-5.900000	0.940498
-5.950000	0.942131
-6.000000	0.943769
-6.050000	0.945287
-6.100000	0.946782
-6.150000	0.948376
-6.200000	0.949962
-6.250000	0.951499
-6.300000	0.952921
-6.350000	0.954353
-6.400000	0.955747
-6.450000	0.957098
-6.500000	0.958477
-6.550000	0.959818
-6.600000	0.96092
-6.650000	0.962002
-6.700000	0.963118
-6.750000	0.964267
-6.800000	0.965532
-6.850000	0.966533
-6.900000	0.967471
-6.950000	0.968477
-7.000000	0.969435
-7.050000	0.970474
-7.100000	0.971413
-7.150000	0.972308
-7.200000	0.973204
-7.250000	0.974042
-7.300000	0.974842
-7.350000	0.975761
-7.400000	0.97658
-7.450000	0.977447
-7.500000	0.978151
-7.550000	0.978942
-7.600000	0.979789
-7.650000	0.980388
-7.700000	0.981087
-7.750000	0.981849
-7.800000	0.982328
-7.850000	0.982979
-7.900000	0.983582
-7.950000	0.984104
-8.000000	0.984674
-8.050000	0.985254
-8.100000	0.985843
-8.150000	0.986341
-8.200000	0.986839
-8.250000	0.987347
-8.300000	0.987811
-8.350000	0.988319
-8.400000	0.988716
-8.450000	0.989128
-8.500000	0.989583
-8.550000	0.989933
-8.600000	0.990311
-8.650000	0.990661
-8.700000	0.991011
-8.750000	0.991284
-8.800000	0.991561
-8.850000	0.991786
-8.900000	0.99215
-8.950000	0.992505
-9.000000	0.992802
-9.050000	0.993041
-9.100000	0.993271
-9.150000	0.993539
-9.200000	0.993793
-9.250000	0.993985
-9.300000	0.994239
-9.350000	0.994449
-9.400000	0.994674
-9.450000	0.994866
-9.500000	0.995034
-9.550000	0.995273
-9.600000	0.995503
-9.650000	0.995666
-9.700000	0.995852
-9.750000	0.996034
-9.800000	0.996221
-9.850000	0.99637
-9.900000	0.996523
-9.950000	1
&
102.050000	2.10108e-20
102.000000	2.15177e-20
101.950000	2.20369e-20
101.900000	2.25685e-20
101.850000	2.3113e-20
101.800000	2.36706e-20
101.750000	2.42416e-20
101.700000	2.48264e-20
101.650000	2.54254e-20
101.600000	2.60388e-20
101.550000	2.66669e-20
101.500000	2.73103e-20
101.450000	2.79691e-20
101.400000	2.86439e-20
101.350000	2.93349e-20
101.300000	3.00426e-20
101.250000	3.07674e-20
101.200000	3.15096e-20
101.150000	3.22698e-20
101.100000	3.30483e-20
101.050000	3.38455e-20
101.000000	3.4662e-20
100.950000	3.54982e-20
100.900000	3.63546e-20
100.850000	3.72316e-20
100.800000	3.81298e-20
100.750000	3.90497e-20
100.700000	3.99917e-20
100.650000	4.09565e-20
100.600000	4.19445e-20
100.550000	4.29564e-20
100.500000	4.39927e-20
100.450000	4.5054e-20
100.400000	4.61409e-20
100.350000	4.7254e-20
100.300000	4.83939e-20
100.250000	4.95614e-20
100.200000	5.0757e-20
100.150000	5.19814e-20
100.100000	5.32354e-20
100.050000	5.45196e-20
100.000000	5.58348e-20
99.950000	5.71818e-20
99.900000	5.85612e-20
99.850000	5.99739e-20
99.800000	6.14207e-20
99.750000	6.29024e-20
99.700000	6.44198e-20
99.650000	6.59738e-20
99.600000	6.75653e-20
99.550000	6.91952e-20
99.500000	7.08645e-20
99.450000	7.25739e-20
99.400000	7.43247e-20
99.350000	7.61176e-20
99.300000	7.79538e-20
99.250000	7.98343e-20
99.200000	8.17601e-20
99.150000	8.37324e-20
99.100000	8.57523e-20
99.050000	8.78209e-20
99.000000	8.99394e-20
98.950000	9.2109e-20
98.900000	9.43309e-20
98.850000	9.66064e-20
98.800000	9.89368e-20
98.750000	1.01323e-19
98.700000	1.03768e-19
98.650000	1.06271e-19
98.600000	1.08834e-19
98.550000	1.1146e-19
98.500000	1.14148e-19
98.450000	1.16902e-19
98.400000	1.19722e-19
98.350000	1.2261e-19
98.300000	1.25567e-19
98.250000	1.28596e-19
98.200000	1.31698e-19
98.150000	1.34875e-19
98.100000	1.38129e-19
98.050000	1.41461e-19
98.000000	1.44873e-19
97.950000	1.48368e-19
97.900000	1.51947e-19
97.850000	1.55612e-19
97.800000	1.59366e-19
97.750000	1.6321e-19
97.700000	1.67147e-19
97.650000	1.71179e-19
97.600000	1.75308e-19
97.550000	1.79536e-19
97.500000	1.83867e-19
97.450000	1.88302e-19
97.400000	1.92844e-19
97.350000	1.97496e-19
97.300000	2.0226e-19
97.250000	2.07139e-19
97.200000	2.12135e-19
97.150000	2.17252e-19
97.100000	2.22493e-19
97.050000	2.2786e-19
97.000000	2.33356e-19
96.950000	2.38985e-19
96.900000	2.44749e-19
96.850000	2.50653e-19
96.800000	2.56699e-19
96.750000	2.62891e-19
96.700000	2.69232e-19
96.650000	2.75726e-19
96.600000	2.82377e-19
96.550000	2.89188e-19
96.500000	2.96163e-19
96.450000	3.03307e-19
96.400000	3.10623e-19
96.350000	3.18115e-19
96.300000	3.25789e-19
96.250000	3.33647e-19
96.200000	3.41695e-19
96.150000	3.49936e-19
96.100000	3.58377e-19
96.050000	3.67021e-19
96.000000	3.75874e-19
95.950000	3.8494e-19
95.900000	3.94225e-19
95.850000	4.03734e-19
95.800000	4.13472e-19
95.750000	4.23445e-19
95.700000	4.33659e-19
95.650000	4.44118e-19
95.600000	4.54831e-19
95.550000	4.65801e-19
95.500000	4.77036e-19
95.450000	4.88542e-19
95.400000	5.00326e-19
95.350000	5.12394e-19
95.300000	5.24753e-19
95.250000	5.37409e-19
95.200000	5.50372e-19
95.150000	5.63646e-19
95.100000	5.77241e-19
95.050000	5.91164e-19
95.000000	6.05423e-19
94.950000	6.20025e-19
94.900000	6.3498e-19
94.850000	6.50295e-19
94.800000	6.6598e-19
94.750000	6.82043e-19
94.700000	6.98493e-19
94.650000	7.1534e-19
94.600000	7.32594e-19
94.550000	7.50263e-19
94.500000	7.68359e-19
94.450000	7.86891e-19
94.400000	8.0587e-19
94.350000	8.25307e-19
94.300000	8.45212e-19
94.250000	8.65598e-19
94.200000	8.86475e-19
94.150000	9.07855e-19
94.100000	9.29752e-19
94.050000	9.52176e-19
94.000000	9.75141e-19
93.950000	9.9866e-19
93.900000	1.02275e-18
93.850000	1.04741e-18
93.800000	1.07268e-18
93.750000	1.09855e-18
93.700000	1.12504e-18
93.650000	1.15218e-18
93.600000	1.17996e-18
93.550000	1.20842e-18
93.500000	1.23757e-18
93.450000	1.26742e-18
93.400000	1.29798e-18
93.350000	1.32929e-18
93.300000	1.36135e-18
93.250000	1.39418e-18
93.200000	1.42781e-18
93.150000	1.46224e-18
93.100000	1.49751e-18
93.050000	1.53362e-18
93.000000	1.57061e-18
92.950000	1.60849e-18
92.900000	1.64728e-18
92.850000	1.68701e-18
92.800000	1.7277e-18
92.750000	1.76937e-18
92.700000	1.81204e-18
92.650000	1.85574e-18
92.600000	1.9005e-18
92.550000	1.94633e-18
92.500000	1.99327e-18
92.450000	2.04134e-18
92.400000	2.09057e-18
92.350000	2.14099e-18
92.300000	2.19263e-18
92.250000	2.24551e-18
92.200000	2.29966e-18
92.150000	2.35512e-18
92.100000	2.41192e-18
92.050000	2.47009e-18
92.000000	2.52966e-18
91.950000	2.59067e-18
91.900000	2.65314e-18
91.850000	2.71713e-18
91.800000	2.78266e-18
91.750000	2.84976e-18
91.700000	2.91849e-18
91.650000	2.98887e-18
91.600000	3.06095e-18
91.550000	3.13477e-18
91.500000	3.21037e-18
91.450000	3.28779e-18
91.400000	3.36708e-18
91.350000	3.44828e-18
91.300000	3.53144e-18
91.250000	3.61661e-18
91.200000	3.70383e-18
91.150000	3.79315e-18
91.100000	3.88462e-18
91.050000	3.9783e-18
91.000000	4.07424e-18
90.950000	4.1725e-18
90.900000	4.27312e-18
90.850000	4.37617e-18
90.800000	4.4817e-18
90.750000	4.58978e-18
90.700000	4.70046e-18
90.650000	4.81382e-18
90.600000	4.9299e-18
90.550000	5.04879e-18
90.500000	5.17054e-18
90.450000	5.29523e-18
90.400000	5.42293e-18
90.350000	5.5537e-18
90.300000	5.68763e-18
90.250000	5.82479e-18
90.200000	5.96525e-18
90.150000	6.1091e-18
90.100000	6.25642e-18
90.050000	6.4073e-18
90.000000	6.56181e-18
89.950000	6.72004e-18
89.900000	6.88209e-18
89.850000	7.04805e-18
89.800000	7.21801e-18
89.750000	7.39207e-18
89.700000	7.57033e-18
89.650000	7.75288e-18
89.600000	7.93984e-18
89.550000	8.1313e-18
89.500000	8.32738e-18
89.450000	8.52819e-18
89.400000	8.73384e-18
89.350000	8.94445e-18
89.300000	9.16014e-18
89.250000	9.38102e-18
89.200000	9.60724e-18
89.150000	9.83891e-18
89.100000	1.00762e-17
89.050000	1.03191e-17
89.000000	1.0568e-17
88.950000	1.08228e-17
88.900000	1.10838e-17
88.850000	1.1351e-17
88.800000	1.16248e-17
88.750000	1.19051e-17
88.700000	1.21921e-17
88.650000	1.24861e-17
88.600000	1.27872e-17
88.550000	1.30956e-17
88.500000	1.34113e-17
88.450000	1.37347e-17
88.400000	1.40659e-17
88.350000	1.44051e-17
88.300000	1.47524e-17
88.250000	1.51082e-17
88.200000	1.54725e-17
88.150000	1.58455e-17
88.100000	1.62276e-17
88.050000	1.66189e-17
88.000000	1.70196e-17
87.950000	1.743e-17
87.900000	1.78503e-17
87.850000	1.82807e-17
87.800000	1.87215e-17
87.750000	1.91729e-17
87.700000	1.96353e-17
87.650000	2.01087e-17
87.600000	2.05936e-17
87.550000	2.10901e-17
87.500000	2.15987e-17
87.450000	2.21194e-17
87.400000	2.26528e-17
87.350000	2.3199e-17
87.300000	2.37584e-17
87.250000	2.43312e-17
87.200000	2.49179e-17
87.150000	2.55187e-17
87.100000	2.6134e-17
87.050000	2.67641e-17
87.000000	2.74095e-17
86.950000	2.80703e-17
86.900000	2.87472e-17
86.850000	2.94403e-17
86.800000	3.01501e-17
86.750000	3.08771e-17
86.700000	3.16216e-17
86.650000	3.2384e-17
86.600000	3.31648e-17
86.550000	3.39645e-17
86.500000	3.47834e-17
86.450000	3.5622e-17
86.400000	3.64809e-17
86.350000	3.73605e-17
86.300000	3.82613e-17
86.250000	3.91838e-17
86.200000	4.01286e-17
86.150000	4.10961e-17
86.100000	4.20869e-17
86.050000	4.31017e-17
86.000000	4.41409e-17
85.950000	4.52051e-17
85.900000	4.6295e-17
85.850000	4.74112e-17
85.800000	4.85543e-17
85.750000	4.9725e-17
85.700000	5.09238e-17
85.650000	5.21516e-17
85.600000	5.3409e-17
85.550000	5.46967e-17
85.500000	5.60154e-17
85.450000	5.73659e-17
85.400000	5.8749e-17
85.350000	6.01654e-17
85.300000	6.1616e-17
85.250000	6.31015e-17
85.200000	6.46229e-17
85.150000	6.61809e-17
85.100000	6.77765e-17
85.050000	6.94105e-17
85.000000	7.1084e-17
84.950000	7.27977e-17
84.900000	7.45528e-17
84.850000	7.63502e-17
84.800000	7.8191e-17
84.750000	8.00761e-17
84.700000	8.20066e-17
84.650000	8.39837e-17
84.600000	8.60084e-17
84.550000	8.8082e-17
84.500000	9.02055e-17
84.450000	9.23803e-17
84.400000	9.46074e-17
84.350000	9.68883e-17
84.300000	9.92241e-17
84.250000	1.01616e-16
84.200000	1.04066e-16
84.150000	1.06575e-16
84.100000	1.09144e-16
84.050000	1.11775e-16
84.000000	1.1447e-16
83.950000	1.1723e-16
83.900000	1.20056e-16
83.850000	1.2295e-16
83.800000	1.25914e-16
83.750000	1.2895e-16
83.700000	1.32059e-16
83.650000	1.35242e-16
83.600000	1.38503e-16
83.550000	1.41841e-16
83.500000	1.45261e-16
83.450000	1.48763e-16
83.400000	1.52349e-16
83.350000	1.56022e-16
83.300000	1.59783e-16
83.250000	1.63635e-16
83.200000	1.6758e-16
83.150000	1.7162e-16
83.100000	1.75757e-16
83.050000	1.79994e-16
83.000000	1.84333e-16
82.950000	1.88776e-16
82.900000	1.93327e-16
82.850000	1.97988e-16
82.800000	2.02761e-16
82.750000	2.07648e-16
82.700000	2.12654e-16
82.650000	2.1778e-16
82.600000	2.2303e-16
82.550000	2.28407e-16
82.500000	2.33913e-16
82.450000	2.39551e-16
82.400000	2.45326e-16
82.350000	2.5124e-16
82.300000	2.57296e-16
82.250000	2.63499e-16
82.200000	2.69851e-16
82.150000	2.76355e-16
82.100000	2.83017e-16
82.050000	2.8984e-16
82.000000	2.96826e-16
81.950000	3.03981e-16
81.900000	3.11309e-16
81.850000	3.18813e-16
81.800000	3.26498e-16
81.750000	3.34369e-16
81.700000	3.42429e-16
81.650000	3.50683e-16
81.600000	3.59136e-16
81.550000	3.67793e-16
81.500000	3.76659e-16
81.450000	3.85738e-16
81.400000	3.95036e-16
81.350000	4.04558e-16
81.300000	4.1431e-16
81.250000	4.24297e-16
81.200000	4.34524e-16
81.150000	4.44998e-16
81.100000	4.55725e-16
81.050000	4.6671e-16
81.000000	4.77959e-16
80.950000	4.8948e-16
80.900000	5.01279e-16
80.850000	5.13361e-16
80.800000	5.25736e-16
80.750000	5.38408e-16
80.700000	5.51385e-16
80.650000	5.64676e-16
80.600000	5.78287e-16
80.550000	5.92226e-16
80.500000	6.065e-16
80.450000	6.21119e-16
80.400000	6.3609e-16
80.350000	6.51422e-16
80.300000	6.67123e-16
80.250000	6.83203e-16
80.200000	6.99671e-16
80.150000	7.16535e-16
80.100000	7.33806e-16
80.050000	7.51492e-16
80.000000	7.69606e-16
79.950000	7.88155e-16
79.900000	8.07152e-16
79.850000	8.26606e-16
79.800000	8.4653e-16
79.750000	8.66933e-16
79.700000	8.87828e-16
79.650000	9.09227e-16
79.600000	9.31142e-16
79.550000	9.53584e-16
79.500000	9.76568e-16
79.450000	1.00011e-15
79.400000	1.02421e-15
79.350000	1.0489e-15
79.300000	1.07418e-15
79.250000	1.10007e-15
79.200000	1.12658e-15
79.150000	1.15373e-15
79.100000	1.18154e-15
79.050000	1.21001e-15
79.000000	1.23918e-15
78.950000	1.26904e-15
78.900000	1.29963e-15
78.850000	1.33095e-15
78.800000	1.36303e-15
78.750000	1.39588e-15
78.700000	1.42952e-15
78.650000	1.46397e-15
78.600000	1.49926e-15
78.550000	1.53539e-15
78.500000	1.5724e-15
78.450000	1.61029e-15
78.400000	1.6491e-15
78.350000	1.68884e-15
78.300000	1.72955e-15
78.250000	1.77123e-15
78.200000	1.81392e-15
78.150000	1.85763e-15
78.100000	1.9024e-15
78.050000	1.94825e-15
78.000000	1.9952e-15
77.950000	2.04329e-15
77.900000	2.09253e-15
77.850000	2.14296e-15
77.800000	2.1946e-15
77.750000	2.24749e-15
77.700000	2.30166e-15
77.650000	2.35712e-15
77.600000	2.41393e-15
77.550000	2.4721e-15
77.500000	2.53168e-15
77.450000	2.59269e-15
77.400000	2.65517e-15
77.350000	2.71916e-15
77.300000	2.78469e-15
77.250000	2.8518e-15
77.200000	2.92052e-15
77.150000	2.9909e-15
77.100000	3.06298e-15
77.050000	3.13679e-15
77.000000	3.21238e-15
76.950000	3.2898e-15
76.900000	3.36908e-15
76.850000	3.45027e-15
76.800000	3.53341e-15
76.750000	3.61856e-15
76.700000	3.70576e-15
76.650000	3.79506e-15
76.600000	3.88651e-15
76.550000	3.98017e-15
76.500000	4.07608e-15
76.450000	4.17431e-15
76.400000	4.2749e-15
76.350000	4.37791e-15
76.300000	4.48341e-15
76.250000	4.59145e-15
76.200000	4.70209e-15
76.150000	4.81539e-15
76.100000	4.93143e-15
76.050000	5.05026e-15
76.000000	5.17196e-15
75.950000	5.29659e-15
75.900000	5.42422e-15
75.850000	5.55492e-15
75.800000	5.68878e-15
75.750000	5.82586e-15
75.700000	5.96624e-15
75.650000	6.11e-15
75.600000	6.25723e-15
75.550000	6.40801e-15
75.500000	6.56242e-15
75.450000	6.72054e-15
75.400000	6.88248e-15
75.350000	7.04832e-15
75.300000	7.21816e-15
75.250000	7.39208e-15
75.200000	7.5702e-15
75.150000	7.75261e-15
75.100000	7.93941e-15
75.050000	8.13071e-15
75.000000	8.32663e-15
74.950000	8.52726e-15
74.900000	8.73272e-15
74.850000	8.94314e-15
74.800000	9.15862e-15
74.750000	9.3793e-15
74.700000	9.60529e-15
74.650000	9.83673e-15
74.600000	1.00737e-14
74.550000	1.03165e-14
74.500000	1.0565e-14
74.450000	1.08196e-14
74.400000	1.10803e-14
74.350000	1.13473e-14
74.300000	1.16207e-14
74.250000	1.19006e-14
74.200000	1.21874e-14
74.150000	1.2481e-14
74.100000	1.27817e-14
74.050000	1.30897e-14
74.000000	1.34051e-14
73.950000	1.3728e-14
73.900000	1.40588e-14
73.850000	1.43975e-14
73.800000	1.47444e-14
73.750000	1.50996e-14
73.700000	1.54634e-14
73.650000	1.5836e-14
73.600000	1.62175e-14
73.550000	1.66083e-14
73.500000	1.70084e-14
73.450000	1.74182e-14
73.400000	1.78378e-14
73.350000	1.82676e-14
73.300000	1.87077e-14
73.250000	1.91584e-14
73.200000	1.962e-14
73.150000	2.00927e-14
73.100000	2.05767e-14
73.050000	2.10725e-14
73.000000	2.15801e-14
72.950000	2.21001e-14
72.900000	2.26325e-14
72.850000	2.31777e-14
72.800000	2.37361e-14
72.750000	2.4308e-14
72.700000	2.48936e-14
72.650000	2.54933e-14
72.600000	2.61074e-14
72.550000	2.67364e-14
72.500000	2.73805e-14
72.450000	2.80401e-14
72.400000	2.87156e-14
72.350000	2.94074e-14
72.300000	3.01159e-14
72.250000	3.08414e-14
72.200000	3.15843e-14
72.150000	3.23452e-14
72.100000	3.31244e-14
72.050000	3.39224e-14
72.000000	3.47396e-14
71.950000	3.55765e-14
71.900000	3.64335e-14
71.850000	3.73112e-14
71.800000	3.821e-14
71.750000	3.91304e-14
71.700000	4.00731e-14
71.650000	4.10384e-14
71.600000	4.2027e-14
71.550000	4.30394e-14
71.500000	4.40762e-14
71.450000	4.51379e-14
71.400000	4.62253e-14
71.350000	4.73388e-14
71.300000	4.84791e-14
71.250000	4.96469e-14
71.200000	5.08428e-14
71.150000	5.20675e-14
71.100000	5.33218e-14
71.050000	5.46062e-14
71.000000	5.59215e-14
70.950000	5.72686e-14
70.900000	5.86481e-14
70.850000	6.00608e-14
70.800000	6.15075e-14
70.750000	6.29891e-14
70.700000	6.45063e-14
70.650000	6.60601e-14
70.600000	6.76513e-14
70.550000	6.92809e-14
70.500000	7.09497e-14
70.450000	7.26586e-14
70.400000	7.44088e-14
70.350000	7.6201e-14
70.300000	7.80365e-14
70.250000	7.99161e-14
70.200000	8.1841e-14
70.150000	8.38123e-14
70.100000	8.5831e-14
70.050000	8.78984e-14
70.000000	9.00155e-14
69.950000	9.21836e-14
69.900000	9.4404e-14
69.850000	9.66778e-14
69.800000	9.90063e-14
69.750000	1.01391e-13
69.700000	1.03833e-13
69.650000	1.06334e-13
69.600000	1.08895e-13
69.550000	1.11518e-13
69.500000	1.14204e-13
69.450000	1.16954e-13
69.400000	1.19771e-13
69.350000	1.22656e-13
69.300000	1.2561e-13
69.250000	1.28635e-13
69.200000	1.31733e-13
69.150000	1.34906e-13
69.100000	1.38155e-13
69.050000	1.41483e-13
69.000000	1.4489e-13
68.950000	1.4838e-13
68.900000	1.51953e-13
68.850000	1.55613e-13
68.800000	1.5936e-13
68.750000	1.63198e-13
68.700000	1.67129e-13
68.650000	1.71154e-13
68.600000	1.75276e-13
68.550000	1.79497e-13
68.500000	1.8382e-13
68.450000	1.88247e-13
68.400000	1.9278e-13
68.350000	1.97423e-13
68.300000	2.02177e-13
68.250000	2.07046e-13
68.200000	2.12033e-13
68.150000	2.17139e-13
68.100000	2.22368e-13
68.050000	2.27723e-13
68.000000	2.33207e-13
67.950000	2.38823e-13
67.900000	2.44575e-13
67.850000	2.50464e-13
67.800000	2.56496e-13
67.750000	2.62673e-13
67.700000	2.68998e-13
67.650000	2.75476e-13
67.600000	2.8211e-13
67.550000	2.88903e-13
67.500000	2.9586e-13
67.450000	3.02985e-13
67.400000	3.10281e-13
67.350000	3.17753e-13
67.300000	3.25404e-13
67.250000	3.3324e-13
67.200000	3.41265e-13
67.150000	3.49482e-13
67.100000	3.57898e-13
67.050000	3.66516e-13
67.000000	3.75342e-13
66.950000	3.8438e-13
66.900000	3.93636e-13
66.850000	4.03114e-13
66.800000	4.12821e-13
66.750000	4.22761e-13
66.700000	4.32941e-13
66.650000	4.43366e-13
66.600000	4.54041e-13
66.550000	4.64974e-13
66.500000	4.7617e-13
66.450000	4.87636e-13
66.400000	4.99377e-13
66.350000	5.11401e-13
66.300000	5.23715e-13
66.250000	5.36325e-13
66.200000	5.49238e-13
66.150000	5.62463e-13
66.100000	5.76006e-13
66.050000	5.89875e-13
66.000000	6.04077e-13
65.950000	6.18622e-13
65.900000	6.33517e-13
65.850000	6.4877e-13
65.800000	6.6439e-13
65.750000	6.80387e-13
65.700000	6.96768e-13
65.650000	7.13544e-13
65.600000	7.30724e-13
65.550000	7.48317e-13
65.500000	7.66334e-13
65.450000	7.84784e-13
65.400000	8.03678e-13
65.350000	8.23028e-13
65.300000	8.42843e-13
65.250000	8.63135e-13
65.200000	8.83915e-13
65.150000	9.05196e-13
65.100000	9.26989e-13
65.050000	9.49306e-13
65.000000	9.72161e-13
64.950000	9.95565e-13
64.900000	1.01953e-12
64.850000	1.04408e-12
64.800000	1.06921e-12
64.750000	1.09495e-12
64.700000	1.12131e-12
64.650000	1.14831e-12
64.600000	1.17595e-12
64.550000	1.20426e-12
64.500000	1.23326e-12
64.450000	1.26294e-12
64.400000	1.29335e-12
64.350000	1.32448e-12
64.300000	1.35637e-12
64.250000	1.38902e-12
64.200000	1.42246e-12
64.150000	1.4567e-12
64.100000	1.49177e-12
64.050000	1.52768e-12
64.000000	1.56445e-12
63.950000	1.60211e-12
63.900000	1.64068e-12
63.850000	1.68017e-12
63.800000	1.72062e-12
63.750000	1.76204e-12
63.700000	1.80445e-12
63.650000	1.84789e-12
63.600000	1.89237e-12
63.550000	1.93792e-12
63.500000	1.98457e-12
63.450000	2.03234e-12
63.400000	2.08126e-12
63.350000	2.13136e-12
63.300000	2.18266e-12
63.250000	2.2352e-12
63.200000	2.289e-12
63.150000	2.3441e-12
63.100000	2.40052e-12
63.050000	2.4583e-12
63.000000	2.51747e-12
62.950000	2.57807e-12
62.900000	2.64012e-12
62.850000	2.70367e-12
62.800000	2.76874e-12
62.750000	2.83538e-12
62.700000	2.90363e-12
62.650000	2.97352e-12
62.600000	3.04509e-12
62.550000	3.11838e-12
62.500000	3.19343e-12
62.450000	3.27029e-12
62.400000	3.349e-12
62.350000	3.42961e-12
62.300000	3.51215e-12
62.250000	3.59668e-12
62.200000	3.68324e-12
62.150000	3.77189e-12
62.100000	3.86267e-12
62.050000	3.95563e-12
62.000000	4.05083e-12
61.950000	4.14832e-12
61.900000	4.24816e-12
61.850000	4.3504e-12
61.800000	4.4551e-12
61.750000	4.56232e-12
61.700000	4.67211e-12
61.650000	4.78455e-12
61.600000	4.8997e-12
61.550000	5.01761e-12
61.500000	5.13836e-12
61.450000	5.26202e-12
61.400000	5.38865e-12
61.350000	5.51833e-12
61.300000	5.65113e-12
61.250000	5.78713e-12
61.200000	5.92639e-12
61.150000	6.06901e-12
61.100000	6.21506e-12
61.050000	6.36462e-12
61.000000	6.51778e-12
60.950000	6.67462e-12
60.900000	6.83524e-12
60.850000	6.99972e-12
60.800000	7.16816e-12
60.750000	7.34065e-12
60.700000	7.51729e-12
60.650000	7.69817e-12
60.600000	7.88342e-12
60.550000	8.07311e-12
60.500000	8.26737e-12
60.450000	8.46631e-12
60.400000	8.67003e-12
60.350000	8.87864e-12
60.300000	9.09228e-12
60.250000	9.31106e-12
60.200000	9.5351e-12
60.150000	9.76453e-12
60.100000	9.99948e-12
60.050000	1.02401e-11
60.000000	1.04865e-11
59.950000	1.07388e-11
59.900000	1.09972e-11
59.850000	1.12618e-11
59.800000	1.15327e-11
59.750000	1.18102e-11
59.700000	1.20944e-11
59.650000	1.23853e-11
59.600000	1.26833e-11
59.550000	1.29885e-11
59.500000	1.3301e-11
59.450000	1.3621e-11
59.400000	1.39487e-11
59.350000	1.42843e-11
59.300000	1.4628e-11
59.250000	1.49799e-11
59.200000	1.53403e-11
59.150000	1.57094e-11
59.100000	1.60873e-11
59.050000	1.64743e-11
59.000000	1.68707e-11
58.950000	1.72765e-11
58.900000	1.76922e-11
58.850000	1.81178e-11
58.800000	1.85537e-11
58.750000	1.9e-11
58.700000	1.94571e-11
58.650000	1.99252e-11
58.600000	2.04045e-11
58.550000	2.08953e-11
58.500000	2.1398e-11
58.450000	2.19127e-11
58.400000	2.24399e-11
58.350000	2.29797e-11
58.300000	2.35325e-11
58.250000	2.40986e-11
58.200000	2.46782e-11
58.150000	2.52719e-11
58.100000	2.58798e-11
58.050000	2.65023e-11
58.000000	2.71398e-11
57.950000	2.77927e-11
57.900000	2.84612e-11
57.850000	2.91458e-11
57.800000	2.98468e-11
57.750000	3.05648e-11
57.700000	3.13e-11
57.650000	3.20528e-11
57.600000	3.28238e-11
57.550000	3.36133e-11
57.500000	3.44218e-11
57.450000	3.52497e-11
57.400000	3.60976e-11
57.350000	3.69658e-11
57.300000	3.78549e-11
57.250000	3.87654e-11
57.200000	3.96977e-11
57.150000	4.06525e-11
57.100000	4.16303e-11
57.050000	4.26315e-11
57.000000	4.36568e-11
56.950000	4.47068e-11
56.900000	4.5782e-11
56.850000	4.68831e-11
56.800000	4.80107e-11
56.750000	4.91653e-11
56.700000	5.03477e-11
56.650000	5.15586e-11
56.600000	5.27985e-11
56.550000	5.40683e-11
56.500000	5.53686e-11
56.450000	5.67001e-11
56.400000	5.80637e-11
56.350000	5.946e-11
56.300000	6.08899e-11
56.250000	6.23542e-11
56.200000	6.38537e-11
56.150000	6.53892e-11
56.100000	6.69617e-11
56.050000	6.85719e-11
56.000000	7.02209e-11
55.950000	7.19095e-11
55.900000	7.36386e-11
55.850000	7.54094e-11
55.800000	7.72227e-11
55.750000	7.90796e-11
55.700000	8.09812e-11
55.650000	8.29284e-11
55.600000	8.49225e-11
55.550000	8.69645e-11
55.500000	8.90555e-11
55.450000	9.11969e-11
55.400000	9.33897e-11
55.350000	9.56352e-11
55.300000	9.79347e-11
55.250000	1.00289e-10
55.200000	1.02701e-10
55.150000	1.0517e-10
55.100000	1.07699e-10
55.050000	1.10288e-10
55.000000	1.1294e-10
54.950000	1.15655e-10
54.900000	1.18436e-10
54.850000	1.21283e-10
54.800000	1.24199e-10
54.750000	1.27185e-10
54.700000	1.30243e-10
54.650000	1.33374e-10
54.600000	1.36581e-10
54.550000	1.39864e-10
54.500000	1.43227e-10
54.450000	1.4667e-10
54.400000	1.50196e-10
54.350000	1.53807e-10
54.300000	1.57505e-10
54.250000	1.61291e-10
54.200000	1.65168e-10
54.150000	1.69139e-10
54.100000	1.73205e-10
54.050000	1.77369e-10
54.000000	1.81632e-10
53.950000	1.85998e-10
53.900000	1.9047e-10
53.850000	1.95048e-10
53.800000	1.99737e-10
53.750000	2.04538e-10
53.700000	2.09454e-10
53.650000	2.14489e-10
53.600000	2.19645e-10
53.550000	2.24924e-10
53.500000	2.30331e-10
53.450000	2.35867e-10
53.400000	2.41537e-10
53.350000	2.47342e-10
53.300000	2.53287e-10
53.250000	2.59375e-10
53.200000	2.65609e-10
53.150000	2.71993e-10
53.100000	2.7853e-10
53.050000	2.85225e-10
53.000000	2.9208e-10
52.950000	2.991e-10
52.900000	3.06288e-10
52.850000	3.1365e-10
52.800000	3.21188e-10
52.750000	3.28907e-10
52.700000	3.36811e-10
52.650000	3.44906e-10
52.600000	3.53195e-10
52.550000	3.61683e-10
52.500000	3.70375e-10
52.450000	3.79276e-10
52.400000	3.8839e-10
52.350000	3.97724e-10
52.300000	4.07281e-10
52.250000	4.17069e-10
52.200000	4.27091e-10
52.150000	4.37354e-10
52.100000	4.47864e-10
52.050000	4.58626e-10
52.000000	4.69646e-10
51.950000	4.80932e-10
51.900000	4.92488e-10
51.850000	5.04322e-10
51.800000	5.1644e-10
51.750000	5.28849e-10
51.700000	5.41556e-10
51.650000	5.54569e-10
51.600000	5.67894e-10
51.550000	5.81539e-10
51.500000	5.95511e-10
51.450000	6.09819e-10
51.400000	6.24471e-10
51.350000	6.39475e-10
51.300000	6.54839e-10
51.250000	6.70572e-10
51.200000	6.86683e-10
51.150000	7.03181e-10
51.100000	7.20075e-10
51.050000	7.37374e-10
51.000000	7.55089e-10
50.950000	7.73229e-10
50.900000	7.91805e-10
50.850000	8.10828e-10
50.800000	8.30306e-10
50.750000	8.50253e-10
50.700000	8.70678e-10
50.650000	8.91594e-10
50.600000	9.13012e-10
50.550000	9.34945e-10
50.500000	9.57404e-10
50.450000	9.80402e-10
50.400000	1.00395e-09
50.350000	1.02807e-09
50.300000	1.05276e-09
50.250000	1.07805e-09
50.200000	1.10395e-09
50.150000	1.13046e-09
50.100000	1.15762e-09
50.050000	1.18542e-09
50.000000	1.21389e-09
49.950000	1.24305e-09
49.900000	1.27291e-09
49.850000	1.30348e-09
49.800000	1.33479e-09
49.750000	1.36684e-09
49.700000	1.39967e-09
49.650000	1.43329e-09
49.600000	1.46771e-09
49.550000	1.50296e-09
49.500000	1.53905e-09
49.450000	1.57602e-09
49.400000	1.61387e-09
49.350000	1.65262e-09
49.300000	1.69231e-09
49.250000	1.73295e-09
49.200000	1.77457e-09
49.150000	1.81718e-09
49.100000	1.86082e-09
49.050000	1.9055e-09
49.000000	1.95126e-09
48.950000	1.99812e-09
48.900000	2.0461e-09
48.850000	2.09523e-09
48.800000	2.14554e-09
48.750000	2.19705e-09
48.700000	2.24981e-09
48.650000	2.30383e-09
48.600000	2.35915e-09
48.550000	2.41579e-09
48.500000	2.47379e-09
48.450000	2.53319e-09
48.400000	2.59401e-09
48.350000	2.65629e-09
48.300000	2.72006e-09
48.250000	2.78537e-09
48.200000	2.85224e-09
48.150000	2.92072e-09
48.100000	2.99084e-09
48.050000	3.06264e-09
48.000000	3.13616e-09
47.950000	3.21145e-09
47.900000	3.28854e-09
47.850000	3.36749e-09
47.800000	3.44833e-09
47.750000	3.53111e-09
47.700000	3.61587e-09
47.650000	3.70267e-09
47.600000	3.79155e-09
47.550000	3.88256e-09
47.500000	3.97575e-09
47.450000	4.07119e-09
47.400000	4.16891e-09
47.350000	4.26897e-09
47.300000	4.37144e-09
47.250000	4.47636e-09
47.200000	4.5838e-09
47.150000	4.69381e-09
47.100000	4.80647e-09
47.050000	4.92183e-09
47.000000	5.03995e-09
46.950000	5.16091e-09
46.900000	5.28477e-09
46.850000	5.4116e-09
46.800000	5.54147e-09
46.750000	5.67446e-09
46.700000	5.81063e-09
46.650000	5.95007e-09
46.600000	6.09286e-09
46.550000	6.23907e-09
46.500000	6.38879e-09
46.450000	6.54209e-09
46.400000	6.69908e-09
46.350000	6.85983e-09
46.300000	7.02443e-09
46.250000	7.19298e-09
46.200000	7.36557e-09
46.150000	7.5423e-09
46.100000	7.72327e-09
46.050000	7.90857e-09
46.000000	8.09832e-09
45.950000	8.29262e-09
45.900000	8.49158e-09
45.850000	8.69531e-09
45.800000	8.90392e-09
45.750000	9.11753e-09
45.700000	9.33627e-09
45.650000	9.56025e-09
45.600000	9.7896e-09
45.550000	1.00244e-08
45.500000	1.02649e-08
45.450000	1.05112e-08
45.400000	1.07633e-08
45.350000	1.10215e-08
45.300000	1.12859e-08
45.250000	1.15566e-08
45.200000	1.18338e-08
45.150000	1.21176e-08
45.100000	1.24083e-08
45.050000	1.27059e-08
45.000000	1.30107e-08
44.950000	1.33227e-08
44.900000	1.36423e-08
44.850000	1.39695e-08
44.800000	1.43045e-08
44.750000	1.46476e-08
44.700000	1.49988e-08
44.650000	1.53585e-08
44.600000	1.57269e-08
44.550000	1.6104e-08
44.500000	1.64902e-08
44.450000	1.68856e-08
44.400000	1.72906e-08
44.350000	1.77052e-08
44.300000	1.81297e-08
44.250000	1.85645e-08
44.200000	1.90096e-08
44.150000	1.94654e-08
44.100000	1.99322e-08
44.050000	2.04101e-08
44.000000	2.08994e-08
43.950000	2.14005e-08
43.900000	2.19136e-08
43.850000	2.2439e-08
43.800000	2.2977e-08
43.750000	2.35278e-08
43.700000	2.40919e-08
43.650000	2.46694e-08
43.600000	2.52608e-08
43.550000	2.58664e-08
43.500000	2.64865e-08
43.450000	2.71214e-08
43.400000	2.77715e-08
43.350000	2.84372e-08
43.300000	2.91189e-08
43.250000	2.98168e-08
43.200000	3.05315e-08
43.150000	3.12633e-08
43.100000	3.20126e-08
43.050000	3.27799e-08
43.000000	3.35656e-08
42.950000	3.437e-08
42.900000	3.51937e-08
42.850000	3.60372e-08
42.800000	3.69008e-08
42.750000	3.77851e-08
42.700000	3.86906e-08
42.650000	3.96178e-08
42.600000	4.05672e-08
42.550000	4.15393e-08
42.500000	4.25347e-08
42.450000	4.35539e-08
42.400000	4.45975e-08
42.350000	4.56661e-08
42.300000	4.67602e-08
42.250000	4.78806e-08
42.200000	4.90278e-08
42.150000	5.02024e-08
42.100000	5.14052e-08
42.050000	5.26367e-08
42.000000	5.38978e-08
41.950000	5.5189e-08
41.900000	5.65111e-08
41.850000	5.78648e-08
41.800000	5.9251e-08
41.750000	6.06703e-08
41.700000	6.21236e-08
41.650000	6.36117e-08
41.600000	6.51353e-08
41.550000	6.66955e-08
41.500000	6.82929e-08
41.450000	6.99286e-08
41.400000	7.16035e-08
41.350000	7.33184e-08
41.300000	7.50743e-08
41.250000	7.68722e-08
41.200000	7.87132e-08
41.150000	8.05982e-08
41.100000	8.25283e-08
41.050000	8.45046e-08
41.000000	8.65281e-08
40.950000	8.86e-08
40.900000	9.07216e-08
40.850000	9.28938e-08
40.800000	9.5118e-08
40.750000	9.73954e-08
40.700000	9.97273e-08
40.650000	1.02115e-07
40.600000	1.0456e-07
40.550000	1.07063e-07
40.500000	1.09626e-07
40.450000	1.1225e-07
40.400000	1.14938e-07
40.350000	1.17689e-07
40.300000	1.20506e-07
40.250000	1.23391e-07
40.200000	1.26344e-07
40.150000	1.29368e-07
40.100000	1.32465e-07
40.050000	1.35635e-07
40.000000	1.38881e-07
39.950000	1.42205e-07
39.900000	1.45609e-07
39.850000	1.49093e-07
39.800000	1.52661e-07
39.750000	1.56314e-07
39.700000	1.60055e-07
39.650000	1.63885e-07
39.600000	1.67806e-07
39.550000	1.71822e-07
39.500000	1.75933e-07
39.450000	1.80142e-07
39.400000	1.84452e-07
39.350000	1.88865e-07
39.300000	1.93384e-07
39.250000	1.9801e-07
39.200000	2.02747e-07
39.150000	2.07597e-07
39.100000	2.12563e-07
39.050000	2.17648e-07
39.000000	2.22854e-07
38.950000	2.28185e-07
38.900000	2.33643e-07
38.850000	2.39231e-07
38.800000	2.44953e-07
38.750000	2.50811e-07
38.700000	2.56809e-07
38.650000	2.62951e-07
38.600000	2.69239e-07
38.550000	2.75678e-07
38.500000	2.8227e-07
38.450000	2.89019e-07
38.400000	2.9593e-07
38.350000	3.03006e-07
38.300000	3.10251e-07
38.250000	3.17668e-07
38.200000	3.25263e-07
38.150000	3.33039e-07
38.100000	3.41001e-07
38.050000	3.49153e-07
38.000000	3.57499e-07
37.950000	3.66045e-07
37.900000	3.74795e-07
37.850000	3.83753e-07
37.800000	3.92926e-07
37.750000	4.02317e-07
37.700000	4.11932e-07
37.650000	4.21777e-07
37.600000	4.31857e-07
37.550000	4.42177e-07
37.500000	4.52743e-07
37.450000	4.63562e-07
37.400000	4.74639e-07
37.350000	4.8598e-07
37.300000	4.97591e-07
37.250000	5.0948e-07
37.200000	5.21652e-07
37.150000	5.34115e-07
37.100000	5.46874e-07
37.050000	5.59938e-07
37.000000	5.73314e-07
36.950000	5.87009e-07
36.900000	6.0103e-07
36.850000	6.15386e-07
36.800000	6.30084e-07
36.750000	6.45132e-07
36.700000	6.60539e-07
36.650000	6.76314e-07
36.600000	6.92464e-07
36.550000	7.09e-07
36.500000	7.2593e-07
36.450000	7.43263e-07
36.400000	7.6101e-07
36.350000	7.79179e-07
36.300000	7.97782e-07
36.250000	8.16828e-07
36.200000	8.36328e-07
36.150000	8.56292e-07
36.100000	8.76732e-07
36.050000	8.97659e-07
36.000000	9.19085e-07
35.950000	9.41021e-07
35.900000	9.6348e-07
35.850000	9.86474e-07
35.800000	1.01002e-06
35.750000	1.03412e-06
35.700000	1.05879e-06
35.650000	1.08406e-06
35.600000	1.10992e-06
35.550000	1.13641e-06
35.500000	1.16352e-06
35.450000	1.19128e-06
35.400000	1.21969e-06
35.350000	1.24879e-06
35.300000	1.27858e-06
35.250000	1.30907e-06
35.200000	1.3403e-06
35.150000	1.37226e-06
35.100000	1.40499e-06
35.050000	1.4385e-06
35.000000	1.4728e-06
34.950000	1.50792e-06
34.900000	1.54387e-06
34.850000	1.58068e-06
34.800000	1.61837e-06
34.750000	1.65695e-06
34.700000	1.69645e-06
34.650000	1.73689e-06
34.600000	1.7783e-06
34.550000	1.82068e-06
34.500000	1.86408e-06
34.450000	1.9085e-06
34.400000	1.95399e-06
34.350000	2.00055e-06
34.300000	2.04822e-06
34.250000	2.09703e-06
34.200000	2.14699e-06
34.150000	2.19814e-06
34.100000	2.25051e-06
34.050000	2.30413e-06
34.000000	2.35901e-06
33.950000	2.4152e-06
33.900000	2.47273e-06
33.850000	2.53162e-06
33.800000	2.59192e-06
33.750000	2.65364e-06
33.700000	2.71683e-06
33.650000	2.78152e-06
33.600000	2.84775e-06
33.550000	2.91555e-06
33.500000	2.98496e-06
33.450000	3.05602e-06
33.400000	3.12877e-06
33.350000	3.20324e-06
33.300000	3.27948e-06
33.250000	3.35753e-06
33.200000	3.43743e-06
33.150000	3.51923e-06
33.100000	3.60297e-06
33.050000	3.6887e-06
33.000000	3.77646e-06
32.950000	3.8663e-06
32.900000	3.95827e-06
32.850000	4.05243e-06
32.800000	4.14882e-06
32.750000	4.24749e-06
32.700000	4.34851e-06
32.650000	4.45191e-06
32.600000	4.55777e-06
32.550000	4.66614e-06
32.500000	4.77708e-06
32.450000	4.89065e-06
32.400000	5.00691e-06
32.350000	5.12592e-06
32.300000	5.24776e-06
32.250000	5.37248e-06
32.200000	5.50015e-06
32.150000	5.63085e-06
32.100000	5.76464e-06
32.050000	5.9016e-06
32.000000	6.04181e-06
31.950000	6.18533e-06
31.900000	6.33225e-06
31.850000	6.48265e-06
31.800000	6.63661e-06
31.750000	6.79421e-06
31.700000	6.95554e-06
31.650000	7.12069e-06
31.600000	7.28975e-06
31.550000	7.4628e-06
31.500000	7.63995e-06
31.450000	7.82128e-06
31.400000	8.00691e-06
31.350000	8.19692e-06
31.300000	8.39142e-06
31.250000	8.59052e-06
31.200000	8.79433e-06
31.150000	9.00295e-06
31.100000	9.2165e-06
31.050000	9.43509e-06
31.000000	9.65885e-06
30.950000	9.8879e-06
30.900000	1.01223e-05
30.850000	1.03623e-05
30.800000	1.0608e-05
30.750000	1.08594e-05
30.700000	1.11168e-05
30.650000	1.13803e-05
30.600000	1.16499e-05
30.550000	1.1926e-05
30.500000	1.22085e-05
30.450000	1.24977e-05
30.400000	1.27938e-05
30.350000	1.30968e-05
30.300000	1.34069e-05
30.250000	1.37244e-05
30.200000	1.40493e-05
30.150000	1.43819e-05
30.100000	1.47223e-05
30.050000	1.50708e-05
30.000000	1.54274e-05
29.950000	1.57925e-05
29.900000	1.61661e-05
29.850000	1.65485e-05
29.800000	1.694e-05
29.750000	1.73406e-05
29.700000	1.77507e-05
29.650000	1.81704e-05
29.600000	1.85999e-05
29.550000	1.90396e-05
29.500000	1.94896e-05
29.450000	1.99502e-05
29.400000	2.04216e-05
29.350000	2.09041e-05
29.300000	2.13979e-05
29.250000	2.19033e-05
29.200000	2.24205e-05
29.150000	2.29499e-05
29.100000	2.34917e-05
29.050000	2.40463e-05
29.000000	2.46138e-05
28.950000	2.51946e-05
28.900000	2.57891e-05
28.850000	2.63975e-05
28.800000	2.70201e-05
28.750000	2.76573e-05
28.700000	2.83095e-05
28.650000	2.89769e-05
28.600000	2.96599e-05
28.550000	3.0359e-05
28.500000	3.10743e-05
28.450000	3.18064e-05
28.400000	3.25557e-05
28.350000	3.33224e-05
28.300000	3.4107e-05
28.250000	3.491e-05
28.200000	3.57317e-05
28.150000	3.65727e-05
28.100000	3.74332e-05
28.050000	3.83138e-05
28.000000	3.9215e-05
27.950000	4.01372e-05
27.900000	4.10808e-05
27.850000	4.20465e-05
27.800000	4.30346e-05
27.750000	4.40458e-05
27.700000	4.50805e-05
27.650000	4.61393e-05
27.600000	4.72227e-05
27.550000	4.83313e-05
27.500000	4.94656e-05
27.450000	5.06264e-05
27.400000	5.1814e-05
27.350000	5.30293e-05
27.300000	5.42727e-05
27.250000	5.5545e-05
27.200000	5.68468e-05
27.150000	5.81787e-05
27.100000	5.95415e-05
27.050000	6.09359e-05
27.000000	6.23625e-05
26.950000	6.38222e-05
26.900000	6.53156e-05
26.850000	6.68435e-05
26.800000	6.84066e-05
26.750000	7.00059e-05
26.700000	7.16421e-05
26.650000	7.3316e-05
26.600000	7.50285e-05
26.550000	7.67804e-05
26.500000	7.85727e-05
26.450000	8.04062e-05
26.400000	8.22818e-05
26.350000	8.42006e-05
26.300000	8.61634e-05
26.250000	8.81713e-05
26.200000	9.02252e-05
26.150000	9.23261e-05
26.100000	9.44752e-05
26.050000	9.66735e-05
26.000000	9.8922e-05
25.950000	0.000101222
25.900000	0.000103574
25.850000	0.00010598
25.800000	0.000108441
25.750000	0.000110958
25.700000	0.000113532
25.650000	0.000116165
25.600000	0.000118858
25.550000	0.000121611
25.500000	0.000124427
25.450000	0.000127307
25.400000	0.000130252
25.350000	0.000133263
25.300000	0.000136342
25.250000	0.000139491
25.200000	0.000142711
25.150000	0.000146003
25.100000	0.000149369
25.050000	0.00015281
25.000000	0.000156328
24.950000	0.000159925
24.900000	0.000163603
24.850000	0.000167362
24.800000	0.000171205
24.750000	0.000175133
24.700000	0.000179148
24.650000	0.000183252
24.600000	0.000187447
24.550000	0.000191734
24.500000	0.000196115
24.450000	0.000200593
24.400000	0.000205168
24.350000	0.000209844
24.300000	0.000214621
24.250000	0.000219502
24.200000	0.000224488
24.150000	0.000229582
24.100000	0.000234786
24.050000	0.000240101
24.000000	0.00024553
23.950000	0.000251074
23.900000	0.000256736
23.850000	0.000262517
23.800000	0.00026842
23.750000	0.000274446
23.700000	0.000280597
23.650000	0.000286875
23.600000	0.000293282
23.550000	0.00029982
23.500000	0.000306489
23.450000	0.000313293
23.400000	0.000320232
23.350000	0.000327307
23.300000	0.000334521
23.250000	0.000341873
23.200000	0.000349365
23.150000	0.000356996
23.100000	0.000364768
23.050000	0.00037268
23.000000	0.000380731
22.950000	0.00038892
22.900000	0.000397245
22.850000	0.000405703
22.800000	0.000414289
22.750000	0.000422998
22.700000	0.000431822
22.650000	0.000440751
22.600000	0.00044977
22.550000	0.000458858
22.500000	0.000467987
22.450000	0.000477111
22.400000	0.000486153
22.350000	0.000494958
&
```
