## Supplementary material for "All-at-once RNA folding with 3D motif prediction framed by evolutionary information": RF01693_Bacteroidales-1.cacofold.cov

```
#
# Method Target_E-val [cov_min,cov_max] [FP | TP True Found | Sen PPV F] 
# GTp    0.05           [-9.95,54.61]    [0 | 7 231 7 | 3.03 100.00 5.88] 
#
# in_CaCoFold in_given  left_pos      right_pos  score            E-value       pvalue       substitutions    power
#------------------------------------------------------------------------------------------------------------------------
*	*	        67	       148	54.61240	9.85293e-06	4.28388e-07	14		0.45
*	*	        71	       144	37.66878	0.00274032	0.000119144	12		0.39
*	*	        86	       129	37.47825	0.00292619	0.000127226	2		0.00
*	*	        94	       109	35.24344	0.00609337	0.000264929	11		0.35
*	*	       115	       124	39.93123	0.00130612	5.67878e-05	6		0.16
*	*	       116	       123	37.47825	0.00292619	0.000127226	2		0.00
*	*	       117	       122	40.06114	0.00124299	5.40431e-05	5		0.11
```
