## Supplementary material for "All-at-once RNA folding with 3D motif prediction framed by evolutionary information": RF01693_Bacteroidales-1.cacofold.power

```
# Power analysis of CaCoFold structure
#
# Powertype = SINGLE SUBSTITUTIONS
# covary left_pos right_pos substitutions power
#----------------------------------------------------------------
1		204		5		0.11
2		203		4		0.07
3		202		5		0.11
4		201		3		0.02
5		200		3		0.02
6		199		9		0.28
7		198		2		0.00
8		197		5		0.11
9		196		11		0.35
10		195		7		0.20
11		194		8		0.24
12		193		9		0.28
13		192		5		0.11
14		191		8		0.24
15		190		6		0.16
16		189		5		0.11
17		188		4		0.07
18		187		6		0.16
20		186		5		0.11
21		184		2		0.00
22		183		2		0.00
23		182		2		0.00
24		181		3		0.02
25		180		1		0.00
26		179		1		0.00
27		178		1		0.00
28		177		1		0.00
51		176		3		0.02
63		152		2		0.00
64		151		4		0.07
65		150		4		0.07
66		149		11		0.35
* 67		148		14		0.45
68		147		6		0.16
69		146		5		0.11
70		145		9		0.28
* 71		144		12		0.39
72		143		8		0.24
76		139		3		0.02
77		138		0		0.00
84		131		1		0.00
85		130		1		0.00
* 86		129		2		0.00
87		128		3		0.02
88		110		7		0.20
* 94		109		11		0.35
95		108		0		0.00
96		107		4		0.07
* 115		124		6		0.16
* 116		123		2		0.00
* 117		122		5		0.11
#
# BPAIRS 51
# avg substitutions per BP 4.8
# BPAIRS expected to covary 5.9 +/- 2.1
# BPAIRS observed to covary 7
#
```
