## Supplementary material for "All-at-once RNA folding with 3D motif prediction framed by evolutionary information": RF01693_Bacteroidales-1.power

```
# Power analysis of given structure 
#
# Powertype = SINGLE SUBSTITUTIONS
# covary  left_pos      right_pos    substitutions      power
#----------------------------------------------------------------
          61		153		6		0.16
          62		152		5		0.11
          63		151		3		0.02
          65		150		4		0.07
          66		149		11		0.35
     *    67		148		14		0.45
          68		147		6		0.16
          69		146		5		0.11
          70		145		9		0.28
     *    71		144		12		0.39
          72		143		8		0.24
          76		139		3		0.02
          77		138		0		0.00
          84		131		1		0.00
          85		130		1		0.00
     *    86		129		2		0.00
          87		128		3		0.02
     *    94		109		11		0.35
          95		108		0		0.00
          96		107		4		0.07
     *    115		124		6		0.16
     *    116		123		2		0.00
     *    117		122		5		0.11
#
# BPAIRS 23
# avg substitutions per BP  5.3
# BPAIRS expected to covary 3.1 +/- 1.5
# BPAIRS observed to covary 7
#
```
