## Supplementary material for "All-at-once RNA folding with 3D motif prediction framed by evolutionary information": RF01693_Bacteroidales-1.sorted.cov

```
#
# Method Target_E-val [cov_min,cov_max] [FP | TP True Found | Sen PPV F] 
# GTp    0.05         [-9.95,54.61]     [0 | 7 23 7 | 30.43 100.00 46.67] 
#
#       left_pos       right_pos        score          E-value           pvalue       substitutions      power
#--------------------------------------------------------------------------------------------------------------
*	      67	     148	54.61240	9.85293e-06	4.28388e-07	14		0.45
*	     117	     122	40.06114	0.00124299	5.40431e-05	5		0.11
*	     115	     124	39.93123	0.00130612	5.67878e-05	6		0.16
*	      71	     144	37.66878	0.00274032	0.000119144	12		0.39
*	      86	     129	37.47825	0.00292619	0.000127226	2		0.00
*	     116	     123	37.47825	0.00292619	0.000127226	2		0.00
*	      94	     109	35.24344	0.00609337	0.000264929	11		0.35
```
