## Supplementary material for "All-at-once RNA folding with 3D motif prediction framed by evolutionary information": RF01693_Bacteroidales-1.surv

```
54.600000	0.0434783
40.050000	0.0869565
39.900000	0.130435
37.650000	0.173913
37.450000	0.26087
35.200000	0.304348
18.500000	0.347826
17.500000	0.391304
16.000000	0.434783
13.100000	0.478261
7.100000	0.521739
7.000000	0.565217
1.800000	0.608696
-0.050000	0.826087
-0.900000	0.869565
-2.550000	0.913043
-3.400000	0.956522
-5.650000	1
&
38.950000	6.14742e-05
37.450000	0.000307371
33.250000	0.000368845
31.950000	0.000614742
31.500000	0.000676216
31.250000	0.00073769
31.150000	0.000799164
30.800000	0.00104506
30.000000	0.00129096
29.950000	0.00153685
29.350000	0.00159833
29.200000	0.0016598
29.000000	0.00172128
28.800000	0.00178275
28.600000	0.00184422
28.000000	0.0019057
27.950000	0.00196717
27.900000	0.00202865
27.750000	0.00209012
27.400000	0.0021516
27.350000	0.00221307
26.850000	0.00233602
26.550000	0.00239749
26.300000	0.00245897
26.250000	0.00252044
26.200000	0.00258191
26.150000	0.00264339
26.050000	0.00270486
25.850000	0.00276634
25.800000	0.00282781
25.750000	0.00288929
25.650000	0.00295076
25.600000	0.00301223
25.250000	0.00307371
25.150000	0.00313518
25.100000	0.00319666
25.000000	0.00350403
24.450000	0.0035655
24.400000	0.00374992
24.350000	0.0038114
24.250000	0.00393435
24.000000	0.00405729
23.800000	0.00411877
23.700000	0.00418024
23.450000	0.00424172
23.400000	0.00448761
23.250000	0.00454909
23.150000	0.00461056
23.000000	0.00467204
22.800000	0.00473351
22.700000	0.00485646
22.150000	0.00491793
22.000000	0.00497941
21.900000	0.00510235
21.600000	0.00528678
21.550000	0.00534825
21.500000	0.00540973
21.450000	0.0054712
21.350000	0.00553267
21.300000	0.0057171
21.250000	0.00577857
21.200000	0.00584004
21.150000	0.00590152
21.050000	0.00596299
20.950000	0.00602447
20.700000	0.00608594
20.550000	0.00627036
20.500000	0.00639331
20.450000	0.00657773
20.350000	0.00663921
20.150000	0.00676216
19.950000	0.00682363
19.900000	0.0068851
19.850000	0.00700805
19.800000	0.00725395
19.750000	0.00731542
19.600000	0.0073769
19.550000	0.00756132
19.500000	0.00762279
19.450000	0.00774574
19.400000	0.00780722
19.300000	0.00786869
19.250000	0.00805311
19.200000	0.00829901
19.150000	0.00836048
19.050000	0.00842196
19.000000	0.00866786
18.900000	0.0087908
18.850000	0.00891375
18.800000	0.00897523
18.750000	0.00909817
18.650000	0.00922112
18.600000	0.00934407
18.500000	0.00952849
18.450000	0.00965144
18.400000	0.00977439
18.350000	0.00983586
18.150000	0.0100203
18.100000	0.0110039
18.000000	0.0111268
17.950000	0.0112498
17.900000	0.0146308
17.750000	0.0147538
17.700000	0.0148153
17.650000	0.0148767
17.600000	0.0150612
17.550000	0.0151841
17.500000	0.0156144
17.450000	0.0157989
17.350000	0.0161677
17.300000	0.0162292
17.250000	0.0162906
17.150000	0.0165365
17.050000	0.016598
17.000000	0.0168439
16.950000	0.0169054
16.900000	0.0170283
16.850000	0.0171513
16.800000	0.0172128
16.750000	0.0173357
16.700000	0.0175201
16.650000	0.0176431
16.600000	0.017889
16.550000	0.0192414
16.500000	0.0194258
16.450000	0.0198562
16.400000	0.0199791
16.350000	0.0201635
16.300000	0.0203479
16.250000	0.0204709
16.200000	0.0205938
16.150000	0.0207783
16.100000	0.0210242
16.050000	0.0215774
16.000000	0.0216389
15.950000	0.0217004
15.900000	0.0221922
15.850000	0.0224381
15.800000	0.022684
15.750000	0.0227454
15.700000	0.0228684
15.600000	0.0230528
15.550000	0.0231758
15.500000	0.0234831
15.450000	0.0239134
15.400000	0.0239749
15.350000	0.0241593
15.300000	0.0242823
15.250000	0.0246511
15.150000	0.0247741
15.100000	0.0255732
15.050000	0.0257577
15.000000	0.0261265
14.950000	0.0263109
14.900000	0.0267413
14.850000	0.0276019
14.800000	0.0285855
14.750000	0.0288314
14.700000	0.0290158
14.650000	0.0295691
14.600000	0.0296305
14.550000	0.029815
14.500000	0.0299994
14.450000	0.0301223
14.400000	0.0312289
14.350000	0.0312903
14.300000	0.0314133
14.250000	0.0317207
14.200000	0.0320895
14.150000	0.0325813
14.100000	0.0328272
14.050000	0.0330116
14.000000	0.0331346
13.950000	0.0335034
13.900000	0.034487
13.850000	0.0346714
13.800000	0.0363312
13.750000	0.0364542
13.700000	0.0366386
13.650000	0.0370074
13.600000	0.0375607
13.550000	0.0378066
13.500000	0.037991
13.400000	0.038114
13.350000	0.0383599
13.300000	0.0388517
13.250000	0.039159
13.200000	0.0397123
13.150000	0.0401426
13.100000	0.040327
13.050000	0.0405729
13.000000	0.0413721
12.950000	0.0415565
12.900000	0.0418024
12.850000	0.0418639
12.800000	0.0432163
12.750000	0.0436466
12.700000	0.0438925
12.650000	0.0447532
12.600000	0.0449376
12.550000	0.045122
12.500000	0.0456138
12.450000	0.0464745
12.400000	0.0466589
12.350000	0.0471507
12.300000	0.0478269
12.250000	0.0480728
12.200000	0.0488719
12.150000	0.0489334
12.100000	0.0491793
12.050000	0.0493023
12.000000	0.0496096
11.950000	0.05004
11.900000	0.0501629
11.850000	0.0502859
11.800000	0.0507776
11.750000	0.051208
11.700000	0.0515768
11.650000	0.0520071
11.600000	0.0521301
11.550000	0.0524375
11.500000	0.0527448
11.450000	0.0531137
11.400000	0.0532366
11.350000	0.0541587
11.300000	0.0542817
11.250000	0.0544661
11.200000	0.0547735
11.150000	0.0551423
11.100000	0.0553882
11.050000	0.0556956
11.000000	0.0561259
10.950000	0.0564333
10.900000	0.0568021
10.850000	0.0572939
10.800000	0.0575398
10.750000	0.0585849
10.700000	0.0588922
10.650000	0.0591381
10.600000	0.0594455
10.550000	0.0596914
10.500000	0.0599988
10.450000	0.0607979
10.400000	0.0608594
10.350000	0.0620889
10.300000	0.0623348
10.250000	0.0628266
10.200000	0.0632569
10.150000	0.0636257
10.100000	0.0639331
10.050000	0.0644864
10.000000	0.0647938
9.950000	0.0651011
9.900000	0.0655314
9.850000	0.0659003
9.800000	0.0668224
9.750000	0.0673757
9.700000	0.067683
9.650000	0.0686052
9.600000	0.0690355
9.550000	0.0692199
9.500000	0.0695273
9.450000	0.0698346
9.400000	0.0700191
9.350000	0.0710641
9.300000	0.0716789
9.250000	0.0719248
9.200000	0.0725395
9.150000	0.0727854
9.100000	0.0738305
9.050000	0.0743222
9.000000	0.0748755
8.950000	0.0754903
8.900000	0.0757976
8.850000	0.0762894
8.800000	0.0767197
8.750000	0.0773345
8.700000	0.0778263
8.650000	0.0780722
8.600000	0.0783795
8.550000	0.0789328
8.500000	0.0796705
8.450000	0.0801623
8.400000	0.0805926
8.350000	0.0811459
8.300000	0.0816991
8.250000	0.0821295
8.200000	0.0824983
8.150000	0.0834204
8.100000	0.0840352
8.050000	0.0844655
8.000000	0.0850187
7.950000	0.0859409
7.900000	0.0860023
7.850000	0.0866171
7.800000	0.0869859
7.750000	0.0876007
7.700000	0.0881539
7.650000	0.0888916
7.600000	0.0894449
7.550000	0.0898137
7.500000	0.0902441
7.450000	0.0907358
7.400000	0.0911662
7.350000	0.091535
7.300000	0.0919039
7.250000	0.092703
7.200000	0.0935022
7.150000	0.0947317
7.100000	0.0952849
7.050000	0.0957153
7.000000	0.0966374
6.950000	0.0970677
6.900000	0.0985431
6.850000	0.0995266
6.800000	0.0998955
6.750000	0.100264
6.700000	0.101186
6.650000	0.1026
6.600000	0.102969
6.550000	0.103461
6.500000	0.104014
6.450000	0.104506
6.400000	0.104998
6.350000	0.105182
6.300000	0.106535
6.250000	0.107149
6.200000	0.107703
6.150000	0.108502
6.100000	0.108748
6.050000	0.109608
6.000000	0.110285
5.950000	0.110961
5.900000	0.11219
5.850000	0.112744
5.800000	0.114711
5.750000	0.115571
5.700000	0.116371
5.650000	0.116678
5.600000	0.117416
5.550000	0.11803
5.500000	0.118522
5.450000	0.11969
5.400000	0.120489
5.350000	0.121473
5.300000	0.122457
5.250000	0.12344
5.200000	0.123993
5.150000	0.125284
5.100000	0.126268
5.050000	0.127682
5.000000	0.12885
4.950000	0.129649
4.900000	0.130264
4.850000	0.13137
4.800000	0.132046
4.750000	0.133092
4.700000	0.133891
4.650000	0.134874
4.600000	0.136104
4.550000	0.137149
4.500000	0.138071
4.450000	0.138932
4.400000	0.139731
4.350000	0.140653
4.300000	0.141391
4.250000	0.14305
4.200000	0.144403
4.150000	0.145263
4.100000	0.147108
4.050000	0.147968
4.000000	0.148522
3.950000	0.149567
3.900000	0.150427
3.850000	0.151349
3.800000	0.152026
3.750000	0.153439
3.700000	0.154546
3.650000	0.15553
3.600000	0.156759
3.550000	0.157804
3.500000	0.158911
3.450000	0.16014
3.400000	0.160816
3.350000	0.161738
3.300000	0.162292
3.250000	0.163583
3.200000	0.164259
3.150000	0.165365
3.100000	0.165919
3.050000	0.166779
3.000000	0.167579
2.950000	0.168624
2.900000	0.169238
2.850000	0.170837
2.800000	0.172066
2.750000	0.173664
2.700000	0.175017
2.650000	0.175878
2.600000	0.17723
2.550000	0.178705
2.500000	0.180365
2.450000	0.180857
2.400000	0.182086
2.350000	0.183254
2.300000	0.185037
2.250000	0.186082
2.200000	0.188541
2.150000	0.190816
2.100000	0.192414
2.050000	0.193336
2.000000	0.194873
1.950000	0.196348
1.900000	0.197701
1.850000	0.198684
1.800000	0.199484
1.750000	0.200406
1.700000	0.201758
1.650000	0.203356
1.600000	0.205016
1.550000	0.206492
1.500000	0.207721
1.450000	0.21061
1.400000	0.212516
1.350000	0.213684
1.300000	0.214852
1.250000	0.216082
1.200000	0.21768
1.150000	0.218602
1.100000	0.21977
1.050000	0.220815
1.000000	0.222106
0.950000	0.22352
0.900000	0.225487
0.850000	0.227516
0.800000	0.228868
0.750000	0.23102
0.700000	0.233602
0.650000	0.235815
0.600000	0.236983
0.550000	0.239872
0.500000	0.241901
0.450000	0.2427
0.400000	0.24479
0.350000	0.245897
0.300000	0.247249
0.250000	0.249032
0.200000	0.250692
0.150000	0.252413
0.100000	0.254319
0.050000	0.255978
0.000000	0.349296
-0.050000	0.546567
-0.100000	0.547919
-0.150000	0.550317
-0.200000	0.552345
-0.250000	0.554681
-0.300000	0.55671
-0.350000	0.559476
-0.400000	0.561874
-0.450000	0.565009
-0.500000	0.568267
-0.550000	0.571095
-0.600000	0.574169
-0.650000	0.577796
-0.700000	0.581668
-0.750000	0.588431
-0.800000	0.591012
-0.850000	0.594947
-0.900000	0.599926
-0.950000	0.603184
-1.000000	0.606012
-1.050000	0.609639
-1.100000	0.612651
-1.150000	0.61677
-1.200000	0.621135
-1.250000	0.626606
-1.300000	0.63054
-1.350000	0.634905
-1.400000	0.640315
-1.450000	0.644925
-1.500000	0.647815
-1.550000	0.652056
-1.600000	0.655868
-1.650000	0.661708
-1.700000	0.665396
-1.750000	0.669085
-1.800000	0.672835
-1.850000	0.67683
-1.900000	0.680273
-1.950000	0.684269
-2.000000	0.688818
-2.050000	0.692937
-2.100000	0.696318
-2.150000	0.69976
-2.200000	0.704186
-2.250000	0.707445
-2.300000	0.712055
-2.350000	0.71476
-2.400000	0.71894
-2.450000	0.722075
-2.500000	0.725579
-2.550000	0.730067
-2.600000	0.73394
-2.650000	0.736645
-2.700000	0.740702
-2.750000	0.745866
-2.800000	0.748509
-2.850000	0.750968
-2.900000	0.753673
-2.950000	0.756562
-3.000000	0.758837
-3.050000	0.764001
-3.100000	0.766214
-3.150000	0.770578
-3.200000	0.773037
-3.250000	0.775988
-3.300000	0.779062
-3.350000	0.781398
-3.400000	0.783734
-3.450000	0.786377
-3.500000	0.788898
-3.550000	0.790865
-3.600000	0.793447
-3.650000	0.801869
-3.700000	0.804512
-3.750000	0.808078
-3.800000	0.81109
-3.850000	0.81361
-3.900000	0.816315
-3.950000	0.819389
-4.000000	0.821725
-4.050000	0.82443
-4.100000	0.826766
-4.150000	0.828426
-4.200000	0.830885
-4.250000	0.833712
-4.300000	0.835925
-4.350000	0.838262
-4.400000	0.84152
-4.450000	0.843487
-4.500000	0.847421
-4.550000	0.850065
-4.600000	0.852339
-4.650000	0.854614
-4.700000	0.85695
-4.750000	0.859286
-4.800000	0.861007
-4.850000	0.863159
-4.900000	0.866171
-4.950000	0.867585
-5.000000	0.870966
-5.050000	0.872441
-5.100000	0.875761
-5.150000	0.878097
-5.200000	0.88031
-5.250000	0.88283
-5.300000	0.884244
-5.350000	0.885289
-5.400000	0.88824
-5.450000	0.890084
-5.500000	0.892482
-5.550000	0.893896
-5.600000	0.895064
-5.650000	0.897584
-5.700000	0.898506
-5.750000	0.900412
-5.800000	0.901764
-5.850000	0.903363
-5.900000	0.906129
-5.950000	0.907358
-6.000000	0.909387
-6.050000	0.911846
-6.100000	0.912768
-6.150000	0.91492
-6.200000	0.916948
-6.250000	0.918608
-6.300000	0.91953
-6.350000	0.921313
-6.400000	0.923034
-6.450000	0.923956
-6.500000	0.92537
-6.550000	0.927276
-6.600000	0.928198
-6.650000	0.930227
-6.700000	0.932071
-6.750000	0.933055
-6.800000	0.9341
-6.850000	0.934899
-6.900000	0.937358
-6.950000	0.938403
-7.000000	0.940124
-7.050000	0.941723
-7.100000	0.943382
-7.150000	0.943874
-7.200000	0.944427
-7.250000	0.946395
-7.300000	0.947194
-7.350000	0.948239
-7.400000	0.948915
-7.450000	0.949591
-7.500000	0.950206
-7.550000	0.951251
-7.600000	0.951989
-7.650000	0.952911
-7.700000	0.953464
-7.750000	0.954263
-7.800000	0.955308
-7.850000	0.955554
-7.900000	0.95623
-7.950000	0.956784
-8.000000	0.958198
-8.050000	0.959058
-8.100000	0.959673
-8.150000	0.960349
-8.200000	0.96121
-8.250000	0.961702
-8.300000	0.962439
-8.350000	0.963607
-8.400000	0.964591
-8.450000	0.964775
-8.500000	0.965513
-8.550000	0.966189
-8.600000	0.967726
-8.650000	0.96871
-8.700000	0.968956
-8.750000	0.970001
-8.800000	0.970431
-8.850000	0.972214
-8.900000	0.972705
-8.950000	0.973136
-9.000000	0.973628
-9.050000	0.973873
-9.100000	0.974242
-9.150000	0.974673
-9.200000	0.975718
-9.250000	0.976148
-9.300000	0.97664
-9.350000	0.977193
-9.400000	0.977439
-9.450000	0.977869
-9.500000	0.9783
-9.550000	0.978607
-9.600000	0.979714
-9.650000	0.979836
-9.700000	0.981127
-9.750000	0.982234
-9.800000	0.98248
-9.850000	0.98291
-9.900000	0.983402
-9.950000	1
&
48.550000	3.06937e-06
45.400000	6.13874e-06
44.750000	9.2081e-06
44.150000	1.22775e-05
42.900000	1.53468e-05
42.650000	1.84162e-05
41.800000	2.14856e-05
41.600000	2.45549e-05
41.450000	3.06937e-05
41.400000	3.3763e-05
40.850000	3.68324e-05
40.750000	3.99018e-05
40.700000	4.29711e-05
40.400000	4.60405e-05
40.250000	4.91099e-05
40.200000	5.21793e-05
40.150000	5.8318e-05
40.050000	6.13874e-05
39.950000	6.75261e-05
39.900000	7.05955e-05
39.750000	7.36648e-05
39.700000	7.98036e-05
39.450000	8.28729e-05
39.400000	8.59423e-05
39.100000	8.90117e-05
38.900000	9.2081e-05
38.600000	0.000101289
38.500000	0.000104359
38.350000	0.000107428
38.100000	0.000110497
38.050000	0.000113567
38.000000	0.000119705
37.800000	0.000122775
37.750000	0.000128913
37.650000	0.000135052
37.550000	0.000141191
37.500000	0.00014733
37.400000	0.000150399
37.300000	0.000153468
37.250000	0.000156538
37.200000	0.000162676
37.050000	0.000168815
36.800000	0.000171885
36.650000	0.000174954
36.600000	0.000178023
36.550000	0.000181093
36.450000	0.000187231
36.400000	0.000190301
36.300000	0.00019337
36.150000	0.00019644
36.100000	0.000199509
36.050000	0.000205648
36.000000	0.000208717
35.950000	0.000214856
35.850000	0.000220994
35.800000	0.000230203
35.750000	0.000236341
35.700000	0.000239411
35.650000	0.00024248
35.600000	0.000248619
35.550000	0.000251688
35.450000	0.000254758
35.400000	0.000257827
35.250000	0.000267035
35.200000	0.000273174
35.050000	0.000279312
35.000000	0.000282382
34.950000	0.000288521
34.900000	0.000294659
34.850000	0.000300798
34.800000	0.000310006
34.750000	0.000313076
34.700000	0.000319214
34.650000	0.000322284
34.550000	0.000325353
34.500000	0.000331492
34.400000	0.000334561
34.300000	0.000346839
34.250000	0.000352977
34.200000	0.000356047
34.150000	0.000359116
34.100000	0.000365255
34.000000	0.000368324
33.950000	0.000371393
33.900000	0.000377532
33.850000	0.000402087
33.800000	0.000411295
33.750000	0.000414365
33.700000	0.000423573
33.650000	0.000432781
33.600000	0.000448128
33.500000	0.000451197
33.450000	0.000460405
33.400000	0.000466544
33.350000	0.000475752
33.300000	0.000491099
33.250000	0.000503376
33.200000	0.000515654
33.150000	0.000521793
33.100000	0.000540209
33.050000	0.000552486
32.950000	0.000564764
32.900000	0.000567833
32.850000	0.000577041
32.800000	0.000589319
32.750000	0.000595457
32.700000	0.000601596
32.650000	0.000613874
32.600000	0.000620012
32.450000	0.000641498
32.400000	0.000650706
32.350000	0.000653775
32.300000	0.000659914
32.250000	0.000666053
32.200000	0.0006814
32.150000	0.000687538
32.100000	0.000696746
32.050000	0.000709024
32.000000	0.00073051
31.950000	0.000745856
31.850000	0.000748926
31.800000	0.000755064
31.750000	0.000761203
31.700000	0.000773481
31.650000	0.000782689
31.600000	0.000807244
31.550000	0.000856354
31.500000	0.000880909
31.450000	0.000899325
31.400000	0.000917741
31.350000	0.00092388
31.300000	0.000945365
31.250000	0.000957643
31.200000	0.00097299
31.150000	0.000979128
31.100000	0.000985267
31.050000	0.0010221
31.000000	0.00104359
30.950000	0.00105586
30.900000	0.00107735
30.800000	0.00108963
30.750000	0.0011019
30.700000	0.00111725
30.650000	0.0011326
30.600000	0.00113874
30.550000	0.00115101
30.500000	0.00116022
30.400000	0.00118171
30.350000	0.00118785
30.300000	0.00120012
30.250000	0.0012124
30.200000	0.00123082
30.150000	0.00124309
30.100000	0.001283
30.050000	0.00131676
30.000000	0.00132904
29.950000	0.00135359
29.900000	0.00137815
29.850000	0.0014027
29.800000	0.00143033
29.750000	0.00143953
29.700000	0.00145795
29.650000	0.00147637
29.600000	0.00148864
29.550000	0.00151934
29.500000	0.00152855
29.450000	0.00155924
29.400000	0.00156538
29.350000	0.00158686
29.300000	0.00161756
29.250000	0.0016237
29.200000	0.00164518
29.150000	0.0016636
29.100000	0.00168815
29.050000	0.00172805
29.000000	0.00177103
28.950000	0.00180479
28.900000	0.00183548
28.850000	0.00187231
28.800000	0.00189073
28.750000	0.00192756
28.700000	0.00195826
28.650000	0.00198281
28.600000	0.00201657
28.550000	0.00203499
28.500000	0.00206568
28.450000	0.00207796
28.400000	0.00209331
28.350000	0.00213014
28.300000	0.00217311
28.250000	0.0021946
28.200000	0.00221608
28.150000	0.0022345
28.100000	0.00226212
28.050000	0.00228361
28.000000	0.00233579
27.950000	0.00236034
27.900000	0.00237876
27.850000	0.00242787
27.800000	0.00246163
27.750000	0.00249233
27.700000	0.00251381
27.650000	0.00253223
27.600000	0.00256599
27.550000	0.00260282
27.500000	0.00263966
27.450000	0.00266114
27.400000	0.0026949
27.350000	0.00273788
27.300000	0.00277471
27.250000	0.00279312
27.200000	0.00282382
27.150000	0.0028453
27.100000	0.00288521
27.050000	0.00294352
27.000000	0.00297115
26.950000	0.00301105
26.900000	0.00306016
26.850000	0.0031062
26.800000	0.00314303
26.750000	0.00318293
26.700000	0.00321977
26.650000	0.00324739
26.600000	0.00328115
26.550000	0.00332106
26.500000	0.00336403
26.450000	0.00340086
26.400000	0.00344383
26.350000	0.00347145
26.300000	0.00350522
26.250000	0.00356047
26.200000	0.00359116
26.150000	0.0036372
26.100000	0.00368017
26.050000	0.00372314
26.000000	0.00375998
25.950000	0.00379681
25.900000	0.00381829
25.850000	0.00384899
25.800000	0.00387968
25.750000	0.00391651
25.700000	0.00396869
25.650000	0.00402394
25.600000	0.00406077
25.550000	0.00411295
25.500000	0.00415285
25.450000	0.00419583
25.400000	0.00426642
25.350000	0.00429098
25.300000	0.00433088
25.250000	0.00435236
25.200000	0.00440454
25.150000	0.00441989
25.100000	0.00447207
25.050000	0.00453039
25.000000	0.00457336
24.950000	0.00462861
24.900000	0.00467158
24.850000	0.00470841
24.800000	0.00474524
24.750000	0.00481277
24.700000	0.00486802
24.650000	0.00491099
24.600000	0.00495703
24.550000	0.00499079
24.500000	0.00501535
24.450000	0.00506753
24.400000	0.00514733
24.350000	0.00520872
24.300000	0.00524555
24.250000	0.0053008
24.200000	0.00535912
24.150000	0.00541436
24.100000	0.00545734
24.050000	0.005531
24.000000	0.00558625
23.950000	0.00563843
23.900000	0.00569982
23.850000	0.00574279
23.800000	0.00577962
23.750000	0.00584408
23.700000	0.00590546
23.650000	0.00597606
23.600000	0.00601289
23.550000	0.00608349
23.500000	0.0061418
23.450000	0.00621854
23.400000	0.00627072
23.350000	0.00631369
23.300000	0.00637201
23.250000	0.00645795
23.200000	0.00650399
23.150000	0.00656845
23.100000	0.00665132
23.050000	0.0067035
23.000000	0.00676489
22.950000	0.00684776
22.900000	0.00690301
22.850000	0.00698281
22.800000	0.00706568
22.750000	0.00713321
22.700000	0.00717618
22.650000	0.00723757
22.600000	0.00732044
22.550000	0.00737262
22.500000	0.0074248
22.450000	0.00748619
22.400000	0.00753223
22.350000	0.0076151
22.300000	0.007655
22.250000	0.00773174
22.200000	0.00778392
22.150000	0.00786679
22.100000	0.00790669
22.050000	0.00797422
22.000000	0.00802947
21.950000	0.00808471
21.900000	0.0081461
21.850000	0.00820442
21.800000	0.00825046
21.750000	0.00830571
21.700000	0.00835175
21.650000	0.00843155
21.600000	0.00850829
21.550000	0.00857581
21.500000	0.00864027
21.450000	0.00870166
21.400000	0.00876611
21.350000	0.00883671
21.300000	0.00892572
21.250000	0.00903622
21.200000	0.00909454
21.150000	0.00915899
21.100000	0.0092388
21.050000	0.00933702
21.000000	0.00943524
20.950000	0.00956415
20.900000	0.00964702
20.850000	0.00973297
20.800000	0.00981891
20.750000	0.00993247
20.700000	0.0100215
20.650000	0.0100982
20.600000	0.010175
20.550000	0.0103039
20.500000	0.010399
20.450000	0.0104788
20.400000	0.0105648
20.350000	0.0106415
20.300000	0.0107735
20.250000	0.0108932
20.200000	0.0109883
20.150000	0.0110988
20.100000	0.0112001
20.050000	0.0113168
20.000000	0.0114334
19.950000	0.0115715
19.900000	0.0116667
19.850000	0.0117802
19.800000	0.0118846
19.750000	0.011989
19.700000	0.0121025
19.650000	0.0122468
19.600000	0.0123818
19.550000	0.0125292
19.500000	0.0126519
19.450000	0.0128115
19.400000	0.0129251
19.350000	0.0130203
19.300000	0.0131093
19.250000	0.0132505
19.200000	0.0133917
19.150000	0.0135144
19.100000	0.0136679
19.050000	0.0138091
19.000000	0.013984
18.950000	0.0140884
18.900000	0.0143033
18.850000	0.0144659
18.800000	0.0145856
18.750000	0.0147176
18.700000	0.0148435
18.650000	0.0149908
18.600000	0.0151443
18.550000	0.0153346
18.500000	0.0154635
18.450000	0.0156292
18.400000	0.0157673
18.350000	0.0159239
18.300000	0.0161142
18.250000	0.0162554
18.200000	0.0164273
18.150000	0.0165777
18.100000	0.0166912
18.050000	0.016903
18.000000	0.0170319
17.950000	0.0171946
17.900000	0.0173266
17.850000	0.0175476
17.800000	0.0176949
17.750000	0.0178944
17.700000	0.0180479
17.650000	0.0182044
17.600000	0.0183395
17.550000	0.0185942
17.500000	0.0187999
17.450000	0.0189595
17.400000	0.0191559
17.350000	0.0193524
17.300000	0.0195273
17.250000	0.0197238
17.200000	0.0199877
17.150000	0.0201412
17.100000	0.0203591
17.050000	0.0205862
17.000000	0.020798
16.950000	0.0209822
16.900000	0.0212185
16.850000	0.021461
16.800000	0.0216882
16.750000	0.0219153
16.700000	0.0221209
16.650000	0.0223082
16.600000	0.0224985
16.550000	0.0227502
16.500000	0.0230264
16.450000	0.0232658
16.400000	0.023453
16.350000	0.0236924
16.300000	0.0238889
16.250000	0.0240884
16.200000	0.0243186
16.150000	0.0244997
16.100000	0.024825
16.050000	0.025089
16.000000	0.0253775
15.950000	0.0256937
15.900000	0.0259024
15.850000	0.0261265
15.800000	0.0264058
15.750000	0.0266083
15.700000	0.0268723
15.650000	0.0272099
15.600000	0.0275138
15.550000	0.0277409
15.500000	0.0280172
15.450000	0.0283026
15.400000	0.0285881
15.350000	0.0289288
15.300000	0.0291621
15.250000	0.0294813
15.200000	0.0298005
15.150000	0.0300767
15.100000	0.0303775
15.050000	0.0306691
15.000000	0.0309822
14.950000	0.0312861
14.900000	0.0316053
14.850000	0.0318969
14.800000	0.0321179
14.750000	0.0324708
14.700000	0.0327594
14.650000	0.0331031
14.600000	0.0334009
14.550000	0.0337078
14.500000	0.0339779
14.450000	0.0343524
14.400000	0.03469
14.350000	0.0349847
14.300000	0.0352793
14.250000	0.0355832
14.200000	0.0359392
14.150000	0.0362554
14.100000	0.0365623
14.050000	0.0368907
14.000000	0.0372069
13.950000	0.0375568
13.900000	0.0378913
13.850000	0.0382413
13.800000	0.0385973
13.750000	0.0389319
13.700000	0.0392634
13.650000	0.0395795
13.600000	0.0399325
13.550000	0.04031
13.500000	0.0406262
13.450000	0.0409484
13.400000	0.0413045
13.350000	0.0416697
13.300000	0.0420473
13.250000	0.0424463
13.200000	0.042787
13.150000	0.0431584
13.100000	0.0435421
13.050000	0.0439503
13.000000	0.0442818
12.950000	0.0446593
12.900000	0.0449785
12.850000	0.0453683
12.800000	0.0457244
12.750000	0.0461725
12.700000	0.0465807
12.650000	0.046949
12.600000	0.0473818
12.550000	0.0478115
12.500000	0.0482934
12.450000	0.048585
12.400000	0.0489902
12.350000	0.0493493
12.300000	0.0497667
12.250000	0.0502302
12.200000	0.0506906
12.150000	0.0510927
12.100000	0.0514825
12.050000	0.0518815
12.000000	0.0522621
11.950000	0.0527563
11.900000	0.0532382
11.850000	0.0537109
11.800000	0.054159
11.750000	0.0546992
11.700000	0.055132
11.650000	0.0556967
11.600000	0.0561971
11.550000	0.056636
11.500000	0.0571608
11.450000	0.0575721
11.400000	0.0580632
11.350000	0.0585513
11.300000	0.0589902
11.250000	0.0594138
11.200000	0.0599233
11.150000	0.0604696
11.100000	0.0608963
11.050000	0.0613996
11.000000	0.0619122
10.950000	0.0624064
10.900000	0.062787
10.850000	0.0632904
10.800000	0.0637784
10.750000	0.0642971
10.700000	0.0648066
10.650000	0.0652977
10.600000	0.0659423
10.550000	0.0664979
10.500000	0.0669398
10.450000	0.0674954
10.400000	0.0679159
10.350000	0.0684592
10.300000	0.0688981
10.250000	0.0694291
10.200000	0.0699355
10.150000	0.0704972
10.100000	0.0709638
10.050000	0.0714242
10.000000	0.0720565
9.950000	0.0726212
9.900000	0.0731062
9.850000	0.0736188
9.800000	0.0742511
9.750000	0.0747882
9.700000	0.0753683
9.650000	0.0759269
9.600000	0.0764119
9.550000	0.077081
9.500000	0.0776243
9.450000	0.0782136
9.400000	0.0788244
9.350000	0.0794322
9.300000	0.0799325
9.250000	0.0805402
9.200000	0.0811295
9.150000	0.0817373
9.100000	0.0823051
9.050000	0.0829619
9.000000	0.0835605
8.950000	0.084202
8.900000	0.0847483
8.850000	0.0853468
8.800000	0.0860589
8.750000	0.0867096
8.700000	0.0873603
8.650000	0.0879896
8.600000	0.0886341
8.550000	0.0892756
8.500000	0.0899202
8.450000	0.0905341
8.400000	0.0912155
8.350000	0.0918846
8.300000	0.0925476
8.250000	0.0933456
8.200000	0.0940669
8.150000	0.0947759
8.100000	0.0954082
8.050000	0.0960988
8.000000	0.0968017
7.950000	0.0974893
7.900000	0.0981522
7.850000	0.0988152
7.800000	0.0994629
7.750000	0.100129
7.700000	0.100826
7.650000	0.101532
7.600000	0.10225
7.550000	0.102916
7.500000	0.10364
7.450000	0.104312
7.400000	0.104936
7.350000	0.105586
7.300000	0.106194
7.250000	0.106909
7.200000	0.107676
7.150000	0.108536
7.100000	0.109312
7.050000	0.11011
7.000000	0.11089
6.950000	0.111593
6.900000	0.112474
6.850000	0.113183
6.800000	0.114085
6.750000	0.114975
6.700000	0.115792
6.650000	0.116783
6.600000	0.117535
6.550000	0.118413
6.500000	0.119196
6.450000	0.119982
6.400000	0.120813
6.350000	0.121746
6.300000	0.122637
6.250000	0.123471
6.200000	0.124254
6.150000	0.12511
6.100000	0.126016
6.050000	0.126955
6.000000	0.127802
5.950000	0.128754
5.900000	0.129632
5.850000	0.130641
5.800000	0.131602
5.750000	0.132541
5.700000	0.133392
5.650000	0.134328
5.600000	0.135301
5.550000	0.136246
5.500000	0.137176
5.450000	0.138076
5.400000	0.139045
5.350000	0.140061
5.300000	0.141126
5.250000	0.142201
5.200000	0.14329
5.150000	0.144316
5.100000	0.145331
5.050000	0.146372
5.000000	0.147419
4.950000	0.148527
4.900000	0.149662
4.850000	0.150731
4.800000	0.151915
4.750000	0.153023
4.700000	0.154263
4.650000	0.155393
4.600000	0.15651
4.550000	0.157676
4.500000	0.158794
4.450000	0.160025
4.400000	0.161133
4.350000	0.162302
4.300000	0.163521
4.250000	0.164764
4.200000	0.165902
4.150000	0.167158
4.100000	0.16833
4.050000	0.169481
4.000000	0.170675
3.950000	0.17182
3.900000	0.173045
3.850000	0.174263
3.800000	0.175365
3.750000	0.176507
3.700000	0.177627
3.650000	0.178898
3.600000	0.180074
3.550000	0.181243
3.500000	0.182578
3.450000	0.183769
3.400000	0.185052
3.350000	0.186317
3.300000	0.187652
3.250000	0.188944
3.200000	0.190341
3.150000	0.191636
3.100000	0.193011
3.050000	0.194355
3.000000	0.195651
2.950000	0.19701
2.900000	0.198508
2.850000	0.19996
2.800000	0.201504
2.750000	0.202962
2.700000	0.204386
2.650000	0.205826
2.600000	0.207198
2.550000	0.208901
2.500000	0.210457
2.450000	0.212044
2.400000	0.2136
2.350000	0.215163
2.300000	0.216507
2.250000	0.217999
2.200000	0.219564
2.150000	0.221123
2.100000	0.222609
2.050000	0.224144
2.000000	0.22582
1.950000	0.227548
1.900000	0.229159
1.850000	0.230841
1.800000	0.232511
1.750000	0.234331
1.700000	0.236025
1.650000	0.237812
1.600000	0.239558
1.550000	0.241231
1.500000	0.242971
1.450000	0.244721
1.400000	0.246608
1.350000	0.248413
1.300000	0.250141
1.250000	0.252001
1.200000	0.253867
1.150000	0.255829
1.100000	0.257781
1.050000	0.25992
1.000000	0.261835
0.950000	0.26391
0.900000	0.265893
0.850000	0.267944
0.800000	0.270129
0.750000	0.272179
0.700000	0.274429
0.650000	0.27667
0.600000	0.278748
0.550000	0.281142
0.500000	0.283389
0.450000	0.285608
0.400000	0.28806
0.350000	0.290568
0.300000	0.29302
0.250000	0.29551
0.200000	0.298137
0.150000	0.300838
0.100000	0.303699
0.050000	0.306703
0.000000	0.341093
-0.050000	0.429058
-0.100000	0.438453
-0.150000	0.445961
-0.200000	0.45279
-0.250000	0.459497
-0.300000	0.466329
-0.350000	0.473241
-0.400000	0.480611
-0.450000	0.487581
-0.500000	0.494316
-0.550000	0.501133
-0.600000	0.507486
-0.650000	0.513775
-0.700000	0.519929
-0.750000	0.525942
-0.800000	0.531627
-0.850000	0.537591
-0.900000	0.543432
-0.950000	0.549168
-1.000000	0.554573
-1.050000	0.560126
-1.100000	0.565789
-1.150000	0.571246
-1.200000	0.576796
-1.250000	0.582262
-1.300000	0.587683
-1.350000	0.59279
-1.400000	0.597787
-1.450000	0.602858
-1.500000	0.607891
-1.550000	0.612815
-1.600000	0.617511
-1.650000	0.622324
-1.700000	0.627075
-1.750000	0.631618
-1.800000	0.636308
-1.850000	0.640893
-1.900000	0.645589
-1.950000	0.65015
-2.000000	0.654619
-2.050000	0.659042
-2.100000	0.663367
-2.150000	0.66763
-2.200000	0.672014
-2.250000	0.676151
-2.300000	0.680562
-2.350000	0.684776
-2.400000	0.688508
-2.450000	0.692293
-2.500000	0.696357
-2.550000	0.700356
-2.600000	0.704276
-2.650000	0.708287
-2.700000	0.712173
-2.750000	0.716311
-2.800000	0.720378
-2.850000	0.724441
-2.900000	0.728447
-2.950000	0.732222
-3.000000	0.736157
-3.050000	0.739859
-3.100000	0.743585
-3.150000	0.747308
-3.200000	0.751037
-3.250000	0.754509
-3.300000	0.758076
-3.350000	0.761605
-3.400000	0.765227
-3.450000	0.768422
-3.500000	0.771753
-3.550000	0.775169
-3.600000	0.778487
-3.650000	0.781897
-3.700000	0.785021
-3.750000	0.788106
-3.800000	0.791363
-3.850000	0.794546
-3.900000	0.797489
-3.950000	0.800617
-4.000000	0.80372
-4.050000	0.806839
-4.100000	0.80977
-4.150000	0.812492
-4.200000	0.815381
-4.250000	0.818011
-4.300000	0.820841
-4.350000	0.823567
-4.400000	0.826283
-4.450000	0.828883
-4.500000	0.831535
-4.550000	0.834048
-4.600000	0.836556
-4.650000	0.839009
-4.700000	0.841308
-4.750000	0.843613
-4.800000	0.846004
-4.850000	0.848241
-4.900000	0.850697
-4.950000	0.852836
-5.000000	0.855043
-5.050000	0.857342
-5.100000	0.859512
-5.150000	0.86178
-5.200000	0.864091
-5.250000	0.866228
-5.300000	0.868241
-5.350000	0.870242
-5.400000	0.872394
-5.450000	0.874426
-5.500000	0.876329
-5.550000	0.878309
-5.600000	0.880181
-5.650000	0.882109
-5.700000	0.884165
-5.750000	0.886317
-5.800000	0.888186
-5.850000	0.889862
-5.900000	0.891673
-5.950000	0.893395
-6.000000	0.895206
-6.050000	0.897081
-6.100000	0.898677
-6.150000	0.900516
-6.200000	0.902029
-6.250000	0.903726
-6.300000	0.905347
-6.350000	0.907026
-6.400000	0.908425
-6.450000	0.910129
-6.500000	0.911651
-6.550000	0.913293
-6.600000	0.914804
-6.650000	0.916172
-6.700000	0.917643
-6.750000	0.919141
-6.800000	0.92046
-6.850000	0.921888
-6.900000	0.923254
-6.950000	0.924659
-7.000000	0.925902
-7.050000	0.927195
-7.100000	0.928395
-7.150000	0.929699
-7.200000	0.931013
-7.250000	0.932253
-7.300000	0.933496
-7.350000	0.934653
-7.400000	0.935832
-7.450000	0.936817
-7.500000	0.937928
-7.550000	0.939073
-7.600000	0.940298
-7.650000	0.941354
-7.700000	0.942526
-7.750000	0.943582
-7.800000	0.944595
-7.850000	0.945691
-7.900000	0.946728
-7.950000	0.947741
-8.000000	0.948763
-8.050000	0.949687
-8.100000	0.950706
-8.150000	0.951765
-8.200000	0.952744
-8.250000	0.953809
-8.300000	0.954791
-8.350000	0.955783
-8.400000	0.956703
-8.450000	0.957557
-8.500000	0.958327
-8.550000	0.959202
-8.600000	0.960003
-8.650000	0.960786
-8.700000	0.961562
-8.750000	0.96236
-8.800000	0.963155
-8.850000	0.963864
-8.900000	0.964622
-8.950000	0.965405
-9.000000	0.966133
-9.050000	0.966814
-9.100000	0.967468
-9.150000	0.968174
-9.200000	0.968849
-9.250000	0.969527
-9.300000	0.970107
-9.350000	0.970734
-9.400000	0.971351
-9.450000	0.972032
-9.500000	0.972676
-9.550000	0.973137
-9.600000	0.973748
-9.650000	0.974371
-9.700000	0.974856
-9.750000	0.975405
-9.800000	0.975884
-9.850000	0.976436
-9.900000	0.977047
-9.950000	1
&
119.650000	1.52918e-16
119.600000	1.55502e-16
119.550000	1.5813e-16
119.500000	1.60802e-16
119.450000	1.63518e-16
119.400000	1.66281e-16
119.350000	1.69091e-16
119.300000	1.71948e-16
119.250000	1.74853e-16
119.200000	1.77808e-16
119.150000	1.80812e-16
119.100000	1.83867e-16
119.050000	1.86974e-16
119.000000	1.90133e-16
118.950000	1.93345e-16
118.900000	1.96612e-16
118.850000	1.99934e-16
118.800000	2.03312e-16
118.750000	2.06748e-16
118.700000	2.10241e-16
118.650000	2.13793e-16
118.600000	2.17406e-16
118.550000	2.21079e-16
118.500000	2.24814e-16
118.450000	2.28613e-16
118.400000	2.32475e-16
118.350000	2.36403e-16
118.300000	2.40398e-16
118.250000	2.44459e-16
118.200000	2.4859e-16
118.150000	2.5279e-16
118.100000	2.57061e-16
118.050000	2.61404e-16
118.000000	2.65821e-16
117.950000	2.70312e-16
117.900000	2.7488e-16
117.850000	2.79524e-16
117.800000	2.84247e-16
117.750000	2.89049e-16
117.700000	2.93933e-16
117.650000	2.989e-16
117.600000	3.0395e-16
117.550000	3.09085e-16
117.500000	3.14307e-16
117.450000	3.19618e-16
117.400000	3.25018e-16
117.350000	3.3051e-16
117.300000	3.36094e-16
117.250000	3.41772e-16
117.200000	3.47547e-16
117.150000	3.53419e-16
117.100000	3.5939e-16
117.050000	3.65462e-16
117.000000	3.71637e-16
116.950000	3.77916e-16
116.900000	3.84301e-16
116.850000	3.90794e-16
116.800000	3.97397e-16
116.750000	4.04111e-16
116.700000	4.10939e-16
116.650000	4.17882e-16
116.600000	4.24942e-16
116.550000	4.32122e-16
116.500000	4.39423e-16
116.450000	4.46847e-16
116.400000	4.54397e-16
116.350000	4.62074e-16
116.300000	4.69881e-16
116.250000	4.7782e-16
116.200000	4.85893e-16
116.150000	4.94102e-16
116.100000	5.0245e-16
116.050000	5.10939e-16
116.000000	5.19572e-16
115.950000	5.2835e-16
115.900000	5.37277e-16
115.850000	5.46354e-16
115.800000	5.55585e-16
115.750000	5.64972e-16
115.700000	5.74517e-16
115.650000	5.84224e-16
115.600000	5.94094e-16
115.550000	6.04132e-16
115.500000	6.14339e-16
115.450000	6.24718e-16
115.400000	6.35273e-16
115.350000	6.46006e-16
115.300000	6.5692e-16
115.250000	6.68019e-16
115.200000	6.79305e-16
115.150000	6.90782e-16
115.100000	7.02453e-16
115.050000	7.14321e-16
115.000000	7.26389e-16
114.950000	7.38661e-16
114.900000	7.51141e-16
114.850000	7.63832e-16
114.800000	7.76736e-16
114.750000	7.89859e-16
114.700000	8.03204e-16
114.650000	8.16774e-16
114.600000	8.30573e-16
114.550000	8.44606e-16
114.500000	8.58875e-16
114.450000	8.73386e-16
114.400000	8.88141e-16
114.350000	9.03146e-16
114.300000	9.18405e-16
114.250000	9.33921e-16
114.200000	9.49699e-16
114.150000	9.65744e-16
114.100000	9.8206e-16
114.050000	9.98652e-16
114.000000	1.01552e-15
113.950000	1.03268e-15
113.900000	1.05013e-15
113.850000	1.06787e-15
113.800000	1.08591e-15
113.750000	1.10426e-15
113.700000	1.12291e-15
113.650000	1.14188e-15
113.600000	1.16117e-15
113.550000	1.18079e-15
113.500000	1.20074e-15
113.450000	1.22103e-15
113.400000	1.24165e-15
113.350000	1.26263e-15
113.300000	1.28396e-15
113.250000	1.30565e-15
113.200000	1.32771e-15
113.150000	1.35014e-15
113.100000	1.37295e-15
113.050000	1.39615e-15
113.000000	1.41974e-15
112.950000	1.44372e-15
112.900000	1.46811e-15
112.850000	1.49291e-15
112.800000	1.51814e-15
112.750000	1.54378e-15
112.700000	1.56986e-15
112.650000	1.59639e-15
112.600000	1.62336e-15
112.550000	1.65078e-15
112.500000	1.67867e-15
112.450000	1.70703e-15
112.400000	1.73587e-15
112.350000	1.76519e-15
112.300000	1.79501e-15
112.250000	1.82534e-15
112.200000	1.85618e-15
112.150000	1.88753e-15
112.100000	1.91942e-15
112.050000	1.95185e-15
112.000000	1.98482e-15
111.950000	2.01835e-15
111.900000	2.05245e-15
111.850000	2.08713e-15
111.800000	2.12239e-15
111.750000	2.15824e-15
111.700000	2.1947e-15
111.650000	2.23178e-15
111.600000	2.26948e-15
111.550000	2.30782e-15
111.500000	2.34681e-15
111.450000	2.38646e-15
111.400000	2.42677e-15
111.350000	2.46777e-15
111.300000	2.50946e-15
111.250000	2.55185e-15
111.200000	2.59496e-15
111.150000	2.6388e-15
111.100000	2.68338e-15
111.050000	2.72871e-15
111.000000	2.77481e-15
110.950000	2.82169e-15
110.900000	2.86935e-15
110.850000	2.91783e-15
110.800000	2.96712e-15
110.750000	3.01724e-15
110.700000	3.06821e-15
110.650000	3.12005e-15
110.600000	3.17276e-15
110.550000	3.22635e-15
110.500000	3.28086e-15
110.450000	3.33628e-15
110.400000	3.39264e-15
110.350000	3.44996e-15
110.300000	3.50824e-15
110.250000	3.5675e-15
110.200000	3.62777e-15
110.150000	3.68905e-15
110.100000	3.75137e-15
110.050000	3.81475e-15
110.000000	3.87919e-15
109.950000	3.94472e-15
109.900000	4.01136e-15
109.850000	4.07912e-15
109.800000	4.14803e-15
109.750000	4.2181e-15
109.700000	4.28936e-15
109.650000	4.36182e-15
109.600000	4.43551e-15
109.550000	4.51043e-15
109.500000	4.58663e-15
109.450000	4.66411e-15
109.400000	4.7429e-15
109.350000	4.82302e-15
109.300000	4.9045e-15
109.250000	4.98735e-15
109.200000	5.0716e-15
109.150000	5.15727e-15
109.100000	5.24439e-15
109.050000	5.33298e-15
109.000000	5.42307e-15
108.950000	5.51468e-15
108.900000	5.60784e-15
108.850000	5.70257e-15
108.800000	5.7989e-15
108.750000	5.89686e-15
108.700000	5.99647e-15
108.650000	6.09777e-15
108.600000	6.20078e-15
108.550000	6.30552e-15
108.500000	6.41204e-15
108.450000	6.52036e-15
108.400000	6.6305e-15
108.350000	6.74251e-15
108.300000	6.8564e-15
108.250000	6.97222e-15
108.200000	7.09e-15
108.150000	7.20977e-15
108.100000	7.33156e-15
108.050000	7.45541e-15
108.000000	7.58135e-15
107.950000	7.70941e-15
107.900000	7.83964e-15
107.850000	7.97207e-15
107.800000	8.10674e-15
107.750000	8.24368e-15
107.700000	8.38293e-15
107.650000	8.52454e-15
107.600000	8.66853e-15
107.550000	8.81496e-15
107.500000	8.96387e-15
107.450000	9.11529e-15
107.400000	9.26926e-15
107.350000	9.42584e-15
107.300000	9.58506e-15
107.250000	9.74697e-15
107.200000	9.91162e-15
107.150000	1.0079e-14
107.100000	1.02493e-14
107.050000	1.04224e-14
107.000000	1.05985e-14
106.950000	1.07775e-14
106.900000	1.09596e-14
106.850000	1.11447e-14
106.800000	1.13329e-14
106.750000	1.15244e-14
106.700000	1.1719e-14
106.650000	1.1917e-14
106.600000	1.21183e-14
106.550000	1.2323e-14
106.500000	1.25312e-14
106.450000	1.27428e-14
106.400000	1.29581e-14
106.350000	1.3177e-14
106.300000	1.33995e-14
106.250000	1.36259e-14
106.200000	1.3856e-14
106.150000	1.40901e-14
106.100000	1.43281e-14
106.050000	1.45701e-14
106.000000	1.48162e-14
105.950000	1.50665e-14
105.900000	1.5321e-14
105.850000	1.55798e-14
105.800000	1.58429e-14
105.750000	1.61105e-14
105.700000	1.63827e-14
105.650000	1.66594e-14
105.600000	1.69408e-14
105.550000	1.72269e-14
105.500000	1.75179e-14
105.450000	1.78138e-14
105.400000	1.81147e-14
105.350000	1.84207e-14
105.300000	1.87319e-14
105.250000	1.90483e-14
105.200000	1.937e-14
105.150000	1.96972e-14
105.100000	2.00299e-14
105.050000	2.03682e-14
105.000000	2.07122e-14
104.950000	2.10621e-14
104.900000	2.14179e-14
104.850000	2.17796e-14
104.800000	2.21475e-14
104.750000	2.25216e-14
104.700000	2.2902e-14
104.650000	2.32888e-14
104.600000	2.36822e-14
104.550000	2.40822e-14
104.500000	2.4489e-14
104.450000	2.49026e-14
104.400000	2.53232e-14
104.350000	2.5751e-14
104.300000	2.61859e-14
104.250000	2.66282e-14
104.200000	2.7078e-14
104.150000	2.75354e-14
104.100000	2.80004e-14
104.050000	2.84734e-14
104.000000	2.89543e-14
103.950000	2.94434e-14
103.900000	2.99407e-14
103.850000	3.04464e-14
103.800000	3.09606e-14
103.750000	3.14836e-14
103.700000	3.20154e-14
103.650000	3.25561e-14
103.600000	3.3106e-14
103.550000	3.36652e-14
103.500000	3.42338e-14
103.450000	3.4812e-14
103.400000	3.54e-14
103.350000	3.59979e-14
103.300000	3.66059e-14
103.250000	3.72242e-14
103.200000	3.78529e-14
103.150000	3.84923e-14
103.100000	3.91424e-14
103.050000	3.98035e-14
103.000000	4.04758e-14
102.950000	4.11594e-14
102.900000	4.18546e-14
102.850000	4.25615e-14
102.800000	4.32804e-14
102.750000	4.40114e-14
102.700000	4.47548e-14
102.650000	4.55107e-14
102.600000	4.62793e-14
102.550000	4.7061e-14
102.500000	4.78558e-14
102.450000	4.86641e-14
102.400000	4.9486e-14
102.350000	5.03218e-14
102.300000	5.11718e-14
102.250000	5.2036e-14
102.200000	5.29149e-14
102.150000	5.38086e-14
102.100000	5.47174e-14
102.050000	5.56416e-14
102.000000	5.65814e-14
101.950000	5.7537e-14
101.900000	5.85088e-14
101.850000	5.94969e-14
101.800000	6.05018e-14
101.750000	6.15237e-14
101.700000	6.25628e-14
101.650000	6.36194e-14
101.600000	6.46939e-14
101.550000	6.57865e-14
101.500000	6.68976e-14
101.450000	6.80275e-14
101.400000	6.91764e-14
101.350000	7.03448e-14
101.300000	7.15328e-14
101.250000	7.2741e-14
101.200000	7.39695e-14
101.150000	7.52188e-14
101.100000	7.64892e-14
101.050000	7.7781e-14
101.000000	7.90947e-14
100.950000	8.04305e-14
100.900000	8.17889e-14
100.850000	8.31702e-14
100.800000	8.45749e-14
100.750000	8.60033e-14
100.700000	8.74558e-14
100.650000	8.89328e-14
100.600000	9.04348e-14
100.550000	9.19621e-14
100.500000	9.35152e-14
100.450000	9.50946e-14
100.400000	9.67006e-14
100.350000	9.83338e-14
100.300000	9.99945e-14
100.250000	1.01683e-13
100.200000	1.03401e-13
100.150000	1.05147e-13
100.100000	1.06923e-13
100.050000	1.08728e-13
100.000000	1.10565e-13
99.950000	1.12432e-13
99.900000	1.14331e-13
99.850000	1.16262e-13
99.800000	1.18225e-13
99.750000	1.20222e-13
99.700000	1.22252e-13
99.650000	1.24317e-13
99.600000	1.26416e-13
99.550000	1.28551e-13
99.500000	1.30722e-13
99.450000	1.3293e-13
99.400000	1.35175e-13
99.350000	1.37458e-13
99.300000	1.39779e-13
99.250000	1.4214e-13
99.200000	1.4454e-13
99.150000	1.46981e-13
99.100000	1.49464e-13
99.050000	1.51988e-13
99.000000	1.54554e-13
98.950000	1.57165e-13
98.900000	1.59819e-13
98.850000	1.62518e-13
98.800000	1.65262e-13
98.750000	1.68053e-13
98.700000	1.70891e-13
98.650000	1.73777e-13
98.600000	1.76712e-13
98.550000	1.79696e-13
98.500000	1.82731e-13
98.450000	1.85817e-13
98.400000	1.88955e-13
98.350000	1.92146e-13
98.300000	1.95391e-13
98.250000	1.98691e-13
98.200000	2.02046e-13
98.150000	2.05458e-13
98.100000	2.08928e-13
98.050000	2.12456e-13
98.000000	2.16044e-13
97.950000	2.19692e-13
97.900000	2.23402e-13
97.850000	2.27175e-13
97.800000	2.31011e-13
97.750000	2.34913e-13
97.700000	2.3888e-13
97.650000	2.42914e-13
97.600000	2.47016e-13
97.550000	2.51187e-13
97.500000	2.55429e-13
97.450000	2.59743e-13
97.400000	2.64129e-13
97.350000	2.68589e-13
97.300000	2.73125e-13
97.250000	2.77737e-13
97.200000	2.82427e-13
97.150000	2.87197e-13
97.100000	2.92047e-13
97.050000	2.96978e-13
97.000000	3.01994e-13
96.950000	3.07093e-13
96.900000	3.12279e-13
96.850000	3.17553e-13
96.800000	3.22915e-13
96.750000	3.28368e-13
96.700000	3.33913e-13
96.650000	3.39552e-13
96.600000	3.45286e-13
96.550000	3.51116e-13
96.500000	3.57046e-13
96.450000	3.63075e-13
96.400000	3.69206e-13
96.350000	3.75441e-13
96.300000	3.8178e-13
96.250000	3.88227e-13
96.200000	3.94783e-13
96.150000	4.0145e-13
96.100000	4.08229e-13
96.050000	4.15122e-13
96.000000	4.22132e-13
95.950000	4.2926e-13
95.900000	4.36509e-13
95.850000	4.4388e-13
95.800000	4.51376e-13
95.750000	4.58998e-13
95.700000	4.66748e-13
95.650000	4.7463e-13
95.600000	4.82645e-13
95.550000	4.90794e-13
95.500000	4.99082e-13
95.450000	5.0751e-13
95.400000	5.16079e-13
95.350000	5.24794e-13
95.300000	5.33656e-13
95.250000	5.42667e-13
95.200000	5.5183e-13
95.150000	5.61148e-13
95.100000	5.70624e-13
95.050000	5.80259e-13
95.000000	5.90057e-13
94.950000	6.00021e-13
94.900000	6.10153e-13
94.850000	6.20456e-13
94.800000	6.30932e-13
94.750000	6.41586e-13
94.700000	6.5242e-13
94.650000	6.63436e-13
94.600000	6.74639e-13
94.550000	6.8603e-13
94.500000	6.97614e-13
94.450000	7.09394e-13
94.400000	7.21372e-13
94.350000	7.33553e-13
94.300000	7.45939e-13
94.250000	7.58534e-13
94.200000	7.71342e-13
94.150000	7.84367e-13
94.100000	7.97611e-13
94.050000	8.11079e-13
94.000000	8.24774e-13
93.950000	8.387e-13
93.900000	8.52862e-13
93.850000	8.67262e-13
93.800000	8.81906e-13
93.750000	8.96797e-13
93.700000	9.1194e-13
93.650000	9.27338e-13
93.600000	9.42996e-13
93.550000	9.58918e-13
93.500000	9.75109e-13
93.450000	9.91574e-13
93.400000	1.00832e-12
93.350000	1.02534e-12
93.300000	1.04265e-12
93.250000	1.06026e-12
93.200000	1.07816e-12
93.150000	1.09637e-12
93.100000	1.11488e-12
93.050000	1.1337e-12
93.000000	1.15284e-12
92.950000	1.17231e-12
92.900000	1.1921e-12
92.850000	1.21223e-12
92.800000	1.2327e-12
92.750000	1.25351e-12
92.700000	1.27468e-12
92.650000	1.2962e-12
92.600000	1.31808e-12
92.550000	1.34034e-12
92.500000	1.36297e-12
92.450000	1.38598e-12
92.400000	1.40938e-12
92.350000	1.43318e-12
92.300000	1.45738e-12
92.250000	1.48198e-12
92.200000	1.507e-12
92.150000	1.53245e-12
92.100000	1.55832e-12
92.050000	1.58463e-12
92.000000	1.61139e-12
91.950000	1.63859e-12
91.900000	1.66626e-12
91.850000	1.69439e-12
91.800000	1.723e-12
91.750000	1.75209e-12
91.700000	1.78167e-12
91.650000	1.81175e-12
91.600000	1.84234e-12
91.550000	1.87345e-12
91.500000	1.90508e-12
91.450000	1.93724e-12
91.400000	1.96995e-12
91.350000	2.00321e-12
91.300000	2.03703e-12
91.250000	2.07142e-12
91.200000	2.10639e-12
91.150000	2.14196e-12
91.100000	2.17812e-12
91.050000	2.21489e-12
91.000000	2.25229e-12
90.950000	2.29031e-12
90.900000	2.32898e-12
90.850000	2.3683e-12
90.800000	2.40829e-12
90.750000	2.44895e-12
90.700000	2.49029e-12
90.650000	2.53233e-12
90.600000	2.57509e-12
90.550000	2.61856e-12
90.500000	2.66277e-12
90.450000	2.70773e-12
90.400000	2.75344e-12
90.350000	2.79993e-12
90.300000	2.8472e-12
90.250000	2.89526e-12
90.200000	2.94414e-12
90.150000	2.99385e-12
90.100000	3.04439e-12
90.050000	3.09579e-12
90.000000	3.14805e-12
89.950000	3.2012e-12
89.900000	3.25525e-12
89.850000	3.3102e-12
89.800000	3.36609e-12
89.750000	3.42291e-12
89.700000	3.4807e-12
89.650000	3.53946e-12
89.600000	3.59922e-12
89.550000	3.65998e-12
89.500000	3.72177e-12
89.450000	3.7846e-12
89.400000	3.84849e-12
89.350000	3.91346e-12
89.300000	3.97953e-12
89.250000	4.04671e-12
89.200000	4.11503e-12
89.150000	4.18449e-12
89.100000	4.25514e-12
89.050000	4.32697e-12
89.000000	4.40002e-12
88.950000	4.4743e-12
88.900000	4.54983e-12
88.850000	4.62664e-12
88.800000	4.70475e-12
88.750000	4.78417e-12
88.700000	4.86493e-12
88.650000	4.94706e-12
88.600000	5.03057e-12
88.550000	5.1155e-12
88.500000	5.20185e-12
88.450000	5.28967e-12
88.400000	5.37896e-12
88.350000	5.46977e-12
88.300000	5.56211e-12
88.250000	5.656e-12
88.200000	5.75148e-12
88.150000	5.84857e-12
88.100000	5.9473e-12
88.050000	6.0477e-12
88.000000	6.14979e-12
87.950000	6.2536e-12
87.900000	6.35917e-12
87.850000	6.46652e-12
87.800000	6.57568e-12
87.750000	6.68668e-12
87.700000	6.79956e-12
87.650000	6.91434e-12
87.600000	7.03106e-12
87.550000	7.14975e-12
87.500000	7.27044e-12
87.450000	7.39317e-12
87.400000	7.51797e-12
87.350000	7.64488e-12
87.300000	7.77393e-12
87.250000	7.90516e-12
87.200000	8.0386e-12
87.150000	8.17429e-12
87.100000	8.31228e-12
87.050000	8.45259e-12
87.000000	8.59527e-12
86.950000	8.74036e-12
86.900000	8.8879e-12
86.850000	9.03793e-12
86.800000	9.19049e-12
86.750000	9.34563e-12
86.700000	9.50338e-12
86.650000	9.6638e-12
86.600000	9.82692e-12
86.550000	9.9928e-12
86.500000	1.01615e-11
86.450000	1.0333e-11
86.400000	1.05074e-11
86.350000	1.06848e-11
86.300000	1.08651e-11
86.250000	1.10485e-11
86.200000	1.1235e-11
86.150000	1.14247e-11
86.100000	1.16175e-11
86.050000	1.18136e-11
86.000000	1.2013e-11
85.950000	1.22158e-11
85.900000	1.2422e-11
85.850000	1.26317e-11
85.800000	1.28449e-11
85.750000	1.30617e-11
85.700000	1.32822e-11
85.650000	1.35064e-11
85.600000	1.37343e-11
85.550000	1.39661e-11
85.500000	1.42019e-11
85.450000	1.44416e-11
85.400000	1.46854e-11
85.350000	1.49332e-11
85.300000	1.51853e-11
85.250000	1.54416e-11
85.200000	1.57022e-11
85.150000	1.59673e-11
85.100000	1.62368e-11
85.050000	1.65108e-11
85.000000	1.67895e-11
84.950000	1.70729e-11
84.900000	1.73611e-11
84.850000	1.76541e-11
84.800000	1.79521e-11
84.750000	1.82551e-11
84.700000	1.85632e-11
84.650000	1.88765e-11
84.600000	1.91951e-11
84.550000	1.95191e-11
84.500000	1.98485e-11
84.450000	2.01835e-11
84.400000	2.05242e-11
84.350000	2.08706e-11
84.300000	2.12228e-11
84.250000	2.1581e-11
84.200000	2.19453e-11
84.150000	2.23157e-11
84.100000	2.26923e-11
84.050000	2.30753e-11
84.000000	2.34648e-11
83.950000	2.38608e-11
83.900000	2.42635e-11
83.850000	2.4673e-11
83.800000	2.50894e-11
83.750000	2.55129e-11
83.700000	2.59435e-11
83.650000	2.63813e-11
83.600000	2.68266e-11
83.550000	2.72794e-11
83.500000	2.77398e-11
83.450000	2.82079e-11
83.400000	2.8684e-11
83.350000	2.91681e-11
83.300000	2.96604e-11
83.250000	3.0161e-11
83.200000	3.067e-11
83.150000	3.11876e-11
83.100000	3.1714e-11
83.050000	3.22492e-11
83.000000	3.27935e-11
82.950000	3.33469e-11
82.900000	3.39097e-11
82.850000	3.4482e-11
82.800000	3.50639e-11
82.750000	3.56557e-11
82.700000	3.62574e-11
82.650000	3.68693e-11
82.600000	3.74915e-11
82.550000	3.81243e-11
82.500000	3.87677e-11
82.450000	3.94219e-11
82.400000	4.00872e-11
82.350000	4.07637e-11
82.300000	4.14517e-11
82.250000	4.21512e-11
82.200000	4.28626e-11
82.150000	4.35859e-11
82.100000	4.43215e-11
82.050000	4.50694e-11
82.000000	4.583e-11
81.950000	4.66035e-11
81.900000	4.73899e-11
81.850000	4.81897e-11
81.800000	4.90029e-11
81.750000	4.98299e-11
81.700000	5.06708e-11
81.650000	5.15259e-11
81.600000	5.23954e-11
81.550000	5.32796e-11
81.500000	5.41787e-11
81.450000	5.5093e-11
81.400000	5.60227e-11
81.350000	5.69681e-11
81.300000	5.79295e-11
81.250000	5.8907e-11
81.200000	5.99011e-11
81.150000	6.09119e-11
81.100000	6.19398e-11
81.050000	6.29851e-11
81.000000	6.40479e-11
80.950000	6.51287e-11
80.900000	6.62278e-11
80.850000	6.73453e-11
80.800000	6.84818e-11
80.750000	6.96374e-11
80.700000	7.08125e-11
80.650000	7.20074e-11
80.600000	7.32225e-11
80.550000	7.44581e-11
80.500000	7.57146e-11
80.450000	7.69922e-11
80.400000	7.82914e-11
80.350000	7.96125e-11
80.300000	8.09559e-11
80.250000	8.2322e-11
80.200000	8.37111e-11
80.150000	8.51236e-11
80.100000	8.656e-11
80.050000	8.80206e-11
80.000000	8.95059e-11
79.950000	9.10162e-11
79.900000	9.2552e-11
79.850000	9.41137e-11
79.800000	9.57017e-11
79.750000	9.73166e-11
79.700000	9.89587e-11
79.650000	1.00628e-10
79.600000	1.02326e-10
79.550000	1.04053e-10
79.500000	1.05809e-10
79.450000	1.07594e-10
79.400000	1.0941e-10
79.350000	1.11256e-10
79.300000	1.13133e-10
79.250000	1.15042e-10
79.200000	1.16983e-10
79.150000	1.18957e-10
79.100000	1.20964e-10
79.050000	1.23005e-10
79.000000	1.2508e-10
78.950000	1.27191e-10
78.900000	1.29337e-10
78.850000	1.31519e-10
78.800000	1.33738e-10
78.750000	1.35995e-10
78.700000	1.38289e-10
78.650000	1.40623e-10
78.600000	1.42995e-10
78.550000	1.45408e-10
78.500000	1.47861e-10
78.450000	1.50356e-10
78.400000	1.52893e-10
78.350000	1.55473e-10
78.300000	1.58096e-10
78.250000	1.60763e-10
78.200000	1.63476e-10
78.150000	1.66234e-10
78.100000	1.69038e-10
78.050000	1.7189e-10
78.000000	1.7479e-10
77.950000	1.7774e-10
77.900000	1.80738e-10
77.850000	1.83788e-10
77.800000	1.86888e-10
77.750000	1.90042e-10
77.700000	1.93248e-10
77.650000	1.96508e-10
77.600000	1.99824e-10
77.550000	2.03195e-10
77.500000	2.06623e-10
77.450000	2.10109e-10
77.400000	2.13654e-10
77.350000	2.17258e-10
77.300000	2.20924e-10
77.250000	2.24651e-10
77.200000	2.28441e-10
77.150000	2.32295e-10
77.100000	2.36214e-10
77.050000	2.40199e-10
77.000000	2.44251e-10
76.950000	2.48372e-10
76.900000	2.52562e-10
76.850000	2.56823e-10
76.800000	2.61156e-10
76.750000	2.65561e-10
76.700000	2.70042e-10
76.650000	2.74597e-10
76.600000	2.7923e-10
76.550000	2.8394e-10
76.500000	2.8873e-10
76.450000	2.93601e-10
76.400000	2.98554e-10
76.350000	3.03591e-10
76.300000	3.08713e-10
76.250000	3.1392e-10
76.200000	3.19216e-10
76.150000	3.24601e-10
76.100000	3.30077e-10
76.050000	3.35645e-10
76.000000	3.41308e-10
75.950000	3.47065e-10
75.900000	3.5292e-10
75.850000	3.58873e-10
75.800000	3.64927e-10
75.750000	3.71083e-10
75.700000	3.77343e-10
75.650000	3.83709e-10
75.600000	3.90181e-10
75.550000	3.96763e-10
75.500000	4.03456e-10
75.450000	4.10262e-10
75.400000	4.17183e-10
75.350000	4.2422e-10
75.300000	4.31376e-10
75.250000	4.38653e-10
75.200000	4.46052e-10
75.150000	4.53576e-10
75.100000	4.61227e-10
75.050000	4.69008e-10
75.000000	4.76919e-10
74.950000	4.84964e-10
74.900000	4.93144e-10
74.850000	5.01462e-10
74.800000	5.09921e-10
74.750000	5.18522e-10
74.700000	5.27269e-10
74.650000	5.36163e-10
74.600000	5.45206e-10
74.550000	5.54403e-10
74.500000	5.63754e-10
74.450000	5.73263e-10
74.400000	5.82933e-10
74.350000	5.92765e-10
74.300000	6.02764e-10
74.250000	6.12931e-10
74.200000	6.23269e-10
74.150000	6.33782e-10
74.100000	6.44472e-10
74.050000	6.55342e-10
74.000000	6.66396e-10
73.950000	6.77636e-10
73.900000	6.89065e-10
73.850000	7.00688e-10
73.800000	7.12506e-10
73.750000	7.24523e-10
73.700000	7.36744e-10
73.650000	7.4917e-10
73.600000	7.61806e-10
73.550000	7.74654e-10
73.500000	7.8772e-10
73.450000	8.01006e-10
73.400000	8.14516e-10
73.350000	8.28253e-10
73.300000	8.42223e-10
73.250000	8.56427e-10
73.200000	8.70872e-10
73.150000	8.8556e-10
73.100000	9.00495e-10
73.050000	9.15683e-10
73.000000	9.31126e-10
72.950000	9.4683e-10
72.900000	9.62799e-10
72.850000	9.79037e-10
72.800000	9.95549e-10
72.750000	1.01234e-09
72.700000	1.02941e-09
72.650000	1.04677e-09
72.600000	1.06443e-09
72.550000	1.08238e-09
72.500000	1.10063e-09
72.450000	1.11919e-09
72.400000	1.13807e-09
72.350000	1.15726e-09
72.300000	1.17678e-09
72.250000	1.19662e-09
72.200000	1.21681e-09
72.150000	1.23733e-09
72.100000	1.25819e-09
72.050000	1.27941e-09
72.000000	1.30099e-09
71.950000	1.32293e-09
71.900000	1.34524e-09
71.850000	1.36792e-09
71.800000	1.39099e-09
71.750000	1.41445e-09
71.700000	1.4383e-09
71.650000	1.46256e-09
71.600000	1.48722e-09
71.550000	1.5123e-09
71.500000	1.5378e-09
71.450000	1.56373e-09
71.400000	1.5901e-09
71.350000	1.61692e-09
71.300000	1.64419e-09
71.250000	1.67191e-09
71.200000	1.7001e-09
71.150000	1.72877e-09
71.100000	1.75792e-09
71.050000	1.78757e-09
71.000000	1.81771e-09
70.950000	1.84836e-09
70.900000	1.87953e-09
70.850000	1.91122e-09
70.800000	1.94345e-09
70.750000	1.97622e-09
70.700000	2.00955e-09
70.650000	2.04343e-09
70.600000	2.07789e-09
70.550000	2.11292e-09
70.500000	2.14855e-09
70.450000	2.18478e-09
70.400000	2.22162e-09
70.350000	2.25908e-09
70.300000	2.29717e-09
70.250000	2.33591e-09
70.200000	2.37529e-09
70.150000	2.41534e-09
70.100000	2.45607e-09
70.050000	2.49748e-09
70.000000	2.53959e-09
69.950000	2.58241e-09
69.900000	2.62595e-09
69.850000	2.67023e-09
69.800000	2.71525e-09
69.750000	2.76103e-09
69.700000	2.80758e-09
69.650000	2.85492e-09
69.600000	2.90306e-09
69.550000	2.952e-09
69.500000	3.00177e-09
69.450000	3.05238e-09
69.400000	3.10385e-09
69.350000	3.15618e-09
69.300000	3.20939e-09
69.250000	3.2635e-09
69.200000	3.31852e-09
69.150000	3.37447e-09
69.100000	3.43136e-09
69.050000	3.48921e-09
69.000000	3.54804e-09
68.950000	3.60786e-09
68.900000	3.66868e-09
68.850000	3.73053e-09
68.800000	3.79343e-09
68.750000	3.85738e-09
68.700000	3.92241e-09
68.650000	3.98854e-09
68.600000	4.05578e-09
68.550000	4.12416e-09
68.500000	4.19368e-09
68.450000	4.26438e-09
68.400000	4.33627e-09
68.350000	4.40937e-09
68.300000	4.48371e-09
68.250000	4.5593e-09
68.200000	4.63616e-09
68.150000	4.71431e-09
68.100000	4.79379e-09
68.050000	4.8746e-09
68.000000	4.95677e-09
67.950000	5.04033e-09
67.900000	5.1253e-09
67.850000	5.2117e-09
67.800000	5.29955e-09
67.750000	5.38889e-09
67.700000	5.47973e-09
67.650000	5.5721e-09
67.600000	5.66603e-09
67.550000	5.76154e-09
67.500000	5.85866e-09
67.450000	5.95742e-09
67.400000	6.05784e-09
67.350000	6.15995e-09
67.300000	6.26379e-09
67.250000	6.36937e-09
67.200000	6.47674e-09
67.150000	6.58591e-09
67.100000	6.69692e-09
67.050000	6.8098e-09
67.000000	6.92459e-09
66.950000	7.04131e-09
66.900000	7.15999e-09
66.850000	7.28068e-09
66.800000	7.4034e-09
66.750000	7.52818e-09
66.700000	7.65507e-09
66.650000	7.7841e-09
66.600000	7.9153e-09
66.550000	8.04871e-09
66.500000	8.18437e-09
66.450000	8.32232e-09
66.400000	8.46259e-09
66.350000	8.60522e-09
66.300000	8.75026e-09
66.250000	8.89774e-09
66.200000	9.0477e-09
66.150000	9.20019e-09
66.100000	9.35525e-09
66.050000	9.51293e-09
66.000000	9.67326e-09
65.950000	9.83629e-09
65.900000	1.00021e-08
65.850000	1.01706e-08
65.800000	1.0342e-08
65.750000	1.05163e-08
65.700000	1.06936e-08
65.650000	1.08738e-08
65.600000	1.10571e-08
65.550000	1.12434e-08
65.500000	1.14329e-08
65.450000	1.16256e-08
65.400000	1.18215e-08
65.350000	1.20207e-08
65.300000	1.22233e-08
65.250000	1.24293e-08
65.200000	1.26387e-08
65.150000	1.28517e-08
65.100000	1.30683e-08
65.050000	1.32885e-08
65.000000	1.35125e-08
64.950000	1.37402e-08
64.900000	1.39717e-08
64.850000	1.42072e-08
64.800000	1.44466e-08
64.750000	1.469e-08
64.700000	1.49376e-08
64.650000	1.51893e-08
64.600000	1.54452e-08
64.550000	1.57055e-08
64.500000	1.59701e-08
64.450000	1.62392e-08
64.400000	1.65129e-08
64.350000	1.67911e-08
64.300000	1.70741e-08
64.250000	1.73618e-08
64.200000	1.76543e-08
64.150000	1.79518e-08
64.100000	1.82543e-08
64.050000	1.85618e-08
64.000000	1.88746e-08
63.950000	1.91926e-08
63.900000	1.9516e-08
63.850000	1.98448e-08
63.800000	2.01792e-08
63.750000	2.05192e-08
63.700000	2.08649e-08
63.650000	2.12165e-08
63.600000	2.1574e-08
63.550000	2.19375e-08
63.500000	2.23071e-08
63.450000	2.26829e-08
63.400000	2.30651e-08
63.350000	2.34537e-08
63.300000	2.38488e-08
63.250000	2.42506e-08
63.200000	2.46592e-08
63.150000	2.50746e-08
63.100000	2.54971e-08
63.050000	2.59266e-08
63.000000	2.63634e-08
62.950000	2.68076e-08
62.900000	2.72592e-08
62.850000	2.77185e-08
62.800000	2.81854e-08
62.750000	2.86602e-08
62.700000	2.91431e-08
62.650000	2.9634e-08
62.600000	3.01333e-08
62.550000	3.06409e-08
62.500000	3.11571e-08
62.450000	3.16819e-08
62.400000	3.22156e-08
62.350000	3.27583e-08
62.300000	3.33102e-08
62.250000	3.38713e-08
62.200000	3.44419e-08
62.150000	3.50221e-08
62.100000	3.5612e-08
62.050000	3.62119e-08
62.000000	3.68219e-08
61.950000	3.74421e-08
61.900000	3.80728e-08
61.850000	3.87141e-08
61.800000	3.93662e-08
61.750000	4.00293e-08
61.700000	4.07036e-08
61.650000	4.13892e-08
61.600000	4.20863e-08
61.550000	4.27952e-08
61.500000	4.35161e-08
61.450000	4.4249e-08
61.400000	4.49943e-08
61.350000	4.57522e-08
61.300000	4.65228e-08
61.250000	4.73063e-08
61.200000	4.81031e-08
61.150000	4.89133e-08
61.100000	4.97371e-08
61.050000	5.05748e-08
61.000000	5.14266e-08
60.950000	5.22927e-08
60.900000	5.31734e-08
60.850000	5.4069e-08
60.800000	5.49796e-08
60.750000	5.59055e-08
60.700000	5.6847e-08
60.650000	5.78044e-08
60.600000	5.87779e-08
60.550000	5.97678e-08
60.500000	6.07743e-08
60.450000	6.17978e-08
60.400000	6.28385e-08
60.350000	6.38967e-08
60.300000	6.49727e-08
60.250000	6.60669e-08
60.200000	6.71795e-08
60.150000	6.83107e-08
60.100000	6.94611e-08
60.050000	7.06308e-08
60.000000	7.18201e-08
59.950000	7.30295e-08
59.900000	7.42593e-08
59.850000	7.55097e-08
59.800000	7.67812e-08
59.750000	7.80741e-08
59.700000	7.93888e-08
59.650000	8.07255e-08
59.600000	8.20848e-08
59.550000	8.3467e-08
59.500000	8.48724e-08
59.450000	8.63014e-08
59.400000	8.77545e-08
59.350000	8.92321e-08
59.300000	9.07345e-08
59.250000	9.22622e-08
59.200000	9.38156e-08
59.150000	9.53952e-08
59.100000	9.70013e-08
59.050000	9.86345e-08
59.000000	1.00295e-07
58.950000	1.01984e-07
58.900000	1.03701e-07
58.850000	1.05447e-07
58.800000	1.07222e-07
58.750000	1.09027e-07
58.700000	1.10863e-07
58.650000	1.12729e-07
58.600000	1.14627e-07
58.550000	1.16556e-07
58.500000	1.18519e-07
58.450000	1.20514e-07
58.400000	1.22543e-07
58.350000	1.24606e-07
58.300000	1.26703e-07
58.250000	1.28836e-07
58.200000	1.31005e-07
58.150000	1.3321e-07
58.100000	1.35453e-07
58.050000	1.37733e-07
58.000000	1.40051e-07
57.950000	1.42409e-07
57.900000	1.44806e-07
57.850000	1.47243e-07
57.800000	1.49722e-07
57.750000	1.52242e-07
57.700000	1.54804e-07
57.650000	1.5741e-07
57.600000	1.6006e-07
57.550000	1.62754e-07
57.500000	1.65493e-07
57.450000	1.68278e-07
57.400000	1.71111e-07
57.350000	1.73991e-07
57.300000	1.76919e-07
57.250000	1.79897e-07
57.200000	1.82924e-07
57.150000	1.86003e-07
57.100000	1.89134e-07
57.050000	1.92317e-07
57.000000	1.95553e-07
56.950000	1.98844e-07
56.900000	2.02191e-07
56.850000	2.05593e-07
56.800000	2.09053e-07
56.750000	2.12571e-07
56.700000	2.16149e-07
56.650000	2.19786e-07
56.600000	2.23485e-07
56.550000	2.27246e-07
56.500000	2.3107e-07
56.450000	2.34958e-07
56.400000	2.38912e-07
56.350000	2.42932e-07
56.300000	2.4702e-07
56.250000	2.51176e-07
56.200000	2.55403e-07
56.150000	2.597e-07
56.100000	2.6407e-07
56.050000	2.68513e-07
56.000000	2.73031e-07
55.950000	2.77625e-07
55.900000	2.82296e-07
55.850000	2.87046e-07
55.800000	2.91876e-07
55.750000	2.96786e-07
55.700000	3.0178e-07
55.650000	3.06857e-07
55.600000	3.1202e-07
55.550000	3.17269e-07
55.500000	3.22607e-07
55.450000	3.28034e-07
55.400000	3.33553e-07
55.350000	3.39164e-07
55.300000	3.4487e-07
55.250000	3.50672e-07
55.200000	3.56571e-07
55.150000	3.62569e-07
55.100000	3.68669e-07
55.050000	3.7487e-07
55.000000	3.81176e-07
54.950000	3.87588e-07
54.900000	3.94108e-07
54.850000	4.00738e-07
54.800000	4.07478e-07
54.750000	4.14332e-07
54.700000	4.21302e-07
54.650000	4.28388e-07
54.600000	4.35594e-07
54.550000	4.4292e-07
54.500000	4.5037e-07
54.450000	4.57945e-07
54.400000	4.65647e-07
54.350000	4.73479e-07
54.300000	4.81442e-07
54.250000	4.89539e-07
54.200000	4.97773e-07
54.150000	5.06144e-07
54.100000	5.14656e-07
54.050000	5.23312e-07
54.000000	5.32112e-07
53.950000	5.41061e-07
53.900000	5.5016e-07
53.850000	5.59412e-07
53.800000	5.68819e-07
53.750000	5.78384e-07
53.700000	5.88111e-07
53.650000	5.98e-07
53.600000	6.08056e-07
53.550000	6.1828e-07
53.500000	6.28677e-07
53.450000	6.39248e-07
53.400000	6.49996e-07
53.350000	6.60926e-07
53.300000	6.72038e-07
53.250000	6.83338e-07
53.200000	6.94827e-07
53.150000	7.0651e-07
53.100000	7.18388e-07
53.050000	7.30466e-07
53.000000	7.42747e-07
52.950000	7.55235e-07
52.900000	7.67932e-07
52.850000	7.80842e-07
52.800000	7.93969e-07
52.750000	8.07317e-07
52.700000	8.20889e-07
52.650000	8.34688e-07
52.600000	8.4872e-07
52.550000	8.62987e-07
52.500000	8.77494e-07
52.450000	8.92244e-07
52.400000	9.07242e-07
52.350000	9.22492e-07
52.300000	9.37998e-07
52.250000	9.53765e-07
52.200000	9.69796e-07
52.150000	9.86096e-07
52.100000	1.00267e-06
52.050000	1.01952e-06
52.000000	1.03666e-06
51.950000	1.05408e-06
51.900000	1.0718e-06
51.850000	1.08981e-06
51.800000	1.10813e-06
51.750000	1.12675e-06
51.700000	1.14568e-06
51.650000	1.16494e-06
51.600000	1.18451e-06
51.550000	1.20442e-06
51.500000	1.22466e-06
51.450000	1.24524e-06
51.400000	1.26616e-06
51.350000	1.28744e-06
51.300000	1.30907e-06
51.250000	1.33107e-06
51.200000	1.35343e-06
51.150000	1.37618e-06
51.100000	1.3993e-06
51.050000	1.42281e-06
51.000000	1.44671e-06
50.950000	1.47102e-06
50.900000	1.49573e-06
50.850000	1.52086e-06
50.800000	1.54641e-06
50.750000	1.57239e-06
50.700000	1.59881e-06
50.650000	1.62567e-06
50.600000	1.65298e-06
50.550000	1.68075e-06
50.500000	1.70898e-06
50.450000	1.73769e-06
50.400000	1.76688e-06
50.350000	1.79655e-06
50.300000	1.82673e-06
50.250000	1.85741e-06
50.200000	1.88861e-06
50.150000	1.92033e-06
50.100000	1.95259e-06
50.050000	1.98538e-06
50.000000	2.01873e-06
49.950000	2.05263e-06
49.900000	2.0871e-06
49.850000	2.12215e-06
49.800000	2.15779e-06
49.750000	2.19403e-06
49.700000	2.23087e-06
49.650000	2.26833e-06
49.600000	2.30642e-06
49.550000	2.34515e-06
49.500000	2.38453e-06
49.450000	2.42457e-06
49.400000	2.46528e-06
49.350000	2.50668e-06
49.300000	2.54876e-06
49.250000	2.59156e-06
49.200000	2.63507e-06
49.150000	2.67931e-06
49.100000	2.72429e-06
49.050000	2.77002e-06
49.000000	2.81653e-06
48.950000	2.86381e-06
48.900000	2.91188e-06
48.850000	2.96077e-06
48.800000	3.01047e-06
48.750000	3.061e-06
48.700000	3.11238e-06
48.650000	3.16462e-06
48.600000	3.21774e-06
48.550000	3.27175e-06
48.500000	3.32666e-06
48.450000	3.38249e-06
48.400000	3.43926e-06
48.350000	3.49698e-06
48.300000	3.55567e-06
48.250000	3.61534e-06
48.200000	3.67601e-06
48.150000	3.7377e-06
48.100000	3.80042e-06
48.050000	3.86419e-06
48.000000	3.92903e-06
47.950000	3.99496e-06
47.900000	4.06199e-06
47.850000	4.13015e-06
47.800000	4.19944e-06
47.750000	4.2699e-06
47.700000	4.34154e-06
47.650000	4.41437e-06
47.600000	4.48843e-06
47.550000	4.56373e-06
47.500000	4.64029e-06
47.450000	4.71813e-06
47.400000	4.79727e-06
47.350000	4.87774e-06
47.300000	4.95956e-06
47.250000	5.04275e-06
47.200000	5.12733e-06
47.150000	5.21333e-06
47.100000	5.30076e-06
47.050000	5.38967e-06
47.000000	5.48005e-06
46.950000	5.57196e-06
46.900000	5.6654e-06
46.850000	5.7604e-06
46.800000	5.857e-06
46.750000	5.95521e-06
46.700000	6.05507e-06
46.650000	6.1566e-06
46.600000	6.25982e-06
46.550000	6.36478e-06
46.500000	6.47149e-06
46.450000	6.57999e-06
46.400000	6.6903e-06
46.350000	6.80246e-06
46.300000	6.9165e-06
46.250000	7.03244e-06
46.200000	7.15032e-06
46.150000	7.27018e-06
46.100000	7.39204e-06
46.050000	7.51594e-06
46.000000	7.64191e-06
45.950000	7.76999e-06
45.900000	7.90021e-06
45.850000	8.03261e-06
45.800000	8.16722e-06
45.750000	8.30409e-06
45.700000	8.44324e-06
45.650000	8.58473e-06
45.600000	8.72857e-06
45.550000	8.87483e-06
45.500000	9.02352e-06
45.450000	9.17471e-06
45.400000	9.32842e-06
45.350000	9.4847e-06
45.300000	9.64359e-06
45.250000	9.80514e-06
45.200000	9.96939e-06
45.150000	1.01364e-05
45.100000	1.03062e-05
45.050000	1.04788e-05
45.000000	1.06543e-05
44.950000	1.08328e-05
44.900000	1.10142e-05
44.850000	1.11986e-05
44.800000	1.13862e-05
44.750000	1.15768e-05
44.700000	1.17707e-05
44.650000	1.19678e-05
44.600000	1.21682e-05
44.550000	1.23719e-05
44.500000	1.2579e-05
44.450000	1.27896e-05
44.400000	1.30038e-05
44.350000	1.32214e-05
44.300000	1.34428e-05
44.250000	1.36678e-05
44.200000	1.38966e-05
44.150000	1.41292e-05
44.100000	1.43656e-05
44.050000	1.46061e-05
44.000000	1.48505e-05
43.950000	1.5099e-05
43.900000	1.53517e-05
43.850000	1.56086e-05
43.800000	1.58697e-05
43.750000	1.61353e-05
43.700000	1.64052e-05
43.650000	1.66797e-05
43.600000	1.69587e-05
43.550000	1.72424e-05
43.500000	1.75308e-05
43.450000	1.78241e-05
43.400000	1.81222e-05
43.350000	1.84253e-05
43.300000	1.87335e-05
43.250000	1.90468e-05
43.200000	1.93653e-05
43.150000	1.96891e-05
43.100000	2.00183e-05
43.050000	2.03531e-05
43.000000	2.06934e-05
42.950000	2.10393e-05
42.900000	2.13911e-05
42.850000	2.17486e-05
42.800000	2.21122e-05
42.750000	2.24818e-05
42.700000	2.28576e-05
42.650000	2.32396e-05
42.600000	2.3628e-05
42.550000	2.40229e-05
42.500000	2.44243e-05
42.450000	2.48324e-05
42.400000	2.52473e-05
42.350000	2.56692e-05
42.300000	2.6098e-05
42.250000	2.6534e-05
42.200000	2.69772e-05
42.150000	2.74279e-05
42.100000	2.7886e-05
42.050000	2.83517e-05
42.000000	2.88252e-05
41.950000	2.93066e-05
41.900000	2.9796e-05
41.850000	3.02935e-05
41.800000	3.07993e-05
41.750000	3.13135e-05
41.700000	3.18363e-05
41.650000	3.23677e-05
41.600000	3.2908e-05
41.550000	3.34573e-05
41.500000	3.40157e-05
41.450000	3.45834e-05
41.400000	3.51605e-05
41.350000	3.57472e-05
41.300000	3.63436e-05
41.250000	3.695e-05
41.200000	3.75664e-05
41.150000	3.81931e-05
41.100000	3.88302e-05
41.050000	3.94779e-05
41.000000	4.01363e-05
40.950000	4.08056e-05
40.900000	4.14861e-05
40.850000	4.21778e-05
40.800000	4.2881e-05
40.750000	4.35959e-05
40.700000	4.43227e-05
40.650000	4.50615e-05
40.600000	4.58126e-05
40.550000	4.65761e-05
40.500000	4.73523e-05
40.450000	4.81413e-05
40.400000	4.89434e-05
40.350000	4.97588e-05
40.300000	5.05878e-05
40.250000	5.14304e-05
40.200000	5.22871e-05
40.150000	5.31579e-05
40.100000	5.40431e-05
40.050000	5.4943e-05
40.000000	5.58578e-05
39.950000	5.67878e-05
39.900000	5.77331e-05
39.850000	5.86941e-05
39.800000	5.96709e-05
39.750000	6.0664e-05
39.700000	6.16734e-05
39.650000	6.26996e-05
39.600000	6.37427e-05
39.550000	6.48031e-05
39.500000	6.58809e-05
39.450000	6.69766e-05
39.400000	6.80904e-05
39.350000	6.92226e-05
39.300000	7.03735e-05
39.250000	7.15434e-05
39.200000	7.27326e-05
39.150000	7.39414e-05
39.100000	7.51702e-05
39.050000	7.64193e-05
39.000000	7.76889e-05
38.950000	7.89795e-05
38.900000	8.02914e-05
38.850000	8.16248e-05
38.800000	8.29803e-05
38.750000	8.43581e-05
38.700000	8.57585e-05
38.650000	8.71821e-05
38.600000	8.8629e-05
38.550000	9.00998e-05
38.500000	9.15948e-05
38.450000	9.31144e-05
38.400000	9.46589e-05
38.350000	9.62289e-05
38.300000	9.78246e-05
38.250000	9.94466e-05
38.200000	0.000101095
38.150000	0.000102771
38.100000	0.000104474
38.050000	0.000106205
38.000000	0.000107965
37.950000	0.000109753
37.900000	0.000111571
37.850000	0.000113418
37.800000	0.000115296
37.750000	0.000117205
37.700000	0.000119144
37.650000	0.000121116
37.600000	0.000123119
37.550000	0.000125156
37.500000	0.000127226
37.450000	0.000129329
37.400000	0.000131467
37.350000	0.00013364
37.300000	0.000135848
37.250000	0.000138093
37.200000	0.000140374
37.150000	0.000142692
37.100000	0.000145048
37.050000	0.000147442
37.000000	0.000149875
36.950000	0.000152347
36.900000	0.00015486
36.850000	0.000157414
36.800000	0.000160009
36.750000	0.000162646
36.700000	0.000165326
36.650000	0.00016805
36.600000	0.000170817
36.550000	0.000173629
36.500000	0.000176487
36.450000	0.000179391
36.400000	0.000182342
36.350000	0.00018534
36.300000	0.000188387
36.250000	0.000191483
36.200000	0.000194629
36.150000	0.000197825
36.100000	0.000201073
36.050000	0.000204373
36.000000	0.000207725
35.950000	0.000211132
35.900000	0.000214593
35.850000	0.000218109
35.800000	0.000221682
35.750000	0.000225311
35.700000	0.000228998
35.650000	0.000232744
35.600000	0.00023655
35.550000	0.000240416
35.500000	0.000244343
35.450000	0.000248332
35.400000	0.000252385
35.350000	0.000256501
35.300000	0.000260682
35.250000	0.000264929
35.200000	0.000269243
35.150000	0.000273624
35.100000	0.000278074
35.050000	0.000282593
35.000000	0.000287182
34.950000	0.000291842
34.900000	0.000296575
34.850000	0.000301381
34.800000	0.000306261
34.750000	0.000311215
34.700000	0.000316246
34.650000	0.000321353
34.600000	0.000326537
34.550000	0.000331801
34.500000	0.000337143
34.450000	0.000342565
34.400000	0.000348068
34.350000	0.000353653
34.300000	0.00035932
34.250000	0.00036507
34.200000	0.000370903
34.150000	0.000376821
34.100000	0.000382822
34.050000	0.000388909
34.000000	0.00039508
33.950000	0.000401337
33.900000	0.000407678
33.850000	0.000414104
33.800000	0.000420613
33.750000	0.000427206
33.700000	0.000433879
33.650000	0.000440632
33.600000	0.000447462
33.550000	0.000454363
33.500000	0.000461332
33.450000	0.00046836
33.400000	0.000475436
33.350000	0.000482542
33.300000	0.000489647
33.250000	0.000496687
&
```
