## Supplementary material for "All-at-once RNA folding with 3D motif prediction framed by evolutionary information": RF01694_Bacteroides-1.cacofold.helixcov

```
# RMs = 3 L = 96

# RM_HELIX NESTED 21-35 40-57, nbp = 15 nbp_cov = 2
# pvals: 0.851241,0.00813741,0.00185475,0.0486416,0.00637409,0.42534,0.17995,0.441066,0.128958,0.00138454,0.0221395,0.527926,0.42534,0.42534,0.42534
# aggregated NONE
NESTED  ::::::::::::::::::::<<<<<<<<<<<<<<<____>>>>>>>>>>>-->>>>::::::::::::::::::::::::::::::::
        ::::::::::::::::::::::<------<______________>-------->::::::::::::::::::::::::::::::::::

# RM_HELIX NESTED 62-68 75-82, nbp = 7 nbp_cov = 0
# pvals: 0.681505,0.322401,0.00813741,0.471473,0.014825,0.0166144,0.0166144
# aggregated NONE
NESTED  :::::::::::::::::::::::::::::::::::::::::::::::::::::::::::<<<<<<<_____>>>>>>>::::::::::
        ::::::::::::::::::::::::::::::::::::::::::::::::::::::::::::::::::::::::::::::::::::::::

# RM_HL GNRA-tetraloop 36-39, nbp = 0 nbp_cov = 0 nhl_b_cov 1/1
# aggregated NONE
RM_HL   :::::::::::::::::::::::::::::::::::XXXX::::::::::::::::::::::::::::::::::::::::::::::::: GNRA-tetraloop
```
