## Supplementary material for "All-at-once RNA folding with 3D motif prediction framed by evolutionary information": RF01694_Bacteroides-1.helixcov

```
# RMs = 3 L = 96

# RM_HELIX NESTED 26-35 40-49, nbp = 9 nbp_cov = 1
# pvals: 0.42534,0.17995,0.441066,0.128958,0.00138454,0.527926,0.42534,0.42534,0.42534
# aggregated NONE
NESTED  :::::::::::::::::::::::::<<<<<-<<<<____>>>>->>>>>:::::::::::::::::::::::::::::::::::::::
        :::::::::::::::::::::::::::::<______________>:::::::::::::::::::::::::::::::::::::::::::

# RM_HELIX NESTED 21-23 55-57, nbp = 3 nbp_cov = 1
# pvals: 0.851241,0.00813741,0.00185475
# aggregated NONE
NESTED  ::::::::::::::::::::<<<______________________________>>>::::::::::::::::::::::::::::::::
        ::::::::::::::::::::::<______________________________>::::::::::::::::::::::::::::::::::

# RM_HELIX NESTED 62-68 75-82, nbp = 7 nbp_cov = 0
# pvals: 0.681505,0.322401,0.00813741,0.471473,0.014825,0.0166144,0.0166144
# aggregated NONE
NESTED  :::::::::::::::::::::::::::::::::::::::::::::::::::::::::::<<<<<<<_____>>>>>>>::::::::::
        ::::::::::::::::::::::::::::::::::::::::::::::::::::::::::::::::::::::::::::::::::::::::
```
