## Supplementary material for "All-at-once RNA folding with 3D motif prediction framed by evolutionary information": RF01694_Bacteroides-1.power

```
# Power analysis of given structure 
#
# Powertype = SINGLE SUBSTITUTIONS
# covary  left_pos      right_pos    substitutions      power
#----------------------------------------------------------------
          21		57		6		0.16
          22		56		2		0.00
     *    23		55		9		0.28
          26		49		4		0.07
          27		48		5		0.11
          28		47		4		0.07
          29		46		5		0.11
     *    30		45		7		0.20
          32		43		4		0.07
          33		42		0		0.00
          34		41		0		0.00
          35		40		1		0.00
          62		82		8		0.24
          63		81		1		0.00
          64		80		2		0.00
          65		78		0		0.00
          66		77		2		0.00
          67		76		2		0.00
          68		75		2		0.00
#
# BPAIRS 19
# avg substitutions per BP  3.4
# BPAIRS expected to covary 1.3 +/- 1.0
# BPAIRS observed to covary 2
#
```
