## Supplementary material for "All-at-once RNA folding with 3D motif prediction framed by evolutionary information": RF01694_Bacteroides-1.sorted.cacofold.cov

```
# The predicted CaCoFold structure
# BPAIRS observed to covary 2
#
#
# Method Target_E-val [cov_min,cov_max] [FP | TP True Found | Sen PPV F] 
# GTp    0.05         [-9.95,34.58]     [0 | 2 109 2 | 1.83 100.00 3.60] 
#
# in_fold in_given   left_pos       right_pos      score           E-value    pvalue       substitutions      power
#-----------------------------------------------------------------------------------------------------------------------
*	*	        30	        45	27.41009	0.0263062	0.00138454	7		0.20
*	*	        23	        55	26.47901	0.0352403	0.00185475	9		0.28
```
