## Supplementary material for "All-at-once RNA folding with 3D motif prediction framed by evolutionary information": RF01694_Bacteroides-1.surv

```
27.400000	0.0526316
26.450000	0.105263
20.600000	0.210526
17.800000	0.263158
17.250000	0.368421
4.700000	0.421053
2.600000	0.473684
0.000000	0.526316
-0.050000	0.736842
-0.100000	0.789474
-0.250000	0.842105
-0.550000	0.894737
-1.650000	0.947368
-4.050000	1
&
34.550000	0.000262536
27.250000	0.000525072
26.450000	0.000787608
21.650000	0.00105014
21.450000	0.00131268
21.400000	0.00157522
21.200000	0.00183775
21.150000	0.00210029
20.600000	0.00892623
19.450000	0.0102389
19.400000	0.0105014
19.300000	0.010764
19.250000	0.0110265
19.000000	0.0112891
18.750000	0.0115516
18.450000	0.0120767
18.400000	0.0123392
18.350000	0.0126017
18.050000	0.0128643
17.700000	0.0131268
17.500000	0.0133893
17.400000	0.0139144
17.300000	0.0144395
17.250000	0.0168023
17.200000	0.0170648
17.100000	0.0183775
17.050000	0.0186401
17.000000	0.0189026
16.800000	0.0191651
16.700000	0.0194277
16.650000	0.0196902
16.600000	0.0199527
16.300000	0.0202153
16.250000	0.0204778
16.200000	0.0207404
16.100000	0.0212654
16.050000	0.021528
15.900000	0.0223156
15.800000	0.0225781
15.700000	0.0231032
15.000000	0.0236282
14.850000	0.0238908
14.700000	0.0257285
14.650000	0.0259911
14.550000	0.0262536
14.450000	0.0265161
14.400000	0.0267787
14.300000	0.0270412
14.050000	0.0273038
13.850000	0.0275663
13.650000	0.0278288
13.400000	0.0280914
13.350000	0.0283539
13.150000	0.0286164
13.100000	0.0301917
13.050000	0.0304542
12.750000	0.0307167
12.700000	0.0309793
12.650000	0.0312418
12.550000	0.0315043
12.450000	0.0317669
12.400000	0.0330795
12.300000	0.0336046
12.250000	0.0341297
12.200000	0.0343922
12.150000	0.0357049
12.100000	0.0364925
12.050000	0.0367551
11.950000	0.0370176
11.900000	0.0372801
11.850000	0.039643
11.800000	0.0399055
11.750000	0.040168
11.700000	0.0404306
11.650000	0.0425308
11.500000	0.0427934
11.450000	0.0433185
11.400000	0.0438435
11.350000	0.0441061
11.050000	0.0446311
10.950000	0.0451562
10.900000	0.0456813
10.850000	0.0459438
10.800000	0.0462064
10.700000	0.0480441
10.600000	0.0483066
10.550000	0.0485692
10.500000	0.0488317
10.400000	0.0490943
10.350000	0.0496193
10.050000	0.0498819
10.000000	0.0504069
9.900000	0.0506695
9.700000	0.050932
9.650000	0.0511945
9.600000	0.0519821
9.550000	0.0525072
9.450000	0.0530323
9.400000	0.0551326
9.300000	0.0556577
9.250000	0.0559202
9.000000	0.0561827
8.950000	0.0567078
8.850000	0.0574954
8.800000	0.0580205
8.750000	0.058283
8.650000	0.0588081
8.600000	0.0593332
8.500000	0.0595957
8.450000	0.0601208
8.400000	0.0622211
8.300000	0.0627461
8.250000	0.065109
8.150000	0.065634
8.050000	0.0661591
8.000000	0.0666842
7.900000	0.0674718
7.850000	0.0679968
7.800000	0.0685219
7.750000	0.0687845
7.700000	0.0693095
7.650000	0.0700971
7.600000	0.0706222
7.550000	0.0708847
7.500000	0.0711473
7.450000	0.0714098
7.400000	0.0735101
7.350000	0.0737726
7.300000	0.0740352
7.250000	0.0742977
7.200000	0.0748228
7.150000	0.0750853
7.100000	0.0753479
7.050000	0.076398
6.950000	0.0766605
6.900000	0.0774481
6.850000	0.0782358
6.800000	0.0784983
6.750000	0.0790234
6.700000	0.0792859
6.650000	0.079811
6.600000	0.0800735
6.550000	0.080336
6.500000	0.0805986
6.450000	0.0808611
6.300000	0.0813862
6.250000	0.0821738
6.200000	0.0829614
6.150000	0.083749
6.050000	0.0845366
6.000000	0.0850617
5.950000	0.0858493
5.900000	0.0866369
5.850000	0.0950381
5.800000	0.0963507
5.750000	0.0968758
5.700000	0.097926
5.650000	0.100814
5.600000	0.101864
5.550000	0.102389
5.500000	0.102652
5.450000	0.103439
5.400000	0.103702
5.350000	0.103964
5.300000	0.104227
5.250000	0.104752
5.200000	0.105014
5.150000	0.106327
5.100000	0.108165
5.000000	0.108952
4.950000	0.109478
4.900000	0.11079
4.850000	0.112103
4.750000	0.113153
4.700000	0.113941
4.650000	0.118141
4.550000	0.120242
4.500000	0.120767
4.450000	0.123392
4.400000	0.12418
4.300000	0.124705
4.250000	0.124967
4.200000	0.126017
4.100000	0.12628
4.000000	0.127593
3.950000	0.129693
3.900000	0.13048
3.850000	0.131531
3.750000	0.132318
3.700000	0.132843
3.650000	0.134418
3.600000	0.134681
3.550000	0.135731
3.500000	0.138357
3.450000	0.139669
3.400000	0.139932
3.350000	0.140457
3.300000	0.141244
3.250000	0.142032
3.200000	0.142295
3.150000	0.14282
3.100000	0.143607
3.050000	0.144132
3.000000	0.145708
2.950000	0.146758
2.900000	0.152008
2.850000	0.153321
2.750000	0.154371
2.700000	0.156209
2.600000	0.157259
2.550000	0.158047
2.500000	0.158572
2.450000	0.159359
2.400000	0.160935
2.350000	0.162247
2.300000	0.163035
2.250000	0.164873
2.200000	0.16566
2.150000	0.166185
2.100000	0.166448
2.050000	0.167761
2.000000	0.169073
1.950000	0.170123
1.900000	0.171699
1.850000	0.172224
1.800000	0.173274
1.750000	0.174587
1.700000	0.178262
1.600000	0.178525
1.550000	0.179312
1.500000	0.182463
1.400000	0.18325
1.350000	0.1843
1.300000	0.18535
1.250000	0.186138
1.200000	0.187451
1.150000	0.187713
1.100000	0.191914
1.050000	0.195327
1.000000	0.196377
0.950000	0.196902
0.900000	0.199002
0.850000	0.200053
0.800000	0.201103
0.750000	0.20189
0.700000	0.202678
0.650000	0.205041
0.600000	0.205828
0.550000	0.207666
0.500000	0.212129
0.450000	0.214492
0.400000	0.217905
0.350000	0.218693
0.300000	0.22158
0.250000	0.223681
0.200000	0.229982
0.150000	0.274875
0.100000	0.297716
0.050000	0.309268
0.000000	0.333946
-0.050000	0.488055
-0.100000	0.555789
-0.150000	0.589656
-0.200000	0.594382
-0.250000	0.599632
-0.300000	0.605671
-0.350000	0.611709
-0.400000	0.615122
-0.450000	0.618535
-0.500000	0.625886
-0.550000	0.632712
-0.600000	0.634812
-0.650000	0.637438
-0.700000	0.644001
-0.750000	0.647151
-0.800000	0.651352
-0.850000	0.655815
-0.900000	0.661328
-0.950000	0.668417
-1.000000	0.67288
-1.050000	0.676556
-1.100000	0.684432
-1.150000	0.690732
-1.200000	0.697033
-1.250000	0.700971
-1.300000	0.704909
-1.350000	0.712523
-1.400000	0.718824
-1.450000	0.724862
-1.500000	0.731163
-1.550000	0.735626
-1.600000	0.738252
-1.650000	0.74324
-1.700000	0.74534
-1.750000	0.748753
-1.800000	0.750853
-1.850000	0.753216
-1.900000	0.754791
-1.950000	0.760305
-2.000000	0.762667
-2.050000	0.764768
-2.100000	0.76608
-2.150000	0.772906
-2.200000	0.775794
-2.250000	0.782095
-2.300000	0.783408
-2.350000	0.784458
-2.400000	0.785245
-2.450000	0.787083
-2.500000	0.788921
-2.550000	0.790759
-2.600000	0.792859
-2.650000	0.796535
-2.700000	0.799422
-2.750000	0.80231
-2.800000	0.804148
-2.850000	0.804936
-2.900000	0.806773
-2.950000	0.808349
-3.000000	0.813337
-3.050000	0.8178
-3.100000	0.818325
-3.150000	0.82095
-3.200000	0.822263
-3.250000	0.826464
-3.300000	0.828826
-3.350000	0.831977
-3.400000	0.832765
-3.450000	0.834602
-3.500000	0.835652
-3.550000	0.839065
-3.600000	0.841691
-3.650000	0.844841
-3.700000	0.845891
-3.750000	0.849567
-3.800000	0.850617
-3.850000	0.851142
-3.900000	0.85193
-3.950000	0.854292
-4.000000	0.855868
-4.050000	0.857705
-4.100000	0.859806
-4.150000	0.865056
-4.200000	0.865582
-4.250000	0.866107
-4.300000	0.867157
-4.350000	0.868732
-4.400000	0.873458
-4.450000	0.874245
-4.500000	0.874508
-4.550000	0.878708
-4.600000	0.881859
-4.650000	0.883959
-4.700000	0.884222
-4.750000	0.885534
-4.800000	0.88921
-4.850000	0.891835
-4.900000	0.89341
-4.950000	0.893673
-5.000000	0.894986
-5.050000	0.897348
-5.100000	0.898399
-5.150000	0.900761
-5.200000	0.903387
-5.250000	0.903649
-5.300000	0.904174
-5.350000	0.905224
-5.400000	0.90575
-5.450000	0.906275
-5.500000	0.907062
-5.550000	0.911
-5.600000	0.911525
-5.650000	0.914413
-5.700000	0.914676
-5.750000	0.915201
-5.800000	0.915463
-5.850000	0.915988
-5.900000	0.916514
-5.950000	0.919139
-6.000000	0.921764
-6.050000	0.922027
-6.150000	0.922552
-6.200000	0.923339
-6.250000	0.924652
-6.300000	0.925177
-6.350000	0.936729
-6.400000	0.936991
-6.450000	0.938041
-6.500000	0.938567
-6.550000	0.939092
-6.600000	0.940667
-6.650000	0.941717
-6.700000	0.942242
-6.750000	0.942767
-6.800000	0.94303
-6.850000	0.943555
-6.900000	0.943817
-7.000000	0.94513
-7.050000	0.951693
-7.100000	0.952218
-7.150000	0.952481
-7.200000	0.952744
-7.250000	0.953269
-7.350000	0.953531
-7.400000	0.956156
-7.450000	0.956419
-7.500000	0.956944
-7.600000	0.959569
-7.650000	0.960095
-7.700000	0.960357
-7.750000	0.96062
-7.800000	0.961145
-7.900000	0.961407
-7.950000	0.963245
-8.050000	0.964295
-8.200000	0.964558
-8.250000	0.966133
-8.300000	0.966395
-8.400000	0.970071
-8.450000	0.970333
-8.500000	0.970596
-8.550000	0.970858
-8.600000	0.971384
-8.650000	0.972171
-8.800000	0.972434
-8.900000	0.975322
-8.950000	0.975847
-9.000000	0.976109
-9.050000	0.976372
-9.150000	0.976897
-9.200000	0.97926
-9.350000	0.979522
-9.400000	0.979785
-9.550000	0.98031
-9.650000	0.981885
-9.700000	0.982148
-9.750000	0.98241
-9.800000	0.985823
-9.900000	0.986086
-9.950000	1
&
39.750000	1.30617e-05
37.100000	2.61233e-05
36.100000	3.9185e-05
36.050000	5.22466e-05
35.700000	7.83699e-05
35.500000	0.000104493
35.300000	0.000117555
35.050000	0.000130617
34.950000	0.000143678
34.900000	0.00015674
34.650000	0.000169801
34.600000	0.000182863
34.300000	0.000208986
33.950000	0.000222048
33.850000	0.000248171
33.650000	0.000261233
33.350000	0.000287356
33.100000	0.000300418
33.000000	0.000326541
32.850000	0.000339603
32.750000	0.000352665
32.700000	0.000365726
32.650000	0.000378788
32.550000	0.000404911
32.500000	0.000431034
32.400000	0.000444096
32.250000	0.000457158
32.150000	0.000470219
32.050000	0.000522466
31.950000	0.000535528
31.650000	0.000548589
31.450000	0.000561651
31.100000	0.000574713
31.050000	0.000587774
30.800000	0.000613898
30.750000	0.000626959
30.700000	0.000640021
30.400000	0.000666144
30.300000	0.000692268
30.200000	0.000705329
30.000000	0.000744514
29.950000	0.000757576
29.800000	0.000770637
29.650000	0.000796761
29.600000	0.000822884
29.500000	0.000849007
29.400000	0.000862069
29.300000	0.000875131
29.250000	0.000888192
29.200000	0.000914316
29.100000	0.000940439
29.050000	0.000953501
29.000000	0.000979624
28.900000	0.000992685
28.850000	0.00100575
28.750000	0.00104493
28.700000	0.00105799
28.400000	0.00107106
28.350000	0.00111024
28.250000	0.0011233
28.150000	0.00113636
27.950000	0.00114943
27.850000	0.00116249
27.800000	0.00118861
27.750000	0.0012278
27.700000	0.00128004
27.650000	0.00130617
27.600000	0.00134535
27.550000	0.00135841
27.450000	0.00138454
27.350000	0.0013976
27.250000	0.0014629
27.200000	0.00147597
27.150000	0.00150209
27.100000	0.00151515
27.050000	0.00155434
27.000000	0.00159352
26.900000	0.00165883
26.850000	0.00172414
26.800000	0.0017372
26.750000	0.00176332
26.700000	0.00177638
26.650000	0.00178945
26.550000	0.00181557
26.500000	0.00182863
26.450000	0.00185475
26.400000	0.00189394
26.200000	0.00192006
26.150000	0.00201149
26.100000	0.00206374
26.050000	0.0020768
26.000000	0.00210293
25.850000	0.00211599
25.800000	0.00215517
25.750000	0.00216823
25.700000	0.0021813
25.650000	0.00220742
25.600000	0.00223354
25.550000	0.0022466
25.500000	0.00225967
25.450000	0.00228579
25.400000	0.00232497
25.350000	0.0023511
25.300000	0.00237722
25.250000	0.00241641
25.200000	0.00253396
25.150000	0.00256008
25.100000	0.00258621
25.050000	0.00259927
25.000000	0.00266458
24.950000	0.00267764
24.900000	0.00270376
24.850000	0.00278213
24.800000	0.00282132
24.750000	0.00283438
24.650000	0.00287356
24.600000	0.00289969
24.550000	0.00291275
24.500000	0.00292581
24.450000	0.00293887
24.400000	0.00296499
24.350000	0.00300418
24.300000	0.00310867
24.250000	0.00316092
24.200000	0.00317398
24.150000	0.00327847
24.100000	0.00333072
24.050000	0.00334378
24.000000	0.00338297
23.950000	0.00344828
23.900000	0.00346134
23.850000	0.00351358
23.800000	0.00353971
23.750000	0.00357889
23.700000	0.00359195
23.650000	0.00361808
23.600000	0.00368339
23.550000	0.00369645
23.500000	0.00370951
23.450000	0.00376176
23.400000	0.00380094
23.350000	0.00382706
23.300000	0.00387931
23.250000	0.00394462
23.200000	0.00402299
23.150000	0.00403605
23.100000	0.00410136
23.050000	0.00415361
23.000000	0.00420585
22.950000	0.00429728
22.900000	0.00433647
22.850000	0.0044279
22.800000	0.00448015
22.750000	0.00457158
22.700000	0.00467607
22.650000	0.00479363
22.600000	0.00484587
22.550000	0.0049373
22.500000	0.00498955
22.450000	0.00508098
22.400000	0.00518548
22.350000	0.00525078
22.300000	0.00536834
22.250000	0.00545977
22.200000	0.0055512
22.150000	0.00561651
22.100000	0.00573406
22.050000	0.0058255
22.000000	0.0058908
21.950000	0.00598224
21.900000	0.00600836
21.850000	0.00611285
21.800000	0.00613898
21.750000	0.00619122
21.700000	0.00626959
21.650000	0.00637409
21.600000	0.00642633
21.550000	0.00646552
21.500000	0.00655695
21.450000	0.00662226
21.400000	0.00673981
21.350000	0.00680512
21.300000	0.00690961
21.250000	0.0069488
21.200000	0.00702717
21.150000	0.00707941
21.100000	0.00717085
21.050000	0.00727534
21.000000	0.00735371
20.950000	0.00751045
20.900000	0.00761494
20.850000	0.00765413
20.800000	0.00774556
20.750000	0.00783699
20.700000	0.00794148
20.650000	0.00798067
20.600000	0.00813741
20.550000	0.00817659
20.500000	0.0082419
20.450000	0.00839864
20.400000	0.00847701
20.350000	0.00852926
20.300000	0.00863375
20.250000	0.00877743
20.200000	0.0088558
20.150000	0.00893417
20.100000	0.00903866
20.050000	0.00915622
20.000000	0.00922153
19.950000	0.0092999
19.900000	0.00932602
19.850000	0.00961338
19.800000	0.00969175
19.750000	0.00971787
19.700000	0.00984848
19.650000	0.00996604
19.600000	0.0100444
19.550000	0.0101489
19.500000	0.0102926
19.450000	0.010371
19.400000	0.0105799
19.350000	0.0106844
19.300000	0.010815
19.250000	0.0108412
19.200000	0.0109848
19.150000	0.0111677
19.100000	0.0113114
19.050000	0.0114159
19.000000	0.0115596
18.950000	0.0116641
18.900000	0.0117424
18.850000	0.0117947
18.800000	0.0119383
18.750000	0.0120037
18.700000	0.0121212
18.650000	0.0122518
18.600000	0.0124869
18.550000	0.0125261
18.500000	0.0125914
18.450000	0.0127874
18.400000	0.0130747
18.350000	0.0132053
18.300000	0.0134143
18.250000	0.0135188
18.200000	0.0135841
18.150000	0.0137931
18.100000	0.0139368
18.050000	0.0140935
18.000000	0.0142503
17.950000	0.0143939
17.900000	0.0144984
17.850000	0.0146944
17.800000	0.014825
17.750000	0.0150862
17.700000	0.015256
17.650000	0.0153213
17.600000	0.015465
17.550000	0.0155695
17.500000	0.0157654
17.450000	0.0159352
17.400000	0.0161181
17.350000	0.0162879
17.300000	0.0164969
17.250000	0.0166144
17.200000	0.016732
17.150000	0.0170193
17.100000	0.0172283
17.050000	0.0173459
17.000000	0.0174765
16.950000	0.0175679
16.900000	0.0176985
16.850000	0.0179467
16.800000	0.0181688
16.750000	0.0184561
16.700000	0.0185475
16.650000	0.0187435
16.600000	0.0189525
16.550000	0.0191484
16.500000	0.0193312
16.450000	0.0195141
16.400000	0.0197753
16.350000	0.0199974
16.300000	0.0202194
16.250000	0.0204154
16.200000	0.0206897
16.150000	0.0209639
16.100000	0.0212121
16.050000	0.0213819
16.000000	0.0216432
15.950000	0.0218652
15.900000	0.0221395
15.850000	0.0223224
15.800000	0.0227403
15.750000	0.0229624
15.700000	0.0231583
15.650000	0.0234848
15.600000	0.0236677
15.550000	0.0238636
15.500000	0.0242032
15.450000	0.0244383
15.400000	0.0245559
15.350000	0.0247518
15.300000	0.0249608
15.250000	0.0252874
15.200000	0.0254833
15.150000	0.0257445
15.100000	0.0259404
15.050000	0.0261886
15.000000	0.0264237
14.950000	0.0267894
14.900000	0.0269331
14.850000	0.0271944
14.800000	0.0274295
14.750000	0.0276646
14.700000	0.0278213
14.650000	0.0279389
14.600000	0.028174
14.550000	0.028396
14.500000	0.0286573
14.450000	0.0289316
14.400000	0.0291667
14.350000	0.0294801
14.300000	0.029872
14.250000	0.0301463
14.200000	0.0304728
14.150000	0.0307079
14.100000	0.0309431
14.050000	0.0312827
14.000000	0.0315308
13.950000	0.0318443
13.900000	0.0321186
13.850000	0.032406
13.800000	0.0327325
13.750000	0.0329545
13.700000	0.0332941
13.650000	0.0335293
13.600000	0.0339472
13.550000	0.0342868
13.500000	0.0344828
13.450000	0.0348877
13.400000	0.0352011
13.350000	0.0355016
13.300000	0.0358934
13.250000	0.0362722
13.200000	0.0365465
13.150000	0.03686
13.100000	0.0371604
13.050000	0.0374216
13.000000	0.0378004
12.950000	0.0382706
12.900000	0.0387017
12.850000	0.0389629
12.800000	0.0393548
12.750000	0.039629
12.700000	0.0400078
12.650000	0.0404258
12.600000	0.0408046
12.550000	0.041092
12.500000	0.0414316
12.450000	0.0417059
12.400000	0.0420193
12.350000	0.0423328
12.300000	0.0426985
12.250000	0.0430643
12.200000	0.0433647
12.150000	0.0435867
12.100000	0.0438871
12.050000	0.0442137
12.000000	0.0445141
11.950000	0.0449974
11.900000	0.045337
11.850000	0.0456505
11.800000	0.0460031
11.750000	0.0463166
11.700000	0.046617
11.650000	0.0470481
11.600000	0.0474791
11.550000	0.0479363
11.500000	0.0482497
11.450000	0.0486416
11.400000	0.0491902
11.350000	0.0495559
11.300000	0.049791
11.250000	0.050209
11.200000	0.0505486
11.150000	0.0508621
11.100000	0.0512147
11.050000	0.0516458
11.000000	0.0520768
10.950000	0.052534
10.900000	0.0529519
10.850000	0.0533568
10.800000	0.0537618
10.750000	0.054023
10.700000	0.054441
10.650000	0.0549373
10.600000	0.0553553
10.550000	0.0557732
10.500000	0.0562173
10.450000	0.0566614
10.400000	0.056988
10.350000	0.0573015
10.300000	0.0576933
10.250000	0.0581505
10.200000	0.0585293
10.150000	0.0588689
10.100000	0.0591693
10.050000	0.0595481
10.000000	0.059953
9.950000	0.0602926
9.900000	0.0606061
9.850000	0.0611546
9.800000	0.0614812
9.750000	0.0619253
9.700000	0.0624216
9.650000	0.0628265
9.600000	0.0632968
9.550000	0.0636886
9.500000	0.0640805
9.450000	0.0646421
9.400000	0.0650993
9.350000	0.0655956
9.300000	0.0660136
9.250000	0.0666144
9.200000	0.0669671
9.150000	0.0675157
9.100000	0.0678422
9.050000	0.0684169
9.000000	0.0687827
8.950000	0.069279
8.900000	0.0697231
8.850000	0.0702194
8.800000	0.070768
8.750000	0.0712121
8.700000	0.071604
8.650000	0.0720611
8.600000	0.0724791
8.550000	0.0729754
8.500000	0.0733542
8.450000	0.0738375
8.400000	0.0743208
8.350000	0.0748563
8.300000	0.0753788
8.250000	0.0759535
8.200000	0.0765805
8.150000	0.0770115
8.100000	0.0775078
8.050000	0.077965
8.000000	0.078396
7.950000	0.078814
7.900000	0.079441
7.850000	0.0799373
7.800000	0.0804467
7.750000	0.08093
7.700000	0.0814002
7.650000	0.082001
7.600000	0.0825366
7.550000	0.0832419
7.500000	0.0837644
7.450000	0.0843391
7.400000	0.084953
7.350000	0.0855277
7.300000	0.0859326
7.250000	0.0865334
7.200000	0.0872649
7.150000	0.0877874
7.100000	0.0883882
7.050000	0.0888845
7.000000	0.0895246
6.950000	0.0901646
6.900000	0.0909352
6.850000	0.0916144
6.800000	0.0923197
6.750000	0.0930643
6.700000	0.0941223
6.650000	0.0947362
6.600000	0.0953501
6.550000	0.0962382
6.500000	0.0971656
6.450000	0.0980669
6.400000	0.0989681
6.350000	0.0997518
6.300000	0.10064
6.250000	0.101345
6.200000	0.102103
6.150000	0.102756
6.100000	0.103762
6.050000	0.104585
6.000000	0.105329
5.950000	0.106165
5.900000	0.107079
5.850000	0.107772
5.800000	0.108621
5.750000	0.109274
5.700000	0.110018
5.650000	0.110776
5.600000	0.111533
5.550000	0.112278
5.500000	0.11314
5.450000	0.114015
5.400000	0.11489
5.350000	0.115935
5.300000	0.11685
5.250000	0.11796
5.200000	0.118992
5.150000	0.119984
5.100000	0.120925
5.050000	0.121957
5.000000	0.123158
4.950000	0.123994
4.900000	0.125
4.850000	0.126058
4.800000	0.127025
4.750000	0.127926
4.700000	0.128958
4.650000	0.129833
4.600000	0.130878
4.550000	0.131883
4.500000	0.13302
4.450000	0.134104
4.400000	0.134901
4.350000	0.135763
4.300000	0.136873
4.250000	0.137918
4.200000	0.139002
4.150000	0.140165
4.100000	0.14121
4.050000	0.142503
4.000000	0.143835
3.950000	0.144958
3.900000	0.146173
3.850000	0.147492
3.800000	0.148511
3.750000	0.149882
3.700000	0.151045
3.650000	0.152142
3.600000	0.153409
3.550000	0.154467
3.500000	0.155617
3.450000	0.156609
3.400000	0.157876
3.350000	0.159195
3.300000	0.160397
3.250000	0.16186
3.200000	0.16284
3.150000	0.164146
3.100000	0.165243
3.050000	0.166536
3.000000	0.168038
2.950000	0.169462
2.900000	0.171225
2.850000	0.172806
2.800000	0.174203
2.750000	0.175562
2.700000	0.177051
2.650000	0.178553
2.600000	0.17995
2.550000	0.181439
2.500000	0.182968
2.450000	0.184431
2.400000	0.186037
2.350000	0.187448
2.300000	0.189028
2.250000	0.190517
2.200000	0.192163
2.150000	0.194031
2.100000	0.196147
2.050000	0.197884
2.000000	0.199569
1.950000	0.201554
1.900000	0.203148
1.850000	0.205003
1.800000	0.20721
1.750000	0.208699
1.700000	0.210293
1.650000	0.211964
1.600000	0.214028
1.550000	0.2157
1.500000	0.217346
1.450000	0.219005
1.400000	0.220703
1.350000	0.222492
1.300000	0.224425
1.250000	0.226358
1.200000	0.228383
1.150000	0.230029
1.100000	0.232367
1.050000	0.234457
1.000000	0.236599
0.950000	0.238649
0.900000	0.240648
0.850000	0.243143
0.800000	0.245546
0.750000	0.247871
0.700000	0.250274
0.650000	0.252638
0.600000	0.254781
0.550000	0.257223
0.500000	0.260071
0.450000	0.262565
0.400000	0.265152
0.350000	0.267633
0.300000	0.270246
0.250000	0.273485
0.200000	0.276136
0.150000	0.279637
0.100000	0.290374
0.050000	0.304154
0.000000	0.322401
-0.050000	0.42534
-0.100000	0.441066
-0.150000	0.451881
-0.200000	0.462252
-0.250000	0.471473
-0.300000	0.482053
-0.350000	0.491458
-0.400000	0.501241
-0.450000	0.51028
-0.500000	0.518678
-0.550000	0.527926
-0.600000	0.536142
-0.650000	0.545076
-0.700000	0.553213
-0.750000	0.561951
-0.800000	0.570677
-0.850000	0.578866
-0.900000	0.586533
-0.950000	0.593639
-1.000000	0.600627
-1.050000	0.607524
-1.100000	0.614668
-1.150000	0.621343
-1.200000	0.628083
-1.250000	0.634783
-1.300000	0.641549
-1.350000	0.64774
-1.400000	0.653971
-1.450000	0.659417
-1.500000	0.665635
-1.550000	0.67129
-1.600000	0.676424
-1.650000	0.681505
-1.700000	0.68686
-1.750000	0.692215
-1.800000	0.697518
-1.850000	0.702508
-1.900000	0.707001
-1.950000	0.712069
-2.000000	0.716627
-2.050000	0.721108
-2.100000	0.725235
-2.150000	0.729702
-2.200000	0.73413
-2.250000	0.738519
-2.300000	0.742803
-2.350000	0.746708
-2.400000	0.750483
-2.450000	0.754768
-2.500000	0.758555
-2.550000	0.762448
-2.600000	0.766014
-2.650000	0.769658
-2.700000	0.772871
-2.750000	0.776319
-2.800000	0.779768
-2.850000	0.783477
-2.900000	0.786951
-2.950000	0.79053
-3.000000	0.793743
-3.050000	0.796865
-3.100000	0.800157
-3.150000	0.803148
-3.200000	0.806113
-3.250000	0.808895
-3.300000	0.811899
-3.350000	0.814877
-3.400000	0.817908
-3.450000	0.820768
-3.500000	0.823524
-3.550000	0.826202
-3.600000	0.828696
-3.650000	0.831296
-3.700000	0.833843
-3.750000	0.836546
-3.800000	0.838911
-3.850000	0.841366
-3.900000	0.843587
-3.950000	0.846134
-4.000000	0.848681
-4.050000	0.851241
-4.100000	0.853958
-4.150000	0.856113
-4.200000	0.858699
-4.250000	0.860776
-4.300000	0.862918
-4.350000	0.865191
-4.400000	0.866967
-4.450000	0.869057
-4.500000	0.871317
-4.550000	0.873668
-4.600000	0.875549
-4.650000	0.877573
-4.700000	0.87931
-4.750000	0.8811
-4.800000	0.883359
-4.850000	0.885123
-4.900000	0.886716
-4.950000	0.888623
-5.000000	0.890086
-5.050000	0.891784
-5.100000	0.893717
-5.150000	0.895311
-5.200000	0.897022
-5.250000	0.898485
-5.300000	0.900052
-5.350000	0.901489
-5.400000	0.903226
-5.450000	0.90465
-5.500000	0.906204
-5.550000	0.90768
-5.600000	0.909222
-5.650000	0.910854
-5.700000	0.912513
-5.750000	0.913832
-5.800000	0.915282
-5.850000	0.916601
-5.900000	0.91796
-5.950000	0.919083
-6.000000	0.92035
-6.050000	0.92146
-6.100000	0.922766
-6.150000	0.924073
-6.200000	0.925366
-6.250000	0.926489
-6.300000	0.927808
-6.350000	0.928749
-6.400000	0.930094
-6.450000	0.931296
-6.500000	0.932641
-6.550000	0.933751
-6.600000	0.934888
-6.650000	0.93605
-6.700000	0.937056
-6.750000	0.938153
-6.800000	0.93912
-6.850000	0.940191
-6.900000	0.941196
-6.950000	0.942307
-7.000000	0.943208
-7.050000	0.944344
-7.100000	0.945285
-7.150000	0.946042
-7.200000	0.947074
-7.250000	0.94778
-7.300000	0.948746
-7.350000	0.949634
-7.400000	0.950418
-7.450000	0.951345
-7.500000	0.952168
-7.550000	0.953122
-7.600000	0.953971
-7.650000	0.954781
-7.700000	0.955799
-7.750000	0.95674
-7.800000	0.957524
-7.850000	0.958164
-7.900000	0.958777
-7.950000	0.959587
-8.000000	0.960319
-8.050000	0.961233
-8.100000	0.962056
-8.150000	0.962905
-8.200000	0.963636
-8.250000	0.964381
-8.300000	0.965008
-8.350000	0.965648
-8.400000	0.966144
-8.450000	0.96681
-8.500000	0.967254
-8.550000	0.967973
-8.600000	0.968743
-8.650000	0.96937
-8.700000	0.970076
-8.750000	0.970664
-8.800000	0.97116
-8.850000	0.971761
-8.900000	0.972427
-8.950000	0.972989
-9.000000	0.97355
-9.050000	0.974216
-9.100000	0.974882
-9.150000	0.975379
-9.200000	0.975914
-9.250000	0.976371
-9.300000	0.976855
-9.350000	0.977299
-9.400000	0.977665
-9.450000	0.9782
-9.500000	0.978788
-9.550000	0.979219
-9.600000	0.979637
-9.650000	0.980029
-9.700000	0.980394
-9.750000	0.980839
-9.800000	0.981139
-9.850000	0.981609
-9.900000	0.981897
-9.950000	1
&
89.950000	4.44459e-19
89.900000	4.58218e-19
89.850000	4.72403e-19
89.800000	4.87027e-19
89.750000	5.02104e-19
89.700000	5.17647e-19
89.650000	5.33672e-19
89.600000	5.50192e-19
89.550000	5.67224e-19
89.500000	5.84783e-19
89.450000	6.02885e-19
89.400000	6.21548e-19
89.350000	6.40788e-19
89.300000	6.60624e-19
89.250000	6.81074e-19
89.200000	7.02156e-19
89.150000	7.23891e-19
89.100000	7.46299e-19
89.050000	7.694e-19
89.000000	7.93216e-19
88.950000	8.17769e-19
88.900000	8.43083e-19
88.850000	8.69179e-19
88.800000	8.96083e-19
88.750000	9.2382e-19
88.700000	9.52415e-19
88.650000	9.81895e-19
88.600000	1.01229e-18
88.550000	1.04362e-18
88.500000	1.07592e-18
88.450000	1.10923e-18
88.400000	1.14356e-18
88.350000	1.17895e-18
88.300000	1.21545e-18
88.250000	1.25307e-18
88.200000	1.29185e-18
88.150000	1.33183e-18
88.100000	1.37306e-18
88.050000	1.41555e-18
88.000000	1.45937e-18
87.950000	1.50453e-18
87.900000	1.5511e-18
87.850000	1.59911e-18
87.800000	1.6486e-18
87.750000	1.69962e-18
87.700000	1.75223e-18
87.650000	1.80646e-18
87.600000	1.86237e-18
87.550000	1.92001e-18
87.500000	1.97943e-18
87.450000	2.04069e-18
87.400000	2.10385e-18
87.350000	2.16896e-18
87.300000	2.23608e-18
87.250000	2.30529e-18
87.200000	2.37663e-18
87.150000	2.45018e-18
87.100000	2.52601e-18
87.050000	2.60418e-18
87.000000	2.68478e-18
86.950000	2.76786e-18
86.900000	2.85352e-18
86.850000	2.94183e-18
86.800000	3.03287e-18
86.750000	3.12672e-18
86.700000	3.22348e-18
86.650000	3.32324e-18
86.600000	3.42608e-18
86.550000	3.5321e-18
86.500000	3.64141e-18
86.450000	3.75409e-18
86.400000	3.87026e-18
86.350000	3.99003e-18
86.300000	4.1135e-18
86.250000	4.24079e-18
86.200000	4.37202e-18
86.150000	4.50731e-18
86.100000	4.64678e-18
86.050000	4.79057e-18
86.000000	4.93881e-18
85.950000	5.09163e-18
85.900000	5.24919e-18
85.850000	5.41161e-18
85.800000	5.57906e-18
85.750000	5.7517e-18
85.700000	5.92967e-18
85.650000	6.11315e-18
85.600000	6.3023e-18
85.550000	6.49731e-18
85.500000	6.69835e-18
85.450000	6.90561e-18
85.400000	7.11928e-18
85.350000	7.33956e-18
85.300000	7.56665e-18
85.250000	7.80077e-18
85.200000	8.04213e-18
85.150000	8.29096e-18
85.100000	8.54749e-18
85.050000	8.81195e-18
85.000000	9.08459e-18
84.950000	9.36567e-18
84.900000	9.65544e-18
84.850000	9.95417e-18
84.800000	1.02621e-17
84.750000	1.05796e-17
84.700000	1.0907e-17
84.650000	1.12444e-17
84.600000	1.15923e-17
84.550000	1.19509e-17
84.500000	1.23207e-17
84.450000	1.27019e-17
84.400000	1.30948e-17
84.350000	1.35e-17
84.300000	1.39176e-17
84.250000	1.43482e-17
84.200000	1.47921e-17
84.150000	1.52497e-17
84.100000	1.57215e-17
84.050000	1.62078e-17
84.000000	1.67092e-17
83.950000	1.72261e-17
83.900000	1.7759e-17
83.850000	1.83084e-17
83.800000	1.88748e-17
83.750000	1.94587e-17
83.700000	2.00607e-17
83.650000	2.06812e-17
83.600000	2.1321e-17
83.550000	2.19805e-17
83.500000	2.26605e-17
83.450000	2.33615e-17
83.400000	2.40841e-17
83.350000	2.48291e-17
83.300000	2.55972e-17
83.250000	2.6389e-17
83.200000	2.72053e-17
83.150000	2.80468e-17
83.100000	2.89144e-17
83.050000	2.98088e-17
83.000000	3.07308e-17
82.950000	3.16814e-17
82.900000	3.26613e-17
82.850000	3.36716e-17
82.800000	3.47131e-17
82.750000	3.57868e-17
82.700000	3.68937e-17
82.650000	3.80349e-17
82.600000	3.92113e-17
82.550000	4.04241e-17
82.500000	4.16745e-17
82.450000	4.29635e-17
82.400000	4.42923e-17
82.350000	4.56622e-17
82.300000	4.70745e-17
82.250000	4.85305e-17
82.200000	5.00315e-17
82.150000	5.15789e-17
82.100000	5.31742e-17
82.050000	5.48187e-17
82.000000	5.65142e-17
81.950000	5.8262e-17
81.900000	6.00639e-17
81.850000	6.19215e-17
81.800000	6.38366e-17
81.750000	6.58109e-17
81.700000	6.78462e-17
81.650000	6.99444e-17
81.600000	7.21075e-17
81.550000	7.43375e-17
81.500000	7.66365e-17
81.450000	7.90065e-17
81.400000	8.14498e-17
81.350000	8.39687e-17
81.300000	8.65654e-17
81.250000	8.92424e-17
81.200000	9.20022e-17
81.150000	9.48473e-17
81.100000	9.77803e-17
81.050000	1.00804e-16
81.000000	1.03921e-16
80.950000	1.07135e-16
80.900000	1.10448e-16
80.850000	1.13863e-16
80.800000	1.17384e-16
80.750000	1.21014e-16
80.700000	1.24756e-16
80.650000	1.28614e-16
80.600000	1.32591e-16
80.550000	1.36691e-16
80.500000	1.40917e-16
80.450000	1.45275e-16
80.400000	1.49767e-16
80.350000	1.54398e-16
80.300000	1.59172e-16
80.250000	1.64093e-16
80.200000	1.69167e-16
80.150000	1.74398e-16
80.100000	1.7979e-16
80.050000	1.85349e-16
80.000000	1.9108e-16
79.950000	1.96988e-16
79.900000	2.03078e-16
79.850000	2.09357e-16
79.800000	2.1583e-16
79.750000	2.22503e-16
79.700000	2.29382e-16
79.650000	2.36474e-16
79.600000	2.43785e-16
79.550000	2.51322e-16
79.500000	2.59093e-16
79.450000	2.67103e-16
79.400000	2.75361e-16
79.350000	2.83874e-16
79.300000	2.9265e-16
79.250000	3.01697e-16
79.200000	3.11024e-16
79.150000	3.2064e-16
79.100000	3.30552e-16
79.050000	3.40771e-16
79.000000	3.51306e-16
78.950000	3.62166e-16
78.900000	3.73362e-16
78.850000	3.84904e-16
78.800000	3.96803e-16
78.750000	4.09069e-16
78.700000	4.21715e-16
78.650000	4.34751e-16
78.600000	4.48191e-16
78.550000	4.62045e-16
78.500000	4.76328e-16
78.450000	4.91052e-16
78.400000	5.06231e-16
78.350000	5.21879e-16
78.300000	5.38011e-16
78.250000	5.54641e-16
78.200000	5.71786e-16
78.150000	5.8946e-16
78.100000	6.0768e-16
78.050000	6.26463e-16
78.000000	6.45827e-16
77.950000	6.65789e-16
77.900000	6.86368e-16
77.850000	7.07582e-16
77.800000	7.29453e-16
77.750000	7.51999e-16
77.700000	7.75242e-16
77.650000	7.99203e-16
77.600000	8.23904e-16
77.550000	8.49369e-16
77.500000	8.7562e-16
77.450000	9.02682e-16
77.400000	9.30581e-16
77.350000	9.59342e-16
77.300000	9.88991e-16
77.250000	1.01956e-15
77.200000	1.05107e-15
77.150000	1.08355e-15
77.100000	1.11704e-15
77.050000	1.15156e-15
77.000000	1.18715e-15
76.950000	1.22383e-15
76.900000	1.26166e-15
76.850000	1.30065e-15
76.800000	1.34084e-15
76.750000	1.38228e-15
76.700000	1.42499e-15
76.650000	1.46903e-15
76.600000	1.51442e-15
76.550000	1.56122e-15
76.500000	1.60947e-15
76.450000	1.6592e-15
76.400000	1.71047e-15
76.350000	1.76333e-15
76.300000	1.81782e-15
76.250000	1.87399e-15
76.200000	1.93189e-15
76.150000	1.99159e-15
76.100000	2.05313e-15
76.050000	2.11657e-15
76.000000	2.18197e-15
75.950000	2.24939e-15
75.900000	2.31889e-15
75.850000	2.39054e-15
75.800000	2.46441e-15
75.750000	2.54055e-15
75.700000	2.61905e-15
75.650000	2.69997e-15
75.600000	2.78339e-15
75.550000	2.86938e-15
75.500000	2.95804e-15
75.450000	3.04943e-15
75.400000	3.14364e-15
75.350000	3.24077e-15
75.300000	3.34089e-15
75.250000	3.44411e-15
75.200000	3.55051e-15
75.150000	3.6602e-15
75.100000	3.77328e-15
75.050000	3.88985e-15
75.000000	4.01003e-15
74.950000	4.13391e-15
74.900000	4.26162e-15
74.850000	4.39327e-15
74.800000	4.52899e-15
74.750000	4.6689e-15
74.700000	4.81313e-15
74.650000	4.96181e-15
74.600000	5.11509e-15
74.550000	5.2731e-15
74.500000	5.43599e-15
74.450000	5.60391e-15
74.400000	5.77701e-15
74.350000	5.95546e-15
74.300000	6.13942e-15
74.250000	6.32906e-15
74.200000	6.52456e-15
74.150000	6.72609e-15
74.100000	6.93385e-15
74.050000	7.14802e-15
74.000000	7.36881e-15
73.950000	7.59641e-15
73.900000	7.83104e-15
73.850000	8.07292e-15
73.800000	8.32226e-15
73.750000	8.57931e-15
73.700000	8.84429e-15
73.650000	9.11745e-15
73.600000	9.39904e-15
73.550000	9.68933e-15
73.500000	9.98858e-15
73.450000	1.02971e-14
73.400000	1.06151e-14
73.350000	1.09429e-14
73.300000	1.12809e-14
73.250000	1.16293e-14
73.200000	1.19884e-14
73.150000	1.23586e-14
73.100000	1.27403e-14
73.050000	1.31337e-14
73.000000	1.35393e-14
72.950000	1.39574e-14
72.900000	1.43885e-14
72.850000	1.48328e-14
72.800000	1.52908e-14
72.750000	1.5763e-14
72.700000	1.62498e-14
72.650000	1.67515e-14
72.600000	1.72688e-14
72.550000	1.78021e-14
72.500000	1.83518e-14
72.450000	1.89184e-14
72.400000	1.95026e-14
72.350000	2.01048e-14
72.300000	2.07256e-14
72.250000	2.13655e-14
72.200000	2.20252e-14
72.150000	2.27052e-14
72.100000	2.34063e-14
72.050000	2.4129e-14
72.000000	2.48739e-14
71.950000	2.56419e-14
71.900000	2.64336e-14
71.850000	2.72497e-14
71.800000	2.8091e-14
71.750000	2.89583e-14
71.700000	2.98523e-14
71.650000	3.07739e-14
71.600000	3.1724e-14
71.550000	3.27034e-14
71.500000	3.3713e-14
71.450000	3.47538e-14
71.400000	3.58267e-14
71.350000	3.69327e-14
71.300000	3.80728e-14
71.250000	3.92481e-14
71.200000	4.04597e-14
71.150000	4.17087e-14
71.100000	4.29962e-14
71.050000	4.43234e-14
71.000000	4.56916e-14
70.950000	4.7102e-14
70.900000	4.8556e-14
70.850000	5.00548e-14
70.800000	5.15998e-14
70.750000	5.31925e-14
70.700000	5.48344e-14
70.650000	5.65269e-14
70.600000	5.82717e-14
70.550000	6.00702e-14
70.500000	6.19243e-14
70.450000	6.38356e-14
70.400000	6.58058e-14
70.350000	6.78368e-14
70.300000	6.99305e-14
70.250000	7.20888e-14
70.200000	7.43136e-14
70.150000	7.66072e-14
70.100000	7.89714e-14
70.050000	8.14086e-14
70.000000	8.3921e-14
69.950000	8.65109e-14
69.900000	8.91807e-14
69.850000	9.19328e-14
69.800000	9.47698e-14
69.750000	9.76944e-14
69.700000	1.00709e-13
69.650000	1.03817e-13
69.600000	1.07021e-13
69.550000	1.10323e-13
69.500000	1.13727e-13
69.450000	1.17237e-13
69.400000	1.20854e-13
69.350000	1.24583e-13
69.300000	1.28428e-13
69.250000	1.3239e-13
69.200000	1.36475e-13
69.150000	1.40686e-13
69.100000	1.45027e-13
69.050000	1.49502e-13
69.000000	1.54115e-13
68.950000	1.5887e-13
68.900000	1.63771e-13
68.850000	1.68824e-13
68.800000	1.74033e-13
68.750000	1.79402e-13
68.700000	1.84937e-13
68.650000	1.90642e-13
68.600000	1.96524e-13
68.550000	2.02587e-13
68.500000	2.08836e-13
68.450000	2.15279e-13
68.400000	2.2192e-13
68.350000	2.28766e-13
68.300000	2.35823e-13
68.250000	2.43098e-13
68.200000	2.50597e-13
68.150000	2.58327e-13
68.100000	2.66296e-13
68.050000	2.7451e-13
68.000000	2.82978e-13
67.950000	2.91707e-13
67.900000	3.00704e-13
67.850000	3.0998e-13
67.800000	3.19541e-13
67.750000	3.29397e-13
67.700000	3.39557e-13
67.650000	3.5003e-13
67.600000	3.60826e-13
67.550000	3.71954e-13
67.500000	3.83426e-13
67.450000	3.95252e-13
67.400000	4.07442e-13
67.350000	4.20008e-13
67.300000	4.32961e-13
67.250000	4.46313e-13
67.200000	4.60077e-13
67.150000	4.74266e-13
67.100000	4.88892e-13
67.050000	5.03968e-13
67.000000	5.1951e-13
66.950000	5.3553e-13
66.900000	5.52044e-13
66.850000	5.69067e-13
66.800000	5.86615e-13
66.750000	6.04704e-13
66.700000	6.2335e-13
66.650000	6.42571e-13
66.600000	6.62385e-13
66.550000	6.82809e-13
66.500000	7.03862e-13
66.450000	7.25565e-13
66.400000	7.47936e-13
66.350000	7.70996e-13
66.300000	7.94768e-13
66.250000	8.19272e-13
66.200000	8.44531e-13
66.150000	8.70568e-13
66.100000	8.97408e-13
66.050000	9.25074e-13
66.000000	9.53594e-13
65.950000	9.82992e-13
65.900000	1.0133e-12
65.850000	1.04453e-12
65.800000	1.07673e-12
65.750000	1.10993e-12
65.700000	1.14414e-12
65.650000	1.17941e-12
65.600000	1.21577e-12
65.550000	1.25324e-12
65.500000	1.29187e-12
65.450000	1.3317e-12
65.400000	1.37274e-12
65.350000	1.41506e-12
65.300000	1.45867e-12
65.250000	1.50363e-12
65.200000	1.54998e-12
65.150000	1.59775e-12
65.100000	1.64699e-12
65.050000	1.69775e-12
65.000000	1.75008e-12
64.950000	1.80402e-12
64.900000	1.85961e-12
64.850000	1.91692e-12
64.800000	1.976e-12
64.750000	2.0369e-12
64.700000	2.09967e-12
64.650000	2.16437e-12
64.600000	2.23107e-12
64.550000	2.29982e-12
64.500000	2.37069e-12
64.450000	2.44374e-12
64.400000	2.51905e-12
64.350000	2.59667e-12
64.300000	2.67668e-12
64.250000	2.75916e-12
64.200000	2.84417e-12
64.150000	2.93181e-12
64.100000	3.02214e-12
64.050000	3.11525e-12
64.000000	3.21124e-12
63.950000	3.31017e-12
63.900000	3.41216e-12
63.850000	3.51728e-12
63.800000	3.62564e-12
63.750000	3.73734e-12
63.700000	3.85248e-12
63.650000	3.97116e-12
63.600000	4.0935e-12
63.550000	4.2196e-12
63.500000	4.34959e-12
63.450000	4.48357e-12
63.400000	4.62169e-12
63.350000	4.76405e-12
63.300000	4.9108e-12
63.250000	5.06206e-12
63.200000	5.21799e-12
63.150000	5.37871e-12
63.100000	5.54438e-12
63.050000	5.71515e-12
63.000000	5.89117e-12
62.950000	6.07262e-12
62.900000	6.25965e-12
62.850000	6.45244e-12
62.800000	6.65116e-12
62.750000	6.85599e-12
62.700000	7.06714e-12
62.650000	7.28478e-12
62.600000	7.50912e-12
62.550000	7.74036e-12
62.500000	7.97872e-12
62.450000	8.22442e-12
62.400000	8.47768e-12
62.350000	8.73873e-12
62.300000	9.00781e-12
62.250000	9.28518e-12
62.200000	9.57108e-12
62.150000	9.86578e-12
62.100000	1.01696e-11
62.050000	1.04827e-11
62.000000	1.08054e-11
61.950000	1.11381e-11
61.900000	1.1481e-11
61.850000	1.18345e-11
61.800000	1.21988e-11
61.750000	1.25744e-11
61.700000	1.29615e-11
61.650000	1.33605e-11
61.600000	1.37718e-11
61.550000	1.41958e-11
61.500000	1.46327e-11
61.450000	1.50832e-11
61.400000	1.55475e-11
61.350000	1.6026e-11
61.300000	1.65193e-11
61.250000	1.70278e-11
61.200000	1.75519e-11
61.150000	1.80921e-11
61.100000	1.8649e-11
61.050000	1.9223e-11
61.000000	1.98146e-11
60.950000	2.04244e-11
60.900000	2.1053e-11
60.850000	2.17009e-11
60.800000	2.23688e-11
60.750000	2.30571e-11
60.700000	2.37667e-11
60.650000	2.44981e-11
60.600000	2.52519e-11
60.550000	2.6029e-11
60.500000	2.68299e-11
60.450000	2.76555e-11
60.400000	2.85064e-11
60.350000	2.93836e-11
60.300000	3.02877e-11
60.250000	3.12195e-11
60.200000	3.21801e-11
60.150000	3.31702e-11
60.100000	3.41907e-11
60.050000	3.52426e-11
60.000000	3.63268e-11
59.950000	3.74444e-11
59.900000	3.85963e-11
59.850000	3.97836e-11
59.800000	4.10074e-11
59.750000	4.22689e-11
59.700000	4.35691e-11
59.650000	4.49093e-11
59.600000	4.62907e-11
59.550000	4.77145e-11
59.500000	4.91821e-11
59.450000	5.06949e-11
59.400000	5.22541e-11
59.350000	5.38612e-11
59.300000	5.55177e-11
59.250000	5.72252e-11
59.200000	5.89851e-11
59.150000	6.07991e-11
59.100000	6.26688e-11
59.050000	6.4596e-11
59.000000	6.65824e-11
58.950000	6.86299e-11
58.900000	7.07402e-11
58.850000	7.29154e-11
58.800000	7.51575e-11
58.750000	7.74684e-11
58.700000	7.98503e-11
58.650000	8.23055e-11
58.600000	8.4836e-11
58.550000	8.74443e-11
58.500000	9.01327e-11
58.450000	9.29037e-11
58.400000	9.57598e-11
58.350000	9.87037e-11
58.300000	1.01738e-10
58.250000	1.04865e-10
58.200000	1.08089e-10
58.150000	1.11412e-10
58.100000	1.14836e-10
58.050000	1.18366e-10
58.000000	1.22004e-10
57.950000	1.25754e-10
57.900000	1.29619e-10
57.850000	1.33603e-10
57.800000	1.37709e-10
57.750000	1.41942e-10
57.700000	1.46304e-10
57.650000	1.508e-10
57.600000	1.55434e-10
57.550000	1.60211e-10
57.500000	1.65134e-10
57.450000	1.70208e-10
57.400000	1.75438e-10
57.350000	1.80829e-10
57.300000	1.86385e-10
57.250000	1.92112e-10
57.200000	1.98015e-10
57.150000	2.04098e-10
57.100000	2.10369e-10
57.050000	2.16832e-10
57.000000	2.23493e-10
56.950000	2.30359e-10
56.900000	2.37436e-10
56.850000	2.4473e-10
56.800000	2.52247e-10
56.750000	2.59996e-10
56.700000	2.67982e-10
56.650000	2.76213e-10
56.600000	2.84697e-10
56.550000	2.93441e-10
56.500000	3.02454e-10
56.450000	3.11743e-10
56.400000	3.21317e-10
56.350000	3.31185e-10
56.300000	3.41356e-10
56.250000	3.51839e-10
56.200000	3.62643e-10
56.150000	3.73779e-10
56.100000	3.85257e-10
56.050000	3.97086e-10
56.000000	4.09279e-10
55.950000	4.21845e-10
55.900000	4.34797e-10
55.850000	4.48146e-10
55.800000	4.61905e-10
55.750000	4.76086e-10
55.700000	4.90702e-10
55.650000	5.05765e-10
55.600000	5.21291e-10
55.550000	5.37293e-10
55.500000	5.53786e-10
55.450000	5.70785e-10
55.400000	5.88305e-10
55.350000	6.06362e-10
55.300000	6.24972e-10
55.250000	6.44154e-10
55.200000	6.63923e-10
55.150000	6.84299e-10
55.100000	7.05299e-10
55.050000	7.26943e-10
55.000000	7.49251e-10
54.950000	7.72242e-10
54.900000	7.95939e-10
54.850000	8.20361e-10
54.800000	8.45533e-10
54.750000	8.71475e-10
54.700000	8.98213e-10
54.650000	9.25771e-10
54.600000	9.54173e-10
54.550000	9.83445e-10
54.500000	1.01361e-09
54.450000	1.04471e-09
54.400000	1.07676e-09
54.350000	1.10978e-09
54.300000	1.14383e-09
54.250000	1.17891e-09
54.200000	1.21507e-09
54.150000	1.25233e-09
54.100000	1.29074e-09
54.050000	1.33033e-09
54.000000	1.37113e-09
53.950000	1.41317e-09
53.900000	1.45651e-09
53.850000	1.50117e-09
53.800000	1.5472e-09
53.750000	1.59464e-09
53.700000	1.64354e-09
53.650000	1.69393e-09
53.600000	1.74586e-09
53.550000	1.79939e-09
53.500000	1.85455e-09
53.450000	1.9114e-09
53.400000	1.97e-09
53.350000	2.03039e-09
53.300000	2.09262e-09
53.250000	2.15676e-09
53.200000	2.22287e-09
53.150000	2.291e-09
53.100000	2.36122e-09
53.050000	2.43358e-09
53.000000	2.50816e-09
52.950000	2.58502e-09
52.900000	2.66424e-09
52.850000	2.74588e-09
52.800000	2.83002e-09
52.750000	2.91673e-09
52.700000	3.00609e-09
52.650000	3.0982e-09
52.600000	3.19312e-09
52.550000	3.29094e-09
52.500000	3.39176e-09
52.450000	3.49566e-09
52.400000	3.60274e-09
52.350000	3.7131e-09
52.300000	3.82683e-09
52.250000	3.94404e-09
52.200000	4.06484e-09
52.150000	4.18933e-09
52.100000	4.31763e-09
52.050000	4.44985e-09
52.000000	4.58612e-09
51.950000	4.72655e-09
51.900000	4.87128e-09
51.850000	5.02044e-09
51.800000	5.17415e-09
51.750000	5.33257e-09
51.700000	5.49583e-09
51.650000	5.66408e-09
51.600000	5.83747e-09
51.550000	6.01617e-09
51.500000	6.20033e-09
51.450000	6.39011e-09
51.400000	6.5857e-09
51.350000	6.78727e-09
51.300000	6.99499e-09
51.250000	7.20907e-09
51.200000	7.42968e-09
51.150000	7.65704e-09
51.100000	7.89135e-09
51.050000	8.13281e-09
51.000000	8.38166e-09
50.950000	8.6381e-09
50.900000	8.90238e-09
50.850000	9.17474e-09
50.800000	9.45541e-09
50.750000	9.74466e-09
50.700000	1.00427e-08
50.650000	1.03499e-08
50.600000	1.06665e-08
50.550000	1.09927e-08
50.500000	1.13289e-08
50.450000	1.16754e-08
50.400000	1.20324e-08
50.350000	1.24004e-08
50.300000	1.27796e-08
50.250000	1.31703e-08
50.200000	1.3573e-08
50.150000	1.3988e-08
50.100000	1.44156e-08
50.050000	1.48563e-08
50.000000	1.53105e-08
49.950000	1.57785e-08
49.900000	1.62608e-08
49.850000	1.67578e-08
49.800000	1.72699e-08
49.750000	1.77977e-08
49.700000	1.83416e-08
49.650000	1.89021e-08
49.600000	1.94797e-08
49.550000	2.00749e-08
49.500000	2.06883e-08
49.450000	2.13204e-08
49.400000	2.19718e-08
49.350000	2.2643e-08
49.300000	2.33347e-08
49.250000	2.40475e-08
49.200000	2.4782e-08
49.150000	2.55389e-08
49.100000	2.63189e-08
49.050000	2.71227e-08
49.000000	2.79509e-08
48.950000	2.88045e-08
48.900000	2.9684e-08
48.850000	3.05904e-08
48.800000	3.15243e-08
48.750000	3.24868e-08
48.700000	3.34785e-08
48.650000	3.45005e-08
48.600000	3.55536e-08
48.550000	3.66388e-08
48.500000	3.77571e-08
48.450000	3.89094e-08
48.400000	4.00968e-08
48.350000	4.13204e-08
48.300000	4.25813e-08
48.250000	4.38806e-08
48.200000	4.52194e-08
48.150000	4.6599e-08
48.100000	4.80206e-08
48.050000	4.94855e-08
48.000000	5.09949e-08
47.950000	5.25504e-08
47.900000	5.41531e-08
47.850000	5.58047e-08
47.800000	5.75065e-08
47.750000	5.92601e-08
47.700000	6.10671e-08
47.650000	6.2929e-08
47.600000	6.48476e-08
47.550000	6.68246e-08
47.500000	6.88617e-08
47.450000	7.09608e-08
47.400000	7.31238e-08
47.350000	7.53525e-08
47.300000	7.7649e-08
47.250000	8.00153e-08
47.200000	8.24536e-08
47.150000	8.4966e-08
47.100000	8.75548e-08
47.050000	9.02223e-08
47.000000	9.29708e-08
46.950000	9.5803e-08
46.900000	9.87211e-08
46.850000	1.01728e-07
46.800000	1.04826e-07
46.750000	1.08019e-07
46.700000	1.11308e-07
46.650000	1.14697e-07
46.600000	1.1819e-07
46.550000	1.21788e-07
46.500000	1.25496e-07
46.450000	1.29316e-07
46.400000	1.33252e-07
46.350000	1.37308e-07
46.300000	1.41487e-07
46.250000	1.45792e-07
46.200000	1.50229e-07
46.150000	1.548e-07
46.100000	1.5951e-07
46.050000	1.64362e-07
46.000000	1.69362e-07
45.950000	1.74514e-07
45.900000	1.79822e-07
45.850000	1.85291e-07
45.800000	1.90926e-07
45.750000	1.96732e-07
45.700000	2.02714e-07
45.650000	2.08877e-07
45.600000	2.15227e-07
45.550000	2.2177e-07
45.500000	2.28511e-07
45.450000	2.35456e-07
45.400000	2.42612e-07
45.350000	2.49985e-07
45.300000	2.57581e-07
45.250000	2.65407e-07
45.200000	2.7347e-07
45.150000	2.81778e-07
45.100000	2.90337e-07
45.050000	2.99156e-07
45.000000	3.08241e-07
44.950000	3.17602e-07
44.900000	3.27246e-07
44.850000	3.37182e-07
44.800000	3.47418e-07
44.750000	3.57965e-07
44.700000	3.68831e-07
44.650000	3.80025e-07
44.600000	3.91558e-07
44.550000	4.0344e-07
44.500000	4.15682e-07
44.450000	4.28294e-07
44.400000	4.41287e-07
44.350000	4.54673e-07
44.300000	4.68464e-07
44.250000	4.82671e-07
44.200000	4.97309e-07
44.150000	5.12388e-07
44.100000	5.27923e-07
44.050000	5.43928e-07
44.000000	5.60416e-07
43.950000	5.77402e-07
43.900000	5.94901e-07
43.850000	6.12929e-07
43.800000	6.31501e-07
43.750000	6.50634e-07
43.700000	6.70344e-07
43.650000	6.9065e-07
43.600000	7.11568e-07
43.550000	7.33117e-07
43.500000	7.55317e-07
43.450000	7.78186e-07
43.400000	8.01745e-07
43.350000	8.26014e-07
43.300000	8.51016e-07
43.250000	8.76771e-07
43.200000	9.03302e-07
43.150000	9.30634e-07
43.100000	9.58789e-07
43.050000	9.87792e-07
43.000000	1.01767e-06
42.950000	1.04845e-06
42.900000	1.08015e-06
42.850000	1.11281e-06
42.800000	1.14645e-06
42.750000	1.18111e-06
42.700000	1.2168e-06
42.650000	1.25358e-06
42.600000	1.29145e-06
42.550000	1.33047e-06
42.500000	1.37066e-06
42.450000	1.41207e-06
42.400000	1.45471e-06
42.350000	1.49864e-06
42.300000	1.54389e-06
42.250000	1.5905e-06
42.200000	1.6385e-06
42.150000	1.68795e-06
42.100000	1.73889e-06
42.050000	1.79136e-06
42.000000	1.8454e-06
41.950000	1.90106e-06
41.900000	1.9584e-06
41.850000	2.01745e-06
41.800000	2.07828e-06
41.750000	2.14093e-06
41.700000	2.20546e-06
41.650000	2.27193e-06
41.600000	2.34039e-06
41.550000	2.4109e-06
41.500000	2.48352e-06
41.450000	2.55832e-06
41.400000	2.63537e-06
41.350000	2.71471e-06
41.300000	2.79644e-06
41.250000	2.88061e-06
41.200000	2.9673e-06
41.150000	3.05659e-06
41.100000	3.14854e-06
41.050000	3.24325e-06
41.000000	3.34079e-06
40.950000	3.44124e-06
40.900000	3.5447e-06
40.850000	3.65125e-06
40.800000	3.76098e-06
40.750000	3.87399e-06
40.700000	3.99038e-06
40.650000	4.11024e-06
40.600000	4.23367e-06
40.550000	4.3608e-06
40.500000	4.49171e-06
40.450000	4.62653e-06
40.400000	4.76536e-06
40.350000	4.90834e-06
40.300000	5.05558e-06
40.250000	5.2072e-06
40.200000	5.36334e-06
40.150000	5.52413e-06
40.100000	5.68971e-06
40.050000	5.86021e-06
40.000000	6.03579e-06
39.950000	6.21659e-06
39.900000	6.40277e-06
39.850000	6.59448e-06
39.800000	6.79188e-06
39.750000	6.99515e-06
39.700000	7.20446e-06
39.650000	7.41999e-06
39.600000	7.6419e-06
39.550000	7.87041e-06
39.500000	8.10569e-06
39.450000	8.34795e-06
39.400000	8.59739e-06
39.350000	8.85422e-06
39.300000	9.11866e-06
39.250000	9.39092e-06
39.200000	9.67125e-06
39.150000	9.95987e-06
39.100000	1.0257e-05
39.050000	1.0563e-05
39.000000	1.0878e-05
38.950000	1.12023e-05
38.900000	1.15361e-05
38.850000	1.18799e-05
38.800000	1.22337e-05
38.750000	1.25981e-05
38.700000	1.29731e-05
38.650000	1.33592e-05
38.600000	1.37567e-05
38.550000	1.41659e-05
38.500000	1.45871e-05
38.450000	1.50208e-05
38.400000	1.54672e-05
38.350000	1.59267e-05
38.300000	1.63997e-05
38.250000	1.68866e-05
38.200000	1.73878e-05
38.150000	1.79037e-05
38.100000	1.84347e-05
38.050000	1.89813e-05
38.000000	1.9544e-05
37.950000	2.01231e-05
37.900000	2.07191e-05
37.850000	2.13326e-05
37.800000	2.1964e-05
37.750000	2.26139e-05
37.700000	2.32827e-05
37.650000	2.39711e-05
37.600000	2.46795e-05
37.550000	2.54086e-05
37.500000	2.6159e-05
37.450000	2.69312e-05
37.400000	2.77258e-05
37.350000	2.85436e-05
37.300000	2.93851e-05
37.250000	3.02511e-05
37.200000	3.11422e-05
37.150000	3.20592e-05
37.100000	3.30027e-05
37.050000	3.39736e-05
37.000000	3.49725e-05
36.950000	3.60003e-05
36.900000	3.70579e-05
36.850000	3.8146e-05
36.800000	3.92654e-05
36.750000	4.04172e-05
36.700000	4.16021e-05
36.650000	4.28211e-05
36.600000	4.40752e-05
36.550000	4.53652e-05
36.500000	4.66924e-05
36.450000	4.80575e-05
36.400000	4.94618e-05
36.350000	5.09063e-05
36.300000	5.23921e-05
36.250000	5.39203e-05
36.200000	5.54922e-05
36.150000	5.71088e-05
36.100000	5.87715e-05
36.050000	6.04814e-05
36.000000	6.224e-05
35.950000	6.40484e-05
35.900000	6.59081e-05
35.850000	6.78204e-05
35.800000	6.97868e-05
35.750000	7.18087e-05
35.700000	7.38876e-05
35.650000	7.60251e-05
35.600000	7.82226e-05
35.550000	8.04819e-05
35.500000	8.28045e-05
35.450000	8.51921e-05
35.400000	8.76464e-05
35.350000	9.01692e-05
35.300000	9.27623e-05
35.250000	9.54274e-05
35.200000	9.81666e-05
35.150000	0.000100982
35.100000	0.000103874
35.050000	0.000106847
35.000000	0.000109902
34.950000	0.00011304
34.900000	0.000116265
34.850000	0.000119578
34.800000	0.000122981
34.750000	0.000126477
34.700000	0.000130068
34.650000	0.000133756
34.600000	0.000137544
34.550000	0.000141433
34.500000	0.000145428
34.450000	0.000149529
34.400000	0.00015374
34.350000	0.000158063
34.300000	0.0001625
34.250000	0.000167054
34.200000	0.000171729
34.150000	0.000176526
34.100000	0.000181448
34.050000	0.000186498
34.000000	0.000191679
33.950000	0.000196993
33.900000	0.000202443
33.850000	0.000208032
33.800000	0.000213763
33.750000	0.000219637
33.700000	0.000225659
33.650000	0.00023183
33.600000	0.000238154
33.550000	0.000244632
33.500000	0.000251268
33.450000	0.000258063
33.400000	0.00026502
33.350000	0.000272141
33.300000	0.000279428
33.250000	0.000286884
33.200000	0.000294509
33.150000	0.000302304
33.100000	0.000310272
33.050000	0.000318413
33.000000	0.000326727
32.950000	0.000335215
32.900000	0.000343875
32.850000	0.000352707
32.800000	0.000361709
32.750000	0.000370878
32.700000	0.000380211
32.650000	0.000389702
32.600000	0.000399346
32.550000	0.000409134
32.500000	0.000419057
32.450000	0.000429103
32.400000	0.000439255
32.350000	0.000449494
32.300000	0.000459796
32.250000	0.000470129
32.200000	0.000480452
32.150000	0.000490711
32.100000	0.000500829
32.050000	0.000510696
32.000000	0.000520136
31.950000	0.000528812
&
```
