## Supplementary material for "All-at-once RNA folding with 3D motif prediction framed by evolutionary information": RF01695_C4.cacofold.helixcov

```
# RMs = 14 L = 129

# RM_HELIX NESTED 31-38 39-47, nbp = 7 nbp_cov = 7
# pvals: 1.37838e-31,3.15621e-36,6.00022e-26,6.96183e-24,9.78076e-13,2.23975e-12,6.28424e-07
# aggregated NONE
NESTED  ::::::::::::::::::::::<<<<<<<>>>>>>>::::::::::::::::::::::::::::::::::::::::::::::::::::
        ::::::::::::::::::::::<<<<<<<>>>>>>>::::::::::::::::::::::::::::::::::::::::::::::::::::

# RM_HELIX NESTED 49-54 78-83, nbp = 6 nbp_cov = 3
# pvals: 0.0251959,0.231387,1.53592e-09,0.000901254,6.6193e-13,0.0100836
# aggregated NONE
NESTED  ::::::::::::::::::::::::::::::::::::<<<<<<__________>>>>>>::::::::::::::::::::::::::::::
        ::::::::::::::::::::::::::::::::::::::<<<____________>>>::::::::::::::::::::::::::::::::

# RM_HELIX NESTED 6-30 94-124, nbp = 17 nbp_cov = 13
# pvals: 0.0471917,0.42999,0.00737983,8.44317e-15,1.6991e-10,0.00909091,2.54724e-21,7.64486e-20,4.88969e-26,1.30278e-23,7.25794e-19,5.49409e-17,2.89686e-14,8.32319e-17,8.29825e-08,0.000192121,8.10872e-05
# aggregated NONE
NESTED  :::::<<<<<<<<<<<<<<<<<____________________________________________>>>>>>>>>>>>>>>>>:::::
        ::::::::<<-<<<<<<<<<<<____________________________________________>>>>>>>>>>>->>::::::::

# RM_HELIX SCOV 23-23 26-26, nbp = 1 nbp_cov = 1
# pvals: 8.84699e-08
# aggregated NONE
SCOV    :::::::::::::::::<>:::::::::::::::::::::::::::::::::::::::::::::::::::::::::::::::::::::
        :::::::::::::::::<>:::::::::::::::::::::::::::::::::::::::::::::::::::::::::::::::::::::

# RM_HELIX XCOV 23-23 97-97, nbp = 1 nbp_cov = 1
# pvals: 4.41843e-06
# aggregated NONE
XCOV    :::::::::::::::::<___________________________________________________>::::::::::::::::::
        :::::::::::::::::<___________________________________________________>::::::::::::::::::

# RM_HELIX XCOV 26-26 100-100, nbp = 1 nbp_cov = 1
# pvals: 2.72664e-08
# aggregated NONE
XCOV    ::::::::::::::::::<___________________________________________________>:::::::::::::::::
        ::::::::::::::::::<___________________________________________________>:::::::::::::::::

# RM_HELIX XCOV 29-31 46-51, nbp = 3 nbp_cov = 1
# pvals: 0.29023,0.455355,1.05839e-05
# aggregated NONE
XCOV    ::::::::::::::::::::<<<___________>-->>:::::::::::::::::::::::::::::::::::::::::::::::::
        ::::::::::::::::::::::<___________>:::::::::::::::::::::::::::::::::::::::::::::::::::::

# RM_HELIX SCOV 31-31 32-32, nbp = 1 nbp_cov = 1
# pvals: 1.00792e-05
# aggregated NONE
SCOV    ::::::::::::::::::::::<>::::::::::::::::::::::::::::::::::::::::::::::::::::::::::::::::
        ::::::::::::::::::::::<>::::::::::::::::::::::::::::::::::::::::::::::::::::::::::::::::

# RM_HELIX XCOV 37-37 39-39, nbp = 1 nbp_cov = 1
# pvals: 1.89465e-11
# aggregated NONE
XCOV    :::::::::::::::::::::::::::<_>::::::::::::::::::::::::::::::::::::::::::::::::::::::::::
        :::::::::::::::::::::::::::<_>::::::::::::::::::::::::::::::::::::::::::::::::::::::::::

# RM_HELIX SCOV 37-37 38-38, nbp = 1 nbp_cov = 1
# pvals: 8.29745e-07
# aggregated NONE
SCOV    :::::::::::::::::::::::::::<>:::::::::::::::::::::::::::::::::::::::::::::::::::::::::::
        :::::::::::::::::::::::::::<>:::::::::::::::::::::::::::::::::::::::::::::::::::::::::::

# RM_HELIX XCOV 38-38 40-40, nbp = 1 nbp_cov = 1
# pvals: 3.69076e-07
# aggregated NONE
XCOV    ::::::::::::::::::::::::::::<_>:::::::::::::::::::::::::::::::::::::::::::::::::::::::::
        ::::::::::::::::::::::::::::<_>:::::::::::::::::::::::::::::::::::::::::::::::::::::::::

# RM_HELIX SCOV 39-39 40-40, nbp = 1 nbp_cov = 1
# pvals: 6.89591e-11
# aggregated NONE
SCOV    :::::::::::::::::::::::::::::<>:::::::::::::::::::::::::::::::::::::::::::::::::::::::::
        :::::::::::::::::::::::::::::<>:::::::::::::::::::::::::::::::::::::::::::::::::::::::::

# RM_HELIX SCOV 97-97 100-100, nbp = 1 nbp_cov = 1
# pvals: 6.12727e-07
# aggregated NONE
SCOV    :::::::::::::::::::::::::::::::::::::::::::::::::::::::::::::::::::::<>:::::::::::::::::
        :::::::::::::::::::::::::::::::::::::::::::::::::::::::::::::::::::::<>:::::::::::::::::

# RM_BS T-loop.rev 84-88, nbp = 0 nbp_cov = 0 nhl_b_cov 2/2
# aggregated NONE
RM_BS   ::::::::::::::::::::::::::::::::::::::::::::::::::::::::::YYYYY::::::::::::::::::::::::: T-loop.rev
```
