## Supplementary material for "All-at-once RNA folding with 3D motif prediction framed by evolutionary information": RF01695_C4.cacofold.power

```
# Power analysis of CaCoFold structure 
#
# Powertype = SINGLE SUBSTITUTIONS
# covary  left_pos      right_pos    substitutions      power
#----------------------------------------------------------------
          6		124		46		0.85
          7		123		3		0.02
          9		121		29		0.73
     *    10		120		71		0.92
     *    11		118		60		0.89
          13		116		46		0.85
     *    14		115		82		0.94
     *    16		112		75		0.92
     *    17		111		63		0.90
     *    20		106		71		0.92
     *    21		102		134		1.00
     *    22		101		97		0.97
     *    23		26		110		0.99
     *    23		97		111		0.99
     *    23		100		79		0.93
     *    26		97		135		1.00
     *    26		100		103		0.98
     *    27		96		78		0.93
          29		51		32		0.76
     *    29		95		42		0.83
          30		50		13		0.42
     *    30		94		23		0.64
     *    31		32		72		0.92
     *    31		46		70		0.91
     *    31		47		63		0.90
     *    32		46		82		0.94
     *    33		45		92		0.96
     *    34		44		104		0.98
     *    35		43		64		0.90
     *    37		38		92		0.96
     *    37		39		117		0.99
     *    37		40		87		0.95
     *    38		39		111		0.99
     *    38		40		81		0.94
     *    39		40		106		0.98
          49		83		34		0.78
          50		82		4		0.07
     *    51		81		25		0.67
     *    52		80		21		0.61
     *    53		79		57		0.88
          54		78		144		1.00
     *    97		100		104		0.98
#
# BPAIRS 42
# avg substitutions per BP  72.2
# BPAIRS expected to covary 35.6 +/- 1.8
# BPAIRS observed to covary 33
#
```
