## Supplementary material for "All-at-once RNA folding with 3D motif prediction framed by evolutionary information": RF01695_C4.helixcov

```
# RMs = 3 L = 129

# RM_HELIX NESTED 31-35 43-47, nbp = 5 nbp_cov = 5
# pvals: 1.37838e-31,3.15621e-36,6.00022e-26,6.96183e-24,9.78076e-13
# aggregated NONE
NESTED  ::::::::::::::::::::::<<<<<____>>>>>::::::::::::::::::::::::::::::::::::::::::::::::::::
        ::::::::::::::::::::::<<<<<____>>>>>::::::::::::::::::::::::::::::::::::::::::::::::::::

# RM_HELIX NESTED 49-53 79-83, nbp = 5 nbp_cov = 3
# pvals: 0.0251959,0.231387,1.53592e-09,0.000901254,6.6193e-13
# aggregated NONE
NESTED  ::::::::::::::::::::::::::::::::::::<<<<<____________>>>>>::::::::::::::::::::::::::::::
        ::::::::::::::::::::::::::::::::::::::<<<____________>>>::::::::::::::::::::::::::::::::

# RM_HELIX NESTED 6-30 94-124, nbp = 17 nbp_cov = 13
# pvals: 0.0471917,0.42999,0.00737983,8.44317e-15,1.6991e-10,0.00909091,2.54724e-21,7.64486e-20,4.88969e-26,1.30278e-23,7.25794e-19,5.49409e-17,2.89686e-14,8.32319e-17,8.29825e-08,0.000192121,8.10872e-05
# aggregated NONE
NESTED  :::::<<<<<<<<<<<<<<<<<____________________________________________>>>>>>>>>>>>>>>>>:::::
        ::::::::<<-<<<<<<<<<<<____________________________________________>>>>>>>>>>>->>::::::::
```
