## Supplementary material for "All-at-once RNA folding with 3D motif prediction framed by evolutionary information": RF01695_C4.sorted.cacofold.cov

```
# The predicted CaCoFold structure
# BPAIRS observed to covary 33
#
#
# Method Target_E-val [cov_min,cov_max] [FP | TP True Found | Sen PPV F] 
# GTp    0.05         [-9.95,999.77]     [0 | 33 129 33 | 25.58 100.00 40.74] 
#
# in_fold in_given   left_pos       right_pos      score           E-value    pvalue       substitutions      power
#-----------------------------------------------------------------------------------------------------------------------
*	*	        32	        46	999.76777	8.52176e-35	3.15621e-36	82		0.94
*	*	        31	        47	880.03760	3.72162e-30	1.37838e-31	63		0.90
*	*	        17	       111	736.58626	1.32022e-24	4.88969e-26	63		0.90
*	*	        33	        45	734.25152	1.62006e-24	6.00022e-26	92		0.96
*	*	        34	        44	680.82728	1.87969e-22	6.96183e-24	104		0.98
*	*	        20	       106	673.75420	3.5175e-22	1.30278e-23	71		0.92
*	*	        14	       115	614.35144	6.87754e-20	2.54724e-21	82		0.94
*	*	        16	       112	576.04809	2.06411e-18	7.64486e-20	75		0.92
*	*	        21	       102	550.62396	1.95964e-17	7.25794e-19	134		1.00
*	*	        22	       101	501.70327	1.4834e-15	5.49409e-17	97		0.97
*	*	        26	        97	497.01556	2.24726e-15	8.32319e-17	135		1.00
*	*	        10	       120	444.67371	2.27965e-13	8.44317e-15	71		0.92
*	*	        23	       100	430.65285	7.82151e-13	2.89686e-14	79		0.93
*	*	        53	        79	395.09761	1.78721e-11	6.6193e-13	57		0.88
*	*	        35	        43	390.63276	2.6408e-11	9.78076e-13	64		0.90
*	*	        11	       118	331.64414	4.58756e-09	1.6991e-10	60		0.89
*	~	        37	        40	381.17973	8.5133e-09	2.23975e-12	87		0.95
*	*	        51	        81	306.28567	4.14698e-08	1.53592e-09	25		0.67
*	~	        37	        39	356.78445	7.20156e-08	1.89465e-11	117		0.99
*	~	        39	        40	341.98769	2.62114e-07	6.89591e-11	106		0.98
*	*	        27	        96	259.93296	2.24053e-06	8.29825e-08	78		0.93
*	 	        26	       100	272.93898	0.00010364	2.72664e-08	103		0.98
*	 	        23	        26	259.19556	0.000336274	8.84699e-08	110		0.99
*	~	        38	        40	242.38595	0.00140286	3.69076e-07	81		0.94
*	*	        30	        94	176.31598	0.00218935	8.10872e-05	23		0.64
*	 	        97	       100	236.35703	0.00232898	6.12727e-07	104		0.98
*	~	        38	        39	236.08134	0.00238864	6.28424e-07	111		0.99
*	~	        37	        38	232.76377	0.00315386	8.29745e-07	92		0.96
*	*	        29	        95	164.53757	0.00518727	0.000192121	42		0.83
*	 	        23	        97	212.73945	0.0167944	4.41843e-06	111		0.99
*	*	        52	        80	136.26061	0.0243339	0.000901254	21		0.61
*	 	        31	        32	202.65825	0.038311	1.00792e-05	72		0.92
*	 	        31	        46	202.06711	0.0402294	1.05839e-05	70		0.91
```
