## Supplementary material for "All-at-once RNA folding with 3D motif prediction framed by evolutionary information": RF01695_C4.sorted.cov

```
#
# Method Target_E-val [cov_min,cov_max] [FP | TP True Found | Sen PPV F] 
# GTp    0.05         [-9.95,999.77]     [12 | 21 27 33 | 77.78 63.64 70.00] 
#
#       left_pos       right_pos        score          E-value           pvalue       substitutions      power
#--------------------------------------------------------------------------------------------------------------
*	      32	      46	999.76777	8.52176e-35	3.15621e-36	82		0.94
*	      31	      47	880.03760	3.72162e-30	1.37838e-31	63		0.90
*	      17	     111	736.58626	1.32022e-24	4.88969e-26	63		0.90
*	      33	      45	734.25152	1.62006e-24	6.00022e-26	92		0.96
*	      34	      44	680.82728	1.87969e-22	6.96183e-24	104		0.98
*	      20	     106	673.75420	3.5175e-22	1.30278e-23	71		0.92
*	      14	     115	614.35144	6.87754e-20	2.54724e-21	82		0.94
*	      16	     112	576.04809	2.06411e-18	7.64486e-20	75		0.92
*	      21	     102	550.62396	1.95964e-17	7.25794e-19	134		1.00
*	      22	     101	501.70327	1.4834e-15	5.49409e-17	97		0.97
*	      26	      97	497.01556	2.24726e-15	8.32319e-17	135		1.00
*	      10	     120	444.67371	2.27965e-13	8.44317e-15	71		0.92
*	      23	     100	430.65285	7.82151e-13	2.89686e-14	79		0.93
*	      53	      79	395.09761	1.78721e-11	6.6193e-13	57		0.88
*	      35	      43	390.63276	2.6408e-11	9.78076e-13	64		0.90
*	      11	     118	331.64414	4.58756e-09	1.6991e-10	60		0.89
~	      37	      40	381.17973	8.5133e-09	2.23975e-12	87		0.95
*	      51	      81	306.28567	4.14698e-08	1.53592e-09	25		0.67
~	      37	      39	356.78445	7.20156e-08	1.89465e-11	117		0.99
~	      39	      40	341.98769	2.62114e-07	6.89591e-11	106		0.98
*	      27	      96	259.93296	2.24053e-06	8.29825e-08	78		0.93
 	      26	     100	272.93898	0.00010364	2.72664e-08	103		0.98
 	      23	      26	259.19556	0.000336274	8.84699e-08	110		0.99
~	      38	      40	242.38595	0.00140286	3.69076e-07	81		0.94
*	      30	      94	176.31598	0.00218935	8.10872e-05	23		0.64
 	      97	     100	236.35703	0.00232898	6.12727e-07	104		0.98
~	      38	      39	236.08134	0.00238864	6.28424e-07	111		0.99
~	      37	      38	232.76377	0.00315386	8.29745e-07	92		0.96
*	      29	      95	164.53757	0.00518727	0.000192121	42		0.83
 	      23	      97	212.73945	0.0167944	4.41843e-06	111		0.99
*	      52	      80	136.26061	0.0243339	0.000901254	21		0.61
 	      31	      32	202.65825	0.038311	1.00792e-05	72		0.92
 	      31	      46	202.06711	0.0402294	1.05839e-05	70		0.91
```
