## Supplementary material for "All-at-once RNA folding with 3D motif prediction framed by evolutionary information": RF01695_C4.surv

```
999.750000	0.037037
880.000000	0.0740741
736.550000	0.111111
734.250000	0.148148
680.800000	0.185185
673.750000	0.222222
614.350000	0.259259
576.000000	0.296296
550.600000	0.333333
501.700000	0.37037
497.000000	0.407407
444.650000	0.444444
430.650000	0.481481
395.050000	0.518519
390.600000	0.555556
331.600000	0.592593
306.250000	0.62963
259.900000	0.666667
176.300000	0.703704
164.500000	0.740741
136.250000	0.777778
86.800000	0.814815
81.750000	0.851852
58.550000	0.888889
45.550000	0.925926
12.950000	0.962963
0.450000	1
&
381.150000	0.000263089
356.750000	0.000526177
341.950000	0.000789266
272.900000	0.00105235
259.150000	0.00131544
242.350000	0.00157853
236.350000	0.00184162
236.050000	0.00210471
232.750000	0.0023678
212.700000	0.00263089
202.650000	0.00289398
202.050000	0.00315706
196.300000	0.00342015
194.850000	0.00368324
189.950000	0.00394633
186.900000	0.00420942
186.650000	0.00447251
185.550000	0.0047356
174.850000	0.00499868
174.700000	0.00526177
166.550000	0.00552486
161.450000	0.00578795
158.150000	0.00605104
155.850000	0.00631413
155.350000	0.00657722
153.900000	0.00684031
153.300000	0.00710339
145.250000	0.00736648
143.450000	0.00762957
142.350000	0.00789266
139.450000	0.00815575
130.500000	0.00841884
129.900000	0.00868193
120.400000	0.00894501
119.950000	0.00947119
119.650000	0.00973428
119.450000	0.00999737
116.500000	0.0102605
115.000000	0.0105235
114.900000	0.0107866
114.450000	0.0110497
112.450000	0.0113128
109.800000	0.0115759
103.050000	0.011839
102.350000	0.0121021
98.400000	0.0123652
95.050000	0.0126283
89.150000	0.0128913
87.350000	0.0131544
86.500000	0.0134175
85.350000	0.0136806
84.850000	0.0139437
83.600000	0.0142068
81.650000	0.0144699
79.250000	0.014733
78.550000	0.0149961
78.400000	0.0152591
77.600000	0.0155222
76.950000	0.0157853
73.300000	0.0160484
72.350000	0.0163115
72.250000	0.0165746
71.950000	0.0168377
71.250000	0.0171008
71.050000	0.0173639
70.800000	0.0176269
70.350000	0.0181531
70.300000	0.0184162
70.050000	0.0186793
69.500000	0.0189424
69.300000	0.0192055
69.150000	0.0194686
67.950000	0.0197316
67.200000	0.0199947
66.700000	0.0202578
64.500000	0.0205209
63.950000	0.020784
63.700000	0.0210471
63.350000	0.0213102
62.800000	0.0215733
62.100000	0.0218364
62.000000	0.0223625
61.600000	0.0226256
60.700000	0.0231518
60.550000	0.0234149
60.450000	0.023678
59.600000	0.0239411
58.050000	0.0242042
57.500000	0.0244672
57.050000	0.0247303
56.650000	0.0249934
55.250000	0.0252565
54.600000	0.0255196
54.400000	0.0257827
54.300000	0.0260458
53.250000	0.0263089
53.100000	0.026572
52.900000	0.026835
52.850000	0.0270981
52.100000	0.0273612
51.900000	0.0276243
51.650000	0.0278874
51.300000	0.0281505
50.750000	0.0284136
50.250000	0.0286767
49.950000	0.0289398
48.750000	0.0292028
48.100000	0.029729
47.350000	0.0302552
47.000000	0.0305183
46.900000	0.0307814
46.850000	0.0310445
46.800000	0.0313076
45.300000	0.0315706
44.650000	0.0318337
44.600000	0.0320968
44.300000	0.0323599
43.950000	0.032623
43.300000	0.0328861
42.500000	0.0331492
42.300000	0.0334123
41.650000	0.0336753
41.600000	0.0339384
40.700000	0.0342015
40.350000	0.0344646
40.300000	0.0347277
40.050000	0.0349908
39.950000	0.0352539
39.700000	0.035517
39.600000	0.0357801
39.400000	0.0360431
39.050000	0.0363062
38.400000	0.0368324
38.350000	0.0370955
37.900000	0.0373586
37.200000	0.0376217
37.050000	0.0378848
36.850000	0.0381479
36.800000	0.0384109
36.600000	0.038674
36.200000	0.0389371
36.000000	0.0392002
35.200000	0.0394633
34.800000	0.0397264
34.600000	0.0399895
34.550000	0.0402526
34.300000	0.0405157
34.250000	0.0407787
34.150000	0.0410418
33.700000	0.0413049
33.100000	0.041568
32.850000	0.0418311
32.300000	0.0420942
32.200000	0.0423573
32.150000	0.0426204
31.500000	0.0428835
31.450000	0.0431465
31.300000	0.0436727
31.050000	0.0439358
30.950000	0.0441989
30.850000	0.044462
30.250000	0.0447251
30.050000	0.0449882
29.900000	0.0452512
29.500000	0.0455143
29.300000	0.0457774
29.200000	0.0460405
28.900000	0.0463036
28.850000	0.0465667
28.800000	0.0468298
28.350000	0.0470929
28.200000	0.047356
28.100000	0.047619
27.650000	0.0478821
27.200000	0.0481452
27.050000	0.0484083
26.800000	0.0486714
26.700000	0.0489345
26.600000	0.0494607
26.550000	0.0497238
26.100000	0.0499868
26.050000	0.0502499
26.000000	0.050513
25.950000	0.0507761
25.650000	0.0510392
25.150000	0.0515654
25.050000	0.0518285
25.000000	0.0520916
24.850000	0.0523546
24.800000	0.0526177
24.700000	0.0528808
24.550000	0.0531439
24.450000	0.053407
24.400000	0.0536701
24.250000	0.0539332
24.200000	0.0547224
24.100000	0.0549855
24.050000	0.0555117
23.900000	0.0557748
23.650000	0.0560379
23.450000	0.056301
23.300000	0.0565641
23.250000	0.0570902
23.150000	0.0573533
23.050000	0.0578795
23.000000	0.0584057
22.950000	0.0586688
22.750000	0.0589319
22.500000	0.059458
22.400000	0.0597211
22.250000	0.0599842
22.200000	0.0605104
22.000000	0.0607735
21.950000	0.0610366
21.900000	0.0612997
21.850000	0.0618258
21.750000	0.0620889
21.450000	0.062352
21.350000	0.0626151
21.250000	0.0634044
21.200000	0.0636675
21.150000	0.0639305
21.000000	0.0647198
20.950000	0.065246
20.900000	0.0655091
20.750000	0.0657722
20.650000	0.0662983
20.600000	0.0665614
20.450000	0.0668245
20.400000	0.0673507
20.350000	0.0676138
20.300000	0.0678769
20.200000	0.06814
20.150000	0.0684031
20.100000	0.0686661
20.050000	0.0694554
19.800000	0.0699816
19.750000	0.0702447
19.400000	0.0705078
19.300000	0.0707708
19.250000	0.0710339
19.200000	0.0723494
19.100000	0.0726125
18.600000	0.0728756
18.550000	0.0734017
18.500000	0.074191
18.400000	0.0744541
18.350000	0.0747172
18.300000	0.0749803
18.250000	0.0752434
18.200000	0.0760326
18.150000	0.0765588
18.100000	0.0768219
17.850000	0.077085
17.800000	0.0773481
17.700000	0.0776112
17.650000	0.0791897
17.550000	0.0797159
17.350000	0.079979
17.250000	0.080242
17.150000	0.0805051
17.100000	0.0810313
17.050000	0.0812944
16.950000	0.0818206
16.900000	0.0820837
16.850000	0.0823468
16.750000	0.0826098
16.600000	0.0828729
16.500000	0.0836622
16.450000	0.0841884
16.400000	0.0844515
16.250000	0.0847145
16.150000	0.0849776
16.100000	0.0852407
16.050000	0.0855038
16.000000	0.0857669
15.950000	0.08603
15.750000	0.0862931
15.650000	0.0865562
15.550000	0.0868193
15.500000	0.0873454
15.450000	0.0878716
15.400000	0.0881347
15.350000	0.0883978
15.150000	0.088924
15.050000	0.0891871
15.000000	0.0897132
14.950000	0.0902394
14.750000	0.0905025
14.700000	0.0910287
14.650000	0.0918179
14.600000	0.092081
14.550000	0.0923441
14.450000	0.0928703
14.400000	0.0931334
14.350000	0.0944488
14.300000	0.0947119
14.150000	0.0952381
14.050000	0.0957643
13.950000	0.0960274
13.800000	0.0965535
13.750000	0.0968166
13.650000	0.0970797
13.500000	0.097869
13.400000	0.0986582
13.350000	0.0989213
13.300000	0.0991844
13.250000	0.0994475
13.200000	0.0997106
13.150000	0.100237
13.050000	0.101026
13.000000	0.102605
12.950000	0.103394
12.900000	0.103657
12.800000	0.104183
12.750000	0.104972
12.700000	0.106025
12.650000	0.106814
12.600000	0.107077
12.500000	0.10734
12.450000	0.107603
12.400000	0.108393
12.350000	0.109182
12.300000	0.109445
12.250000	0.110234
12.150000	0.11076
12.100000	0.111023
12.050000	0.112339
12.000000	0.113128
11.900000	0.113391
11.850000	0.11418
11.800000	0.114444
11.750000	0.114707
11.700000	0.11497
11.650000	0.115233
11.600000	0.116022
11.550000	0.116811
11.500000	0.118127
11.450000	0.119179
11.400000	0.119968
11.350000	0.120232
11.300000	0.120758
11.250000	0.121547
11.200000	0.12181
11.150000	0.122073
11.100000	0.122336
11.050000	0.123125
11.000000	0.123389
10.950000	0.124704
10.900000	0.124967
10.850000	0.12523
10.800000	0.125493
10.750000	0.125756
10.700000	0.126283
10.650000	0.126546
10.600000	0.127598
10.550000	0.128387
10.500000	0.129177
10.450000	0.12944
10.400000	0.129966
10.350000	0.130229
10.300000	0.131018
10.250000	0.131544
10.200000	0.132071
10.150000	0.133123
10.050000	0.133649
10.000000	0.134438
9.900000	0.135754
9.850000	0.136543
9.800000	0.137858
9.750000	0.138122
9.650000	0.138911
9.600000	0.139174
9.550000	0.139963
9.500000	0.140489
9.450000	0.140752
9.400000	0.141542
9.350000	0.142857
9.250000	0.143646
9.200000	0.144436
9.150000	0.144699
9.100000	0.145751
9.050000	0.146803
9.000000	0.148119
8.950000	0.149171
8.900000	0.149697
8.850000	0.15075
8.750000	0.151276
8.650000	0.152328
8.600000	0.153118
8.550000	0.15417
8.500000	0.156275
8.450000	0.157064
8.400000	0.15759
8.350000	0.158642
8.300000	0.159432
8.250000	0.159958
8.200000	0.160747
8.150000	0.161273
8.100000	0.161536
8.050000	0.162326
8.000000	0.162852
7.950000	0.163115
7.900000	0.163378
7.850000	0.163904
7.800000	0.164694
7.750000	0.165483
7.700000	0.166535
7.650000	0.167324
7.600000	0.167851
7.550000	0.168377
7.450000	0.169429
7.400000	0.170218
7.350000	0.171008
7.300000	0.171797
7.250000	0.172323
7.200000	0.173112
7.150000	0.173902
7.100000	0.174428
7.050000	0.17548
7.000000	0.176532
6.950000	0.177322
6.900000	0.178111
6.850000	0.179426
6.800000	0.180216
6.750000	0.180479
6.700000	0.181005
6.650000	0.182057
6.600000	0.182847
6.550000	0.183636
6.500000	0.184688
6.450000	0.18653
6.400000	0.186793
6.350000	0.187845
6.300000	0.188898
6.250000	0.190476
6.200000	0.191529
6.150000	0.192318
6.100000	0.193107
6.050000	0.194423
6.000000	0.194949
5.950000	0.195738
5.900000	0.197316
5.850000	0.198106
5.800000	0.199158
5.750000	0.200737
5.700000	0.201263
5.650000	0.201526
5.600000	0.203631
5.550000	0.204157
5.500000	0.204946
5.450000	0.205472
5.400000	0.208366
5.350000	0.209155
5.300000	0.210208
5.250000	0.210997
5.200000	0.211786
5.150000	0.213102
5.100000	0.213891
5.050000	0.21468
5.000000	0.214943
4.950000	0.216259
4.900000	0.216785
4.850000	0.217574
4.800000	0.2181
4.750000	0.219153
4.700000	0.220994
4.650000	0.22231
4.600000	0.223099
4.550000	0.223625
4.500000	0.223888
4.450000	0.224678
4.400000	0.22573
4.350000	0.227046
4.300000	0.228098
4.250000	0.229676
4.200000	0.230466
4.150000	0.232044
4.100000	0.233623
4.050000	0.234938
4.000000	0.235991
3.950000	0.23678
3.900000	0.238095
3.850000	0.238885
3.800000	0.239411
3.750000	0.240463
3.700000	0.241252
3.650000	0.241515
3.600000	0.242831
3.550000	0.244146
3.500000	0.245725
3.450000	0.246514
3.400000	0.24704
3.350000	0.24783
3.300000	0.248356
3.250000	0.249408
3.200000	0.25125
3.150000	0.252828
3.100000	0.253881
3.050000	0.255196
3.000000	0.255722
2.950000	0.258616
2.900000	0.260458
2.850000	0.261773
2.800000	0.262826
2.750000	0.263089
2.700000	0.26493
2.650000	0.265983
2.600000	0.266772
2.550000	0.26835
2.500000	0.26914
2.450000	0.270981
2.400000	0.272034
2.350000	0.273612
2.300000	0.274401
2.250000	0.275717
2.200000	0.277295
2.150000	0.278348
2.100000	0.279137
2.050000	0.281768
2.000000	0.28282
1.950000	0.284662
1.900000	0.286767
1.850000	0.288082
1.800000	0.288871
1.750000	0.290187
1.700000	0.291765
1.650000	0.292818
1.600000	0.295449
1.550000	0.296238
1.500000	0.299132
1.450000	0.301237
1.400000	0.303867
1.350000	0.305709
1.300000	0.307288
1.250000	0.307814
1.200000	0.311497
1.150000	0.313602
1.100000	0.314654
1.050000	0.316496
1.000000	0.318074
0.950000	0.318863
0.900000	0.320968
0.850000	0.322284
0.800000	0.324125
0.750000	0.326493
0.700000	0.328335
0.650000	0.32965
0.600000	0.330702
0.550000	0.332544
0.500000	0.33386
0.450000	0.33649
0.400000	0.338332
0.350000	0.339384
0.300000	0.341226
0.250000	0.343331
0.200000	0.345962
0.150000	0.347014
0.100000	0.348066
0.050000	0.349908
0.000000	0.360168
-0.050000	0.377269
-0.100000	0.379374
-0.150000	0.382005
-0.200000	0.384636
-0.250000	0.38674
-0.300000	0.39016
-0.350000	0.391739
-0.400000	0.393318
-0.450000	0.398316
-0.500000	0.400421
-0.550000	0.403315
-0.600000	0.40542
-0.650000	0.408314
-0.700000	0.410155
-0.750000	0.41226
-0.800000	0.415943
-0.850000	0.418837
-0.900000	0.421468
-0.950000	0.423047
-1.000000	0.42673
-1.050000	0.428835
-1.100000	0.431202
-1.150000	0.434096
-1.200000	0.435938
-1.250000	0.43778
-1.300000	0.441463
-1.350000	0.444357
-1.400000	0.447251
-1.450000	0.449092
-1.500000	0.451197
-1.550000	0.452249
-1.600000	0.45488
-1.650000	0.457774
-1.700000	0.460142
-1.750000	0.463825
-1.800000	0.465404
-1.850000	0.466456
-1.900000	0.468035
-1.950000	0.469876
-2.000000	0.472244
-2.050000	0.474875
-2.100000	0.478032
-2.150000	0.480137
-2.200000	0.482242
-2.250000	0.483294
-2.300000	0.485135
-2.350000	0.487503
-2.400000	0.488556
-2.450000	0.490923
-2.500000	0.491976
-2.550000	0.494081
-2.600000	0.495133
-2.650000	0.496711
-2.700000	0.498553
-2.750000	0.501447
-2.800000	0.504078
-2.850000	0.505919
-2.900000	0.507761
-2.950000	0.509866
-3.000000	0.511444
-3.050000	0.514075
-3.100000	0.515128
-3.150000	0.518022
-3.200000	0.5196
-3.250000	0.521179
-3.300000	0.522231
-3.350000	0.524073
-3.400000	0.526967
-3.450000	0.527493
-3.500000	0.529597
-3.550000	0.531702
-3.600000	0.534333
-3.650000	0.536175
-3.700000	0.536964
-3.750000	0.537753
-3.800000	0.538542
-3.850000	0.539858
-3.900000	0.540384
-3.950000	0.542489
-4.000000	0.542752
-4.050000	0.543804
-4.100000	0.546435
-4.150000	0.548277
-4.200000	0.549329
-4.250000	0.551697
-4.300000	0.553012
-4.350000	0.555643
-4.400000	0.556169
-4.450000	0.556696
-4.500000	0.558274
-4.550000	0.559326
-4.600000	0.560642
-4.650000	0.56222
-4.700000	0.563273
-4.750000	0.564325
-4.800000	0.565641
-4.850000	0.567219
-4.900000	0.568272
-4.950000	0.569587
-5.000000	0.571692
-5.050000	0.573533
-5.100000	0.574059
-5.150000	0.576164
-5.200000	0.578269
-5.250000	0.5809
-5.300000	0.582478
-5.350000	0.583268
-5.400000	0.585109
-5.450000	0.585635
-5.500000	0.58774
-5.550000	0.589056
-5.600000	0.589845
-5.650000	0.59116
-5.700000	0.593265
-5.750000	0.594317
-5.800000	0.595107
-5.850000	0.596948
-5.900000	0.599579
-5.950000	0.600368
-6.000000	0.601421
-6.050000	0.603262
-6.100000	0.604841
-6.150000	0.605367
-6.200000	0.607472
-6.250000	0.608524
-6.300000	0.60984
-6.350000	0.611944
-6.400000	0.612997
-6.450000	0.61326
-6.500000	0.614049
-6.550000	0.616417
-6.600000	0.617732
-6.650000	0.618258
-6.700000	0.619574
-6.750000	0.620363
-6.800000	0.622205
-6.850000	0.623783
-6.900000	0.624836
-6.950000	0.626414
-7.000000	0.627993
-7.050000	0.629308
-7.100000	0.629571
-7.150000	0.63036
-7.200000	0.631676
-7.250000	0.633254
-7.300000	0.63457
-7.350000	0.635622
-7.400000	0.636938
-7.450000	0.639305
-7.500000	0.640621
-7.550000	0.640884
-7.600000	0.641673
-7.650000	0.642726
-7.700000	0.643778
-7.750000	0.64483
-7.800000	0.646409
-7.850000	0.64825
-7.900000	0.649303
-7.950000	0.650355
-8.000000	0.651408
-8.050000	0.65246
-8.100000	0.652986
-8.150000	0.654038
-8.200000	0.654301
-8.250000	0.654828
-8.300000	0.655354
-8.350000	0.658248
-8.400000	0.659563
-8.450000	0.660879
-8.500000	0.662194
-8.550000	0.662983
-8.600000	0.664299
-8.650000	0.665614
-8.700000	0.667193
-8.750000	0.668508
-8.800000	0.669824
-8.850000	0.670876
-8.900000	0.671928
-8.950000	0.672981
-9.000000	0.674296
-9.050000	0.675086
-9.100000	0.676138
-9.150000	0.67719
-9.200000	0.678769
-9.250000	0.680347
-9.300000	0.682189
-9.350000	0.683767
-9.400000	0.684294
-9.450000	0.685609
-9.500000	0.687188
-9.550000	0.688503
-9.600000	0.689029
-9.650000	0.690608
-9.700000	0.691923
-9.750000	0.693502
-9.800000	0.695343
-9.850000	0.696133
-9.900000	0.696922
-9.950000	1
&
216.700000	1.30617e-05
196.500000	2.61233e-05
184.950000	3.9185e-05
181.800000	5.22466e-05
180.750000	6.53083e-05
180.200000	7.83699e-05
173.450000	9.14316e-05
171.850000	0.000104493
170.650000	0.000117555
170.400000	0.000130617
167.850000	0.000143678
167.650000	0.00015674
165.050000	0.000169801
164.850000	0.000182863
163.650000	0.000195925
163.150000	0.000208986
163.000000	0.000222048
160.700000	0.00023511
160.600000	0.000248171
160.100000	0.000261233
159.250000	0.000274295
158.150000	0.000287356
157.550000	0.000300418
157.200000	0.00031348
157.000000	0.000326541
156.500000	0.000339603
155.600000	0.000352665
154.750000	0.000365726
154.650000	0.000378788
153.500000	0.00039185
153.000000	0.000404911
152.750000	0.000417973
152.150000	0.000431034
149.800000	0.000444096
149.700000	0.000457158
149.100000	0.000470219
148.500000	0.000483281
147.200000	0.000496343
146.600000	0.000509404
146.350000	0.000522466
145.950000	0.000535528
145.050000	0.000548589
144.950000	0.000561651
144.900000	0.000574713
144.800000	0.000587774
144.700000	0.000600836
144.650000	0.000613898
143.900000	0.000626959
143.600000	0.000640021
142.700000	0.000653083
142.600000	0.000666144
142.450000	0.000679206
142.100000	0.000692268
141.750000	0.000705329
141.350000	0.000718391
141.300000	0.000731452
140.800000	0.000744514
140.450000	0.000757576
139.850000	0.000770637
139.450000	0.000783699
139.400000	0.000796761
139.250000	0.000809822
138.100000	0.000822884
137.600000	0.000835946
137.050000	0.000849007
137.000000	0.000862069
136.900000	0.000875131
136.800000	0.000888192
136.550000	0.000901254
136.000000	0.000914316
135.800000	0.000927377
135.550000	0.000940439
135.250000	0.000953501
135.100000	0.000966562
134.000000	0.000979624
133.600000	0.00100575
133.550000	0.00101881
133.400000	0.00104493
133.100000	0.00105799
132.650000	0.00107106
131.900000	0.00108412
130.950000	0.00109718
130.650000	0.00111024
130.150000	0.0011233
130.100000	0.00114943
129.900000	0.00116249
129.450000	0.00117555
129.350000	0.00118861
129.250000	0.00121473
128.750000	0.0012278
128.450000	0.00124086
128.400000	0.00125392
128.250000	0.00126698
128.050000	0.00128004
127.600000	0.0012931
127.500000	0.00130617
127.350000	0.00131923
127.200000	0.00133229
126.750000	0.00134535
126.450000	0.00135841
126.400000	0.00137147
126.250000	0.00138454
126.050000	0.0013976
126.000000	0.00141066
125.850000	0.00142372
125.350000	0.00143678
125.100000	0.00144984
124.000000	0.0014629
123.950000	0.00147597
123.900000	0.00148903
123.800000	0.00150209
123.450000	0.00151515
123.200000	0.00152821
123.000000	0.00154127
122.850000	0.00155434
122.800000	0.0015674
122.400000	0.00158046
121.900000	0.00159352
121.800000	0.00160658
121.500000	0.00161964
121.400000	0.00163271
121.050000	0.00165883
120.650000	0.00167189
120.450000	0.00168495
120.000000	0.00171108
119.750000	0.00172414
119.650000	0.0017372
119.600000	0.00175026
119.450000	0.00176332
119.400000	0.00177638
118.950000	0.00178945
118.800000	0.00180251
118.750000	0.00181557
118.650000	0.00182863
118.300000	0.00184169
117.850000	0.00185475
117.700000	0.00186782
117.350000	0.00188088
117.250000	0.00189394
116.650000	0.001907
116.450000	0.00193312
116.250000	0.00194619
116.200000	0.00195925
116.100000	0.00197231
116.000000	0.00198537
115.950000	0.00199843
115.550000	0.00201149
115.300000	0.00202456
115.250000	0.00203762
115.150000	0.00205068
114.900000	0.00206374
114.650000	0.00208986
114.600000	0.00210293
114.550000	0.00212905
114.500000	0.00214211
114.300000	0.00215517
114.250000	0.00216823
113.850000	0.0021813
113.800000	0.00219436
113.700000	0.00220742
113.550000	0.00222048
113.350000	0.00223354
113.200000	0.0022466
112.950000	0.00227273
112.850000	0.00229885
112.800000	0.00231191
112.750000	0.00232497
112.700000	0.00233804
112.600000	0.00236416
112.500000	0.00239028
112.300000	0.00240334
112.150000	0.00241641
111.850000	0.00242947
111.700000	0.00244253
111.650000	0.00245559
111.600000	0.00249478
111.500000	0.0025209
111.450000	0.00256008
111.350000	0.00257315
111.100000	0.00258621
110.850000	0.00259927
110.700000	0.00262539
110.600000	0.00266458
110.500000	0.00267764
110.350000	0.0026907
110.200000	0.00270376
110.100000	0.00271682
110.000000	0.00272989
109.850000	0.00274295
109.650000	0.00275601
109.600000	0.00276907
109.200000	0.00278213
108.750000	0.00279519
108.650000	0.00280825
108.300000	0.00282132
108.250000	0.00283438
108.200000	0.00284744
108.050000	0.0028605
108.000000	0.00288662
107.900000	0.00291275
107.850000	0.00292581
107.800000	0.00293887
107.700000	0.00295193
107.600000	0.00296499
107.500000	0.00297806
107.450000	0.00300418
107.350000	0.00301724
107.100000	0.00304336
107.050000	0.00305643
106.950000	0.00306949
106.850000	0.00308255
106.800000	0.00309561
106.700000	0.0031348
106.600000	0.00316092
106.450000	0.00317398
106.300000	0.00318704
106.150000	0.00321317
106.000000	0.00322623
105.950000	0.00323929
105.850000	0.00325235
105.500000	0.00326541
105.350000	0.00329154
105.250000	0.00331766
105.200000	0.00334378
105.150000	0.00335684
105.050000	0.00336991
105.000000	0.00339603
104.600000	0.00340909
104.400000	0.00342215
104.300000	0.00343521
103.950000	0.00344828
103.850000	0.00346134
103.800000	0.0034744
103.700000	0.00348746
103.650000	0.00350052
103.550000	0.00351358
103.400000	0.00353971
103.350000	0.00355277
103.100000	0.00356583
103.050000	0.00359195
103.000000	0.00361808
102.950000	0.00363114
102.900000	0.00365726
102.850000	0.00367032
102.250000	0.00368339
102.150000	0.00369645
102.100000	0.00370951
102.000000	0.00372257
101.950000	0.00373563
101.600000	0.00374869
101.550000	0.00377482
101.500000	0.00378788
101.400000	0.00380094
101.350000	0.003814
101.300000	0.00382706
101.250000	0.00385319
101.200000	0.00387931
101.150000	0.00390543
101.100000	0.0039185
100.850000	0.00394462
100.800000	0.00395768
100.750000	0.00397074
100.700000	0.0039838
100.600000	0.00402299
100.500000	0.00403605
100.400000	0.00404911
100.250000	0.00406217
100.200000	0.0040883
100.050000	0.00412748
100.000000	0.00415361
99.950000	0.00416667
99.850000	0.00417973
99.800000	0.00420585
99.750000	0.00421891
99.700000	0.00423197
99.550000	0.00424504
99.500000	0.00428422
99.400000	0.00432341
99.350000	0.00433647
99.250000	0.00434953
99.100000	0.00436259
99.000000	0.00437565
98.800000	0.00440178
98.750000	0.00441484
98.700000	0.0044279
98.650000	0.00444096
98.600000	0.00445402
98.550000	0.00446708
98.350000	0.00448015
98.300000	0.00449321
98.250000	0.00450627
98.200000	0.00451933
98.150000	0.00453239
98.100000	0.00455852
98.050000	0.00457158
98.000000	0.0045977
97.950000	0.00462382
97.900000	0.00463689
97.600000	0.00464995
97.550000	0.00466301
97.500000	0.00467607
97.400000	0.00470219
97.350000	0.00471526
97.300000	0.00472832
97.250000	0.00478056
97.050000	0.00479363
97.000000	0.00480669
96.950000	0.00481975
96.900000	0.00483281
96.850000	0.00484587
96.750000	0.00485893
96.700000	0.004872
96.650000	0.00488506
96.600000	0.00489812
96.550000	0.00492424
96.500000	0.00495037
96.450000	0.00496343
96.250000	0.00497649
96.200000	0.00500261
96.150000	0.00501567
95.950000	0.0050418
95.650000	0.00508098
95.550000	0.00512017
95.450000	0.00513323
95.350000	0.00514629
95.300000	0.00515935
95.150000	0.00518548
95.100000	0.00519854
95.050000	0.00522466
94.850000	0.00525078
94.800000	0.00527691
94.700000	0.00528997
94.650000	0.00530303
94.550000	0.00532915
94.500000	0.00536834
94.400000	0.00539446
94.350000	0.00542059
94.300000	0.00543365
94.250000	0.00544671
94.150000	0.00545977
94.100000	0.00547283
94.050000	0.00548589
94.000000	0.00549896
93.950000	0.00551202
93.900000	0.00553814
93.850000	0.00557732
93.700000	0.00560345
93.650000	0.00561651
93.600000	0.00562957
93.500000	0.00564263
93.350000	0.00565569
93.150000	0.00566876
93.100000	0.00568182
93.000000	0.005721
92.950000	0.00576019
92.850000	0.00577325
92.800000	0.00578631
92.750000	0.00579937
92.700000	0.0058255
92.650000	0.00583856
92.600000	0.00585162
92.550000	0.00586468
92.500000	0.0058908
92.450000	0.00590387
92.400000	0.00591693
92.300000	0.00594305
92.250000	0.00595611
92.200000	0.00598224
92.150000	0.0059953
92.050000	0.00600836
92.000000	0.00603448
91.900000	0.00607367
91.850000	0.00608673
91.750000	0.00611285
91.550000	0.00613898
91.400000	0.0061651
91.350000	0.00619122
91.300000	0.00620428
91.150000	0.00623041
91.100000	0.00624347
91.050000	0.00628265
90.950000	0.00630878
90.850000	0.00632184
90.750000	0.0063349
90.700000	0.00636102
90.650000	0.00637409
90.550000	0.00638715
90.500000	0.00640021
90.450000	0.00642633
90.400000	0.00645246
90.300000	0.00649164
90.250000	0.0065047
90.100000	0.00651776
90.050000	0.00654389
90.000000	0.00655695
89.950000	0.00657001
89.900000	0.00662226
89.850000	0.00663532
89.750000	0.00664838
89.600000	0.00666144
89.400000	0.0066745
89.350000	0.00668757
89.300000	0.00670063
89.150000	0.00671369
89.050000	0.00672675
89.000000	0.00675287
88.950000	0.00676594
88.800000	0.006779
88.750000	0.00680512
88.700000	0.00683124
88.600000	0.00684431
88.550000	0.00685737
88.500000	0.00688349
88.450000	0.00689655
88.350000	0.00690961
88.300000	0.00692268
88.250000	0.0069488
88.200000	0.00697492
88.150000	0.00698798
88.100000	0.00700104
88.050000	0.00701411
88.000000	0.00704023
87.950000	0.00705329
87.900000	0.00706635
87.800000	0.00707941
87.750000	0.00710554
87.700000	0.00714472
87.650000	0.00718391
87.600000	0.00721003
87.500000	0.00722309
87.400000	0.00723615
87.150000	0.00726228
87.100000	0.00727534
87.050000	0.0072884
86.950000	0.00731452
86.900000	0.00734065
86.850000	0.00736677
86.800000	0.00737983
86.750000	0.00739289
86.700000	0.00740596
86.650000	0.00741902
86.600000	0.00744514
86.550000	0.0074582
86.400000	0.00748433
86.350000	0.00749739
86.300000	0.00751045
86.200000	0.00752351
86.150000	0.00753657
86.100000	0.00754963
86.050000	0.0075627
86.000000	0.00760188
85.950000	0.00761494
85.850000	0.00764107
85.800000	0.00766719
85.700000	0.00769331
85.650000	0.00770637
85.600000	0.00775862
85.550000	0.00777168
85.500000	0.00778474
85.450000	0.00779781
85.400000	0.00783699
85.300000	0.00785005
85.250000	0.00786311
85.150000	0.0079023
85.000000	0.00794148
84.950000	0.00796761
84.850000	0.00799373
84.800000	0.00801985
84.750000	0.00805904
84.700000	0.00809822
84.600000	0.00812435
84.550000	0.00813741
84.500000	0.00816353
84.450000	0.00817659
84.400000	0.00820272
84.350000	0.00821578
84.300000	0.0082419
84.250000	0.00825496
84.200000	0.00828109
84.150000	0.00829415
84.100000	0.00830721
84.000000	0.00833333
83.950000	0.00838558
83.750000	0.00842476
83.700000	0.00843783
83.550000	0.00846395
83.400000	0.00850313
83.350000	0.00852926
83.300000	0.00855538
83.250000	0.00860763
83.200000	0.00865987
83.100000	0.00867294
83.050000	0.008686
83.000000	0.00869906
82.950000	0.00871212
82.900000	0.00872518
82.800000	0.00875131
82.750000	0.00876437
82.700000	0.00877743
82.600000	0.00881661
82.550000	0.00884274
82.450000	0.0088558
82.400000	0.00886886
82.350000	0.00888192
82.300000	0.00889498
82.250000	0.00892111
82.200000	0.00894723
82.150000	0.00896029
82.000000	0.00901254
81.900000	0.00905172
81.800000	0.00906479
81.750000	0.00909091
81.600000	0.00911703
81.450000	0.00913009
81.400000	0.00915622
81.350000	0.0091954
81.250000	0.00920846
81.200000	0.00922153
81.150000	0.00923459
81.100000	0.00928683
81.050000	0.0092999
81.000000	0.00933908
80.950000	0.00935214
80.900000	0.0093652
80.850000	0.00940439
80.800000	0.00941745
80.700000	0.00945664
80.650000	0.0094697
80.600000	0.00949582
80.550000	0.00952194
80.450000	0.00953501
80.350000	0.00954807
80.300000	0.00957419
80.250000	0.00961338
80.200000	0.00962644
80.150000	0.0096395
80.050000	0.00967868
80.000000	0.00969175
79.950000	0.00973093
79.900000	0.00975705
79.850000	0.00982236
79.800000	0.00986155
79.750000	0.00987461
79.700000	0.00988767
79.650000	0.00991379
79.600000	0.00995298
79.500000	0.00996604
79.450000	0.0099791
79.400000	0.00999216
79.350000	0.0100444
79.300000	0.0100575
79.250000	0.0100836
79.200000	0.0100967
79.150000	0.0101097
79.100000	0.010175
79.050000	0.0102142
79.000000	0.0102273
78.850000	0.0103187
78.800000	0.0103579
78.750000	0.010384
78.700000	0.0104101
78.650000	0.0104363
78.550000	0.0104624
78.500000	0.0105146
78.450000	0.0105538
78.400000	0.0105799
78.350000	0.0106061
78.300000	0.0106452
78.250000	0.0106844
78.200000	0.0106975
78.150000	0.0107497
78.100000	0.0107759
78.050000	0.0107889
78.000000	0.0108281
77.950000	0.0108542
77.900000	0.0108934
77.850000	0.0109195
77.800000	0.0109587
77.750000	0.0109718
77.700000	0.0109848
77.600000	0.011024
77.550000	0.0110371
77.500000	0.0110502
77.450000	0.0110763
77.400000	0.0111416
77.350000	0.0111677
77.300000	0.011233
77.250000	0.0112722
77.200000	0.0113114
77.150000	0.0113767
77.100000	0.0114159
77.050000	0.0114289
77.000000	0.011442
76.950000	0.0114551
76.900000	0.0114812
76.850000	0.0115204
76.750000	0.0115465
76.700000	0.0115726
76.650000	0.0115987
76.550000	0.0116118
76.500000	0.0116379
76.450000	0.0116641
76.400000	0.0116902
76.350000	0.0117163
76.300000	0.0117424
76.250000	0.0117685
76.200000	0.0117947
76.150000	0.0118208
76.100000	0.01186
76.000000	0.0118992
75.950000	0.0119122
75.900000	0.0119253
75.850000	0.0119383
75.800000	0.0119775
75.750000	0.0120037
75.700000	0.0120298
75.650000	0.012082
75.600000	0.0120951
75.550000	0.0121082
75.500000	0.0121212
75.450000	0.0121604
75.400000	0.0121735
75.350000	0.0121996
75.300000	0.0122518
75.200000	0.012291
75.150000	0.0123171
75.100000	0.0123302
75.050000	0.0123433
74.900000	0.0124086
74.850000	0.0124347
74.800000	0.0124869
74.750000	0.0125131
74.700000	0.0125653
74.650000	0.0125914
74.600000	0.0126045
74.550000	0.0126698
74.500000	0.0126829
74.450000	0.0127351
74.350000	0.0127482
74.300000	0.0128004
74.250000	0.0128135
74.200000	0.0128265
74.150000	0.0128657
74.050000	0.0129049
74.000000	0.012918
73.900000	0.012931
73.850000	0.0130094
73.800000	0.0130486
73.750000	0.0131008
73.700000	0.013127
73.650000	0.01314
73.600000	0.0131531
73.550000	0.0131923
73.500000	0.0132315
73.450000	0.0132576
73.400000	0.0132837
73.350000	0.0133098
73.300000	0.0133359
73.250000	0.0133751
73.200000	0.0134274
73.150000	0.0134796
73.100000	0.0134927
73.050000	0.0135188
72.950000	0.0135449
72.900000	0.0135711
72.850000	0.0136102
72.800000	0.0136364
72.750000	0.0136755
72.700000	0.0137147
72.600000	0.0137409
72.500000	0.013767
72.450000	0.0138062
72.400000	0.0138454
72.350000	0.0138845
72.300000	0.0139107
72.250000	0.0139498
72.200000	0.013989
72.150000	0.0140021
72.100000	0.0140543
72.000000	0.0140674
71.950000	0.0141196
71.900000	0.0141458
71.850000	0.0141719
71.800000	0.014185
71.750000	0.014198
71.700000	0.0142633
71.650000	0.0142764
71.600000	0.0143286
71.550000	0.0143809
71.500000	0.014407
71.450000	0.0144723
71.400000	0.0144854
71.350000	0.0145115
71.300000	0.0145507
71.250000	0.014616
71.200000	0.0146421
71.150000	0.0146682
71.100000	0.0146813
71.050000	0.0147074
71.000000	0.0147335
70.950000	0.0147466
70.900000	0.014825
70.850000	0.0148511
70.800000	0.0148772
70.750000	0.0149425
70.700000	0.0149687
70.650000	0.0150209
70.600000	0.015047
70.550000	0.0150731
70.500000	0.0150993
70.450000	0.0151123
70.400000	0.0151385
70.350000	0.0151515
70.300000	0.0151907
70.250000	0.0152299
70.150000	0.0152821
70.100000	0.0153083
70.050000	0.0153213
69.950000	0.0153866
69.900000	0.0154258
69.850000	0.0154519
69.800000	0.015465
69.750000	0.0154781
69.700000	0.0155172
69.650000	0.0155564
69.600000	0.0155695
69.550000	0.0155825
69.500000	0.0155956
69.450000	0.0156087
69.350000	0.0156479
69.300000	0.015674
69.250000	0.0157001
69.200000	0.0157393
69.150000	0.0157785
69.100000	0.0158307
69.050000	0.0158568
68.950000	0.015896
68.900000	0.0159352
68.850000	0.0160136
68.800000	0.0160266
68.750000	0.016105
68.700000	0.0161442
68.600000	0.0161964
68.550000	0.0162226
68.500000	0.0162487
68.450000	0.0162748
68.350000	0.0163271
68.300000	0.0163662
68.250000	0.0164316
68.200000	0.0164707
68.150000	0.0164838
68.100000	0.016523
68.050000	0.0165361
68.000000	0.0166405
67.900000	0.0166536
67.850000	0.0167189
67.800000	0.0167581
67.750000	0.0167973
67.700000	0.0168103
67.650000	0.0168234
67.600000	0.0168626
67.550000	0.0168757
67.500000	0.0168887
67.450000	0.0169279
67.400000	0.0169671
67.350000	0.0170193
67.300000	0.0170846
67.250000	0.0171108
67.200000	0.017163
67.150000	0.0171891
67.100000	0.0172283
67.050000	0.0172936
67.000000	0.0173459
66.950000	0.017372
66.900000	0.0173981
66.850000	0.0174634
66.750000	0.0175026
66.700000	0.0175157
66.650000	0.0176071
66.550000	0.0176855
66.500000	0.0177247
66.450000	0.0177508
66.400000	0.017803
66.350000	0.0178683
66.300000	0.0178814
66.250000	0.0179336
66.200000	0.017999
66.150000	0.0180643
66.100000	0.0181034
66.050000	0.0181165
65.950000	0.0181818
65.900000	0.018221
65.850000	0.0182471
65.800000	0.0182602
65.750000	0.0183124
65.700000	0.0183908
65.650000	0.01843
65.600000	0.0184561
65.550000	0.0184692
65.500000	0.0185084
65.450000	0.0185345
65.400000	0.0185737
65.350000	0.0185998
65.300000	0.0186651
65.250000	0.0187043
65.200000	0.0187435
65.150000	0.0187827
65.100000	0.0187957
65.050000	0.018848
65.000000	0.0188741
64.950000	0.0188871
64.900000	0.0189916
64.850000	0.0190308
64.800000	0.0190569
64.750000	0.0191092
64.700000	0.0191614
64.650000	0.0192006
64.600000	0.0192137
64.550000	0.0192529
64.500000	0.0193051
64.450000	0.0193574
64.400000	0.0194096
64.300000	0.0194227
64.250000	0.0194488
64.200000	0.019501
64.150000	0.0195402
64.100000	0.0195794
64.050000	0.0196055
64.000000	0.0196447
63.950000	0.019697
63.900000	0.01971
63.850000	0.0197362
63.800000	0.0198015
63.750000	0.0198929
63.700000	0.0200104
63.650000	0.0200496
63.600000	0.0201019
63.550000	0.020128
63.500000	0.0201411
63.450000	0.0201933
63.400000	0.0202325
63.350000	0.020337
63.300000	0.0203501
63.250000	0.0204154
63.150000	0.0204415
63.100000	0.020546
63.050000	0.0205982
63.000000	0.0206243
62.950000	0.0206766
62.900000	0.0207288
62.850000	0.0208072
62.800000	0.0208464
62.750000	0.0208725
62.700000	0.0209248
62.650000	0.0209509
62.600000	0.0209639
62.550000	0.0210293
62.500000	0.0210815
62.450000	0.0211468
62.400000	0.021186
62.350000	0.0212513
62.300000	0.0213036
62.250000	0.0213166
62.150000	0.021395
62.100000	0.0214342
62.050000	0.0214734
62.000000	0.0215517
61.950000	0.021604
61.900000	0.0216562
61.850000	0.0216693
61.800000	0.0217476
61.750000	0.021826
61.700000	0.0218913
61.650000	0.0219044
61.600000	0.0219828
61.550000	0.0220481
61.500000	0.0221134
61.450000	0.0222179
61.400000	0.022244
61.350000	0.0222832
61.300000	0.0223354
61.250000	0.0223877
61.200000	0.0224138
61.150000	0.022466
61.100000	0.0225444
61.050000	0.0225836
61.000000	0.0226358
60.950000	0.0227273
60.900000	0.0228318
60.800000	0.0228971
60.750000	0.0229232
60.700000	0.0229493
60.650000	0.0230146
60.600000	0.0230799
60.550000	0.0231061
60.500000	0.0231452
60.450000	0.0231844
60.400000	0.0232106
60.350000	0.0232497
60.300000	0.0232759
60.250000	0.0233281
60.200000	0.0233934
60.150000	0.0234718
60.100000	0.0235371
60.050000	0.0235502
60.000000	0.0236155
59.950000	0.0236546
59.900000	0.02372
59.850000	0.0237853
59.800000	0.0238245
59.750000	0.0238898
59.700000	0.0239028
59.650000	0.0239943
59.600000	0.0240204
59.550000	0.0240465
59.500000	0.0240596
59.450000	0.0240987
59.400000	0.0241249
59.350000	0.0241902
59.300000	0.0242424
59.250000	0.0243077
59.200000	0.02436
59.150000	0.0243992
59.100000	0.0244775
59.050000	0.0245428
59.000000	0.0246473
58.950000	0.0246996
58.900000	0.0247518
58.850000	0.0248433
58.800000	0.0248955
58.750000	0.0249216
58.700000	0.0249608
58.650000	0.0250261
58.600000	0.0251176
58.550000	0.0251959
58.500000	0.0252743
58.450000	0.0253657
58.400000	0.0254702
58.350000	0.0255486
58.300000	0.025627
58.250000	0.0256661
58.200000	0.0257053
58.150000	0.0257706
58.100000	0.0258098
58.050000	0.0258621
58.000000	0.0259274
57.950000	0.0259927
57.900000	0.026058
57.850000	0.0261233
57.800000	0.0262147
57.750000	0.02628
57.700000	0.0263454
57.650000	0.0263845
57.600000	0.026476
57.550000	0.0265152
57.500000	0.0265805
57.450000	0.0266327
57.400000	0.0267111
57.350000	0.0268156
57.300000	0.0269201
57.250000	0.0269462
57.200000	0.0269984
57.150000	0.0270246
57.100000	0.027116
57.050000	0.0272466
57.000000	0.0273772
56.950000	0.0274295
56.900000	0.0274817
56.850000	0.0275078
56.800000	0.0275731
56.750000	0.0276385
56.700000	0.0277691
56.650000	0.0278736
56.600000	0.0279519
56.550000	0.0280172
56.500000	0.0280825
56.450000	0.0281217
56.400000	0.0282001
56.350000	0.0282132
56.300000	0.0283177
56.250000	0.028396
56.200000	0.0284091
56.150000	0.0284744
56.100000	0.0285528
56.050000	0.0285789
56.000000	0.0286311
55.950000	0.0287487
55.900000	0.0288009
55.850000	0.0289185
55.800000	0.029023
55.750000	0.0290883
55.700000	0.0291536
55.650000	0.0292712
55.600000	0.0293234
55.550000	0.0293887
55.500000	0.0294279
55.450000	0.0294671
55.400000	0.0294801
55.350000	0.0295063
55.300000	0.0295716
55.250000	0.0296238
55.200000	0.0296761
55.150000	0.0297936
55.100000	0.0298851
55.050000	0.0299373
55.000000	0.0299504
54.950000	0.0300287
54.900000	0.0301071
54.850000	0.0301594
54.800000	0.0303161
54.750000	0.0303814
54.700000	0.030499
54.650000	0.0305251
54.600000	0.0306034
54.550000	0.0306688
54.500000	0.0307471
54.450000	0.0307994
54.400000	0.0308647
54.350000	0.03093
54.300000	0.0310475
54.250000	0.031152
54.200000	0.0311782
54.150000	0.0313088
54.100000	0.031361
54.050000	0.0314133
54.000000	0.0315178
53.950000	0.0315569
53.900000	0.0316614
53.850000	0.0317659
53.800000	0.0318574
53.750000	0.0319227
53.700000	0.0320141
53.650000	0.0320794
53.600000	0.0321447
53.550000	0.0322231
53.500000	0.0322623
53.450000	0.0323668
53.400000	0.0324582
53.350000	0.0325366
53.300000	0.0326149
53.250000	0.0327194
53.200000	0.0327586
53.150000	0.0328239
53.100000	0.0329023
53.050000	0.0329676
53.000000	0.033059
52.950000	0.0331505
52.900000	0.0331766
52.850000	0.0332811
52.800000	0.0333464
52.750000	0.0333986
52.700000	0.0334248
52.650000	0.033477
52.600000	0.0336076
52.550000	0.033686
52.500000	0.0337905
52.450000	0.0338427
52.400000	0.033908
52.350000	0.0339603
52.300000	0.0340517
52.250000	0.034117
52.200000	0.0341823
52.150000	0.0342607
52.100000	0.034313
52.050000	0.0343783
52.000000	0.0344566
51.950000	0.0345742
51.900000	0.0347048
51.850000	0.0347832
51.800000	0.0348877
51.750000	0.0349269
51.700000	0.0350705
51.650000	0.0351228
51.600000	0.0352534
51.550000	0.0353971
51.500000	0.0355016
51.450000	0.0355408
51.400000	0.0356061
51.350000	0.0356844
51.300000	0.0357889
51.250000	0.0358542
51.200000	0.0359195
51.150000	0.036011
51.100000	0.0360763
51.050000	0.0361546
51.000000	0.0362722
50.950000	0.0363114
50.900000	0.0363636
50.850000	0.0364943
50.800000	0.0365204
50.750000	0.0366118
50.700000	0.0367294
50.650000	0.0368208
50.600000	0.0369122
50.550000	0.0369775
50.500000	0.0370167
50.450000	0.0370951
50.400000	0.0372126
50.350000	0.0373041
50.300000	0.0374216
50.250000	0.0375131
50.200000	0.0376437
50.150000	0.0377351
50.100000	0.0378265
50.050000	0.0378918
50.000000	0.0380094
49.950000	0.0380878
49.900000	0.0382184
49.850000	0.0382706
49.800000	0.0383751
49.750000	0.0385319
49.700000	0.0386233
49.650000	0.0387278
49.600000	0.0388454
49.550000	0.0388976
49.500000	0.0389629
49.450000	0.0390413
49.400000	0.0391327
49.350000	0.0392372
49.300000	0.0393417
49.250000	0.0393939
49.200000	0.0394592
49.150000	0.0395246
49.100000	0.0396813
49.050000	0.0397597
49.000000	0.0398511
48.950000	0.0399948
48.900000	0.0400731
48.850000	0.0402038
48.800000	0.0403213
48.750000	0.0403997
48.700000	0.0404781
48.650000	0.0405825
48.600000	0.0406609
48.550000	0.0407524
48.500000	0.0408307
48.450000	0.0409352
48.400000	0.0411442
48.350000	0.0412095
48.300000	0.0412748
48.250000	0.0413793
48.200000	0.0414446
48.150000	0.0415491
48.100000	0.0416797
48.050000	0.0417581
48.000000	0.0418626
47.950000	0.0419932
47.900000	0.042163
47.850000	0.0422675
47.800000	0.0423459
47.750000	0.0424242
47.700000	0.0425549
47.650000	0.0426855
47.600000	0.0427769
47.550000	0.0428292
47.500000	0.0429336
47.450000	0.042999
47.400000	0.0431688
47.350000	0.0432471
47.300000	0.0433386
47.250000	0.0434169
47.200000	0.0435345
47.150000	0.0436259
47.100000	0.0437435
47.050000	0.0439263
47.000000	0.0440047
46.950000	0.0440961
46.900000	0.0442137
46.850000	0.0443312
46.800000	0.0444096
46.750000	0.0444488
46.700000	0.0445533
46.650000	0.0446186
46.600000	0.0447362
46.550000	0.0448145
46.500000	0.0449321
46.450000	0.0451411
46.400000	0.0452586
46.350000	0.0454154
46.300000	0.0454676
46.250000	0.0456635
46.200000	0.0457158
46.150000	0.0458725
46.100000	0.045977
46.050000	0.0461076
46.000000	0.0461599
45.950000	0.0462382
45.900000	0.0463427
45.850000	0.046395
45.800000	0.0465517
45.750000	0.0466432
45.700000	0.046813
45.650000	0.0469305
45.600000	0.0470219
45.550000	0.0471917
45.500000	0.0473485
45.450000	0.0474269
45.400000	0.0475444
45.350000	0.0476881
45.300000	0.0477926
45.250000	0.047871
45.200000	0.0479493
45.150000	0.048093
45.100000	0.0482106
45.050000	0.048302
45.000000	0.0485371
44.950000	0.0487461
44.900000	0.0489028
44.850000	0.0489551
44.800000	0.0490465
44.750000	0.0491249
44.700000	0.0491641
44.650000	0.0493208
44.600000	0.0494645
44.550000	0.049582
44.500000	0.0497388
44.450000	0.0498824
44.400000	0.0500392
44.350000	0.050222
44.300000	0.0503265
44.250000	0.0504441
44.200000	0.0505355
44.150000	0.0506792
44.100000	0.0507837
44.050000	0.050849
44.000000	0.0510188
43.950000	0.0510972
43.900000	0.0511755
43.850000	0.0513845
43.800000	0.051476
43.750000	0.0516066
43.700000	0.0518156
43.650000	0.0518678
43.600000	0.0519592
43.550000	0.052129
43.500000	0.0522597
43.450000	0.052325
43.400000	0.0524556
43.350000	0.0525731
43.300000	0.0527038
43.250000	0.0528213
43.200000	0.0528474
43.150000	0.0530172
43.100000	0.0531609
43.050000	0.0532915
43.000000	0.0533438
42.950000	0.0534744
42.900000	0.0536834
42.850000	0.0537748
42.800000	0.0539054
42.750000	0.0540883
42.700000	0.054232
42.650000	0.0543757
42.600000	0.0545063
42.550000	0.0546108
42.500000	0.0547544
42.450000	0.054872
42.400000	0.0549896
42.350000	0.055094
42.300000	0.0552247
42.250000	0.0553683
42.200000	0.055512
42.150000	0.0556557
42.100000	0.055721
42.050000	0.0559692
42.000000	0.0560737
41.950000	0.0562827
41.900000	0.0563741
41.850000	0.0564525
41.800000	0.0565178
41.750000	0.0566484
41.700000	0.0567398
41.650000	0.0568182
41.600000	0.0569488
41.550000	0.0570664
41.500000	0.057197
41.450000	0.057419
41.400000	0.0575888
41.350000	0.0577456
41.300000	0.0579023
41.250000	0.0580068
41.200000	0.0581374
41.150000	0.0584248
41.100000	0.0585162
41.050000	0.0586338
41.000000	0.0588036
40.950000	0.0588427
40.900000	0.0589995
40.850000	0.0591562
40.800000	0.0593391
40.750000	0.0594175
40.700000	0.0595873
40.650000	0.0597048
40.600000	0.0599007
40.550000	0.0600705
40.500000	0.0602142
40.450000	0.0604232
40.400000	0.060593
40.350000	0.0607106
40.300000	0.0608673
40.250000	0.0609587
40.200000	0.0611024
40.150000	0.0612722
40.100000	0.0614028
40.050000	0.0614681
40.000000	0.0615987
39.950000	0.0617294
39.900000	0.061873
39.850000	0.0619253
39.800000	0.0621082
39.750000	0.0621996
39.700000	0.062291
39.650000	0.0624086
39.600000	0.0625131
39.550000	0.0625522
39.500000	0.0627351
39.450000	0.0629049
39.400000	0.0630225
39.350000	0.063127
39.300000	0.0632706
39.250000	0.0634274
39.200000	0.0635711
39.150000	0.0636886
39.100000	0.0638454
39.050000	0.0639629
39.000000	0.0641196
38.950000	0.0643025
38.900000	0.0644331
38.850000	0.0646029
38.800000	0.0646944
38.750000	0.064825
38.700000	0.0648903
38.650000	0.065034
38.600000	0.0651646
38.550000	0.0652299
38.500000	0.0653605
38.450000	0.0655695
38.400000	0.0657262
38.350000	0.065896
38.300000	0.0660658
38.250000	0.0662226
38.200000	0.0664185
38.150000	0.066523
38.100000	0.0666405
38.050000	0.0667973
38.000000	0.0669671
37.950000	0.0670977
37.900000	0.0672806
37.850000	0.0674112
37.800000	0.0674896
37.750000	0.0677508
37.700000	0.0679075
37.650000	0.068012
37.600000	0.0681818
37.550000	0.0682994
37.500000	0.0684039
37.450000	0.0685606
37.400000	0.0687435
37.350000	0.0689394
37.300000	0.0691745
37.250000	0.0693574
37.200000	0.0695141
37.150000	0.0697362
37.100000	0.0699321
37.050000	0.0701149
37.000000	0.0702717
36.950000	0.0703892
36.900000	0.070559
36.850000	0.0706243
36.800000	0.0708072
36.750000	0.0709248
36.700000	0.0710293
36.650000	0.0712121
36.600000	0.0713819
36.550000	0.071617
36.500000	0.0717868
36.450000	0.0719044
36.400000	0.0720742
36.350000	0.072244
36.300000	0.0724269
36.250000	0.0727011
36.200000	0.0729363
36.150000	0.0731714
36.100000	0.0733542
36.050000	0.073524
36.000000	0.0736808
35.950000	0.0738245
35.900000	0.0739812
35.850000	0.0740987
35.800000	0.0742424
35.750000	0.0744514
35.700000	0.0746082
35.650000	0.0747518
35.600000	0.0749608
35.550000	0.0751306
35.500000	0.0752874
35.450000	0.0754572
35.400000	0.0756008
35.350000	0.0758098
35.300000	0.076058
35.250000	0.0763192
35.200000	0.0765152
35.150000	0.0767241
35.100000	0.0768548
35.050000	0.0770376
35.000000	0.0772466
34.950000	0.0773772
34.900000	0.0775209
34.850000	0.0777429
34.800000	0.0778736
34.750000	0.0780956
34.700000	0.0783307
34.650000	0.0784875
34.600000	0.0786703
34.550000	0.0788662
34.500000	0.0790361
34.450000	0.0792189
34.400000	0.0794148
34.350000	0.0795716
34.300000	0.0797675
34.250000	0.0799373
34.200000	0.0801594
34.150000	0.0802508
34.100000	0.0804206
34.050000	0.0806557
34.000000	0.0808777
33.950000	0.0810345
33.900000	0.081139
33.850000	0.0813871
33.800000	0.0815439
33.750000	0.0818051
33.700000	0.0819488
33.650000	0.0821055
33.600000	0.0822362
33.550000	0.082419
33.500000	0.0826019
33.450000	0.0827456
33.400000	0.0829415
33.350000	0.0832027
33.300000	0.0834248
33.250000	0.0836338
33.200000	0.0838427
33.150000	0.0840648
33.100000	0.0843391
33.050000	0.0845089
33.000000	0.0847048
32.950000	0.0849399
32.900000	0.0850967
32.850000	0.0853579
32.800000	0.0855669
32.750000	0.0858542
32.700000	0.0861808
32.650000	0.0865073
32.600000	0.0867294
32.550000	0.0868861
32.500000	0.087082
32.450000	0.0872649
32.400000	0.0875131
32.350000	0.087709
32.300000	0.0878265
32.250000	0.0881008
32.200000	0.0883751
32.150000	0.0885972
32.100000	0.088767
32.050000	0.0889107
32.000000	0.0891719
31.950000	0.0893417
31.900000	0.0896682
31.850000	0.089825
31.800000	0.090034
31.750000	0.0901515
31.700000	0.0903213
31.650000	0.0905434
31.600000	0.0908046
31.550000	0.0910397
31.500000	0.0913793
31.450000	0.0915883
31.400000	0.0917973
31.350000	0.0920455
31.300000	0.0922283
31.250000	0.0924112
31.200000	0.0926594
31.150000	0.0929336
31.100000	0.093221
31.050000	0.0935084
31.000000	0.0937435
30.950000	0.0940308
30.900000	0.0943574
30.850000	0.0945533
30.800000	0.0947231
30.750000	0.0949451
30.700000	0.0950758
30.650000	0.0952847
30.600000	0.0956374
30.550000	0.0959248
30.500000	0.0960423
30.450000	0.0963558
30.400000	0.0966432
30.350000	0.0968783
30.300000	0.0971134
30.250000	0.0973877
30.200000	0.0976228
30.150000	0.0977795
30.100000	0.0981452
30.050000	0.098315
30.000000	0.0985502
29.950000	0.0987069
29.900000	0.098942
29.850000	0.0992424
29.800000	0.0994383
29.750000	0.0996604
29.700000	0.0998694
29.650000	0.100157
29.600000	0.100379
29.550000	0.10064
29.500000	0.100888
29.450000	0.101189
29.400000	0.101358
29.350000	0.101594
29.300000	0.101855
29.250000	0.102103
29.200000	0.102429
29.150000	0.10273
29.100000	0.102991
29.050000	0.103213
29.000000	0.103461
28.950000	0.10371
28.900000	0.103971
28.850000	0.10418
28.800000	0.104376
28.750000	0.104637
28.700000	0.104937
28.650000	0.105225
28.600000	0.105381
28.550000	0.105577
28.500000	0.10593
28.450000	0.106087
28.400000	0.106387
28.350000	0.106609
28.300000	0.106805
28.250000	0.107053
28.200000	0.107301
28.150000	0.107602
28.100000	0.107915
28.050000	0.108242
28.000000	0.108582
27.950000	0.108725
27.900000	0.108921
27.850000	0.109274
27.800000	0.109574
27.750000	0.109953
27.700000	0.110214
27.650000	0.110632
27.600000	0.110776
27.550000	0.110998
27.500000	0.111311
27.450000	0.111599
27.400000	0.111899
27.350000	0.112173
27.300000	0.1125
27.250000	0.112748
27.200000	0.112996
27.150000	0.113362
27.100000	0.113662
27.050000	0.113871
27.000000	0.114237
26.950000	0.114564
26.900000	0.114877
26.850000	0.115243
26.800000	0.115465
26.750000	0.11587
26.700000	0.116092
26.650000	0.116353
26.600000	0.116575
26.550000	0.116889
26.500000	0.117241
26.450000	0.117542
26.400000	0.117855
26.350000	0.118103
26.300000	0.118325
26.250000	0.118665
26.200000	0.118939
26.150000	0.119148
26.100000	0.119423
26.050000	0.119697
26.000000	0.119867
25.950000	0.120115
25.900000	0.12052
25.850000	0.120833
25.800000	0.121212
25.750000	0.121499
25.700000	0.121787
25.650000	0.121983
25.600000	0.122401
25.550000	0.122557
25.500000	0.122949
25.450000	0.123224
25.400000	0.12342
25.350000	0.123681
25.300000	0.124046
25.250000	0.124504
25.200000	0.124935
25.150000	0.12517
25.100000	0.12547
25.050000	0.125927
25.000000	0.126254
24.950000	0.126502
24.900000	0.126946
24.850000	0.12726
24.800000	0.127652
24.750000	0.127991
24.700000	0.128305
24.650000	0.128592
24.600000	0.129062
24.550000	0.129376
24.500000	0.129689
24.450000	0.130042
24.400000	0.130316
24.350000	0.130643
24.300000	0.130891
24.250000	0.131048
24.200000	0.131387
24.150000	0.131661
24.100000	0.13204
24.050000	0.132301
24.000000	0.132563
23.950000	0.132876
23.900000	0.133177
23.850000	0.133568
23.800000	0.133804
23.750000	0.133986
23.700000	0.134431
23.650000	0.134744
23.600000	0.13511
23.550000	0.135423
23.500000	0.13575
23.450000	0.136102
23.400000	0.136468
23.350000	0.136821
23.300000	0.137095
23.250000	0.137396
23.200000	0.137761
23.150000	0.138179
23.100000	0.138493
23.050000	0.138898
23.000000	0.139381
22.950000	0.139694
22.900000	0.140008
22.850000	0.140321
22.800000	0.140609
22.750000	0.141066
22.700000	0.141432
22.650000	0.141745
22.600000	0.142111
22.550000	0.142476
22.500000	0.142855
22.450000	0.143195
22.400000	0.143482
22.350000	0.143913
22.300000	0.144318
22.250000	0.144697
22.200000	0.14505
22.150000	0.145363
22.100000	0.145768
22.050000	0.146264
22.000000	0.146682
21.950000	0.147205
21.900000	0.147518
21.850000	0.147989
21.800000	0.148367
21.750000	0.148759
21.700000	0.149138
21.650000	0.149478
21.600000	0.149856
21.550000	0.150444
21.500000	0.150797
21.450000	0.15111
21.400000	0.151528
21.350000	0.151829
21.300000	0.152077
21.250000	0.152416
21.200000	0.152678
21.150000	0.153004
21.100000	0.153383
21.050000	0.153683
21.000000	0.154101
20.950000	0.154572
20.900000	0.15499
20.850000	0.155381
20.800000	0.15576
20.750000	0.156204
20.700000	0.156531
20.650000	0.156949
20.600000	0.157406
20.550000	0.157798
20.500000	0.158164
20.450000	0.158529
20.400000	0.158986
20.350000	0.159444
20.300000	0.159901
20.250000	0.160227
20.200000	0.160658
20.150000	0.161102
20.100000	0.161481
20.050000	0.161951
20.000000	0.162396
19.950000	0.162892
19.900000	0.16331
19.850000	0.163689
19.800000	0.164107
19.750000	0.164459
19.700000	0.164851
19.650000	0.165295
19.600000	0.165687
19.550000	0.166001
19.500000	0.166445
19.450000	0.166954
19.400000	0.167424
19.350000	0.167921
19.300000	0.168456
19.250000	0.168926
19.200000	0.169488
19.150000	0.169932
19.100000	0.170232
19.050000	0.170716
19.000000	0.171238
18.950000	0.171682
18.900000	0.1721
18.850000	0.172531
18.800000	0.173067
18.750000	0.173459
18.700000	0.173916
18.650000	0.17419
18.600000	0.174673
18.550000	0.175039
18.500000	0.175444
18.450000	0.175849
18.400000	0.176267
18.350000	0.17658
18.300000	0.177103
18.250000	0.177508
18.200000	0.177926
18.150000	0.178357
18.100000	0.178723
18.050000	0.179127
18.000000	0.179467
17.950000	0.180016
17.900000	0.18046
17.850000	0.180891
17.800000	0.181283
17.750000	0.181883
17.700000	0.182197
17.650000	0.18268
17.600000	0.183072
17.550000	0.183555
17.500000	0.183895
17.450000	0.184404
17.400000	0.184888
17.350000	0.185293
17.300000	0.18575
17.250000	0.18622
17.200000	0.18669
17.150000	0.187187
17.100000	0.187604
17.050000	0.187983
17.000000	0.188506
16.950000	0.188911
16.900000	0.189355
16.850000	0.189825
16.800000	0.190295
16.750000	0.190752
16.700000	0.191301
16.650000	0.191863
16.600000	0.192437
16.550000	0.192947
16.500000	0.193521
16.450000	0.194044
16.400000	0.194449
16.350000	0.19488
16.300000	0.195468
16.250000	0.195833
16.200000	0.196395
16.150000	0.196787
16.100000	0.197218
16.050000	0.197819
16.000000	0.19838
15.950000	0.198824
15.900000	0.199255
15.850000	0.199673
15.800000	0.200209
15.750000	0.200875
15.700000	0.201371
15.650000	0.201933
15.600000	0.202482
15.550000	0.203056
15.500000	0.203592
15.450000	0.204127
15.400000	0.204689
15.350000	0.205107
15.300000	0.205695
15.250000	0.2061
15.200000	0.206779
15.150000	0.207249
15.100000	0.207876
15.050000	0.208464
15.000000	0.209013
14.950000	0.209496
14.900000	0.210175
14.850000	0.21092
14.800000	0.211377
14.750000	0.212004
14.700000	0.212422
14.650000	0.212918
14.600000	0.213506
14.550000	0.214054
14.500000	0.214681
14.450000	0.215178
14.400000	0.215622
14.350000	0.216236
14.300000	0.216823
14.250000	0.217202
14.200000	0.217803
14.150000	0.218495
14.100000	0.218979
14.050000	0.219423
14.000000	0.219997
13.950000	0.220572
13.900000	0.221251
13.850000	0.221865
13.800000	0.222466
13.750000	0.223054
13.700000	0.223511
13.650000	0.224046
13.600000	0.224556
13.550000	0.225144
13.500000	0.225666
13.450000	0.226189
13.400000	0.226803
13.350000	0.227299
13.300000	0.227821
13.250000	0.228292
13.200000	0.228827
13.150000	0.229506
13.100000	0.230003
13.050000	0.230408
13.000000	0.230825
12.950000	0.231387
12.900000	0.232079
12.850000	0.232602
12.800000	0.233124
12.750000	0.23379
12.700000	0.234431
12.650000	0.235044
12.600000	0.235711
12.550000	0.236285
12.500000	0.236912
12.450000	0.237552
12.400000	0.23831
12.350000	0.238911
12.300000	0.239472
12.250000	0.240112
12.200000	0.240622
12.150000	0.241314
12.100000	0.242045
12.050000	0.242685
12.000000	0.243456
11.950000	0.244057
11.900000	0.244723
11.850000	0.245285
11.800000	0.245859
11.750000	0.246277
11.700000	0.246983
11.650000	0.247544
11.600000	0.248145
11.550000	0.248694
11.500000	0.249295
11.450000	0.249765
11.400000	0.250431
11.350000	0.251019
11.300000	0.251646
11.250000	0.252377
11.200000	0.253096
11.150000	0.25384
11.100000	0.254363
11.050000	0.25495
11.000000	0.255551
10.950000	0.256126
10.900000	0.256988
10.850000	0.257654
10.800000	0.258216
10.750000	0.258738
10.700000	0.259457
10.650000	0.259966
10.600000	0.260684
10.550000	0.261481
10.500000	0.262095
10.450000	0.262983
10.400000	0.263597
10.350000	0.264289
10.300000	0.265034
10.250000	0.265739
10.200000	0.266301
10.150000	0.266889
10.100000	0.267476
10.050000	0.268299
10.000000	0.2689
9.950000	0.269501
9.900000	0.270324
9.850000	0.270951
9.800000	0.271604
9.750000	0.272296
9.700000	0.273145
9.650000	0.273824
9.600000	0.274517
9.550000	0.275261
9.500000	0.276019
9.450000	0.276868
9.400000	0.277469
9.350000	0.278252
9.300000	0.279219
9.250000	0.280016
9.200000	0.280747
9.150000	0.281557
9.100000	0.282236
9.050000	0.283085
9.000000	0.283738
8.950000	0.284561
8.900000	0.28524
8.850000	0.28588
8.800000	0.286546
8.750000	0.287213
8.700000	0.287866
8.650000	0.288636
8.600000	0.289498
8.550000	0.29023
8.500000	0.291014
8.450000	0.291627
8.400000	0.292307
8.350000	0.293247
8.300000	0.294188
8.250000	0.294997
8.200000	0.295637
8.150000	0.296447
8.100000	0.297087
8.050000	0.29778
8.000000	0.298668
7.950000	0.299504
7.900000	0.300261
7.850000	0.301045
7.800000	0.301789
7.750000	0.302612
7.700000	0.303579
7.650000	0.304585
7.600000	0.305368
7.550000	0.306165
7.500000	0.306923
7.450000	0.307589
7.400000	0.30832
7.350000	0.309182
7.300000	0.309953
7.250000	0.310763
7.200000	0.311664
7.150000	0.312448
7.100000	0.313454
7.050000	0.314316
7.000000	0.31523
6.950000	0.315961
6.900000	0.316758
6.850000	0.317633
6.800000	0.318339
6.750000	0.319031
6.700000	0.32001
6.650000	0.320886
6.600000	0.321578
6.550000	0.32244
6.500000	0.323289
6.450000	0.324216
6.400000	0.325026
6.350000	0.325862
6.300000	0.326567
6.250000	0.327286
6.200000	0.328069
6.150000	0.328762
6.100000	0.329611
6.050000	0.330408
6.000000	0.331283
5.950000	0.332027
5.900000	0.332915
5.850000	0.333986
5.800000	0.334888
5.750000	0.335645
5.700000	0.336429
5.650000	0.337252
5.600000	0.33814
5.550000	0.338989
5.500000	0.339616
5.450000	0.340374
5.400000	0.341053
5.350000	0.341863
5.300000	0.342581
5.250000	0.343639
5.200000	0.344423
5.150000	0.345337
5.100000	0.346238
5.050000	0.346957
5.000000	0.347662
4.950000	0.348563
4.900000	0.349373
4.850000	0.350274
4.800000	0.351267
4.750000	0.352077
4.700000	0.352939
4.650000	0.353736
4.600000	0.354781
4.550000	0.355656
4.500000	0.356479
4.450000	0.357445
4.400000	0.358346
4.350000	0.359339
4.300000	0.360188
4.250000	0.360946
4.200000	0.361716
4.150000	0.362382
4.100000	0.363231
4.050000	0.364211
4.000000	0.364982
3.950000	0.365752
3.900000	0.366601
3.850000	0.367424
3.800000	0.368352
3.750000	0.369109
3.700000	0.369984
3.650000	0.371003
3.600000	0.371669
3.550000	0.372688
3.500000	0.373981
3.450000	0.374804
3.400000	0.375771
3.350000	0.37658
3.300000	0.377443
3.250000	0.378357
3.200000	0.379258
3.150000	0.380251
3.100000	0.381048
3.050000	0.382158
3.000000	0.383111
2.950000	0.384078
2.900000	0.384953
2.850000	0.38592
2.800000	0.386729
2.750000	0.387657
2.700000	0.388584
2.650000	0.389237
2.600000	0.390217
2.550000	0.390974
2.500000	0.392085
2.450000	0.392986
2.400000	0.393757
2.350000	0.394645
2.300000	0.395572
2.250000	0.396578
2.200000	0.397584
2.150000	0.398602
2.100000	0.399543
2.050000	0.400522
2.000000	0.40128
1.950000	0.402299
1.900000	0.4032
1.850000	0.404219
1.800000	0.40512
1.750000	0.406074
1.700000	0.40704
1.650000	0.407746
1.600000	0.408843
1.550000	0.409757
1.500000	0.410528
1.450000	0.411455
1.400000	0.412422
1.350000	0.413218
1.300000	0.414133
1.250000	0.415125
1.200000	0.416066
1.150000	0.41698
1.100000	0.417829
1.050000	0.418822
1.000000	0.419749
0.950000	0.42065
0.900000	0.421473
0.850000	0.422388
0.800000	0.423433
0.750000	0.424438
0.700000	0.425353
0.650000	0.42628
0.600000	0.427286
0.550000	0.428004
0.500000	0.429154
0.450000	0.42999
0.400000	0.4311
0.350000	0.432171
0.300000	0.433216
0.250000	0.434431
0.200000	0.435475
0.150000	0.436612
0.100000	0.437604
0.050000	0.43848
0.000000	0.43942
-0.050000	0.440165
-0.100000	0.44117
-0.150000	0.442241
-0.200000	0.443325
-0.250000	0.444122
-0.300000	0.445089
-0.350000	0.446042
-0.400000	0.447244
-0.450000	0.448354
-0.500000	0.449399
-0.550000	0.450248
-0.600000	0.451019
-0.650000	0.452234
-0.700000	0.453096
-0.750000	0.454284
-0.800000	0.455355
-0.850000	0.456466
-0.900000	0.457497
-0.950000	0.458425
-1.000000	0.459365
-1.050000	0.460293
-1.100000	0.461351
-1.150000	0.462409
-1.200000	0.463532
-1.250000	0.464538
-1.300000	0.465596
-1.350000	0.466445
-1.400000	0.467359
-1.450000	0.468482
-1.500000	0.469383
-1.550000	0.470389
-1.600000	0.471343
-1.650000	0.472362
-1.700000	0.473341
-1.750000	0.474347
-1.800000	0.475431
-1.850000	0.476293
-1.900000	0.477351
-1.950000	0.478435
-2.000000	0.479559
-2.050000	0.48059
-2.100000	0.481583
-2.150000	0.482615
-2.200000	0.483843
-2.250000	0.484966
-2.300000	0.486102
-2.350000	0.486951
-2.400000	0.488022
-2.450000	0.48895
-2.500000	0.489982
-2.550000	0.491118
-2.600000	0.492098
-2.650000	0.493064
-2.700000	0.494083
-2.750000	0.494932
-2.800000	0.49582
-2.850000	0.4968
-2.900000	0.497714
-2.950000	0.498707
-3.000000	0.499726
-3.050000	0.50064
-3.100000	0.50158
-3.150000	0.502586
-3.200000	0.503736
-3.250000	0.504676
-3.300000	0.505669
-3.350000	0.506753
-3.400000	0.507798
-3.450000	0.508895
-3.500000	0.509809
-3.550000	0.510867
-3.600000	0.511821
-3.650000	0.512813
-3.700000	0.513806
-3.750000	0.514694
-3.800000	0.515922
-3.850000	0.516732
-3.900000	0.517725
-3.950000	0.518757
-4.000000	0.519867
-4.050000	0.520951
-4.100000	0.522035
-4.150000	0.523158
-4.200000	0.524321
-4.250000	0.525183
-4.300000	0.526189
-4.350000	0.527286
-4.400000	0.528344
-4.450000	0.529519
-4.500000	0.530695
-4.550000	0.531805
-4.600000	0.532968
-4.650000	0.53413
-4.700000	0.535097
-4.750000	0.536076
-4.800000	0.536951
-4.850000	0.538049
-4.900000	0.539159
-4.950000	0.54006
-5.000000	0.541236
-5.050000	0.542385
-5.100000	0.543495
-5.150000	0.544645
-5.200000	0.545912
-5.250000	0.546904
-5.300000	0.548041
-5.350000	0.549151
-5.400000	0.550157
-5.450000	0.551149
-5.500000	0.552247
-5.550000	0.553553
-5.600000	0.554611
-5.650000	0.555747
-5.700000	0.557106
-5.750000	0.558164
-5.800000	0.559417
-5.850000	0.560619
-5.900000	0.561612
-5.950000	0.562696
-6.000000	0.563545
-6.050000	0.564668
-6.100000	0.565752
-6.150000	0.567111
-6.200000	0.568143
-6.250000	0.569083
-6.300000	0.570024
-6.350000	0.57116
-6.400000	0.572153
-6.450000	0.573158
-6.500000	0.574282
-6.550000	0.575496
-6.600000	0.576594
-6.650000	0.577704
-6.700000	0.578775
-6.750000	0.57999
-6.800000	0.581243
-6.850000	0.582393
-6.900000	0.583333
-6.950000	0.584548
-7.000000	0.585645
-7.050000	0.586586
-7.100000	0.587696
-7.150000	0.588832
-7.200000	0.589929
-7.250000	0.590974
-7.300000	0.591771
-7.350000	0.592908
-7.400000	0.594005
-7.450000	0.594971
-7.500000	0.595912
-7.550000	0.5968
-7.600000	0.597819
-7.650000	0.598824
-7.700000	0.599974
-7.750000	0.601006
-7.800000	0.602116
-7.850000	0.603265
-7.900000	0.604336
-7.950000	0.605421
-8.000000	0.606361
-8.050000	0.607275
-8.100000	0.608555
-8.150000	0.609561
-8.200000	0.610606
-8.250000	0.611586
-8.300000	0.612578
-8.350000	0.613597
-8.400000	0.614538
-8.450000	0.615504
-8.500000	0.616405
-8.550000	0.617411
-8.600000	0.618443
-8.650000	0.619815
-8.700000	0.620846
-8.750000	0.622022
-8.800000	0.623211
-8.850000	0.624203
-8.900000	0.625183
-8.950000	0.62628
-9.000000	0.627273
-9.050000	0.628409
-9.100000	0.629611
-9.150000	0.630904
-9.200000	0.632197
-9.250000	0.633164
-9.300000	0.634274
-9.350000	0.635253
-9.400000	0.636129
-9.450000	0.637291
-9.500000	0.638153
-9.550000	0.639289
-9.600000	0.640269
-9.650000	0.641392
-9.700000	0.642359
-9.750000	0.643365
-9.800000	0.644344
-9.850000	0.645219
-9.900000	0.646277
-9.950000	1
&
2009.950000	1.73193e-75
2009.900000	1.73971e-75
2009.850000	1.74752e-75
2009.800000	1.75537e-75
2009.750000	1.76325e-75
2009.700000	1.77117e-75
2009.650000	1.77913e-75
2009.600000	1.78712e-75
2009.550000	1.79515e-75
2009.500000	1.80321e-75
2009.450000	1.81131e-75
2009.400000	1.81944e-75
2009.350000	1.82761e-75
2009.300000	1.83582e-75
2009.250000	1.84407e-75
2009.200000	1.85235e-75
2009.150000	1.86067e-75
2009.100000	1.86902e-75
2009.050000	1.87742e-75
2009.000000	1.88585e-75
2008.950000	1.89432e-75
2008.900000	1.90283e-75
2008.850000	1.91137e-75
2008.800000	1.91996e-75
2008.750000	1.92858e-75
2008.700000	1.93724e-75
2008.650000	1.94594e-75
2008.600000	1.95468e-75
2008.550000	1.96346e-75
2008.500000	1.97228e-75
2008.450000	1.98114e-75
2008.400000	1.99004e-75
2008.350000	1.99897e-75
2008.300000	2.00795e-75
2008.250000	2.01697e-75
2008.200000	2.02603e-75
2008.150000	2.03513e-75
2008.100000	2.04427e-75
2008.050000	2.05345e-75
2008.000000	2.06267e-75
2007.950000	2.07194e-75
2007.900000	2.08124e-75
2007.850000	2.09059e-75
2007.800000	2.09998e-75
2007.750000	2.10941e-75
2007.700000	2.11888e-75
2007.650000	2.1284e-75
2007.600000	2.13796e-75
2007.550000	2.14756e-75
2007.500000	2.15721e-75
2007.450000	2.16689e-75
2007.400000	2.17663e-75
2007.350000	2.1864e-75
2007.300000	2.19622e-75
2007.250000	2.20609e-75
2007.200000	2.21599e-75
2007.150000	2.22595e-75
2007.100000	2.23594e-75
2007.050000	2.24599e-75
2007.000000	2.25607e-75
2006.950000	2.26621e-75
2006.900000	2.27638e-75
2006.850000	2.28661e-75
2006.800000	2.29688e-75
2006.750000	2.30719e-75
2006.700000	2.31755e-75
2006.650000	2.32796e-75
2006.600000	2.33842e-75
2006.550000	2.34892e-75
2006.500000	2.35947e-75
2006.450000	2.37007e-75
2006.400000	2.38071e-75
2006.350000	2.3914e-75
2006.300000	2.40214e-75
2006.250000	2.41293e-75
2006.200000	2.42377e-75
2006.150000	2.43466e-75
2006.100000	2.44559e-75
2006.050000	2.45657e-75
2006.000000	2.46761e-75
2005.950000	2.47869e-75
2005.900000	2.48982e-75
2005.850000	2.501e-75
2005.800000	2.51224e-75
2005.750000	2.52352e-75
2005.700000	2.53485e-75
2005.650000	2.54624e-75
2005.600000	2.55767e-75
2005.550000	2.56916e-75
2005.500000	2.5807e-75
2005.450000	2.59229e-75
2005.400000	2.60393e-75
2005.350000	2.61563e-75
2005.300000	2.62737e-75
2005.250000	2.63917e-75
2005.200000	2.65103e-75
2005.150000	2.66293e-75
2005.100000	2.67489e-75
2005.050000	2.68691e-75
2005.000000	2.69897e-75
2004.950000	2.7111e-75
2004.900000	2.72327e-75
2004.850000	2.7355e-75
2004.800000	2.74779e-75
2004.750000	2.76013e-75
2004.700000	2.77253e-75
2004.650000	2.78498e-75
2004.600000	2.79749e-75
2004.550000	2.81005e-75
2004.500000	2.82267e-75
2004.450000	2.83535e-75
2004.400000	2.84808e-75
2004.350000	2.86087e-75
2004.300000	2.87372e-75
2004.250000	2.88663e-75
2004.200000	2.89959e-75
2004.150000	2.91261e-75
2004.100000	2.9257e-75
2004.050000	2.93884e-75
2004.000000	2.95203e-75
2003.950000	2.96529e-75
2003.900000	2.97861e-75
2003.850000	2.99199e-75
2003.800000	3.00543e-75
2003.750000	3.01892e-75
2003.700000	3.03248e-75
2003.650000	3.0461e-75
2003.600000	3.05978e-75
2003.550000	3.07352e-75
2003.500000	3.08733e-75
2003.450000	3.10119e-75
2003.400000	3.11512e-75
2003.350000	3.12911e-75
2003.300000	3.14317e-75
2003.250000	3.15728e-75
2003.200000	3.17146e-75
2003.150000	3.18571e-75
2003.100000	3.20001e-75
2003.050000	3.21438e-75
2003.000000	3.22882e-75
2002.950000	3.24332e-75
2002.900000	3.25789e-75
2002.850000	3.27252e-75
2002.800000	3.28722e-75
2002.750000	3.30198e-75
2002.700000	3.31681e-75
2002.650000	3.33171e-75
2002.600000	3.34667e-75
2002.550000	3.3617e-75
2002.500000	3.3768e-75
2002.450000	3.39197e-75
2002.400000	3.4072e-75
2002.350000	3.4225e-75
2002.300000	3.43787e-75
2002.250000	3.45331e-75
2002.200000	3.46882e-75
2002.150000	3.4844e-75
2002.100000	3.50005e-75
2002.050000	3.51577e-75
2002.000000	3.53156e-75
2001.950000	3.54742e-75
2001.900000	3.56335e-75
2001.850000	3.57936e-75
2001.800000	3.59543e-75
2001.750000	3.61158e-75
2001.700000	3.6278e-75
2001.650000	3.64409e-75
2001.600000	3.66046e-75
2001.550000	3.6769e-75
2001.500000	3.69341e-75
2001.450000	3.71e-75
2001.400000	3.72666e-75
2001.350000	3.7434e-75
2001.300000	3.76021e-75
2001.250000	3.7771e-75
2001.200000	3.79406e-75
2001.150000	3.8111e-75
2001.100000	3.82822e-75
2001.050000	3.84541e-75
2001.000000	3.86268e-75
2000.950000	3.88003e-75
2000.900000	3.89746e-75
2000.850000	3.91496e-75
2000.800000	3.93254e-75
2000.750000	3.9502e-75
2000.700000	3.96795e-75
2000.650000	3.98577e-75
2000.600000	4.00367e-75
2000.550000	4.02165e-75
2000.500000	4.03971e-75
2000.450000	4.05785e-75
2000.400000	4.07608e-75
2000.350000	4.09438e-75
2000.300000	4.11277e-75
2000.250000	4.13124e-75
2000.200000	4.1498e-75
2000.150000	4.16843e-75
2000.100000	4.18716e-75
2000.050000	4.20596e-75
2000.000000	4.22485e-75
1999.950000	4.24383e-75
1999.900000	4.26288e-75
1999.850000	4.28203e-75
1999.800000	4.30126e-75
1999.750000	4.32058e-75
1999.700000	4.33998e-75
1999.650000	4.35947e-75
1999.600000	4.37905e-75
1999.550000	4.39872e-75
1999.500000	4.41848e-75
1999.450000	4.43832e-75
1999.400000	4.45825e-75
1999.350000	4.47828e-75
1999.300000	4.49839e-75
1999.250000	4.51859e-75
1999.200000	4.53889e-75
1999.150000	4.55927e-75
1999.100000	4.57975e-75
1999.050000	4.60031e-75
1999.000000	4.62098e-75
1998.950000	4.64173e-75
1998.900000	4.66258e-75
1998.850000	4.68352e-75
1998.800000	4.70455e-75
1998.750000	4.72568e-75
1998.700000	4.7469e-75
1998.650000	4.76822e-75
1998.600000	4.78964e-75
1998.550000	4.81115e-75
1998.500000	4.83276e-75
1998.450000	4.85446e-75
1998.400000	4.87626e-75
1998.350000	4.89816e-75
1998.300000	4.92016e-75
1998.250000	4.94226e-75
1998.200000	4.96445e-75
1998.150000	4.98675e-75
1998.100000	5.00915e-75
1998.050000	5.03164e-75
1998.000000	5.05424e-75
1997.950000	5.07694e-75
1997.900000	5.09974e-75
1997.850000	5.12264e-75
1997.800000	5.14565e-75
1997.750000	5.16876e-75
1997.700000	5.19197e-75
1997.650000	5.21529e-75
1997.600000	5.23872e-75
1997.550000	5.26224e-75
1997.500000	5.28588e-75
1997.450000	5.30962e-75
1997.400000	5.33346e-75
1997.350000	5.35742e-75
1997.300000	5.38148e-75
1997.250000	5.40565e-75
1997.200000	5.42992e-75
1997.150000	5.45431e-75
1997.100000	5.47881e-75
1997.050000	5.50341e-75
1997.000000	5.52813e-75
1996.950000	5.55296e-75
1996.900000	5.57789e-75
1996.850000	5.60295e-75
1996.800000	5.62811e-75
1996.750000	5.65339e-75
1996.700000	5.67878e-75
1996.650000	5.70428e-75
1996.600000	5.7299e-75
1996.550000	5.75563e-75
1996.500000	5.78148e-75
1996.450000	5.80745e-75
1996.400000	5.83353e-75
1996.350000	5.85973e-75
1996.300000	5.88605e-75
1996.250000	5.91248e-75
1996.200000	5.93903e-75
1996.150000	5.96571e-75
1996.100000	5.9925e-75
1996.050000	6.01941e-75
1996.000000	6.04645e-75
1995.950000	6.0736e-75
1995.900000	6.10088e-75
1995.850000	6.12828e-75
1995.800000	6.1558e-75
1995.750000	6.18345e-75
1995.700000	6.21122e-75
1995.650000	6.23911e-75
1995.600000	6.26713e-75
1995.550000	6.29528e-75
1995.500000	6.32355e-75
1995.450000	6.35195e-75
1995.400000	6.38048e-75
1995.350000	6.40914e-75
1995.300000	6.43792e-75
1995.250000	6.46683e-75
1995.200000	6.49588e-75
1995.150000	6.52505e-75
1995.100000	6.55436e-75
1995.050000	6.58379e-75
1995.000000	6.61336e-75
1994.950000	6.64306e-75
1994.900000	6.6729e-75
1994.850000	6.70287e-75
1994.800000	6.73297e-75
1994.750000	6.76321e-75
1994.700000	6.79358e-75
1994.650000	6.82409e-75
1994.600000	6.85474e-75
1994.550000	6.88553e-75
1994.500000	6.91645e-75
1994.450000	6.94751e-75
1994.400000	6.97871e-75
1994.350000	7.01006e-75
1994.300000	7.04154e-75
1994.250000	7.07316e-75
1994.200000	7.10493e-75
1994.150000	7.13684e-75
1994.100000	7.16889e-75
1994.050000	7.20109e-75
1994.000000	7.23343e-75
1993.950000	7.26591e-75
1993.900000	7.29855e-75
1993.850000	7.33133e-75
1993.800000	7.36425e-75
1993.750000	7.39732e-75
1993.700000	7.43055e-75
1993.650000	7.46392e-75
1993.600000	7.49744e-75
1993.550000	7.53111e-75
1993.500000	7.56493e-75
1993.450000	7.59891e-75
1993.400000	7.63304e-75
1993.350000	7.66732e-75
1993.300000	7.70175e-75
1993.250000	7.73634e-75
1993.200000	7.77109e-75
1993.150000	7.80599e-75
1993.100000	7.84104e-75
1993.050000	7.87626e-75
1993.000000	7.91163e-75
1992.950000	7.94716e-75
1992.900000	7.98286e-75
1992.850000	8.01871e-75
1992.800000	8.05472e-75
1992.750000	8.0909e-75
1992.700000	8.12723e-75
1992.650000	8.16373e-75
1992.600000	8.2004e-75
1992.550000	8.23723e-75
1992.500000	8.27422e-75
1992.450000	8.31138e-75
1992.400000	8.34871e-75
1992.350000	8.3862e-75
1992.300000	8.42386e-75
1992.250000	8.4617e-75
1992.200000	8.4997e-75
1992.150000	8.53787e-75
1992.100000	8.57622e-75
1992.050000	8.61473e-75
1992.000000	8.65342e-75
1991.950000	8.69229e-75
1991.900000	8.73132e-75
1991.850000	8.77054e-75
1991.800000	8.80993e-75
1991.750000	8.84949e-75
1991.700000	8.88924e-75
1991.650000	8.92916e-75
1991.600000	8.96926e-75
1991.550000	9.00954e-75
1991.500000	9.05e-75
1991.450000	9.09065e-75
1991.400000	9.13148e-75
1991.350000	9.17249e-75
1991.300000	9.21368e-75
1991.250000	9.25506e-75
1991.200000	9.29663e-75
1991.150000	9.33838e-75
1991.100000	9.38032e-75
1991.050000	9.42244e-75
1991.000000	9.46476e-75
1990.950000	9.50727e-75
1990.900000	9.54997e-75
1990.850000	9.59286e-75
1990.800000	9.63594e-75
1990.750000	9.67921e-75
1990.700000	9.72268e-75
1990.650000	9.76635e-75
1990.600000	9.81021e-75
1990.550000	9.85427e-75
1990.500000	9.89853e-75
1990.450000	9.94298e-75
1990.400000	9.98764e-75
1990.350000	1.00325e-74
1990.300000	1.00775e-74
1990.250000	1.01228e-74
1990.200000	1.01683e-74
1990.150000	1.02139e-74
1990.100000	1.02598e-74
1990.050000	1.03059e-74
1990.000000	1.03522e-74
1989.950000	1.03987e-74
1989.900000	1.04454e-74
1989.850000	1.04923e-74
1989.800000	1.05394e-74
1989.750000	1.05867e-74
1989.700000	1.06343e-74
1989.650000	1.0682e-74
1989.600000	1.073e-74
1989.550000	1.07782e-74
1989.500000	1.08266e-74
1989.450000	1.08752e-74
1989.400000	1.09241e-74
1989.350000	1.09731e-74
1989.300000	1.10224e-74
1989.250000	1.10719e-74
1989.200000	1.11216e-74
1989.150000	1.11716e-74
1989.100000	1.12218e-74
1989.050000	1.12722e-74
1989.000000	1.13228e-74
1988.950000	1.13736e-74
1988.900000	1.14247e-74
1988.850000	1.1476e-74
1988.800000	1.15276e-74
1988.750000	1.15793e-74
1988.700000	1.16313e-74
1988.650000	1.16836e-74
1988.600000	1.1736e-74
1988.550000	1.17887e-74
1988.500000	1.18417e-74
1988.450000	1.18949e-74
1988.400000	1.19483e-74
1988.350000	1.2002e-74
1988.300000	1.20559e-74
1988.250000	1.211e-74
1988.200000	1.21644e-74
1988.150000	1.2219e-74
1988.100000	1.22739e-74
1988.050000	1.2329e-74
1988.000000	1.23844e-74
1987.950000	1.244e-74
1987.900000	1.24959e-74
1987.850000	1.2552e-74
1987.800000	1.26084e-74
1987.750000	1.2665e-74
1987.700000	1.27219e-74
1987.650000	1.2779e-74
1987.600000	1.28364e-74
1987.550000	1.2894e-74
1987.500000	1.2952e-74
1987.450000	1.30101e-74
1987.400000	1.30686e-74
1987.350000	1.31272e-74
1987.300000	1.31862e-74
1987.250000	1.32454e-74
1987.200000	1.33049e-74
1987.150000	1.33647e-74
1987.100000	1.34247e-74
1987.050000	1.3485e-74
1987.000000	1.35455e-74
1986.950000	1.36064e-74
1986.900000	1.36675e-74
1986.850000	1.37289e-74
1986.800000	1.37905e-74
1986.750000	1.38524e-74
1986.700000	1.39147e-74
1986.650000	1.39771e-74
1986.600000	1.40399e-74
1986.550000	1.4103e-74
1986.500000	1.41663e-74
1986.450000	1.42299e-74
1986.400000	1.42938e-74
1986.350000	1.4358e-74
1986.300000	1.44225e-74
1986.250000	1.44873e-74
1986.200000	1.45523e-74
1986.150000	1.46177e-74
1986.100000	1.46834e-74
1986.050000	1.47493e-74
1986.000000	1.48155e-74
1985.950000	1.48821e-74
1985.900000	1.49489e-74
1985.850000	1.5016e-74
1985.800000	1.50835e-74
1985.750000	1.51512e-74
1985.700000	1.52193e-74
1985.650000	1.52876e-74
1985.600000	1.53563e-74
1985.550000	1.54252e-74
1985.500000	1.54945e-74
1985.450000	1.55641e-74
1985.400000	1.5634e-74
1985.350000	1.57042e-74
1985.300000	1.57747e-74
1985.250000	1.58456e-74
1985.200000	1.59168e-74
1985.150000	1.59882e-74
1985.100000	1.606e-74
1985.050000	1.61322e-74
1985.000000	1.62046e-74
1984.950000	1.62774e-74
1984.900000	1.63505e-74
1984.850000	1.64239e-74
1984.800000	1.64977e-74
1984.750000	1.65718e-74
1984.700000	1.66462e-74
1984.650000	1.6721e-74
1984.600000	1.67961e-74
1984.550000	1.68715e-74
1984.500000	1.69473e-74
1984.450000	1.70234e-74
1984.400000	1.70998e-74
1984.350000	1.71766e-74
1984.300000	1.72538e-74
1984.250000	1.73312e-74
1984.200000	1.74091e-74
1984.150000	1.74873e-74
1984.100000	1.75658e-74
1984.050000	1.76447e-74
1984.000000	1.77239e-74
1983.950000	1.78035e-74
1983.900000	1.78835e-74
1983.850000	1.79638e-74
1983.800000	1.80445e-74
1983.750000	1.81255e-74
1983.700000	1.82069e-74
1983.650000	1.82887e-74
1983.600000	1.83708e-74
1983.550000	1.84533e-74
1983.500000	1.85362e-74
1983.450000	1.86194e-74
1983.400000	1.87031e-74
1983.350000	1.87871e-74
1983.300000	1.88714e-74
1983.250000	1.89562e-74
1983.200000	1.90413e-74
1983.150000	1.91268e-74
1983.100000	1.92127e-74
1983.050000	1.9299e-74
1983.000000	1.93857e-74
1982.950000	1.94727e-74
1982.900000	1.95602e-74
1982.850000	1.9648e-74
1982.800000	1.97363e-74
1982.750000	1.98249e-74
1982.700000	1.9914e-74
1982.650000	2.00034e-74
1982.600000	2.00932e-74
1982.550000	2.01835e-74
1982.500000	2.02741e-74
1982.450000	2.03652e-74
1982.400000	2.04566e-74
1982.350000	2.05485e-74
1982.300000	2.06408e-74
1982.250000	2.07335e-74
1982.200000	2.08266e-74
1982.150000	2.09201e-74
1982.100000	2.10141e-74
1982.050000	2.11084e-74
1982.000000	2.12032e-74
1981.950000	2.12985e-74
1981.900000	2.13941e-74
1981.850000	2.14902e-74
1981.800000	2.15867e-74
1981.750000	2.16837e-74
1981.700000	2.1781e-74
1981.650000	2.18789e-74
1981.600000	2.19771e-74
1981.550000	2.20758e-74
1981.500000	2.2175e-74
1981.450000	2.22745e-74
1981.400000	2.23746e-74
1981.350000	2.24751e-74
1981.300000	2.2576e-74
1981.250000	2.26774e-74
1981.200000	2.27792e-74
1981.150000	2.28815e-74
1981.100000	2.29843e-74
1981.050000	2.30875e-74
1981.000000	2.31912e-74
1980.950000	2.32954e-74
1980.900000	2.34e-74
1980.850000	2.35051e-74
1980.800000	2.36106e-74
1980.750000	2.37167e-74
1980.700000	2.38232e-74
1980.650000	2.39302e-74
1980.600000	2.40376e-74
1980.550000	2.41456e-74
1980.500000	2.4254e-74
1980.450000	2.43629e-74
1980.400000	2.44724e-74
1980.350000	2.45823e-74
1980.300000	2.46927e-74
1980.250000	2.48036e-74
1980.200000	2.4915e-74
1980.150000	2.50268e-74
1980.100000	2.51392e-74
1980.050000	2.52521e-74
1980.000000	2.53655e-74
1979.950000	2.54795e-74
1979.900000	2.55939e-74
1979.850000	2.57088e-74
1979.800000	2.58243e-74
1979.750000	2.59403e-74
1979.700000	2.60568e-74
1979.650000	2.61738e-74
1979.600000	2.62913e-74
1979.550000	2.64094e-74
1979.500000	2.6528e-74
1979.450000	2.66472e-74
1979.400000	2.67668e-74
1979.350000	2.6887e-74
1979.300000	2.70078e-74
1979.250000	2.71291e-74
1979.200000	2.72509e-74
1979.150000	2.73733e-74
1979.100000	2.74962e-74
1979.050000	2.76197e-74
1979.000000	2.77438e-74
1978.950000	2.78683e-74
1978.900000	2.79935e-74
1978.850000	2.81192e-74
1978.800000	2.82455e-74
1978.750000	2.83724e-74
1978.700000	2.84998e-74
1978.650000	2.86278e-74
1978.600000	2.87563e-74
1978.550000	2.88855e-74
1978.500000	2.90152e-74
1978.450000	2.91455e-74
1978.400000	2.92764e-74
1978.350000	2.94079e-74
1978.300000	2.954e-74
1978.250000	2.96726e-74
1978.200000	2.98059e-74
1978.150000	2.99397e-74
1978.100000	3.00742e-74
1978.050000	3.02093e-74
1978.000000	3.03449e-74
1977.950000	3.04812e-74
1977.900000	3.06181e-74
1977.850000	3.07556e-74
1977.800000	3.08937e-74
1977.750000	3.10325e-74
1977.700000	3.11718e-74
1977.650000	3.13118e-74
1977.600000	3.14524e-74
1977.550000	3.15937e-74
1977.500000	3.17356e-74
1977.450000	3.18781e-74
1977.400000	3.20213e-74
1977.350000	3.21651e-74
1977.300000	3.23095e-74
1977.250000	3.24546e-74
1977.200000	3.26004e-74
1977.150000	3.27468e-74
1977.100000	3.28938e-74
1977.050000	3.30416e-74
1977.000000	3.319e-74
1976.950000	3.3339e-74
1976.900000	3.34887e-74
1976.850000	3.36391e-74
1976.800000	3.37902e-74
1976.750000	3.3942e-74
1976.700000	3.40944e-74
1976.650000	3.42475e-74
1976.600000	3.44013e-74
1976.550000	3.45558e-74
1976.500000	3.4711e-74
1976.450000	3.48669e-74
1976.400000	3.50235e-74
1976.350000	3.51808e-74
1976.300000	3.53388e-74
1976.250000	3.54975e-74
1976.200000	3.56569e-74
1976.150000	3.5817e-74
1976.100000	3.59779e-74
1976.050000	3.61394e-74
1976.000000	3.63017e-74
1975.950000	3.64648e-74
1975.900000	3.66285e-74
1975.850000	3.6793e-74
1975.800000	3.69583e-74
1975.750000	3.71242e-74
1975.700000	3.7291e-74
1975.650000	3.74584e-74
1975.600000	3.76267e-74
1975.550000	3.77956e-74
1975.500000	3.79654e-74
1975.450000	3.81359e-74
1975.400000	3.83071e-74
1975.350000	3.84792e-74
1975.300000	3.8652e-74
1975.250000	3.88256e-74
1975.200000	3.89999e-74
1975.150000	3.91751e-74
1975.100000	3.9351e-74
1975.050000	3.95277e-74
1975.000000	3.97053e-74
1974.950000	3.98836e-74
1974.900000	4.00627e-74
1974.850000	4.02426e-74
1974.800000	4.04233e-74
1974.750000	4.06049e-74
1974.700000	4.07872e-74
1974.650000	4.09704e-74
1974.600000	4.11544e-74
1974.550000	4.13392e-74
1974.500000	4.15249e-74
1974.450000	4.17114e-74
1974.400000	4.18987e-74
1974.350000	4.20868e-74
1974.300000	4.22759e-74
1974.250000	4.24657e-74
1974.200000	4.26564e-74
1974.150000	4.2848e-74
1974.100000	4.30404e-74
1974.050000	4.32337e-74
1974.000000	4.34279e-74
1973.950000	4.36229e-74
1973.900000	4.38188e-74
1973.850000	4.40156e-74
1973.800000	4.42133e-74
1973.750000	4.44118e-74
1973.700000	4.46113e-74
1973.650000	4.48116e-74
1973.600000	4.50129e-74
1973.550000	4.5215e-74
1973.500000	4.54181e-74
1973.450000	4.56221e-74
1973.400000	4.58269e-74
1973.350000	4.60327e-74
1973.300000	4.62395e-74
1973.250000	4.64471e-74
1973.200000	4.66557e-74
1973.150000	4.68653e-74
1973.100000	4.70757e-74
1973.050000	4.72871e-74
1973.000000	4.74995e-74
1972.950000	4.77128e-74
1972.900000	4.79271e-74
1972.850000	4.81423e-74
1972.800000	4.83585e-74
1972.750000	4.85757e-74
1972.700000	4.87939e-74
1972.650000	4.9013e-74
1972.600000	4.92331e-74
1972.550000	4.94542e-74
1972.500000	4.96763e-74
1972.450000	4.98994e-74
1972.400000	5.01235e-74
1972.350000	5.03486e-74
1972.300000	5.05747e-74
1972.250000	5.08018e-74
1972.200000	5.103e-74
1972.150000	5.12591e-74
1972.100000	5.14894e-74
1972.050000	5.17206e-74
1972.000000	5.19529e-74
1971.950000	5.21862e-74
1971.900000	5.24205e-74
1971.850000	5.2656e-74
1971.800000	5.28924e-74
1971.750000	5.313e-74
1971.700000	5.33686e-74
1971.650000	5.36082e-74
1971.600000	5.3849e-74
1971.550000	5.40908e-74
1971.500000	5.43337e-74
1971.450000	5.45778e-74
1971.400000	5.48229e-74
1971.350000	5.50691e-74
1971.300000	5.53164e-74
1971.250000	5.55648e-74
1971.200000	5.58143e-74
1971.150000	5.6065e-74
1971.100000	5.63168e-74
1971.050000	5.65697e-74
1971.000000	5.68237e-74
1970.950000	5.70789e-74
1970.900000	5.73353e-74
1970.850000	5.75927e-74
1970.800000	5.78514e-74
1970.750000	5.81112e-74
1970.700000	5.83722e-74
1970.650000	5.86343e-74
1970.600000	5.88976e-74
1970.550000	5.91621e-74
1970.500000	5.94278e-74
1970.450000	5.96947e-74
1970.400000	5.99628e-74
1970.350000	6.02321e-74
1970.300000	6.05026e-74
1970.250000	6.07743e-74
1970.200000	6.10472e-74
1970.150000	6.13214e-74
1970.100000	6.15968e-74
1970.050000	6.18734e-74
1970.000000	6.21513e-74
1969.950000	6.24304e-74
1969.900000	6.27108e-74
1969.850000	6.29924e-74
1969.800000	6.32753e-74
1969.750000	6.35594e-74
1969.700000	6.38449e-74
1969.650000	6.41316e-74
1969.600000	6.44196e-74
1969.550000	6.47089e-74
1969.500000	6.49995e-74
1969.450000	6.52914e-74
1969.400000	6.55846e-74
1969.350000	6.58792e-74
1969.300000	6.6175e-74
1969.250000	6.64722e-74
1969.200000	6.67707e-74
1969.150000	6.70706e-74
1969.100000	6.73718e-74
1969.050000	6.76744e-74
1969.000000	6.79783e-74
1968.950000	6.82836e-74
1968.900000	6.85902e-74
1968.850000	6.88983e-74
1968.800000	6.92077e-74
1968.750000	6.95185e-74
1968.700000	6.98307e-74
1968.650000	7.01443e-74
1968.600000	7.04593e-74
1968.550000	7.07757e-74
1968.500000	7.10936e-74
1968.450000	7.14128e-74
1968.400000	7.17335e-74
1968.350000	7.20557e-74
1968.300000	7.23793e-74
1968.250000	7.27043e-74
1968.200000	7.30308e-74
1968.150000	7.33588e-74
1968.100000	7.36883e-74
1968.050000	7.40192e-74
1968.000000	7.43516e-74
1967.950000	7.46855e-74
1967.900000	7.50209e-74
1967.850000	7.53578e-74
1967.800000	7.56962e-74
1967.750000	7.60362e-74
1967.700000	7.63777e-74
1967.650000	7.67207e-74
1967.600000	7.70652e-74
1967.550000	7.74113e-74
1967.500000	7.77589e-74
1967.450000	7.81081e-74
1967.400000	7.84589e-74
1967.350000	7.88113e-74
1967.300000	7.91652e-74
1967.250000	7.95207e-74
1967.200000	7.98778e-74
1967.150000	8.02366e-74
1967.100000	8.05969e-74
1967.050000	8.09588e-74
1967.000000	8.13224e-74
1966.950000	8.16876e-74
1966.900000	8.20545e-74
1966.850000	8.2423e-74
1966.800000	8.27931e-74
1966.750000	8.31649e-74
1966.700000	8.35384e-74
1966.650000	8.39136e-74
1966.600000	8.42904e-74
1966.550000	8.4669e-74
1966.500000	8.50492e-74
1966.450000	8.54312e-74
1966.400000	8.58148e-74
1966.350000	8.62002e-74
1966.300000	8.65873e-74
1966.250000	8.69762e-74
1966.200000	8.73668e-74
1966.150000	8.77591e-74
1966.100000	8.81532e-74
1966.050000	8.85491e-74
1966.000000	8.89468e-74
1965.950000	8.93462e-74
1965.900000	8.97475e-74
1965.850000	9.01505e-74
1965.800000	9.05554e-74
1965.750000	9.09621e-74
1965.700000	9.13706e-74
1965.650000	9.17809e-74
1965.600000	9.21931e-74
1965.550000	9.26071e-74
1965.500000	9.3023e-74
1965.450000	9.34407e-74
1965.400000	9.38604e-74
1965.350000	9.42819e-74
1965.300000	9.47053e-74
1965.250000	9.51306e-74
1965.200000	9.55578e-74
1965.150000	9.59869e-74
1965.100000	9.6418e-74
1965.050000	9.6851e-74
1965.000000	9.7286e-74
1964.950000	9.77229e-74
1964.900000	9.81617e-74
1964.850000	9.86025e-74
1964.800000	9.90454e-74
1964.750000	9.94902e-74
1964.700000	9.9937e-74
1964.650000	1.00386e-73
1964.600000	1.00837e-73
1964.550000	1.01289e-73
1964.500000	1.01744e-73
1964.450000	1.02201e-73
1964.400000	1.0266e-73
1964.350000	1.03121e-73
1964.300000	1.03584e-73
1964.250000	1.0405e-73
1964.200000	1.04517e-73
1964.150000	1.04986e-73
1964.100000	1.05458e-73
1964.050000	1.05931e-73
1964.000000	1.06407e-73
1963.950000	1.06885e-73
1963.900000	1.07365e-73
1963.850000	1.07847e-73
1963.800000	1.08331e-73
1963.750000	1.08818e-73
1963.700000	1.09306e-73
1963.650000	1.09797e-73
1963.600000	1.1029e-73
1963.550000	1.10786e-73
1963.500000	1.11283e-73
1963.450000	1.11783e-73
1963.400000	1.12285e-73
1963.350000	1.12789e-73
1963.300000	1.13296e-73
1963.250000	1.13805e-73
1963.200000	1.14316e-73
1963.150000	1.14829e-73
1963.100000	1.15345e-73
1963.050000	1.15863e-73
1963.000000	1.16383e-73
1962.950000	1.16906e-73
1962.900000	1.17431e-73
1962.850000	1.17958e-73
1962.800000	1.18488e-73
1962.750000	1.1902e-73
1962.700000	1.19554e-73
1962.650000	1.20091e-73
1962.600000	1.20631e-73
1962.550000	1.21172e-73
1962.500000	1.21717e-73
1962.450000	1.22263e-73
1962.400000	1.22812e-73
1962.350000	1.23364e-73
1962.300000	1.23918e-73
1962.250000	1.24474e-73
1962.200000	1.25033e-73
1962.150000	1.25595e-73
1962.100000	1.26159e-73
1962.050000	1.26725e-73
1962.000000	1.27294e-73
1961.950000	1.27866e-73
1961.900000	1.2844e-73
1961.850000	1.29017e-73
1961.800000	1.29597e-73
1961.750000	1.30179e-73
1961.700000	1.30763e-73
1961.650000	1.3135e-73
1961.600000	1.3194e-73
1961.550000	1.32533e-73
1961.500000	1.33128e-73
1961.450000	1.33726e-73
1961.400000	1.34326e-73
1961.350000	1.3493e-73
1961.300000	1.35536e-73
1961.250000	1.36144e-73
1961.200000	1.36756e-73
1961.150000	1.3737e-73
1961.100000	1.37987e-73
1961.050000	1.38606e-73
1961.000000	1.39229e-73
1960.950000	1.39854e-73
1960.900000	1.40482e-73
1960.850000	1.41113e-73
1960.800000	1.41747e-73
1960.750000	1.42383e-73
1960.700000	1.43023e-73
1960.650000	1.43665e-73
1960.600000	1.4431e-73
1960.550000	1.44958e-73
1960.500000	1.45609e-73
1960.450000	1.46263e-73
1960.400000	1.4692e-73
1960.350000	1.4758e-73
1960.300000	1.48242e-73
1960.250000	1.48908e-73
1960.200000	1.49577e-73
1960.150000	1.50249e-73
1960.100000	1.50923e-73
1960.050000	1.51601e-73
1960.000000	1.52282e-73
1959.950000	1.52966e-73
1959.900000	1.53653e-73
1959.850000	1.54343e-73
1959.800000	1.55036e-73
1959.750000	1.55732e-73
1959.700000	1.56432e-73
1959.650000	1.57134e-73
1959.600000	1.5784e-73
1959.550000	1.58549e-73
1959.500000	1.59261e-73
1959.450000	1.59976e-73
1959.400000	1.60694e-73
1959.350000	1.61416e-73
1959.300000	1.62141e-73
1959.250000	1.62869e-73
1959.200000	1.636e-73
1959.150000	1.64335e-73
1959.100000	1.65073e-73
1959.050000	1.65814e-73
1959.000000	1.66559e-73
1958.950000	1.67307e-73
1958.900000	1.68058e-73
1958.850000	1.68813e-73
1958.800000	1.69571e-73
1958.750000	1.70333e-73
1958.700000	1.71098e-73
1958.650000	1.71866e-73
1958.600000	1.72638e-73
1958.550000	1.73413e-73
1958.500000	1.74192e-73
1958.450000	1.74974e-73
1958.400000	1.7576e-73
1958.350000	1.76549e-73
1958.300000	1.77342e-73
1958.250000	1.78138e-73
1958.200000	1.78938e-73
1958.150000	1.79742e-73
1958.100000	1.80549e-73
1958.050000	1.8136e-73
1958.000000	1.82174e-73
1957.950000	1.82992e-73
1957.900000	1.83814e-73
1957.850000	1.8464e-73
1957.800000	1.85469e-73
1957.750000	1.86302e-73
1957.700000	1.87138e-73
1957.650000	1.87979e-73
1957.600000	1.88823e-73
1957.550000	1.89671e-73
1957.500000	1.90523e-73
1957.450000	1.91378e-73
1957.400000	1.92238e-73
1957.350000	1.93101e-73
1957.300000	1.93968e-73
1957.250000	1.94839e-73
1957.200000	1.95714e-73
1957.150000	1.96593e-73
1957.100000	1.97476e-73
1957.050000	1.98363e-73
1957.000000	1.99254e-73
1956.950000	2.00149e-73
1956.900000	2.01047e-73
1956.850000	2.0195e-73
1956.800000	2.02857e-73
1956.750000	2.03768e-73
1956.700000	2.04683e-73
1956.650000	2.05602e-73
1956.600000	2.06526e-73
1956.550000	2.07453e-73
1956.500000	2.08385e-73
1956.450000	2.09321e-73
1956.400000	2.10261e-73
1956.350000	2.11205e-73
1956.300000	2.12153e-73
1956.250000	2.13106e-73
1956.200000	2.14063e-73
1956.150000	2.15024e-73
1956.100000	2.1599e-73
1956.050000	2.1696e-73
1956.000000	2.17934e-73
1955.950000	2.18913e-73
1955.900000	2.19896e-73
1955.850000	2.20884e-73
1955.800000	2.21876e-73
1955.750000	2.22872e-73
1955.700000	2.23873e-73
1955.650000	2.24878e-73
1955.600000	2.25888e-73
1955.550000	2.26903e-73
1955.500000	2.27922e-73
1955.450000	2.28945e-73
1955.400000	2.29973e-73
1955.350000	2.31006e-73
1955.300000	2.32043e-73
1955.250000	2.33085e-73
1955.200000	2.34132e-73
1955.150000	2.35184e-73
1955.100000	2.3624e-73
1955.050000	2.37301e-73
1955.000000	2.38366e-73
1954.950000	2.39437e-73
1954.900000	2.40512e-73
1954.850000	2.41592e-73
1954.800000	2.42677e-73
1954.750000	2.43767e-73
1954.700000	2.44862e-73
1954.650000	2.45961e-73
1954.600000	2.47066e-73
1954.550000	2.48175e-73
1954.500000	2.4929e-73
1954.450000	2.50409e-73
1954.400000	2.51534e-73
1954.350000	2.52663e-73
1954.300000	2.53798e-73
1954.250000	2.54938e-73
1954.200000	2.56083e-73
1954.150000	2.57233e-73
1954.100000	2.58388e-73
1954.050000	2.59548e-73
1954.000000	2.60714e-73
1953.950000	2.61885e-73
1953.900000	2.63061e-73
1953.850000	2.64242e-73
1953.800000	2.65429e-73
1953.750000	2.66621e-73
1953.700000	2.67818e-73
1953.650000	2.69021e-73
1953.600000	2.70229e-73
1953.550000	2.71442e-73
1953.500000	2.72661e-73
1953.450000	2.73886e-73
1953.400000	2.75116e-73
1953.350000	2.76351e-73
1953.300000	2.77592e-73
1953.250000	2.78839e-73
1953.200000	2.80091e-73
1953.150000	2.81349e-73
1953.100000	2.82612e-73
1953.050000	2.83882e-73
1953.000000	2.85156e-73
1952.950000	2.86437e-73
1952.900000	2.87723e-73
1952.850000	2.89015e-73
1952.800000	2.90313e-73
1952.750000	2.91617e-73
1952.700000	2.92927e-73
1952.650000	2.94242e-73
1952.600000	2.95563e-73
1952.550000	2.96891e-73
1952.500000	2.98224e-73
1952.450000	2.99563e-73
1952.400000	3.00908e-73
1952.350000	3.0226e-73
1952.300000	3.03617e-73
1952.250000	3.04981e-73
1952.200000	3.0635e-73
1952.150000	3.07726e-73
1952.100000	3.09108e-73
1952.050000	3.10496e-73
1952.000000	3.1189e-73
1951.950000	3.13291e-73
1951.900000	3.14698e-73
1951.850000	3.16111e-73
1951.800000	3.17531e-73
1951.750000	3.18957e-73
1951.700000	3.20389e-73
1951.650000	3.21828e-73
1951.600000	3.23273e-73
1951.550000	3.24725e-73
1951.500000	3.26183e-73
1951.450000	3.27648e-73
1951.400000	3.29119e-73
1951.350000	3.30597e-73
1951.300000	3.32082e-73
1951.250000	3.33573e-73
1951.200000	3.35071e-73
1951.150000	3.36576e-73
1951.100000	3.38087e-73
1951.050000	3.39606e-73
1951.000000	3.41131e-73
1950.950000	3.42663e-73
1950.900000	3.44201e-73
1950.850000	3.45747e-73
1950.800000	3.473e-73
1950.750000	3.48859e-73
1950.700000	3.50426e-73
1950.650000	3.52e-73
1950.600000	3.53581e-73
1950.550000	3.55168e-73
1950.500000	3.56763e-73
1950.450000	3.58365e-73
1950.400000	3.59975e-73
1950.350000	3.61591e-73
1950.300000	3.63215e-73
1950.250000	3.64846e-73
1950.200000	3.66485e-73
1950.150000	3.68131e-73
1950.100000	3.69784e-73
1950.050000	3.71444e-73
1950.000000	3.73112e-73
1949.950000	3.74788e-73
1949.900000	3.76471e-73
1949.850000	3.78162e-73
1949.800000	3.7986e-73
1949.750000	3.81566e-73
1949.700000	3.83279e-73
1949.650000	3.85e-73
1949.600000	3.86729e-73
1949.550000	3.88466e-73
1949.500000	3.90211e-73
1949.450000	3.91963e-73
1949.400000	3.93723e-73
1949.350000	3.95491e-73
1949.300000	3.97267e-73
1949.250000	3.99051e-73
1949.200000	4.00843e-73
1949.150000	4.02643e-73
1949.100000	4.04452e-73
1949.050000	4.06268e-73
1949.000000	4.08092e-73
1948.950000	4.09925e-73
1948.900000	4.11766e-73
1948.850000	4.13615e-73
1948.800000	4.15472e-73
1948.750000	4.17338e-73
1948.700000	4.19212e-73
1948.650000	4.21095e-73
1948.600000	4.22986e-73
1948.550000	4.24885e-73
1948.500000	4.26793e-73
1948.450000	4.2871e-73
1948.400000	4.30635e-73
1948.350000	4.32569e-73
1948.300000	4.34512e-73
1948.250000	4.36463e-73
1948.200000	4.38423e-73
1948.150000	4.40392e-73
1948.100000	4.42369e-73
1948.050000	4.44356e-73
1948.000000	4.46351e-73
1947.950000	4.48356e-73
1947.900000	4.50369e-73
1947.850000	4.52392e-73
1947.800000	4.54423e-73
1947.750000	4.56464e-73
1947.700000	4.58514e-73
1947.650000	4.60573e-73
1947.600000	4.62641e-73
1947.550000	4.64719e-73
1947.500000	4.66806e-73
1947.450000	4.68902e-73
1947.400000	4.71008e-73
1947.350000	4.73123e-73
1947.300000	4.75248e-73
1947.250000	4.77382e-73
1947.200000	4.79526e-73
1947.150000	4.81679e-73
1947.100000	4.83842e-73
1947.050000	4.86015e-73
1947.000000	4.88197e-73
1946.950000	4.9039e-73
1946.900000	4.92592e-73
1946.850000	4.94804e-73
1946.800000	4.97026e-73
1946.750000	4.99258e-73
1946.700000	5.015e-73
1946.650000	5.03752e-73
1946.600000	5.06014e-73
1946.550000	5.08287e-73
1946.500000	5.10569e-73
1946.450000	5.12862e-73
1946.400000	5.15165e-73
1946.350000	5.17479e-73
1946.300000	5.19803e-73
1946.250000	5.22137e-73
1946.200000	5.24482e-73
1946.150000	5.26837e-73
1946.100000	5.29203e-73
1946.050000	5.31579e-73
1946.000000	5.33966e-73
1945.950000	5.36364e-73
1945.900000	5.38773e-73
1945.850000	5.41192e-73
1945.800000	5.43623e-73
1945.750000	5.46064e-73
1945.700000	5.48516e-73
1945.650000	5.5098e-73
1945.600000	5.53454e-73
1945.550000	5.55939e-73
1945.500000	5.58436e-73
1945.450000	5.60944e-73
1945.400000	5.63463e-73
1945.350000	5.65993e-73
1945.300000	5.68535e-73
1945.250000	5.71088e-73
1945.200000	5.73652e-73
1945.150000	5.76228e-73
1945.100000	5.78816e-73
1945.050000	5.81415e-73
1945.000000	5.84026e-73
1944.950000	5.86649e-73
1944.900000	5.89283e-73
1944.850000	5.9193e-73
1944.800000	5.94588e-73
1944.750000	5.97258e-73
1944.700000	5.9994e-73
1944.650000	6.02634e-73
1944.600000	6.05341e-73
1944.550000	6.08059e-73
1944.500000	6.1079e-73
1944.450000	6.13532e-73
1944.400000	6.16288e-73
1944.350000	6.19055e-73
1944.300000	6.21835e-73
1944.250000	6.24628e-73
1944.200000	6.27433e-73
1944.150000	6.3025e-73
1944.100000	6.3308e-73
1944.050000	6.35923e-73
1944.000000	6.38779e-73
1943.950000	6.41648e-73
1943.900000	6.44529e-73
1943.850000	6.47424e-73
1943.800000	6.50331e-73
1943.750000	6.53251e-73
1943.700000	6.56185e-73
1943.650000	6.59132e-73
1943.600000	6.62092e-73
1943.550000	6.65065e-73
1943.500000	6.68051e-73
1943.450000	6.71051e-73
1943.400000	6.74065e-73
1943.350000	6.77092e-73
1943.300000	6.80132e-73
1943.250000	6.83187e-73
1943.200000	6.86255e-73
1943.150000	6.89336e-73
1943.100000	6.92432e-73
1943.050000	6.95542e-73
1943.000000	6.98665e-73
1942.950000	7.01802e-73
1942.900000	7.04954e-73
1942.850000	7.0812e-73
1942.800000	7.113e-73
1942.750000	7.14494e-73
1942.700000	7.17702e-73
1942.650000	7.20925e-73
1942.600000	7.24163e-73
1942.550000	7.27415e-73
1942.500000	7.30681e-73
1942.450000	7.33963e-73
1942.400000	7.37259e-73
1942.350000	7.4057e-73
1942.300000	7.43895e-73
1942.250000	7.47236e-73
1942.200000	7.50591e-73
1942.150000	7.53962e-73
1942.100000	7.57348e-73
1942.050000	7.60749e-73
1942.000000	7.64165e-73
1941.950000	7.67597e-73
1941.900000	7.71044e-73
1941.850000	7.74506e-73
1941.800000	7.77984e-73
1941.750000	7.81478e-73
1941.700000	7.84987e-73
1941.650000	7.88512e-73
1941.600000	7.92053e-73
1941.550000	7.9561e-73
1941.500000	7.99183e-73
1941.450000	8.02772e-73
1941.400000	8.06377e-73
1941.350000	8.09998e-73
1941.300000	8.13635e-73
1941.250000	8.17289e-73
1941.200000	8.20959e-73
1941.150000	8.24646e-73
1941.100000	8.28349e-73
1941.050000	8.32069e-73
1941.000000	8.35806e-73
1940.950000	8.39559e-73
1940.900000	8.43329e-73
1940.850000	8.47116e-73
1940.800000	8.5092e-73
1940.750000	8.54742e-73
1940.700000	8.5858e-73
1940.650000	8.62435e-73
1940.600000	8.66308e-73
1940.550000	8.70199e-73
1940.500000	8.74106e-73
1940.450000	8.78032e-73
1940.400000	8.81975e-73
1940.350000	8.85935e-73
1940.300000	8.89914e-73
1940.250000	8.9391e-73
1940.200000	8.97924e-73
1940.150000	9.01957e-73
1940.100000	9.06007e-73
1940.050000	9.10075e-73
1940.000000	9.14162e-73
1939.950000	9.18268e-73
1939.900000	9.22391e-73
1939.850000	9.26533e-73
1939.800000	9.30694e-73
1939.750000	9.34873e-73
1939.700000	9.39072e-73
1939.650000	9.43289e-73
1939.600000	9.47525e-73
1939.550000	9.5178e-73
1939.500000	9.56054e-73
1939.450000	9.60347e-73
1939.400000	9.6466e-73
1939.350000	9.68992e-73
1939.300000	9.73343e-73
1939.250000	9.77714e-73
1939.200000	9.82104e-73
1939.150000	9.86515e-73
1939.100000	9.90945e-73
1939.050000	9.95395e-73
1939.000000	9.99865e-73
1938.950000	1.00435e-72
1938.900000	1.00887e-72
1938.850000	1.0134e-72
1938.800000	1.01795e-72
1938.750000	1.02252e-72
1938.700000	1.02711e-72
1938.650000	1.03172e-72
1938.600000	1.03635e-72
1938.550000	1.04101e-72
1938.500000	1.04568e-72
1938.450000	1.05038e-72
1938.400000	1.0551e-72
1938.350000	1.05983e-72
1938.300000	1.06459e-72
1938.250000	1.06937e-72
1938.200000	1.07418e-72
1938.150000	1.079e-72
1938.100000	1.08385e-72
1938.050000	1.08871e-72
1938.000000	1.0936e-72
1937.950000	1.09851e-72
1937.900000	1.10345e-72
1937.850000	1.1084e-72
1937.800000	1.11338e-72
1937.750000	1.11838e-72
1937.700000	1.1234e-72
1937.650000	1.12845e-72
1937.600000	1.13351e-72
1937.550000	1.1386e-72
1937.500000	1.14372e-72
1937.450000	1.14885e-72
1937.400000	1.15401e-72
1937.350000	1.15919e-72
1937.300000	1.1644e-72
1937.250000	1.16963e-72
1937.200000	1.17488e-72
1937.150000	1.18016e-72
1937.100000	1.18546e-72
1937.050000	1.19078e-72
1937.000000	1.19613e-72
1936.950000	1.2015e-72
1936.900000	1.20689e-72
1936.850000	1.21231e-72
1936.800000	1.21776e-72
1936.750000	1.22323e-72
1936.700000	1.22872e-72
1936.650000	1.23424e-72
1936.600000	1.23978e-72
1936.550000	1.24535e-72
1936.500000	1.25094e-72
1936.450000	1.25656e-72
1936.400000	1.2622e-72
1936.350000	1.26787e-72
1936.300000	1.27356e-72
1936.250000	1.27928e-72
1936.200000	1.28502e-72
1936.150000	1.29079e-72
1936.100000	1.29659e-72
1936.050000	1.30241e-72
1936.000000	1.30826e-72
1935.950000	1.31414e-72
1935.900000	1.32004e-72
1935.850000	1.32597e-72
1935.800000	1.33192e-72
1935.750000	1.3379e-72
1935.700000	1.34391e-72
1935.650000	1.34994e-72
1935.600000	1.35601e-72
1935.550000	1.3621e-72
1935.500000	1.36821e-72
1935.450000	1.37436e-72
1935.400000	1.38053e-72
1935.350000	1.38673e-72
1935.300000	1.39295e-72
1935.250000	1.39921e-72
1935.200000	1.40549e-72
1935.150000	1.41181e-72
1935.100000	1.41814e-72
1935.050000	1.42451e-72
1935.000000	1.43091e-72
1934.950000	1.43734e-72
1934.900000	1.44379e-72
1934.850000	1.45027e-72
1934.800000	1.45679e-72
1934.750000	1.46333e-72
1934.700000	1.4699e-72
1934.650000	1.4765e-72
1934.600000	1.48313e-72
1934.550000	1.48979e-72
1934.500000	1.49648e-72
1934.450000	1.5032e-72
1934.400000	1.50995e-72
1934.350000	1.51673e-72
1934.300000	1.52354e-72
1934.250000	1.53038e-72
1934.200000	1.53726e-72
1934.150000	1.54416e-72
1934.100000	1.55109e-72
1934.050000	1.55806e-72
1934.000000	1.56506e-72
1933.950000	1.57208e-72
1933.900000	1.57914e-72
1933.850000	1.58624e-72
1933.800000	1.59336e-72
1933.750000	1.60051e-72
1933.700000	1.6077e-72
1933.650000	1.61492e-72
1933.600000	1.62217e-72
1933.550000	1.62946e-72
1933.500000	1.63677e-72
1933.450000	1.64412e-72
1933.400000	1.65151e-72
1933.350000	1.65892e-72
1933.300000	1.66637e-72
1933.250000	1.67386e-72
1933.200000	1.68137e-72
1933.150000	1.68892e-72
1933.100000	1.69651e-72
1933.050000	1.70413e-72
1933.000000	1.71178e-72
1932.950000	1.71946e-72
1932.900000	1.72719e-72
1932.850000	1.73494e-72
1932.800000	1.74273e-72
1932.750000	1.75056e-72
1932.700000	1.75842e-72
1932.650000	1.76632e-72
1932.600000	1.77425e-72
1932.550000	1.78222e-72
1932.500000	1.79022e-72
1932.450000	1.79826e-72
1932.400000	1.80633e-72
1932.350000	1.81444e-72
1932.300000	1.82259e-72
1932.250000	1.83078e-72
1932.200000	1.839e-72
1932.150000	1.84726e-72
1932.100000	1.85555e-72
1932.050000	1.86388e-72
1932.000000	1.87225e-72
1931.950000	1.88066e-72
1931.900000	1.88911e-72
1931.850000	1.89759e-72
1931.800000	1.90611e-72
1931.750000	1.91467e-72
1931.700000	1.92327e-72
1931.650000	1.93191e-72
1931.600000	1.94058e-72
1931.550000	1.9493e-72
1931.500000	1.95805e-72
1931.450000	1.96684e-72
1931.400000	1.97567e-72
1931.350000	1.98455e-72
1931.300000	1.99346e-72
1931.250000	2.00241e-72
1931.200000	2.0114e-72
1931.150000	2.02043e-72
1931.100000	2.02951e-72
1931.050000	2.03862e-72
1931.000000	2.04778e-72
1930.950000	2.05697e-72
1930.900000	2.06621e-72
1930.850000	2.07549e-72
1930.800000	2.08481e-72
1930.750000	2.09417e-72
1930.700000	2.10357e-72
1930.650000	2.11302e-72
1930.600000	2.12251e-72
1930.550000	2.13204e-72
1930.500000	2.14161e-72
1930.450000	2.15123e-72
1930.400000	2.16089e-72
1930.350000	2.17059e-72
1930.300000	2.18034e-72
1930.250000	2.19013e-72
1930.200000	2.19997e-72
1930.150000	2.20985e-72
1930.100000	2.21977e-72
1930.050000	2.22974e-72
1930.000000	2.23975e-72
1929.950000	2.24981e-72
1929.900000	2.25991e-72
1929.850000	2.27006e-72
1929.800000	2.28025e-72
1929.750000	2.29049e-72
1929.700000	2.30078e-72
1929.650000	2.31111e-72
1929.600000	2.32149e-72
1929.550000	2.33191e-72
1929.500000	2.34238e-72
1929.450000	2.3529e-72
1929.400000	2.36347e-72
1929.350000	2.37408e-72
1929.300000	2.38474e-72
1929.250000	2.39545e-72
1929.200000	2.40621e-72
1929.150000	2.41701e-72
1929.100000	2.42787e-72
1929.050000	2.43877e-72
1929.000000	2.44972e-72
1928.950000	2.46072e-72
1928.900000	2.47177e-72
1928.850000	2.48287e-72
1928.800000	2.49402e-72
1928.750000	2.50522e-72
1928.700000	2.51647e-72
1928.650000	2.52777e-72
1928.600000	2.53912e-72
1928.550000	2.55052e-72
1928.500000	2.56198e-72
1928.450000	2.57348e-72
1928.400000	2.58504e-72
1928.350000	2.59665e-72
1928.300000	2.60831e-72
1928.250000	2.62002e-72
1928.200000	2.63179e-72
1928.150000	2.6436e-72
1928.100000	2.65547e-72
1928.050000	2.6674e-72
1928.000000	2.67938e-72
1927.950000	2.69141e-72
1927.900000	2.70349e-72
1927.850000	2.71564e-72
1927.800000	2.72783e-72
1927.750000	2.74008e-72
1927.700000	2.75238e-72
1927.650000	2.76474e-72
1927.600000	2.77716e-72
1927.550000	2.78963e-72
1927.500000	2.80216e-72
1927.450000	2.81474e-72
1927.400000	2.82738e-72
1927.350000	2.84008e-72
1927.300000	2.85283e-72
1927.250000	2.86564e-72
1927.200000	2.87851e-72
1927.150000	2.89143e-72
1927.100000	2.90442e-72
1927.050000	2.91746e-72
1927.000000	2.93056e-72
1926.950000	2.94372e-72
1926.900000	2.95694e-72
1926.850000	2.97022e-72
1926.800000	2.98356e-72
1926.750000	2.99695e-72
1926.700000	3.01041e-72
1926.650000	3.02393e-72
1926.600000	3.03751e-72
1926.550000	3.05115e-72
1926.500000	3.06485e-72
1926.450000	3.07861e-72
1926.400000	3.09244e-72
1926.350000	3.10633e-72
1926.300000	3.12027e-72
1926.250000	3.13429e-72
1926.200000	3.14836e-72
1926.150000	3.1625e-72
1926.100000	3.1767e-72
1926.050000	3.19097e-72
1926.000000	3.20529e-72
1925.950000	3.21969e-72
1925.900000	3.23415e-72
1925.850000	3.24867e-72
1925.800000	3.26326e-72
1925.750000	3.27791e-72
1925.700000	3.29263e-72
1925.650000	3.30742e-72
1925.600000	3.32227e-72
1925.550000	3.33719e-72
1925.500000	3.35217e-72
1925.450000	3.36723e-72
1925.400000	3.38235e-72
1925.350000	3.39753e-72
1925.300000	3.41279e-72
1925.250000	3.42812e-72
1925.200000	3.44351e-72
1925.150000	3.45897e-72
1925.100000	3.47451e-72
1925.050000	3.49011e-72
1925.000000	3.50578e-72
1924.950000	3.52152e-72
1924.900000	3.53734e-72
1924.850000	3.55322e-72
1924.800000	3.56918e-72
1924.750000	3.58521e-72
1924.700000	3.6013e-72
1924.650000	3.61748e-72
1924.600000	3.63372e-72
1924.550000	3.65004e-72
1924.500000	3.66643e-72
1924.450000	3.68289e-72
1924.400000	3.69943e-72
1924.350000	3.71604e-72
1924.300000	3.73273e-72
1924.250000	3.74949e-72
1924.200000	3.76633e-72
1924.150000	3.78324e-72
1924.100000	3.80023e-72
1924.050000	3.8173e-72
1924.000000	3.83444e-72
1923.950000	3.85166e-72
1923.900000	3.86895e-72
1923.850000	3.88633e-72
1923.800000	3.90378e-72
1923.750000	3.92131e-72
1923.700000	3.93892e-72
1923.650000	3.9566e-72
1923.600000	3.97437e-72
1923.550000	3.99222e-72
1923.500000	4.01014e-72
1923.450000	4.02815e-72
1923.400000	4.04624e-72
1923.350000	4.06441e-72
1923.300000	4.08266e-72
1923.250000	4.10099e-72
1923.200000	4.11941e-72
1923.150000	4.13791e-72
1923.100000	4.15649e-72
1923.050000	4.17515e-72
1923.000000	4.1939e-72
1922.950000	4.21274e-72
1922.900000	4.23165e-72
1922.850000	4.25066e-72
1922.800000	4.26974e-72
1922.750000	4.28892e-72
1922.700000	4.30818e-72
1922.650000	4.32752e-72
1922.600000	4.34695e-72
1922.550000	4.36647e-72
1922.500000	4.38608e-72
1922.450000	4.40578e-72
1922.400000	4.42556e-72
1922.350000	4.44543e-72
1922.300000	4.4654e-72
1922.250000	4.48545e-72
1922.200000	4.50559e-72
1922.150000	4.52582e-72
1922.100000	4.54615e-72
1922.050000	4.56656e-72
1922.000000	4.58707e-72
1921.950000	4.60766e-72
1921.900000	4.62836e-72
1921.850000	4.64914e-72
1921.800000	4.67002e-72
1921.750000	4.69099e-72
1921.700000	4.71205e-72
1921.650000	4.73321e-72
1921.600000	4.75447e-72
1921.550000	4.77582e-72
1921.500000	4.79726e-72
1921.450000	4.8188e-72
1921.400000	4.84044e-72
1921.350000	4.86218e-72
1921.300000	4.88401e-72
1921.250000	4.90594e-72
1921.200000	4.92797e-72
1921.150000	4.9501e-72
1921.100000	4.97233e-72
1921.050000	4.99466e-72
1921.000000	5.01709e-72
1920.950000	5.03962e-72
1920.900000	5.06225e-72
1920.850000	5.08498e-72
1920.800000	5.10781e-72
1920.750000	5.13075e-72
1920.700000	5.15379e-72
1920.650000	5.17693e-72
1920.600000	5.20018e-72
1920.550000	5.22353e-72
1920.500000	5.24699e-72
1920.450000	5.27055e-72
1920.400000	5.29421e-72
1920.350000	5.31799e-72
1920.300000	5.34187e-72
1920.250000	5.36586e-72
1920.200000	5.38995e-72
1920.150000	5.41415e-72
1920.100000	5.43847e-72
1920.050000	5.46289e-72
1920.000000	5.48742e-72
1919.950000	5.51206e-72
1919.900000	5.53681e-72
1919.850000	5.56168e-72
1919.800000	5.58665e-72
1919.750000	5.61174e-72
1919.700000	5.63694e-72
1919.650000	5.66225e-72
1919.600000	5.68767e-72
1919.550000	5.71321e-72
1919.500000	5.73887e-72
1919.450000	5.76464e-72
1919.400000	5.79053e-72
1919.350000	5.81653e-72
1919.300000	5.84265e-72
1919.250000	5.86888e-72
1919.200000	5.89524e-72
1919.150000	5.92171e-72
1919.100000	5.9483e-72
1919.050000	5.97501e-72
1919.000000	6.00184e-72
1918.950000	6.02879e-72
1918.900000	6.05587e-72
1918.850000	6.08306e-72
1918.800000	6.11037e-72
1918.750000	6.13781e-72
1918.700000	6.16538e-72
1918.650000	6.19306e-72
1918.600000	6.22087e-72
1918.550000	6.2488e-72
1918.500000	6.27686e-72
1918.450000	6.30505e-72
1918.400000	6.33336e-72
1918.350000	6.3618e-72
1918.300000	6.39037e-72
1918.250000	6.41907e-72
1918.200000	6.44789e-72
1918.150000	6.47684e-72
1918.100000	6.50593e-72
1918.050000	6.53514e-72
1918.000000	6.56449e-72
1917.950000	6.59397e-72
1917.900000	6.62358e-72
1917.850000	6.65332e-72
1917.800000	6.6832e-72
1917.750000	6.71321e-72
1917.700000	6.74335e-72
1917.650000	6.77363e-72
1917.600000	6.80405e-72
1917.550000	6.8346e-72
1917.500000	6.86529e-72
1917.450000	6.89612e-72
1917.400000	6.92709e-72
1917.350000	6.95819e-72
1917.300000	6.98944e-72
1917.250000	7.02083e-72
1917.200000	7.05235e-72
1917.150000	7.08402e-72
1917.100000	7.11583e-72
1917.050000	7.14778e-72
1917.000000	7.17988e-72
1916.950000	7.21212e-72
1916.900000	7.24451e-72
1916.850000	7.27704e-72
1916.800000	7.30972e-72
1916.750000	7.34254e-72
1916.700000	7.37551e-72
1916.650000	7.40863e-72
1916.600000	7.4419e-72
1916.550000	7.47532e-72
1916.500000	7.50888e-72
1916.450000	7.5426e-72
1916.400000	7.57647e-72
1916.350000	7.61049e-72
1916.300000	7.64467e-72
1916.250000	7.679e-72
1916.200000	7.71348e-72
1916.150000	7.74811e-72
1916.100000	7.78291e-72
1916.050000	7.81786e-72
1916.000000	7.85296e-72
1915.950000	7.88822e-72
1915.900000	7.92365e-72
1915.850000	7.95923e-72
1915.800000	7.99497e-72
1915.750000	8.03087e-72
1915.700000	8.06693e-72
1915.650000	8.10315e-72
1915.600000	8.13954e-72
1915.550000	8.17609e-72
1915.500000	8.21281e-72
1915.450000	8.24968e-72
1915.400000	8.28673e-72
1915.350000	8.32394e-72
1915.300000	8.36132e-72
1915.250000	8.39886e-72
1915.200000	8.43658e-72
1915.150000	8.47446e-72
1915.100000	8.51252e-72
1915.050000	8.55074e-72
1915.000000	8.58914e-72
1914.950000	8.62771e-72
1914.900000	8.66645e-72
1914.850000	8.70537e-72
1914.800000	8.74446e-72
1914.750000	8.78372e-72
1914.700000	8.82317e-72
1914.650000	8.86278e-72
1914.600000	8.90258e-72
1914.550000	8.94256e-72
1914.500000	8.98271e-72
1914.450000	9.02305e-72
1914.400000	9.06357e-72
1914.350000	9.10427e-72
1914.300000	9.14515e-72
1914.250000	9.18622e-72
1914.200000	9.22747e-72
1914.150000	9.2689e-72
1914.100000	9.31052e-72
1914.050000	9.35233e-72
1914.000000	9.39433e-72
1913.950000	9.43651e-72
1913.900000	9.47888e-72
1913.850000	9.52145e-72
1913.800000	9.5642e-72
1913.750000	9.60715e-72
1913.700000	9.65029e-72
1913.650000	9.69363e-72
1913.600000	9.73715e-72
1913.550000	9.78088e-72
1913.500000	9.8248e-72
1913.450000	9.86892e-72
1913.400000	9.91323e-72
1913.350000	9.95775e-72
1913.300000	1.00025e-71
1913.250000	1.00474e-71
1913.200000	1.00925e-71
1913.150000	1.01378e-71
1913.100000	1.01833e-71
1913.050000	1.02291e-71
1913.000000	1.0275e-71
1912.950000	1.03211e-71
1912.900000	1.03675e-71
1912.850000	1.0414e-71
1912.800000	1.04608e-71
1912.750000	1.05078e-71
1912.700000	1.0555e-71
1912.650000	1.06024e-71
1912.600000	1.065e-71
1912.550000	1.06978e-71
1912.500000	1.07458e-71
1912.450000	1.07941e-71
1912.400000	1.08425e-71
1912.350000	1.08912e-71
1912.300000	1.09401e-71
1912.250000	1.09893e-71
1912.200000	1.10386e-71
1912.150000	1.10882e-71
1912.100000	1.1138e-71
1912.050000	1.1188e-71
1912.000000	1.12382e-71
1911.950000	1.12887e-71
1911.900000	1.13394e-71
1911.850000	1.13903e-71
1911.800000	1.14414e-71
1911.750000	1.14928e-71
1911.700000	1.15444e-71
1911.650000	1.15963e-71
1911.600000	1.16483e-71
1911.550000	1.17006e-71
1911.500000	1.17532e-71
1911.450000	1.1806e-71
1911.400000	1.1859e-71
1911.350000	1.19122e-71
1911.300000	1.19657e-71
1911.250000	1.20194e-71
1911.200000	1.20734e-71
1911.150000	1.21276e-71
1911.100000	1.21821e-71
1911.050000	1.22368e-71
1911.000000	1.22917e-71
1910.950000	1.23469e-71
1910.900000	1.24024e-71
1910.850000	1.24581e-71
1910.800000	1.2514e-71
1910.750000	1.25702e-71
1910.700000	1.26266e-71
1910.650000	1.26833e-71
1910.600000	1.27403e-71
1910.550000	1.27975e-71
1910.500000	1.2855e-71
1910.450000	1.29127e-71
1910.400000	1.29707e-71
1910.350000	1.30289e-71
1910.300000	1.30874e-71
1910.250000	1.31462e-71
1910.200000	1.32052e-71
1910.150000	1.32645e-71
1910.100000	1.33241e-71
1910.050000	1.33839e-71
1910.000000	1.3444e-71
1909.950000	1.35044e-71
1909.900000	1.3565e-71
1909.850000	1.36259e-71
1909.800000	1.36871e-71
1909.750000	1.37486e-71
1909.700000	1.38103e-71
1909.650000	1.38723e-71
1909.600000	1.39346e-71
1909.550000	1.39972e-71
1909.500000	1.40601e-71
1909.450000	1.41232e-71
1909.400000	1.41866e-71
1909.350000	1.42503e-71
1909.300000	1.43143e-71
1909.250000	1.43786e-71
1909.200000	1.44431e-71
1909.150000	1.4508e-71
1909.100000	1.45731e-71
1909.050000	1.46386e-71
1909.000000	1.47043e-71
1908.950000	1.47703e-71
1908.900000	1.48367e-71
1908.850000	1.49033e-71
1908.800000	1.49702e-71
1908.750000	1.50374e-71
1908.700000	1.5105e-71
1908.650000	1.51728e-71
1908.600000	1.52409e-71
1908.550000	1.53094e-71
1908.500000	1.53781e-71
1908.450000	1.54471e-71
1908.400000	1.55165e-71
1908.350000	1.55862e-71
1908.300000	1.56562e-71
1908.250000	1.57265e-71
1908.200000	1.57971e-71
1908.150000	1.5868e-71
1908.100000	1.59393e-71
1908.050000	1.60109e-71
1908.000000	1.60828e-71
1907.950000	1.6155e-71
1907.900000	1.62275e-71
1907.850000	1.63004e-71
1907.800000	1.63736e-71
1907.750000	1.64471e-71
1907.700000	1.65209e-71
1907.650000	1.65951e-71
1907.600000	1.66697e-71
1907.550000	1.67445e-71
1907.500000	1.68197e-71
1907.450000	1.68952e-71
1907.400000	1.69711e-71
1907.350000	1.70473e-71
1907.300000	1.71238e-71
1907.250000	1.72007e-71
1907.200000	1.7278e-71
1907.150000	1.73556e-71
1907.100000	1.74335e-71
1907.050000	1.75118e-71
1907.000000	1.75904e-71
1906.950000	1.76694e-71
1906.900000	1.77487e-71
1906.850000	1.78284e-71
1906.800000	1.79085e-71
1906.750000	1.79889e-71
1906.700000	1.80697e-71
1906.650000	1.81508e-71
1906.600000	1.82323e-71
1906.550000	1.83142e-71
1906.500000	1.83964e-71
1906.450000	1.8479e-71
1906.400000	1.8562e-71
1906.350000	1.86454e-71
1906.300000	1.87291e-71
1906.250000	1.88132e-71
1906.200000	1.88977e-71
1906.150000	1.89825e-71
1906.100000	1.90678e-71
1906.050000	1.91534e-71
1906.000000	1.92394e-71
1905.950000	1.93258e-71
1905.900000	1.94126e-71
1905.850000	1.94997e-71
1905.800000	1.95873e-71
1905.750000	1.96752e-71
1905.700000	1.97636e-71
1905.650000	1.98523e-71
1905.600000	1.99415e-71
1905.550000	2.0031e-71
1905.500000	2.0121e-71
1905.450000	2.02113e-71
1905.400000	2.03021e-71
1905.350000	2.03932e-71
1905.300000	2.04848e-71
1905.250000	2.05768e-71
1905.200000	2.06692e-71
1905.150000	2.0762e-71
1905.100000	2.08552e-71
1905.050000	2.09489e-71
1905.000000	2.1043e-71
1904.950000	2.11374e-71
1904.900000	2.12324e-71
1904.850000	2.13277e-71
1904.800000	2.14235e-71
1904.750000	2.15197e-71
1904.700000	2.16163e-71
1904.650000	2.17134e-71
1904.600000	2.18109e-71
1904.550000	2.19088e-71
1904.500000	2.20072e-71
1904.450000	2.2106e-71
1904.400000	2.22053e-71
1904.350000	2.2305e-71
1904.300000	2.24051e-71
1904.250000	2.25057e-71
1904.200000	2.26068e-71
1904.150000	2.27083e-71
1904.100000	2.28103e-71
1904.050000	2.29127e-71
1904.000000	2.30156e-71
1903.950000	2.31189e-71
1903.900000	2.32227e-71
1903.850000	2.3327e-71
1903.800000	2.34318e-71
1903.750000	2.3537e-71
1903.700000	2.36427e-71
1903.650000	2.37488e-71
1903.600000	2.38555e-71
1903.550000	2.39626e-71
1903.500000	2.40702e-71
1903.450000	2.41783e-71
1903.400000	2.42868e-71
1903.350000	2.43959e-71
1903.300000	2.45054e-71
1903.250000	2.46155e-71
1903.200000	2.4726e-71
1903.150000	2.4837e-71
1903.100000	2.49486e-71
1903.050000	2.50606e-71
1903.000000	2.51731e-71
1902.950000	2.52862e-71
1902.900000	2.53997e-71
1902.850000	2.55138e-71
1902.800000	2.56283e-71
1902.750000	2.57434e-71
1902.700000	2.5859e-71
1902.650000	2.59751e-71
1902.600000	2.60917e-71
1902.550000	2.62089e-71
1902.500000	2.63266e-71
1902.450000	2.64448e-71
1902.400000	2.65636e-71
1902.350000	2.66828e-71
1902.300000	2.68026e-71
1902.250000	2.6923e-71
1902.200000	2.70439e-71
1902.150000	2.71653e-71
1902.100000	2.72873e-71
1902.050000	2.74098e-71
1902.000000	2.75329e-71
1901.950000	2.76566e-71
1901.900000	2.77807e-71
1901.850000	2.79055e-71
1901.800000	2.80308e-71
1901.750000	2.81567e-71
1901.700000	2.82831e-71
1901.650000	2.84101e-71
1901.600000	2.85377e-71
1901.550000	2.86658e-71
1901.500000	2.87945e-71
1901.450000	2.89238e-71
1901.400000	2.90537e-71
1901.350000	2.91841e-71
1901.300000	2.93152e-71
1901.250000	2.94468e-71
1901.200000	2.95791e-71
1901.150000	2.97119e-71
1901.100000	2.98453e-71
1901.050000	2.99793e-71
1901.000000	3.01139e-71
1900.950000	3.02491e-71
1900.900000	3.0385e-71
1900.850000	3.05214e-71
1900.800000	3.06585e-71
1900.750000	3.07961e-71
1900.700000	3.09344e-71
1900.650000	3.10733e-71
1900.600000	3.12128e-71
1900.550000	3.1353e-71
1900.500000	3.14938e-71
1900.450000	3.16352e-71
1900.400000	3.17772e-71
1900.350000	3.19199e-71
1900.300000	3.20633e-71
1900.250000	3.22072e-71
1900.200000	3.23519e-71
1900.150000	3.24971e-71
1900.100000	3.26431e-71
1900.050000	3.27896e-71
1900.000000	3.29369e-71
1899.950000	3.30848e-71
1899.900000	3.32333e-71
1899.850000	3.33825e-71
1899.800000	3.35324e-71
1899.750000	3.3683e-71
1899.700000	3.38343e-71
1899.650000	3.39862e-71
1899.600000	3.41388e-71
1899.550000	3.42921e-71
1899.500000	3.44461e-71
1899.450000	3.46007e-71
1899.400000	3.47561e-71
1899.350000	3.49122e-71
1899.300000	3.50689e-71
1899.250000	3.52264e-71
1899.200000	3.53846e-71
1899.150000	3.55435e-71
1899.100000	3.57031e-71
1899.050000	3.58634e-71
1899.000000	3.60244e-71
1898.950000	3.61862e-71
1898.900000	3.63487e-71
1898.850000	3.65119e-71
1898.800000	3.66758e-71
1898.750000	3.68405e-71
1898.700000	3.7006e-71
1898.650000	3.71721e-71
1898.600000	3.7339e-71
1898.550000	3.75067e-71
1898.500000	3.76751e-71
1898.450000	3.78443e-71
1898.400000	3.80142e-71
1898.350000	3.81849e-71
1898.300000	3.83564e-71
1898.250000	3.85286e-71
1898.200000	3.87016e-71
1898.150000	3.88754e-71
1898.100000	3.905e-71
1898.050000	3.92253e-71
1898.000000	3.94014e-71
1897.950000	3.95784e-71
1897.900000	3.97561e-71
1897.850000	3.99346e-71
1897.800000	4.01139e-71
1897.750000	4.0294e-71
1897.700000	4.0475e-71
1897.650000	4.06567e-71
1897.600000	4.08393e-71
1897.550000	4.10226e-71
1897.500000	4.12068e-71
1897.450000	4.13919e-71
1897.400000	4.15777e-71
1897.350000	4.17644e-71
1897.300000	4.1952e-71
1897.250000	4.21403e-71
1897.200000	4.23296e-71
1897.150000	4.25196e-71
1897.100000	4.27106e-71
1897.050000	4.29023e-71
1897.000000	4.3095e-71
1896.950000	4.32885e-71
1896.900000	4.34829e-71
1896.850000	4.36781e-71
1896.800000	4.38742e-71
1896.750000	4.40712e-71
1896.700000	4.42691e-71
1896.650000	4.44679e-71
1896.600000	4.46676e-71
1896.550000	4.48682e-71
1896.500000	4.50696e-71
1896.450000	4.5272e-71
1896.400000	4.54753e-71
1896.350000	4.56795e-71
1896.300000	4.58846e-71
1896.250000	4.60906e-71
1896.200000	4.62976e-71
1896.150000	4.65055e-71
1896.100000	4.67143e-71
1896.050000	4.69241e-71
1896.000000	4.71348e-71
1895.950000	4.73464e-71
1895.900000	4.7559e-71
1895.850000	4.77726e-71
1895.800000	4.79871e-71
1895.750000	4.82025e-71
1895.700000	4.8419e-71
1895.650000	4.86364e-71
1895.600000	4.88548e-71
1895.550000	4.90742e-71
1895.500000	4.92945e-71
1895.450000	4.95159e-71
1895.400000	4.97382e-71
1895.350000	4.99615e-71
1895.300000	5.01859e-71
1895.250000	5.04112e-71
1895.200000	5.06376e-71
1895.150000	5.0865e-71
1895.100000	5.10934e-71
1895.050000	5.13228e-71
1895.000000	5.15532e-71
1894.950000	5.17847e-71
1894.900000	5.20172e-71
1894.850000	5.22508e-71
1894.800000	5.24854e-71
1894.750000	5.27211e-71
1894.700000	5.29578e-71
1894.650000	5.31956e-71
1894.600000	5.34345e-71
1894.550000	5.36744e-71
1894.500000	5.39154e-71
1894.450000	5.41575e-71
1894.400000	5.44007e-71
1894.350000	5.4645e-71
1894.300000	5.48904e-71
1894.250000	5.51368e-71
1894.200000	5.53844e-71
1894.150000	5.56331e-71
1894.100000	5.58829e-71
1894.050000	5.61338e-71
1894.000000	5.63859e-71
1893.950000	5.66391e-71
1893.900000	5.68934e-71
1893.850000	5.71489e-71
1893.800000	5.74055e-71
1893.750000	5.76632e-71
1893.700000	5.79222e-71
1893.650000	5.81822e-71
1893.600000	5.84435e-71
1893.550000	5.87059e-71
1893.500000	5.89695e-71
1893.450000	5.92343e-71
1893.400000	5.95003e-71
1893.350000	5.97675e-71
1893.300000	6.00358e-71
1893.250000	6.03054e-71
1893.200000	6.05762e-71
1893.150000	6.08482e-71
1893.100000	6.11214e-71
1893.050000	6.13959e-71
1893.000000	6.16715e-71
1892.950000	6.19485e-71
1892.900000	6.22266e-71
1892.850000	6.2506e-71
1892.800000	6.27867e-71
1892.750000	6.30686e-71
1892.700000	6.33518e-71
1892.650000	6.36363e-71
1892.600000	6.3922e-71
1892.550000	6.42091e-71
1892.500000	6.44974e-71
1892.450000	6.4787e-71
1892.400000	6.50779e-71
1892.350000	6.53701e-71
1892.300000	6.56636e-71
1892.250000	6.59585e-71
1892.200000	6.62546e-71
1892.150000	6.65521e-71
1892.100000	6.6851e-71
1892.050000	6.71511e-71
1892.000000	6.74527e-71
1891.950000	6.77556e-71
1891.900000	6.80598e-71
1891.850000	6.83654e-71
1891.800000	6.86724e-71
1891.750000	6.89807e-71
1891.700000	6.92905e-71
1891.650000	6.96016e-71
1891.600000	6.99141e-71
1891.550000	7.0228e-71
1891.500000	7.05434e-71
1891.450000	7.08601e-71
1891.400000	7.11783e-71
1891.350000	7.14979e-71
1891.300000	7.1819e-71
1891.250000	7.21414e-71
1891.200000	7.24654e-71
1891.150000	7.27908e-71
1891.100000	7.31176e-71
1891.050000	7.34459e-71
1891.000000	7.37757e-71
1890.950000	7.4107e-71
1890.900000	7.44397e-71
1890.850000	7.4774e-71
1890.800000	7.51097e-71
1890.750000	7.5447e-71
1890.700000	7.57858e-71
1890.650000	7.61261e-71
1890.600000	7.64679e-71
1890.550000	7.68112e-71
1890.500000	7.71561e-71
1890.450000	7.75026e-71
1890.400000	7.78506e-71
1890.350000	7.82002e-71
1890.300000	7.85513e-71
1890.250000	7.8904e-71
1890.200000	7.92583e-71
1890.150000	7.96142e-71
1890.100000	7.99717e-71
1890.050000	8.03308e-71
1890.000000	8.06915e-71
1889.950000	8.10538e-71
1889.900000	8.14177e-71
1889.850000	8.17833e-71
1889.800000	8.21505e-71
1889.750000	8.25194e-71
1889.700000	8.28899e-71
1889.650000	8.32621e-71
1889.600000	8.3636e-71
1889.550000	8.40115e-71
1889.500000	8.43888e-71
1889.450000	8.47677e-71
1889.400000	8.51483e-71
1889.350000	8.55306e-71
1889.300000	8.59147e-71
1889.250000	8.63005e-71
1889.200000	8.6688e-71
1889.150000	8.70772e-71
1889.100000	8.74682e-71
1889.050000	8.7861e-71
1889.000000	8.82555e-71
1888.950000	8.86518e-71
1888.900000	8.90498e-71
1888.850000	8.94497e-71
1888.800000	8.98513e-71
1888.750000	9.02548e-71
1888.700000	9.066e-71
1888.650000	9.10671e-71
1888.600000	9.1476e-71
1888.550000	9.18868e-71
1888.500000	9.22994e-71
1888.450000	9.27138e-71
1888.400000	9.31301e-71
1888.350000	9.35483e-71
1888.300000	9.39683e-71
1888.250000	9.43903e-71
1888.200000	9.48141e-71
1888.150000	9.52398e-71
1888.100000	9.56675e-71
1888.050000	9.6097e-71
1888.000000	9.65285e-71
1887.950000	9.6962e-71
1887.900000	9.73973e-71
1887.850000	9.78347e-71
1887.800000	9.8274e-71
1887.750000	9.87152e-71
1887.700000	9.91585e-71
1887.650000	9.96037e-71
1887.600000	1.00051e-70
1887.550000	1.005e-70
1887.500000	1.00951e-70
1887.450000	1.01405e-70
1887.400000	1.0186e-70
1887.350000	1.02317e-70
1887.300000	1.02777e-70
1887.250000	1.03238e-70
1887.200000	1.03702e-70
1887.150000	1.04168e-70
1887.100000	1.04635e-70
1887.050000	1.05105e-70
1887.000000	1.05577e-70
1886.950000	1.06051e-70
1886.900000	1.06527e-70
1886.850000	1.07006e-70
1886.800000	1.07486e-70
1886.750000	1.07969e-70
1886.700000	1.08454e-70
1886.650000	1.08941e-70
1886.600000	1.0943e-70
1886.550000	1.09921e-70
1886.500000	1.10415e-70
1886.450000	1.1091e-70
1886.400000	1.11408e-70
1886.350000	1.11909e-70
1886.300000	1.12411e-70
1886.250000	1.12916e-70
1886.200000	1.13423e-70
1886.150000	1.13932e-70
1886.100000	1.14444e-70
1886.050000	1.14958e-70
1886.000000	1.15474e-70
1885.950000	1.15992e-70
1885.900000	1.16513e-70
1885.850000	1.17036e-70
1885.800000	1.17562e-70
1885.750000	1.1809e-70
1885.700000	1.1862e-70
1885.650000	1.19153e-70
1885.600000	1.19688e-70
1885.550000	1.20225e-70
1885.500000	1.20765e-70
1885.450000	1.21307e-70
1885.400000	1.21852e-70
1885.350000	1.22399e-70
1885.300000	1.22948e-70
1885.250000	1.23501e-70
1885.200000	1.24055e-70
1885.150000	1.24612e-70
1885.100000	1.25172e-70
1885.050000	1.25734e-70
1885.000000	1.26298e-70
1884.950000	1.26865e-70
1884.900000	1.27435e-70
1884.850000	1.28007e-70
1884.800000	1.28582e-70
1884.750000	1.29159e-70
1884.700000	1.29739e-70
1884.650000	1.30322e-70
1884.600000	1.30907e-70
1884.550000	1.31495e-70
1884.500000	1.32085e-70
1884.450000	1.32678e-70
1884.400000	1.33274e-70
1884.350000	1.33872e-70
1884.300000	1.34474e-70
1884.250000	1.35077e-70
1884.200000	1.35684e-70
1884.150000	1.36293e-70
1884.100000	1.36905e-70
1884.050000	1.3752e-70
1884.000000	1.38137e-70
1883.950000	1.38758e-70
1883.900000	1.39381e-70
1883.850000	1.40006e-70
1883.800000	1.40635e-70
1883.750000	1.41267e-70
1883.700000	1.41901e-70
1883.650000	1.42538e-70
1883.600000	1.43178e-70
1883.550000	1.43821e-70
1883.500000	1.44467e-70
1883.450000	1.45115e-70
1883.400000	1.45767e-70
1883.350000	1.46422e-70
1883.300000	1.47079e-70
1883.250000	1.47739e-70
1883.200000	1.48403e-70
1883.150000	1.49069e-70
1883.100000	1.49738e-70
1883.050000	1.50411e-70
1883.000000	1.51086e-70
1882.950000	1.51765e-70
1882.900000	1.52446e-70
1882.850000	1.5313e-70
1882.800000	1.53818e-70
1882.750000	1.54509e-70
1882.700000	1.55202e-70
1882.650000	1.55899e-70
1882.600000	1.56599e-70
1882.550000	1.57303e-70
1882.500000	1.58009e-70
1882.450000	1.58718e-70
1882.400000	1.59431e-70
1882.350000	1.60147e-70
1882.300000	1.60866e-70
1882.250000	1.61588e-70
1882.200000	1.62314e-70
1882.150000	1.63043e-70
1882.100000	1.63775e-70
1882.050000	1.6451e-70
1882.000000	1.65249e-70
1881.950000	1.65991e-70
1881.900000	1.66736e-70
1881.850000	1.67485e-70
1881.800000	1.68237e-70
1881.750000	1.68992e-70
1881.700000	1.69751e-70
1881.650000	1.70513e-70
1881.600000	1.71279e-70
1881.550000	1.72048e-70
1881.500000	1.7282e-70
1881.450000	1.73596e-70
1881.400000	1.74376e-70
1881.350000	1.75159e-70
1881.300000	1.75945e-70
1881.250000	1.76735e-70
1881.200000	1.77529e-70
1881.150000	1.78326e-70
1881.100000	1.79127e-70
1881.050000	1.79931e-70
1881.000000	1.80739e-70
1880.950000	1.8155e-70
1880.900000	1.82366e-70
1880.850000	1.83184e-70
1880.800000	1.84007e-70
1880.750000	1.84833e-70
1880.700000	1.85663e-70
1880.650000	1.86497e-70
1880.600000	1.87334e-70
1880.550000	1.88175e-70
1880.500000	1.8902e-70
1880.450000	1.89869e-70
1880.400000	1.90721e-70
1880.350000	1.91578e-70
1880.300000	1.92438e-70
1880.250000	1.93302e-70
1880.200000	1.9417e-70
1880.150000	1.95042e-70
1880.100000	1.95918e-70
1880.050000	1.96797e-70
1880.000000	1.97681e-70
1879.950000	1.98569e-70
1879.900000	1.9946e-70
1879.850000	2.00356e-70
1879.800000	2.01255e-70
1879.750000	2.02159e-70
1879.700000	2.03067e-70
1879.650000	2.03979e-70
1879.600000	2.04895e-70
1879.550000	2.05815e-70
1879.500000	2.06739e-70
1879.450000	2.07667e-70
1879.400000	2.08599e-70
1879.350000	2.09536e-70
1879.300000	2.10477e-70
1879.250000	2.11422e-70
1879.200000	2.12371e-70
1879.150000	2.13325e-70
1879.100000	2.14283e-70
1879.050000	2.15245e-70
1879.000000	2.16211e-70
1878.950000	2.17182e-70
1878.900000	2.18157e-70
1878.850000	2.19137e-70
1878.800000	2.20121e-70
1878.750000	2.21109e-70
1878.700000	2.22102e-70
1878.650000	2.23099e-70
1878.600000	2.24101e-70
1878.550000	2.25107e-70
1878.500000	2.26118e-70
1878.450000	2.27133e-70
1878.400000	2.28153e-70
1878.350000	2.29177e-70
1878.300000	2.30206e-70
1878.250000	2.3124e-70
1878.200000	2.32278e-70
1878.150000	2.33321e-70
1878.100000	2.34369e-70
1878.050000	2.35421e-70
1878.000000	2.36478e-70
1877.950000	2.3754e-70
1877.900000	2.38607e-70
1877.850000	2.39678e-70
1877.800000	2.40754e-70
1877.750000	2.41835e-70
1877.700000	2.42921e-70
1877.650000	2.44012e-70
1877.600000	2.45108e-70
1877.550000	2.46208e-70
1877.500000	2.47314e-70
1877.450000	2.48424e-70
1877.400000	2.4954e-70
1877.350000	2.5066e-70
1877.300000	2.51786e-70
1877.250000	2.52916e-70
1877.200000	2.54052e-70
1877.150000	2.55192e-70
1877.100000	2.56338e-70
1877.050000	2.57489e-70
1877.000000	2.58645e-70
1876.950000	2.59807e-70
1876.900000	2.60973e-70
1876.850000	2.62145e-70
1876.800000	2.63322e-70
1876.750000	2.64504e-70
1876.700000	2.65692e-70
1876.650000	2.66885e-70
1876.600000	2.68083e-70
1876.550000	2.69287e-70
1876.500000	2.70496e-70
1876.450000	2.71711e-70
1876.400000	2.72931e-70
1876.350000	2.74156e-70
1876.300000	2.75387e-70
1876.250000	2.76624e-70
1876.200000	2.77866e-70
1876.150000	2.79113e-70
1876.100000	2.80367e-70
1876.050000	2.81626e-70
1876.000000	2.8289e-70
1875.950000	2.8416e-70
1875.900000	2.85436e-70
1875.850000	2.86718e-70
1875.800000	2.88005e-70
1875.750000	2.89298e-70
1875.700000	2.90597e-70
1875.650000	2.91902e-70
1875.600000	2.93213e-70
1875.550000	2.94529e-70
1875.500000	2.95852e-70
1875.450000	2.9718e-70
1875.400000	2.98515e-70
1875.350000	2.99855e-70
1875.300000	3.01201e-70
1875.250000	3.02554e-70
1875.200000	3.03912e-70
1875.150000	3.05277e-70
1875.100000	3.06647e-70
1875.050000	3.08024e-70
1875.000000	3.09407e-70
1874.950000	3.10797e-70
1874.900000	3.12192e-70
1874.850000	3.13594e-70
1874.800000	3.15002e-70
1874.750000	3.16416e-70
1874.700000	3.17837e-70
1874.650000	3.19264e-70
1874.600000	3.20698e-70
1874.550000	3.22138e-70
1874.500000	3.23584e-70
1874.450000	3.25037e-70
1874.400000	3.26496e-70
1874.350000	3.27962e-70
1874.300000	3.29435e-70
1874.250000	3.30914e-70
1874.200000	3.324e-70
1874.150000	3.33892e-70
1874.100000	3.35392e-70
1874.050000	3.36898e-70
1874.000000	3.3841e-70
1873.950000	3.3993e-70
1873.900000	3.41456e-70
1873.850000	3.42989e-70
1873.800000	3.44529e-70
1873.750000	3.46076e-70
1873.700000	3.4763e-70
1873.650000	3.49191e-70
1873.600000	3.50759e-70
1873.550000	3.52334e-70
1873.500000	3.53916e-70
1873.450000	3.55505e-70
1873.400000	3.57101e-70
1873.350000	3.58705e-70
1873.300000	3.60315e-70
1873.250000	3.61933e-70
1873.200000	3.63558e-70
1873.150000	3.65191e-70
1873.100000	3.6683e-70
1873.050000	3.68477e-70
1873.000000	3.70132e-70
1872.950000	3.71794e-70
1872.900000	3.73463e-70
1872.850000	3.7514e-70
1872.800000	3.76824e-70
1872.750000	3.78516e-70
1872.700000	3.80216e-70
1872.650000	3.81923e-70
1872.600000	3.83638e-70
1872.550000	3.8536e-70
1872.500000	3.87091e-70
1872.450000	3.88829e-70
1872.400000	3.90575e-70
1872.350000	3.92328e-70
1872.300000	3.9409e-70
1872.250000	3.95859e-70
1872.200000	3.97637e-70
1872.150000	3.99422e-70
1872.100000	4.01216e-70
1872.050000	4.03017e-70
1872.000000	4.04827e-70
1871.950000	4.06644e-70
1871.900000	4.0847e-70
1871.850000	4.10304e-70
1871.800000	4.12147e-70
1871.750000	4.13997e-70
1871.700000	4.15856e-70
1871.650000	4.17723e-70
1871.600000	4.19599e-70
1871.550000	4.21483e-70
1871.500000	4.23375e-70
1871.450000	4.25276e-70
1871.400000	4.27186e-70
1871.350000	4.29104e-70
1871.300000	4.3103e-70
1871.250000	4.32966e-70
1871.200000	4.3491e-70
1871.150000	4.36863e-70
1871.100000	4.38824e-70
1871.050000	4.40794e-70
1871.000000	4.42774e-70
1870.950000	4.44762e-70
1870.900000	4.46759e-70
1870.850000	4.48765e-70
1870.800000	4.5078e-70
1870.750000	4.52804e-70
1870.700000	4.54837e-70
1870.650000	4.56879e-70
1870.600000	4.5893e-70
1870.550000	4.60991e-70
1870.500000	4.63061e-70
1870.450000	4.6514e-70
1870.400000	4.67229e-70
1870.350000	4.69326e-70
1870.300000	4.71434e-70
1870.250000	4.7355e-70
1870.200000	4.75677e-70
1870.150000	4.77812e-70
1870.100000	4.79958e-70
1870.050000	4.82113e-70
1870.000000	4.84278e-70
1869.950000	4.86452e-70
1869.900000	4.88636e-70
1869.850000	4.9083e-70
1869.800000	4.93034e-70
1869.750000	4.95248e-70
1869.700000	4.97471e-70
1869.650000	4.99705e-70
1869.600000	5.01949e-70
1869.550000	5.04202e-70
1869.500000	5.06466e-70
1869.450000	5.0874e-70
1869.400000	5.11025e-70
1869.350000	5.13319e-70
1869.300000	5.15624e-70
1869.250000	5.17939e-70
1869.200000	5.20265e-70
1869.150000	5.22601e-70
1869.100000	5.24947e-70
1869.050000	5.27304e-70
1869.000000	5.29672e-70
1868.950000	5.3205e-70
1868.900000	5.34439e-70
1868.850000	5.36839e-70
1868.800000	5.39249e-70
1868.750000	5.4167e-70
1868.700000	5.44102e-70
1868.650000	5.46545e-70
1868.600000	5.48999e-70
1868.550000	5.51464e-70
1868.500000	5.5394e-70
1868.450000	5.56428e-70
1868.400000	5.58926e-70
1868.350000	5.61436e-70
1868.300000	5.63956e-70
1868.250000	5.66489e-70
1868.200000	5.69032e-70
1868.150000	5.71587e-70
1868.100000	5.74154e-70
1868.050000	5.76731e-70
1868.000000	5.79321e-70
1867.950000	5.81922e-70
1867.900000	5.84535e-70
1867.850000	5.8716e-70
1867.800000	5.89796e-70
1867.750000	5.92444e-70
1867.700000	5.95104e-70
1867.650000	5.97776e-70
1867.600000	6.0046e-70
1867.550000	6.03156e-70
1867.500000	6.05864e-70
1867.450000	6.08585e-70
1867.400000	6.11317e-70
1867.350000	6.14062e-70
1867.300000	6.16819e-70
1867.250000	6.19589e-70
1867.200000	6.22371e-70
1867.150000	6.25165e-70
1867.100000	6.27972e-70
1867.050000	6.30792e-70
1867.000000	6.33624e-70
1866.950000	6.36469e-70
1866.900000	6.39327e-70
1866.850000	6.42197e-70
1866.800000	6.45081e-70
1866.750000	6.47977e-70
1866.700000	6.50887e-70
1866.650000	6.53809e-70
1866.600000	6.56745e-70
1866.550000	6.59693e-70
1866.500000	6.62655e-70
1866.450000	6.65631e-70
1866.400000	6.68619e-70
1866.350000	6.71621e-70
1866.300000	6.74637e-70
1866.250000	6.77666e-70
1866.200000	6.80709e-70
1866.150000	6.83765e-70
1866.100000	6.86835e-70
1866.050000	6.89919e-70
1866.000000	6.93017e-70
1865.950000	6.96129e-70
1865.900000	6.99254e-70
1865.850000	7.02394e-70
1865.800000	7.05548e-70
1865.750000	7.08715e-70
1865.700000	7.11898e-70
1865.650000	7.15094e-70
1865.600000	7.18305e-70
1865.550000	7.2153e-70
1865.500000	7.2477e-70
1865.450000	7.28024e-70
1865.400000	7.31293e-70
1865.350000	7.34576e-70
1865.300000	7.37874e-70
1865.250000	7.41187e-70
1865.200000	7.44515e-70
1865.150000	7.47858e-70
1865.100000	7.51216e-70
1865.050000	7.54589e-70
1865.000000	7.57977e-70
1864.950000	7.6138e-70
1864.900000	7.64799e-70
1864.850000	7.68233e-70
1864.800000	7.71682e-70
1864.750000	7.75147e-70
1864.700000	7.78627e-70
1864.650000	7.82123e-70
1864.600000	7.85635e-70
1864.550000	7.89163e-70
1864.500000	7.92706e-70
1864.450000	7.96265e-70
1864.400000	7.9984e-70
1864.350000	8.03432e-70
1864.300000	8.07039e-70
1864.250000	8.10662e-70
1864.200000	8.14302e-70
1864.150000	8.17959e-70
1864.100000	8.21631e-70
1864.050000	8.2532e-70
1864.000000	8.29026e-70
1863.950000	8.32748e-70
1863.900000	8.36487e-70
1863.850000	8.40243e-70
1863.800000	8.44016e-70
1863.750000	8.47805e-70
1863.700000	8.51612e-70
1863.650000	8.55436e-70
1863.600000	8.59276e-70
1863.550000	8.63135e-70
1863.500000	8.6701e-70
1863.450000	8.70903e-70
1863.400000	8.74813e-70
1863.350000	8.78741e-70
1863.300000	8.82687e-70
1863.250000	8.8665e-70
1863.200000	8.90631e-70
1863.150000	8.9463e-70
1863.100000	8.98647e-70
1863.050000	9.02681e-70
1863.000000	9.06734e-70
1862.950000	9.10806e-70
1862.900000	9.14895e-70
1862.850000	9.19003e-70
1862.800000	9.23129e-70
1862.750000	9.27274e-70
1862.700000	9.31437e-70
1862.650000	9.3562e-70
1862.600000	9.3982e-70
1862.550000	9.4404e-70
1862.500000	9.48279e-70
1862.450000	9.52537e-70
1862.400000	9.56813e-70
1862.350000	9.61109e-70
1862.300000	9.65425e-70
1862.250000	9.69759e-70
1862.200000	9.74114e-70
1862.150000	9.78487e-70
1862.100000	9.82881e-70
1862.050000	9.87294e-70
1862.000000	9.91727e-70
1861.950000	9.9618e-70
1861.900000	1.00065e-69
1861.850000	1.00515e-69
1861.800000	1.00966e-69
1861.750000	1.01419e-69
1861.700000	1.01875e-69
1861.650000	1.02332e-69
1861.600000	1.02791e-69
1861.550000	1.03253e-69
1861.500000	1.03717e-69
1861.450000	1.04182e-69
1861.400000	1.0465e-69
1861.350000	1.0512e-69
1861.300000	1.05592e-69
1861.250000	1.06066e-69
1861.200000	1.06542e-69
1861.150000	1.07021e-69
1861.100000	1.07501e-69
1861.050000	1.07984e-69
1861.000000	1.08469e-69
1860.950000	1.08956e-69
1860.900000	1.09445e-69
1860.850000	1.09936e-69
1860.800000	1.1043e-69
1860.750000	1.10926e-69
1860.700000	1.11424e-69
1860.650000	1.11924e-69
1860.600000	1.12426e-69
1860.550000	1.12931e-69
1860.500000	1.13438e-69
1860.450000	1.13948e-69
1860.400000	1.14459e-69
1860.350000	1.14973e-69
1860.300000	1.15489e-69
1860.250000	1.16008e-69
1860.200000	1.16529e-69
1860.150000	1.17052e-69
1860.100000	1.17578e-69
1860.050000	1.18105e-69
1860.000000	1.18636e-69
1859.950000	1.19168e-69
1859.900000	1.19703e-69
1859.850000	1.20241e-69
1859.800000	1.20781e-69
1859.750000	1.21323e-69
1859.700000	1.21868e-69
1859.650000	1.22415e-69
1859.600000	1.22965e-69
1859.550000	1.23517e-69
1859.500000	1.24071e-69
1859.450000	1.24628e-69
1859.400000	1.25188e-69
1859.350000	1.2575e-69
1859.300000	1.26315e-69
1859.250000	1.26882e-69
1859.200000	1.27451e-69
1859.150000	1.28024e-69
1859.100000	1.28599e-69
1859.050000	1.29176e-69
1859.000000	1.29756e-69
1858.950000	1.30339e-69
1858.900000	1.30924e-69
1858.850000	1.31512e-69
1858.800000	1.32102e-69
1858.750000	1.32695e-69
1858.700000	1.33291e-69
1858.650000	1.33889e-69
1858.600000	1.34491e-69
1858.550000	1.35094e-69
1858.500000	1.35701e-69
1858.450000	1.3631e-69
1858.400000	1.36922e-69
1858.350000	1.37537e-69
1858.300000	1.38155e-69
1858.250000	1.38775e-69
1858.200000	1.39398e-69
1858.150000	1.40024e-69
1858.100000	1.40653e-69
1858.050000	1.41284e-69
1858.000000	1.41918e-69
1857.950000	1.42556e-69
1857.900000	1.43196e-69
1857.850000	1.43839e-69
1857.800000	1.44484e-69
1857.750000	1.45133e-69
1857.700000	1.45785e-69
1857.650000	1.46439e-69
1857.600000	1.47097e-69
1857.550000	1.47757e-69
1857.500000	1.48421e-69
1857.450000	1.49087e-69
1857.400000	1.49757e-69
1857.350000	1.50429e-69
1857.300000	1.51104e-69
1857.250000	1.51783e-69
1857.200000	1.52464e-69
1857.150000	1.53149e-69
1857.100000	1.53836e-69
1857.050000	1.54527e-69
1857.000000	1.55221e-69
1856.950000	1.55918e-69
1856.900000	1.56618e-69
1856.850000	1.57321e-69
1856.800000	1.58028e-69
1856.750000	1.58737e-69
1856.700000	1.5945e-69
1856.650000	1.60166e-69
1856.600000	1.60885e-69
1856.550000	1.61607e-69
1856.500000	1.62333e-69
1856.450000	1.63062e-69
1856.400000	1.63794e-69
1856.350000	1.64529e-69
1856.300000	1.65268e-69
1856.250000	1.6601e-69
1856.200000	1.66755e-69
1856.150000	1.67504e-69
1856.100000	1.68256e-69
1856.050000	1.69011e-69
1856.000000	1.6977e-69
1855.950000	1.70533e-69
1855.900000	1.71298e-69
1855.850000	1.72067e-69
1855.800000	1.7284e-69
1855.750000	1.73616e-69
1855.700000	1.74395e-69
1855.650000	1.75178e-69
1855.600000	1.75965e-69
1855.550000	1.76755e-69
1855.500000	1.77549e-69
1855.450000	1.78346e-69
1855.400000	1.79147e-69
1855.350000	1.79951e-69
1855.300000	1.80759e-69
1855.250000	1.81571e-69
1855.200000	1.82386e-69
1855.150000	1.83205e-69
1855.100000	1.84027e-69
1855.050000	1.84853e-69
1855.000000	1.85683e-69
1854.950000	1.86517e-69
1854.900000	1.87355e-69
1854.850000	1.88196e-69
1854.800000	1.89041e-69
1854.750000	1.8989e-69
1854.700000	1.90742e-69
1854.650000	1.91598e-69
1854.600000	1.92459e-69
1854.550000	1.93323e-69
1854.500000	1.94191e-69
1854.450000	1.95063e-69
1854.400000	1.95939e-69
1854.350000	1.96818e-69
1854.300000	1.97702e-69
1854.250000	1.9859e-69
1854.200000	1.99481e-69
1854.150000	2.00377e-69
1854.100000	2.01277e-69
1854.050000	2.0218e-69
1854.000000	2.03088e-69
1853.950000	2.04e-69
1853.900000	2.04916e-69
1853.850000	2.05836e-69
1853.800000	2.0676e-69
1853.750000	2.07688e-69
1853.700000	2.08621e-69
1853.650000	2.09558e-69
1853.600000	2.10498e-69
1853.550000	2.11444e-69
1853.500000	2.12393e-69
1853.450000	2.13347e-69
1853.400000	2.14304e-69
1853.350000	2.15267e-69
1853.300000	2.16233e-69
1853.250000	2.17204e-69
1853.200000	2.18179e-69
1853.150000	2.19159e-69
1853.100000	2.20143e-69
1853.050000	2.21131e-69
1853.000000	2.22124e-69
1852.950000	2.23121e-69
1852.900000	2.24123e-69
1852.850000	2.25129e-69
1852.800000	2.2614e-69
1852.750000	2.27156e-69
1852.700000	2.28175e-69
1852.650000	2.292e-69
1852.600000	2.30229e-69
1852.550000	2.31263e-69
1852.500000	2.32301e-69
1852.450000	2.33344e-69
1852.400000	2.34392e-69
1852.350000	2.35444e-69
1852.300000	2.36501e-69
1852.250000	2.37563e-69
1852.200000	2.3863e-69
1852.150000	2.39701e-69
1852.100000	2.40777e-69
1852.050000	2.41858e-69
1852.000000	2.42944e-69
1851.950000	2.44035e-69
1851.900000	2.45131e-69
1851.850000	2.46231e-69
1851.800000	2.47337e-69
1851.750000	2.48447e-69
1851.700000	2.49563e-69
1851.650000	2.50683e-69
1851.600000	2.51809e-69
1851.550000	2.52939e-69
1851.500000	2.54075e-69
1851.450000	2.55216e-69
1851.400000	2.56362e-69
1851.350000	2.57513e-69
1851.300000	2.58669e-69
1851.250000	2.5983e-69
1851.200000	2.60997e-69
1851.150000	2.62169e-69
1851.100000	2.63346e-69
1851.050000	2.64528e-69
1851.000000	2.65716e-69
1850.950000	2.66909e-69
1850.900000	2.68107e-69
1850.850000	2.69311e-69
1850.800000	2.7052e-69
1850.750000	2.71735e-69
1850.700000	2.72955e-69
1850.650000	2.7418e-69
1850.600000	2.75412e-69
1850.550000	2.76648e-69
1850.500000	2.7789e-69
1850.450000	2.79138e-69
1850.400000	2.80391e-69
1850.350000	2.8165e-69
1850.300000	2.82915e-69
1850.250000	2.84185e-69
1850.200000	2.85461e-69
1850.150000	2.86742e-69
1850.100000	2.8803e-69
1850.050000	2.89323e-69
1850.000000	2.90622e-69
1849.950000	2.91927e-69
1849.900000	2.93238e-69
1849.850000	2.94554e-69
1849.800000	2.95877e-69
1849.750000	2.97205e-69
1849.700000	2.9854e-69
1849.650000	2.9988e-69
1849.600000	3.01226e-69
1849.550000	3.02579e-69
1849.500000	3.03937e-69
1849.450000	3.05302e-69
1849.400000	3.06673e-69
1849.350000	3.0805e-69
1849.300000	3.09433e-69
1849.250000	3.10822e-69
1849.200000	3.12218e-69
1849.150000	3.13619e-69
1849.100000	3.15027e-69
1849.050000	3.16442e-69
1849.000000	3.17863e-69
1848.950000	3.1929e-69
1848.900000	3.20723e-69
1848.850000	3.22163e-69
1848.800000	3.2361e-69
1848.750000	3.25063e-69
1848.700000	3.26522e-69
1848.650000	3.27988e-69
1848.600000	3.29461e-69
1848.550000	3.3094e-69
1848.500000	3.32426e-69
1848.450000	3.33918e-69
1848.400000	3.35418e-69
1848.350000	3.36924e-69
1848.300000	3.38436e-69
1848.250000	3.39956e-69
1848.200000	3.41482e-69
1848.150000	3.43015e-69
1848.100000	3.44555e-69
1848.050000	3.46102e-69
1848.000000	3.47656e-69
1847.950000	3.49217e-69
1847.900000	3.50785e-69
1847.850000	3.5236e-69
1847.800000	3.53942e-69
1847.750000	3.55531e-69
1847.700000	3.57128e-69
1847.650000	3.58731e-69
1847.600000	3.60342e-69
1847.550000	3.6196e-69
1847.500000	3.63585e-69
1847.450000	3.65217e-69
1847.400000	3.66857e-69
1847.350000	3.68504e-69
1847.300000	3.70158e-69
1847.250000	3.7182e-69
1847.200000	3.7349e-69
1847.150000	3.75167e-69
1847.100000	3.76851e-69
1847.050000	3.78543e-69
1847.000000	3.80243e-69
1846.950000	3.8195e-69
1846.900000	3.83665e-69
1846.850000	3.85387e-69
1846.800000	3.87118e-69
1846.750000	3.88856e-69
1846.700000	3.90602e-69
1846.650000	3.92355e-69
1846.600000	3.94117e-69
1846.550000	3.95887e-69
1846.500000	3.97664e-69
1846.450000	3.99449e-69
1846.400000	4.01243e-69
1846.350000	4.03044e-69
1846.300000	4.04854e-69
1846.250000	4.06672e-69
1846.200000	4.08498e-69
1846.150000	4.10332e-69
1846.100000	4.12174e-69
1846.050000	4.14024e-69
1846.000000	4.15883e-69
1845.950000	4.17751e-69
1845.900000	4.19626e-69
1845.850000	4.2151e-69
1845.800000	4.23403e-69
1845.750000	4.25304e-69
1845.700000	4.27213e-69
1845.650000	4.29131e-69
1845.600000	4.31058e-69
1845.550000	4.32993e-69
1845.500000	4.34937e-69
1845.450000	4.3689e-69
1845.400000	4.38852e-69
1845.350000	4.40822e-69
1845.300000	4.42801e-69
1845.250000	4.44789e-69
1845.200000	4.46786e-69
1845.150000	4.48792e-69
1845.100000	4.50807e-69
1845.050000	4.52831e-69
1845.000000	4.54864e-69
1844.950000	4.56907e-69
1844.900000	4.58958e-69
1844.850000	4.61019e-69
1844.800000	4.63089e-69
1844.750000	4.65168e-69
1844.700000	4.67256e-69
1844.650000	4.69354e-69
1844.600000	4.71461e-69
1844.550000	4.73578e-69
1844.500000	4.75704e-69
1844.450000	4.7784e-69
1844.400000	4.79986e-69
1844.350000	4.82141e-69
1844.300000	4.84305e-69
1844.250000	4.8648e-69
1844.200000	4.88664e-69
1844.150000	4.90858e-69
1844.100000	4.93062e-69
1844.050000	4.95276e-69
1844.000000	4.97499e-69
1843.950000	4.99733e-69
1843.900000	5.01977e-69
1843.850000	5.0423e-69
1843.800000	5.06494e-69
1843.750000	5.08768e-69
1843.700000	5.11053e-69
1843.650000	5.13347e-69
1843.600000	5.15652e-69
1843.550000	5.17967e-69
1843.500000	5.20293e-69
1843.450000	5.22629e-69
1843.400000	5.24975e-69
1843.350000	5.27332e-69
1843.300000	5.297e-69
1843.250000	5.32078e-69
1843.200000	5.34467e-69
1843.150000	5.36866e-69
1843.100000	5.39277e-69
1843.050000	5.41698e-69
1843.000000	5.4413e-69
1842.950000	5.46573e-69
1842.900000	5.49027e-69
1842.850000	5.51492e-69
1842.800000	5.53968e-69
1842.750000	5.56455e-69
1842.700000	5.58954e-69
1842.650000	5.61463e-69
1842.600000	5.63984e-69
1842.550000	5.66516e-69
1842.500000	5.6906e-69
1842.450000	5.71615e-69
1842.400000	5.74181e-69
1842.350000	5.76759e-69
1842.300000	5.79349e-69
1842.250000	5.8195e-69
1842.200000	5.84563e-69
1842.150000	5.87187e-69
1842.100000	5.89823e-69
1842.050000	5.92472e-69
1842.000000	5.95132e-69
1841.950000	5.97804e-69
1841.900000	6.00488e-69
1841.850000	6.03184e-69
1841.800000	6.05892e-69
1841.750000	6.08612e-69
1841.700000	6.11345e-69
1841.650000	6.14089e-69
1841.600000	6.16847e-69
1841.550000	6.19616e-69
1841.500000	6.22398e-69
1841.450000	6.25192e-69
1841.400000	6.27999e-69
1841.350000	6.30819e-69
1841.300000	6.33651e-69
1841.250000	6.36496e-69
1841.200000	6.39354e-69
1841.150000	6.42224e-69
1841.100000	6.45108e-69
1841.050000	6.48004e-69
1841.000000	6.50913e-69
1840.950000	6.53836e-69
1840.900000	6.56771e-69
1840.850000	6.5972e-69
1840.800000	6.62682e-69
1840.750000	6.65657e-69
1840.700000	6.68646e-69
1840.650000	6.71648e-69
1840.600000	6.74664e-69
1840.550000	6.77693e-69
1840.500000	6.80735e-69
1840.450000	6.83792e-69
1840.400000	6.86862e-69
1840.350000	6.89946e-69
1840.300000	6.93043e-69
1840.250000	6.96155e-69
1840.200000	6.9928e-69
1840.150000	7.0242e-69
1840.100000	7.05574e-69
1840.050000	7.08741e-69
1840.000000	7.11924e-69
1839.950000	7.1512e-69
1839.900000	7.18331e-69
1839.850000	7.21556e-69
1839.800000	7.24795e-69
1839.750000	7.28049e-69
1839.700000	7.31318e-69
1839.650000	7.34602e-69
1839.600000	7.379e-69
1839.550000	7.41213e-69
1839.500000	7.44541e-69
1839.450000	7.47883e-69
1839.400000	7.51241e-69
1839.350000	7.54614e-69
1839.300000	7.58002e-69
1839.250000	7.61405e-69
1839.200000	7.64824e-69
1839.150000	7.68258e-69
1839.100000	7.71707e-69
1839.050000	7.75172e-69
1839.000000	7.78652e-69
1838.950000	7.82148e-69
1838.900000	7.85659e-69
1838.850000	7.89187e-69
1838.800000	7.9273e-69
1838.750000	7.96289e-69
1838.700000	7.99864e-69
1838.650000	8.03456e-69
1838.600000	8.07063e-69
1838.550000	8.10686e-69
1838.500000	8.14326e-69
1838.450000	8.17982e-69
1838.400000	8.21655e-69
1838.350000	8.25344e-69
1838.300000	8.29049e-69
1838.250000	8.32771e-69
1838.200000	8.3651e-69
1838.150000	8.40266e-69
1838.100000	8.44039e-69
1838.050000	8.47828e-69
1838.000000	8.51635e-69
1837.950000	8.55458e-69
1837.900000	8.59299e-69
1837.850000	8.63157e-69
1837.800000	8.67032e-69
1837.750000	8.70925e-69
1837.700000	8.74835e-69
1837.650000	8.78763e-69
1837.600000	8.82708e-69
1837.550000	8.86671e-69
1837.500000	8.90652e-69
1837.450000	8.94651e-69
1837.400000	8.98668e-69
1837.350000	9.02703e-69
1837.300000	9.06755e-69
1837.250000	9.10827e-69
1837.200000	9.14916e-69
1837.150000	9.19024e-69
1837.100000	9.2315e-69
1837.050000	9.27294e-69
1837.000000	9.31458e-69
1836.950000	9.3564e-69
1836.900000	9.3984e-69
1836.850000	9.4406e-69
1836.800000	9.48299e-69
1836.750000	9.52556e-69
1836.700000	9.56833e-69
1836.650000	9.61129e-69
1836.600000	9.65444e-69
1836.550000	9.69778e-69
1836.500000	9.74132e-69
1836.450000	9.78506e-69
1836.400000	9.82899e-69
1836.350000	9.87312e-69
1836.300000	9.91745e-69
1836.250000	9.96198e-69
1836.200000	1.00067e-68
1836.150000	1.00516e-68
1836.100000	1.00968e-68
1836.050000	1.01421e-68
1836.000000	1.01876e-68
1835.950000	1.02334e-68
1835.900000	1.02793e-68
1835.850000	1.03255e-68
1835.800000	1.03718e-68
1835.750000	1.04184e-68
1835.700000	1.04652e-68
1835.650000	1.05121e-68
1835.600000	1.05593e-68
1835.550000	1.06067e-68
1835.500000	1.06544e-68
1835.450000	1.07022e-68
1835.400000	1.07503e-68
1835.350000	1.07985e-68
1835.300000	1.0847e-68
1835.250000	1.08957e-68
1835.200000	1.09446e-68
1835.150000	1.09938e-68
1835.100000	1.10431e-68
1835.050000	1.10927e-68
1835.000000	1.11425e-68
1834.950000	1.11925e-68
1834.900000	1.12428e-68
1834.850000	1.12933e-68
1834.800000	1.1344e-68
1834.750000	1.13949e-68
1834.700000	1.1446e-68
1834.650000	1.14974e-68
1834.600000	1.15491e-68
1834.550000	1.16009e-68
1834.500000	1.1653e-68
1834.450000	1.17053e-68
1834.400000	1.17579e-68
1834.350000	1.18106e-68
1834.300000	1.18637e-68
1834.250000	1.19169e-68
1834.200000	1.19704e-68
1834.150000	1.20242e-68
1834.100000	1.20782e-68
1834.050000	1.21324e-68
1834.000000	1.21869e-68
1833.950000	1.22416e-68
1833.900000	1.22965e-68
1833.850000	1.23518e-68
1833.800000	1.24072e-68
1833.750000	1.24629e-68
1833.700000	1.25189e-68
1833.650000	1.25751e-68
1833.600000	1.26315e-68
1833.550000	1.26882e-68
1833.500000	1.27452e-68
1833.450000	1.28024e-68
1833.400000	1.28599e-68
1833.350000	1.29176e-68
1833.300000	1.29756e-68
1833.250000	1.30339e-68
1833.200000	1.30924e-68
1833.150000	1.31512e-68
1833.100000	1.32102e-68
1833.050000	1.32695e-68
1833.000000	1.33291e-68
1832.950000	1.3389e-68
1832.900000	1.34491e-68
1832.850000	1.35095e-68
1832.800000	1.35701e-68
1832.750000	1.3631e-68
1832.700000	1.36922e-68
1832.650000	1.37537e-68
1832.600000	1.38155e-68
1832.550000	1.38775e-68
1832.500000	1.39398e-68
1832.450000	1.40024e-68
1832.400000	1.40652e-68
1832.350000	1.41284e-68
1832.300000	1.41918e-68
1832.250000	1.42555e-68
1832.200000	1.43195e-68
1832.150000	1.43838e-68
1832.100000	1.44484e-68
1832.050000	1.45133e-68
1832.000000	1.45784e-68
1831.950000	1.46439e-68
1831.900000	1.47096e-68
1831.850000	1.47757e-68
1831.800000	1.4842e-68
1831.750000	1.49087e-68
1831.700000	1.49756e-68
1831.650000	1.50428e-68
1831.600000	1.51104e-68
1831.550000	1.51782e-68
1831.500000	1.52463e-68
1831.450000	1.53148e-68
1831.400000	1.53836e-68
1831.350000	1.54526e-68
1831.300000	1.5522e-68
1831.250000	1.55917e-68
1831.200000	1.56617e-68
1831.150000	1.5732e-68
1831.100000	1.58026e-68
1831.050000	1.58736e-68
1831.000000	1.59448e-68
1830.950000	1.60164e-68
1830.900000	1.60883e-68
1830.850000	1.61606e-68
1830.800000	1.62331e-68
1830.750000	1.6306e-68
1830.700000	1.63792e-68
1830.650000	1.64528e-68
1830.600000	1.65266e-68
1830.550000	1.66008e-68
1830.500000	1.66754e-68
1830.450000	1.67502e-68
1830.400000	1.68254e-68
1830.350000	1.6901e-68
1830.300000	1.69768e-68
1830.250000	1.70531e-68
1830.200000	1.71296e-68
1830.150000	1.72065e-68
1830.100000	1.72838e-68
1830.050000	1.73614e-68
1830.000000	1.74393e-68
1829.950000	1.75176e-68
1829.900000	1.75963e-68
1829.850000	1.76753e-68
1829.800000	1.77546e-68
1829.750000	1.78343e-68
1829.700000	1.79144e-68
1829.650000	1.79948e-68
1829.600000	1.80756e-68
1829.550000	1.81568e-68
1829.500000	1.82383e-68
1829.450000	1.83202e-68
1829.400000	1.84024e-68
1829.350000	1.8485e-68
1829.300000	1.8568e-68
1829.250000	1.86514e-68
1829.200000	1.87351e-68
1829.150000	1.88193e-68
1829.100000	1.89037e-68
1829.050000	1.89886e-68
1829.000000	1.90739e-68
1828.950000	1.91595e-68
1828.900000	1.92455e-68
1828.850000	1.93319e-68
1828.800000	1.94187e-68
1828.750000	1.95059e-68
1828.700000	1.95935e-68
1828.650000	1.96814e-68
1828.600000	1.97698e-68
1828.550000	1.98586e-68
1828.500000	1.99477e-68
1828.450000	2.00373e-68
1828.400000	2.01272e-68
1828.350000	2.02176e-68
1828.300000	2.03084e-68
1828.250000	2.03996e-68
1828.200000	2.04911e-68
1828.150000	2.05831e-68
1828.100000	2.06755e-68
1828.050000	2.07684e-68
1828.000000	2.08616e-68
1827.950000	2.09553e-68
1827.900000	2.10494e-68
1827.850000	2.11439e-68
1827.800000	2.12388e-68
1827.750000	2.13341e-68
1827.700000	2.14299e-68
1827.650000	2.15261e-68
1827.600000	2.16228e-68
1827.550000	2.17199e-68
1827.500000	2.18174e-68
1827.450000	2.19153e-68
1827.400000	2.20137e-68
1827.350000	2.21125e-68
1827.300000	2.22118e-68
1827.250000	2.23115e-68
1827.200000	2.24117e-68
1827.150000	2.25123e-68
1827.100000	2.26134e-68
1827.050000	2.27149e-68
1827.000000	2.28169e-68
1826.950000	2.29194e-68
1826.900000	2.30223e-68
1826.850000	2.31256e-68
1826.800000	2.32294e-68
1826.750000	2.33337e-68
1826.700000	2.34385e-68
1826.650000	2.35437e-68
1826.600000	2.36494e-68
1826.550000	2.37556e-68
1826.500000	2.38622e-68
1826.450000	2.39694e-68
1826.400000	2.4077e-68
1826.350000	2.41851e-68
1826.300000	2.42937e-68
1826.250000	2.44027e-68
1826.200000	2.45123e-68
1826.150000	2.46223e-68
1826.100000	2.47329e-68
1826.050000	2.48439e-68
1826.000000	2.49555e-68
1825.950000	2.50675e-68
1825.900000	2.51801e-68
1825.850000	2.52931e-68
1825.800000	2.54067e-68
1825.750000	2.55207e-68
1825.700000	2.56353e-68
1825.650000	2.57504e-68
1825.600000	2.5866e-68
1825.550000	2.59821e-68
1825.500000	2.60988e-68
1825.450000	2.6216e-68
1825.400000	2.63337e-68
1825.350000	2.64519e-68
1825.300000	2.65706e-68
1825.250000	2.66899e-68
1825.200000	2.68098e-68
1825.150000	2.69301e-68
1825.100000	2.7051e-68
1825.050000	2.71725e-68
1825.000000	2.72945e-68
1824.950000	2.7417e-68
1824.900000	2.75401e-68
1824.850000	2.76637e-68
1824.800000	2.77879e-68
1824.750000	2.79127e-68
1824.700000	2.8038e-68
1824.650000	2.81639e-68
1824.600000	2.82903e-68
1824.550000	2.84173e-68
1824.500000	2.85449e-68
1824.450000	2.86731e-68
1824.400000	2.88018e-68
1824.350000	2.89311e-68
1824.300000	2.9061e-68
1824.250000	2.91915e-68
1824.200000	2.93225e-68
1824.150000	2.94542e-68
1824.100000	2.95864e-68
1824.050000	2.97193e-68
1824.000000	2.98527e-68
1823.950000	2.99867e-68
1823.900000	3.01213e-68
1823.850000	3.02566e-68
1823.800000	3.03924e-68
1823.750000	3.05289e-68
1823.700000	3.06659e-68
1823.650000	3.08036e-68
1823.600000	3.09419e-68
1823.550000	3.10808e-68
1823.500000	3.12203e-68
1823.450000	3.13605e-68
1823.400000	3.15013e-68
1823.350000	3.16427e-68
1823.300000	3.17848e-68
1823.250000	3.19275e-68
1823.200000	3.20708e-68
1823.150000	3.22148e-68
1823.100000	3.23595e-68
1823.050000	3.25047e-68
1823.000000	3.26507e-68
1822.950000	3.27973e-68
1822.900000	3.29445e-68
1822.850000	3.30924e-68
1822.800000	3.3241e-68
1822.750000	3.33902e-68
1822.700000	3.35401e-68
1822.650000	3.36907e-68
1822.600000	3.3842e-68
1822.550000	3.39939e-68
1822.500000	3.41465e-68
1822.450000	3.42998e-68
1822.400000	3.44538e-68
1822.350000	3.46085e-68
1822.300000	3.47639e-68
1822.250000	3.49199e-68
1822.200000	3.50767e-68
1822.150000	3.52342e-68
1822.100000	3.53924e-68
1822.050000	3.55513e-68
1822.000000	3.57109e-68
1821.950000	3.58712e-68
1821.900000	3.60323e-68
1821.850000	3.6194e-68
1821.800000	3.63565e-68
1821.750000	3.65197e-68
1821.700000	3.66837e-68
1821.650000	3.68484e-68
1821.600000	3.70138e-68
1821.550000	3.718e-68
1821.500000	3.73469e-68
1821.450000	3.75146e-68
1821.400000	3.7683e-68
1821.350000	3.78522e-68
1821.300000	3.80221e-68
1821.250000	3.81928e-68
1821.200000	3.83643e-68
1821.150000	3.85365e-68
1821.100000	3.87096e-68
1821.050000	3.88833e-68
1821.000000	3.90579e-68
1820.950000	3.92333e-68
1820.900000	3.94094e-68
1820.850000	3.95863e-68
1820.800000	3.97641e-68
1820.750000	3.99426e-68
1820.700000	4.01219e-68
1820.650000	4.0302e-68
1820.600000	4.0483e-68
1820.550000	4.06647e-68
1820.500000	4.08473e-68
1820.450000	4.10307e-68
1820.400000	4.12149e-68
1820.350000	4.13999e-68
1820.300000	4.15858e-68
1820.250000	4.17725e-68
1820.200000	4.196e-68
1820.150000	4.21484e-68
1820.100000	4.23376e-68
1820.050000	4.25277e-68
1820.000000	4.27186e-68
1819.950000	4.29104e-68
1819.900000	4.31031e-68
1819.850000	4.32966e-68
1819.800000	4.3491e-68
1819.750000	4.36862e-68
1819.700000	4.38824e-68
1819.650000	4.40794e-68
1819.600000	4.42773e-68
1819.550000	4.4476e-68
1819.500000	4.46757e-68
1819.450000	4.48763e-68
1819.400000	4.50778e-68
1819.350000	4.52801e-68
1819.300000	4.54834e-68
1819.250000	4.56876e-68
1819.200000	4.58928e-68
1819.150000	4.60988e-68
1819.100000	4.63057e-68
1819.050000	4.65136e-68
1819.000000	4.67225e-68
1818.950000	4.69322e-68
1818.900000	4.71429e-68
1818.850000	4.73546e-68
1818.800000	4.75672e-68
1818.750000	4.77807e-68
1818.700000	4.79952e-68
1818.650000	4.82107e-68
1818.600000	4.84272e-68
1818.550000	4.86446e-68
1818.500000	4.8863e-68
1818.450000	4.90823e-68
1818.400000	4.93027e-68
1818.350000	4.9524e-68
1818.300000	4.97464e-68
1818.250000	4.99697e-68
1818.200000	5.01941e-68
1818.150000	5.04194e-68
1818.100000	5.06458e-68
1818.050000	5.08731e-68
1818.000000	5.11015e-68
1817.950000	5.1331e-68
1817.900000	5.15614e-68
1817.850000	5.17929e-68
1817.800000	5.20254e-68
1817.750000	5.2259e-68
1817.700000	5.24936e-68
1817.650000	5.27293e-68
1817.600000	5.2966e-68
1817.550000	5.32038e-68
1817.500000	5.34427e-68
1817.450000	5.36826e-68
1817.400000	5.39236e-68
1817.350000	5.41657e-68
1817.300000	5.44089e-68
1817.250000	5.46531e-68
1817.200000	5.48985e-68
1817.150000	5.5145e-68
1817.100000	5.53925e-68
1817.050000	5.56412e-68
1817.000000	5.5891e-68
1816.950000	5.6142e-68
1816.900000	5.6394e-68
1816.850000	5.66472e-68
1816.800000	5.69015e-68
1816.750000	5.7157e-68
1816.700000	5.74136e-68
1816.650000	5.76713e-68
1816.600000	5.79302e-68
1816.550000	5.81903e-68
1816.500000	5.84516e-68
1816.450000	5.8714e-68
1816.400000	5.89776e-68
1816.350000	5.92424e-68
1816.300000	5.95083e-68
1816.250000	5.97755e-68
1816.200000	6.00439e-68
1816.150000	6.03134e-68
1816.100000	6.05842e-68
1816.050000	6.08562e-68
1816.000000	6.11294e-68
1815.950000	6.14038e-68
1815.900000	6.16795e-68
1815.850000	6.19564e-68
1815.800000	6.22346e-68
1815.750000	6.2514e-68
1815.700000	6.27946e-68
1815.650000	6.30766e-68
1815.600000	6.33597e-68
1815.550000	6.36442e-68
1815.500000	6.39299e-68
1815.450000	6.42169e-68
1815.400000	6.45052e-68
1815.350000	6.47948e-68
1815.300000	6.50857e-68
1815.250000	6.53779e-68
1815.200000	6.56714e-68
1815.150000	6.59663e-68
1815.100000	6.62624e-68
1815.050000	6.65599e-68
1815.000000	6.68587e-68
1814.950000	6.71589e-68
1814.900000	6.74604e-68
1814.850000	6.77633e-68
1814.800000	6.80675e-68
1814.750000	6.83731e-68
1814.700000	6.868e-68
1814.650000	6.89884e-68
1814.600000	6.92981e-68
1814.550000	6.96092e-68
1814.500000	6.99217e-68
1814.450000	7.02356e-68
1814.400000	7.05509e-68
1814.350000	7.08677e-68
1814.300000	7.11858e-68
1814.250000	7.15054e-68
1814.200000	7.18265e-68
1814.150000	7.21489e-68
1814.100000	7.24728e-68
1814.050000	7.27982e-68
1814.000000	7.3125e-68
1813.950000	7.34533e-68
1813.900000	7.37831e-68
1813.850000	7.41143e-68
1813.800000	7.44471e-68
1813.750000	7.47813e-68
1813.700000	7.5117e-68
1813.650000	7.54543e-68
1813.600000	7.5793e-68
1813.550000	7.61333e-68
1813.500000	7.64751e-68
1813.450000	7.68184e-68
1813.400000	7.71633e-68
1813.350000	7.75097e-68
1813.300000	7.78577e-68
1813.250000	7.82072e-68
1813.200000	7.85583e-68
1813.150000	7.8911e-68
1813.100000	7.92653e-68
1813.050000	7.96211e-68
1813.000000	7.99786e-68
1812.950000	8.03377e-68
1812.900000	8.06983e-68
1812.850000	8.10606e-68
1812.800000	8.14245e-68
1812.750000	8.17901e-68
1812.700000	8.21573e-68
1812.650000	8.25261e-68
1812.600000	8.28966e-68
1812.550000	8.32688e-68
1812.500000	8.36426e-68
1812.450000	8.40181e-68
1812.400000	8.43953e-68
1812.350000	8.47742e-68
1812.300000	8.51548e-68
1812.250000	8.55371e-68
1812.200000	8.59211e-68
1812.150000	8.63069e-68
1812.100000	8.66943e-68
1812.050000	8.70835e-68
1812.000000	8.74745e-68
1811.950000	8.78672e-68
1811.900000	8.82617e-68
1811.850000	8.86579e-68
1811.800000	8.9056e-68
1811.750000	8.94558e-68
1811.700000	8.98574e-68
1811.650000	9.02608e-68
1811.600000	9.0666e-68
1811.550000	9.10731e-68
1811.500000	9.14819e-68
1811.450000	9.18926e-68
1811.400000	9.23052e-68
1811.350000	9.27196e-68
1811.300000	9.31358e-68
1811.250000	9.3554e-68
1811.200000	9.3974e-68
1811.150000	9.43959e-68
1811.100000	9.48196e-68
1811.050000	9.52453e-68
1811.000000	9.56729e-68
1810.950000	9.61025e-68
1810.900000	9.65339e-68
1810.850000	9.69673e-68
1810.800000	9.74026e-68
1810.750000	9.78399e-68
1810.700000	9.82791e-68
1810.650000	9.87204e-68
1810.600000	9.91636e-68
1810.550000	9.96088e-68
1810.500000	1.00056e-67
1810.450000	1.00505e-67
1810.400000	1.00956e-67
1810.350000	1.0141e-67
1810.300000	1.01865e-67
1810.250000	1.02322e-67
1810.200000	1.02782e-67
1810.150000	1.03243e-67
1810.100000	1.03706e-67
1810.050000	1.04172e-67
1810.000000	1.0464e-67
1809.950000	1.0511e-67
1809.900000	1.05581e-67
1809.850000	1.06055e-67
1809.800000	1.06532e-67
1809.750000	1.0701e-67
1809.700000	1.0749e-67
1809.650000	1.07973e-67
1809.600000	1.08458e-67
1809.550000	1.08944e-67
1809.500000	1.09434e-67
1809.450000	1.09925e-67
1809.400000	1.10418e-67
1809.350000	1.10914e-67
1809.300000	1.11412e-67
1809.250000	1.11912e-67
1809.200000	1.12415e-67
1809.150000	1.12919e-67
1809.100000	1.13426e-67
1809.050000	1.13935e-67
1809.000000	1.14447e-67
1808.950000	1.14961e-67
1808.900000	1.15477e-67
1808.850000	1.15995e-67
1808.800000	1.16516e-67
1808.750000	1.17039e-67
1808.700000	1.17565e-67
1808.650000	1.18092e-67
1808.600000	1.18622e-67
1808.550000	1.19155e-67
1808.500000	1.1969e-67
1808.450000	1.20227e-67
1808.400000	1.20767e-67
1808.350000	1.21309e-67
1808.300000	1.21854e-67
1808.250000	1.22401e-67
1808.200000	1.2295e-67
1808.150000	1.23502e-67
1808.100000	1.24057e-67
1808.050000	1.24614e-67
1808.000000	1.25173e-67
1807.950000	1.25735e-67
1807.900000	1.263e-67
1807.850000	1.26867e-67
1807.800000	1.27436e-67
1807.750000	1.28008e-67
1807.700000	1.28583e-67
1807.650000	1.2916e-67
1807.600000	1.2974e-67
1807.550000	1.30323e-67
1807.500000	1.30908e-67
1807.450000	1.31495e-67
1807.400000	1.32086e-67
1807.350000	1.32679e-67
1807.300000	1.33274e-67
1807.250000	1.33873e-67
1807.200000	1.34474e-67
1807.150000	1.35077e-67
1807.100000	1.35684e-67
1807.050000	1.36293e-67
1807.000000	1.36905e-67
1806.950000	1.37519e-67
1806.900000	1.38137e-67
1806.850000	1.38757e-67
1806.800000	1.3938e-67
1806.750000	1.40006e-67
1806.700000	1.40634e-67
1806.650000	1.41266e-67
1806.600000	1.419e-67
1806.550000	1.42537e-67
1806.500000	1.43177e-67
1806.450000	1.43819e-67
1806.400000	1.44465e-67
1806.350000	1.45114e-67
1806.300000	1.45765e-67
1806.250000	1.4642e-67
1806.200000	1.47077e-67
1806.150000	1.47737e-67
1806.100000	1.484e-67
1806.050000	1.49067e-67
1806.000000	1.49736e-67
1805.950000	1.50408e-67
1805.900000	1.51083e-67
1805.850000	1.51762e-67
1805.800000	1.52443e-67
1805.750000	1.53127e-67
1805.700000	1.53815e-67
1805.650000	1.54505e-67
1805.600000	1.55199e-67
1805.550000	1.55896e-67
1805.500000	1.56596e-67
1805.450000	1.57299e-67
1805.400000	1.58005e-67
1805.350000	1.58714e-67
1805.300000	1.59427e-67
1805.250000	1.60142e-67
1805.200000	1.60861e-67
1805.150000	1.61583e-67
1805.100000	1.62309e-67
1805.050000	1.63038e-67
1805.000000	1.63769e-67
1804.950000	1.64505e-67
1804.900000	1.65243e-67
1804.850000	1.65985e-67
1804.800000	1.6673e-67
1804.750000	1.67479e-67
1804.700000	1.68231e-67
1804.650000	1.68986e-67
1804.600000	1.69745e-67
1804.550000	1.70507e-67
1804.500000	1.71272e-67
1804.450000	1.72041e-67
1804.400000	1.72813e-67
1804.350000	1.73589e-67
1804.300000	1.74368e-67
1804.250000	1.75151e-67
1804.200000	1.75938e-67
1804.150000	1.76727e-67
1804.100000	1.77521e-67
1804.050000	1.78318e-67
1804.000000	1.79118e-67
1803.950000	1.79922e-67
1803.900000	1.8073e-67
1803.850000	1.81542e-67
1803.800000	1.82357e-67
1803.750000	1.83175e-67
1803.700000	1.83998e-67
1803.650000	1.84824e-67
1803.600000	1.85653e-67
1803.550000	1.86487e-67
1803.500000	1.87324e-67
1803.450000	1.88165e-67
1803.400000	1.8901e-67
1803.350000	1.89858e-67
1803.300000	1.90711e-67
1803.250000	1.91567e-67
1803.200000	1.92427e-67
1803.150000	1.93291e-67
1803.100000	1.94158e-67
1803.050000	1.9503e-67
1803.000000	1.95906e-67
1802.950000	1.96785e-67
1802.900000	1.97669e-67
1802.850000	1.98556e-67
1802.800000	1.99447e-67
1802.750000	2.00343e-67
1802.700000	2.01242e-67
1802.650000	2.02146e-67
1802.600000	2.03053e-67
1802.550000	2.03965e-67
1802.500000	2.0488e-67
1802.450000	2.058e-67
1802.400000	2.06724e-67
1802.350000	2.07652e-67
1802.300000	2.08584e-67
1802.250000	2.09521e-67
1802.200000	2.10461e-67
1802.150000	2.11406e-67
1802.100000	2.12355e-67
1802.050000	2.13309e-67
1802.000000	2.14266e-67
1801.950000	2.15228e-67
1801.900000	2.16194e-67
1801.850000	2.17165e-67
1801.800000	2.1814e-67
1801.750000	2.19119e-67
1801.700000	2.20103e-67
1801.650000	2.21091e-67
1801.600000	2.22084e-67
1801.550000	2.23081e-67
1801.500000	2.24082e-67
1801.450000	2.25088e-67
1801.400000	2.26099e-67
1801.350000	2.27114e-67
1801.300000	2.28133e-67
1801.250000	2.29157e-67
1801.200000	2.30186e-67
1801.150000	2.31219e-67
1801.100000	2.32258e-67
1801.050000	2.333e-67
1801.000000	2.34348e-67
1800.950000	2.354e-67
1800.900000	2.36456e-67
1800.850000	2.37518e-67
1800.800000	2.38584e-67
1800.750000	2.39655e-67
1800.700000	2.40731e-67
1800.650000	2.41812e-67
1800.600000	2.42898e-67
1800.550000	2.43988e-67
1800.500000	2.45083e-67
1800.450000	2.46184e-67
1800.400000	2.47289e-67
1800.350000	2.48399e-67
1800.300000	2.49514e-67
1800.250000	2.50634e-67
1800.200000	2.51759e-67
1800.150000	2.5289e-67
1800.100000	2.54025e-67
1800.050000	2.55165e-67
1800.000000	2.56311e-67
1799.950000	2.57462e-67
1799.900000	2.58617e-67
1799.850000	2.59778e-67
1799.800000	2.60945e-67
1799.750000	2.62116e-67
1799.700000	2.63293e-67
1799.650000	2.64475e-67
1799.600000	2.65662e-67
1799.550000	2.66855e-67
1799.500000	2.68053e-67
1799.450000	2.69256e-67
1799.400000	2.70465e-67
1799.350000	2.71679e-67
1799.300000	2.72899e-67
1799.250000	2.74124e-67
1799.200000	2.75355e-67
1799.150000	2.76591e-67
1799.100000	2.77832e-67
1799.050000	2.7908e-67
1799.000000	2.80333e-67
1798.950000	2.81591e-67
1798.900000	2.82855e-67
1798.850000	2.84125e-67
1798.800000	2.85401e-67
1798.750000	2.86682e-67
1798.700000	2.87969e-67
1798.650000	2.89262e-67
1798.600000	2.9056e-67
1798.550000	2.91865e-67
1798.500000	2.93175e-67
1798.450000	2.94491e-67
1798.400000	2.95813e-67
1798.350000	2.97141e-67
1798.300000	2.98475e-67
1798.250000	2.99815e-67
1798.200000	3.01161e-67
1798.150000	3.02513e-67
1798.100000	3.03871e-67
1798.050000	3.05235e-67
1798.000000	3.06606e-67
1797.950000	3.07982e-67
1797.900000	3.09365e-67
1797.850000	3.10754e-67
1797.800000	3.12149e-67
1797.750000	3.1355e-67
1797.700000	3.14958e-67
1797.650000	3.16372e-67
1797.600000	3.17792e-67
1797.550000	3.19218e-67
1797.500000	3.20652e-67
1797.450000	3.22091e-67
1797.400000	3.23537e-67
1797.350000	3.24989e-67
1797.300000	3.26448e-67
1797.250000	3.27914e-67
1797.200000	3.29386e-67
1797.150000	3.30865e-67
1797.100000	3.3235e-67
1797.050000	3.33842e-67
1797.000000	3.35341e-67
1796.950000	3.36846e-67
1796.900000	3.38359e-67
1796.850000	3.39878e-67
1796.800000	3.41403e-67
1796.750000	3.42936e-67
1796.700000	3.44476e-67
1796.650000	3.46022e-67
1796.600000	3.47575e-67
1796.550000	3.49136e-67
1796.500000	3.50703e-67
1796.450000	3.52278e-67
1796.400000	3.53859e-67
1796.350000	3.55448e-67
1796.300000	3.57043e-67
1796.250000	3.58646e-67
1796.200000	3.60256e-67
1796.150000	3.61874e-67
1796.100000	3.63498e-67
1796.050000	3.6513e-67
1796.000000	3.66769e-67
1795.950000	3.68416e-67
1795.900000	3.7007e-67
1795.850000	3.71731e-67
1795.800000	3.734e-67
1795.750000	3.75076e-67
1795.700000	3.7676e-67
1795.650000	3.78451e-67
1795.600000	3.8015e-67
1795.550000	3.81857e-67
1795.500000	3.83571e-67
1795.450000	3.85293e-67
1795.400000	3.87023e-67
1795.350000	3.8876e-67
1795.300000	3.90506e-67
1795.250000	3.92259e-67
1795.200000	3.9402e-67
1795.150000	3.95788e-67
1795.100000	3.97565e-67
1795.050000	3.9935e-67
1795.000000	4.01143e-67
1794.950000	4.02944e-67
1794.900000	4.04753e-67
1794.850000	4.0657e-67
1794.800000	4.08395e-67
1794.750000	4.10228e-67
1794.700000	4.1207e-67
1794.650000	4.1392e-67
1794.600000	4.15778e-67
1794.550000	4.17645e-67
1794.500000	4.19519e-67
1794.450000	4.21403e-67
1794.400000	4.23295e-67
1794.350000	4.25195e-67
1794.300000	4.27104e-67
1794.250000	4.29021e-67
1794.200000	4.30947e-67
1794.150000	4.32882e-67
1794.100000	4.34825e-67
1794.050000	4.36777e-67
1794.000000	4.38738e-67
1793.950000	4.40708e-67
1793.900000	4.42686e-67
1793.850000	4.44673e-67
1793.800000	4.4667e-67
1793.750000	4.48675e-67
1793.700000	4.50689e-67
1793.650000	4.52712e-67
1793.600000	4.54745e-67
1793.550000	4.56786e-67
1793.500000	4.58837e-67
1793.450000	4.60897e-67
1793.400000	4.62966e-67
1793.350000	4.65044e-67
1793.300000	4.67132e-67
1793.250000	4.69229e-67
1793.200000	4.71335e-67
1793.150000	4.73451e-67
1793.100000	4.75577e-67
1793.050000	4.77712e-67
1793.000000	4.79856e-67
1792.950000	4.8201e-67
1792.900000	4.84174e-67
1792.850000	4.86348e-67
1792.800000	4.88531e-67
1792.750000	4.90724e-67
1792.700000	4.92927e-67
1792.650000	4.9514e-67
1792.600000	4.97363e-67
1792.550000	4.99596e-67
1792.500000	5.01839e-67
1792.450000	5.04092e-67
1792.400000	5.06355e-67
1792.350000	5.08628e-67
1792.300000	5.10911e-67
1792.250000	5.13205e-67
1792.200000	5.15509e-67
1792.150000	5.17823e-67
1792.100000	5.20148e-67
1792.050000	5.22483e-67
1792.000000	5.24828e-67
1791.950000	5.27184e-67
1791.900000	5.29551e-67
1791.850000	5.31928e-67
1791.800000	5.34316e-67
1791.750000	5.36715e-67
1791.700000	5.39124e-67
1791.650000	5.41545e-67
1791.600000	5.43976e-67
1791.550000	5.46418e-67
1791.500000	5.48871e-67
1791.450000	5.51335e-67
1791.400000	5.5381e-67
1791.350000	5.56296e-67
1791.300000	5.58793e-67
1791.250000	5.61302e-67
1791.200000	5.63822e-67
1791.150000	5.66353e-67
1791.100000	5.68895e-67
1791.050000	5.71449e-67
1791.000000	5.74015e-67
1790.950000	5.76592e-67
1790.900000	5.7918e-67
1790.850000	5.8178e-67
1790.800000	5.84392e-67
1790.750000	5.87015e-67
1790.700000	5.89651e-67
1790.650000	5.92298e-67
1790.600000	5.94957e-67
1790.550000	5.97628e-67
1790.500000	6.0031e-67
1790.450000	6.03005e-67
1790.400000	6.05712e-67
1790.350000	6.08432e-67
1790.300000	6.11163e-67
1790.250000	6.13907e-67
1790.200000	6.16663e-67
1790.150000	6.19431e-67
1790.100000	6.22212e-67
1790.050000	6.25005e-67
1790.000000	6.27811e-67
1789.950000	6.30629e-67
1789.900000	6.3346e-67
1789.850000	6.36304e-67
1789.800000	6.3916e-67
1789.750000	6.4203e-67
1789.700000	6.44912e-67
1789.650000	6.47807e-67
1789.600000	6.50715e-67
1789.550000	6.53637e-67
1789.500000	6.56571e-67
1789.450000	6.59518e-67
1789.400000	6.62479e-67
1789.350000	6.65453e-67
1789.300000	6.6844e-67
1789.250000	6.71441e-67
1789.200000	6.74455e-67
1789.150000	6.77483e-67
1789.100000	6.80525e-67
1789.050000	6.8358e-67
1789.000000	6.86648e-67
1788.950000	6.89731e-67
1788.900000	6.92827e-67
1788.850000	6.95938e-67
1788.800000	6.99062e-67
1788.750000	7.022e-67
1788.700000	7.05352e-67
1788.650000	7.08519e-67
1788.600000	7.11699e-67
1788.550000	7.14894e-67
1788.500000	7.18104e-67
1788.450000	7.21328e-67
1788.400000	7.24566e-67
1788.350000	7.27818e-67
1788.300000	7.31086e-67
1788.250000	7.34368e-67
1788.200000	7.37665e-67
1788.150000	7.40976e-67
1788.100000	7.44302e-67
1788.050000	7.47644e-67
1788.000000	7.51e-67
1787.950000	7.54371e-67
1787.900000	7.57758e-67
1787.850000	7.6116e-67
1787.800000	7.64577e-67
1787.750000	7.68009e-67
1787.700000	7.71457e-67
1787.650000	7.7492e-67
1787.600000	7.78399e-67
1787.550000	7.81893e-67
1787.500000	7.85403e-67
1787.450000	7.88929e-67
1787.400000	7.92471e-67
1787.350000	7.96028e-67
1787.300000	7.99602e-67
1787.250000	8.03192e-67
1787.200000	8.06797e-67
1787.150000	8.10419e-67
1787.100000	8.14057e-67
1787.050000	8.17712e-67
1787.000000	8.21383e-67
1786.950000	8.2507e-67
1786.900000	8.28774e-67
1786.850000	8.32494e-67
1786.800000	8.36232e-67
1786.750000	8.39986e-67
1786.700000	8.43756e-67
1786.650000	8.47544e-67
1786.600000	8.51349e-67
1786.550000	8.55171e-67
1786.500000	8.5901e-67
1786.450000	8.62866e-67
1786.400000	8.6674e-67
1786.350000	8.70631e-67
1786.300000	8.74539e-67
1786.250000	8.78465e-67
1786.200000	8.82409e-67
1786.150000	8.8637e-67
1786.100000	8.90349e-67
1786.050000	8.94346e-67
1786.000000	8.98361e-67
1785.950000	9.02394e-67
1785.900000	9.06445e-67
1785.850000	9.10514e-67
1785.800000	9.14602e-67
1785.750000	9.18707e-67
1785.700000	9.22832e-67
1785.650000	9.26974e-67
1785.600000	9.31136e-67
1785.550000	9.35316e-67
1785.500000	9.39515e-67
1785.450000	9.43732e-67
1785.400000	9.47969e-67
1785.350000	9.52225e-67
1785.300000	9.56499e-67
1785.250000	9.60793e-67
1785.200000	9.65106e-67
1785.150000	9.69439e-67
1785.100000	9.73791e-67
1785.050000	9.78162e-67
1785.000000	9.82554e-67
1784.950000	9.86964e-67
1784.900000	9.91395e-67
1784.850000	9.95846e-67
1784.800000	1.00032e-66
1784.750000	1.00481e-66
1784.700000	1.00932e-66
1784.650000	1.01385e-66
1784.600000	1.0184e-66
1784.550000	1.02297e-66
1784.500000	1.02756e-66
1784.450000	1.03218e-66
1784.400000	1.03681e-66
1784.350000	1.04146e-66
1784.300000	1.04614e-66
1784.250000	1.05084e-66
1784.200000	1.05555e-66
1784.150000	1.06029e-66
1784.100000	1.06505e-66
1784.050000	1.06983e-66
1784.000000	1.07464e-66
1783.950000	1.07946e-66
1783.900000	1.08431e-66
1783.850000	1.08917e-66
1783.800000	1.09406e-66
1783.750000	1.09897e-66
1783.700000	1.10391e-66
1783.650000	1.10886e-66
1783.600000	1.11384e-66
1783.550000	1.11884e-66
1783.500000	1.12386e-66
1783.450000	1.12891e-66
1783.400000	1.13398e-66
1783.350000	1.13907e-66
1783.300000	1.14418e-66
1783.250000	1.14932e-66
1783.200000	1.15448e-66
1783.150000	1.15966e-66
1783.100000	1.16487e-66
1783.050000	1.1701e-66
1783.000000	1.17535e-66
1782.950000	1.18062e-66
1782.900000	1.18592e-66
1782.850000	1.19125e-66
1782.800000	1.1966e-66
1782.750000	1.20197e-66
1782.700000	1.20736e-66
1782.650000	1.21278e-66
1782.600000	1.21823e-66
1782.550000	1.2237e-66
1782.500000	1.22919e-66
1782.450000	1.23471e-66
1782.400000	1.24025e-66
1782.350000	1.24582e-66
1782.300000	1.25141e-66
1782.250000	1.25703e-66
1782.200000	1.26267e-66
1782.150000	1.26834e-66
1782.100000	1.27403e-66
1782.050000	1.27975e-66
1782.000000	1.2855e-66
1781.950000	1.29127e-66
1781.900000	1.29707e-66
1781.850000	1.30289e-66
1781.800000	1.30874e-66
1781.750000	1.31461e-66
1781.700000	1.32051e-66
1781.650000	1.32644e-66
1781.600000	1.3324e-66
1781.550000	1.33838e-66
1781.500000	1.34439e-66
1781.450000	1.35042e-66
1781.400000	1.35648e-66
1781.350000	1.36257e-66
1781.300000	1.36869e-66
1781.250000	1.37483e-66
1781.200000	1.38101e-66
1781.150000	1.38721e-66
1781.100000	1.39343e-66
1781.050000	1.39969e-66
1781.000000	1.40597e-66
1780.950000	1.41228e-66
1780.900000	1.41862e-66
1780.850000	1.42499e-66
1780.800000	1.43139e-66
1780.750000	1.43781e-66
1780.700000	1.44427e-66
1780.650000	1.45075e-66
1780.600000	1.45727e-66
1780.550000	1.46381e-66
1780.500000	1.47038e-66
1780.450000	1.47698e-66
1780.400000	1.48361e-66
1780.350000	1.49027e-66
1780.300000	1.49696e-66
1780.250000	1.50368e-66
1780.200000	1.51043e-66
1780.150000	1.51721e-66
1780.100000	1.52402e-66
1780.050000	1.53086e-66
1780.000000	1.53773e-66
1779.950000	1.54464e-66
1779.900000	1.55157e-66
1779.850000	1.55854e-66
1779.800000	1.56553e-66
1779.750000	1.57256e-66
1779.700000	1.57962e-66
1779.650000	1.58671e-66
1779.600000	1.59384e-66
1779.550000	1.60099e-66
1779.500000	1.60818e-66
1779.450000	1.6154e-66
1779.400000	1.62265e-66
1779.350000	1.62993e-66
1779.300000	1.63725e-66
1779.250000	1.6446e-66
1779.200000	1.65198e-66
1779.150000	1.6594e-66
1779.100000	1.66685e-66
1779.050000	1.67433e-66
1779.000000	1.68185e-66
1778.950000	1.6894e-66
1778.900000	1.69698e-66
1778.850000	1.7046e-66
1778.800000	1.71225e-66
1778.750000	1.71994e-66
1778.700000	1.72766e-66
1778.650000	1.73541e-66
1778.600000	1.7432e-66
1778.550000	1.75103e-66
1778.500000	1.75889e-66
1778.450000	1.76679e-66
1778.400000	1.77472e-66
1778.350000	1.78268e-66
1778.300000	1.79069e-66
1778.250000	1.79872e-66
1778.200000	1.8068e-66
1778.150000	1.81491e-66
1778.100000	1.82306e-66
1778.050000	1.83124e-66
1778.000000	1.83946e-66
1777.950000	1.84772e-66
1777.900000	1.85601e-66
1777.850000	1.86435e-66
1777.800000	1.87272e-66
1777.750000	1.88112e-66
1777.700000	1.88957e-66
1777.650000	1.89805e-66
1777.600000	1.90657e-66
1777.550000	1.91513e-66
1777.500000	1.92373e-66
1777.450000	1.93236e-66
1777.400000	1.94104e-66
1777.350000	1.94975e-66
1777.300000	1.9585e-66
1777.250000	1.96729e-66
1777.200000	1.97613e-66
1777.150000	1.985e-66
1777.100000	1.99391e-66
1777.050000	2.00286e-66
1777.000000	2.01185e-66
1776.950000	2.02088e-66
1776.900000	2.02995e-66
1776.850000	2.03907e-66
1776.800000	2.04822e-66
1776.750000	2.05741e-66
1776.700000	2.06665e-66
1776.650000	2.07593e-66
1776.600000	2.08525e-66
1776.550000	2.09461e-66
1776.500000	2.10401e-66
1776.450000	2.11345e-66
1776.400000	2.12294e-66
1776.350000	2.13247e-66
1776.300000	2.14205e-66
1776.250000	2.15166e-66
1776.200000	2.16132e-66
1776.150000	2.17102e-66
1776.100000	2.18077e-66
1776.050000	2.19056e-66
1776.000000	2.20039e-66
1775.950000	2.21027e-66
1775.900000	2.22019e-66
1775.850000	2.23016e-66
1775.800000	2.24017e-66
1775.750000	2.25023e-66
1775.700000	2.26033e-66
1775.650000	2.27047e-66
1775.600000	2.28067e-66
1775.550000	2.2909e-66
1775.500000	2.30119e-66
1775.450000	2.31152e-66
1775.400000	2.3219e-66
1775.350000	2.33232e-66
1775.300000	2.34279e-66
1775.250000	2.35331e-66
1775.200000	2.36387e-66
1775.150000	2.37448e-66
1775.100000	2.38514e-66
1775.050000	2.39585e-66
1775.000000	2.4066e-66
1774.950000	2.41741e-66
1774.900000	2.42826e-66
1774.850000	2.43916e-66
1774.800000	2.45011e-66
1774.750000	2.46111e-66
1774.700000	2.47216e-66
1774.650000	2.48325e-66
1774.600000	2.4944e-66
1774.550000	2.5056e-66
1774.500000	2.51685e-66
1774.450000	2.52814e-66
1774.400000	2.53949e-66
1774.350000	2.55089e-66
1774.300000	2.56234e-66
1774.250000	2.57385e-66
1774.200000	2.5854e-66
1774.150000	2.59701e-66
1774.100000	2.60867e-66
1774.050000	2.62038e-66
1774.000000	2.63214e-66
1773.950000	2.64395e-66
1773.900000	2.65582e-66
1773.850000	2.66775e-66
1773.800000	2.67972e-66
1773.750000	2.69175e-66
1773.700000	2.70383e-66
1773.650000	2.71597e-66
1773.600000	2.72816e-66
1773.550000	2.74041e-66
1773.500000	2.75271e-66
1773.450000	2.76507e-66
1773.400000	2.77748e-66
1773.350000	2.78995e-66
1773.300000	2.80247e-66
1773.250000	2.81506e-66
1773.200000	2.82769e-66
1773.150000	2.84039e-66
1773.100000	2.85314e-66
1773.050000	2.86594e-66
1773.000000	2.87881e-66
1772.950000	2.89173e-66
1772.900000	2.90471e-66
1772.850000	2.91775e-66
1772.800000	2.93085e-66
1772.750000	2.94401e-66
1772.700000	2.95722e-66
1772.650000	2.9705e-66
1772.600000	2.98383e-66
1772.550000	2.99723e-66
1772.500000	3.01068e-66
1772.450000	3.0242e-66
1772.400000	3.03777e-66
1772.350000	3.05141e-66
1772.300000	3.06511e-66
1772.250000	3.07887e-66
1772.200000	3.09269e-66
1772.150000	3.10657e-66
1772.100000	3.12052e-66
1772.050000	3.13453e-66
1772.000000	3.1486e-66
1771.950000	3.16273e-66
1771.900000	3.17693e-66
1771.850000	3.19119e-66
1771.800000	3.20552e-66
1771.750000	3.21991e-66
1771.700000	3.23436e-66
1771.650000	3.24888e-66
1771.600000	3.26346e-66
1771.550000	3.27811e-66
1771.500000	3.29283e-66
1771.450000	3.30761e-66
1771.400000	3.32246e-66
1771.350000	3.33737e-66
1771.300000	3.35235e-66
1771.250000	3.3674e-66
1771.200000	3.38252e-66
1771.150000	3.3977e-66
1771.100000	3.41296e-66
1771.050000	3.42828e-66
1771.000000	3.44367e-66
1770.950000	3.45913e-66
1770.900000	3.47465e-66
1770.850000	3.49025e-66
1770.800000	3.50592e-66
1770.750000	3.52166e-66
1770.700000	3.53747e-66
1770.650000	3.55335e-66
1770.600000	3.5693e-66
1770.550000	3.58532e-66
1770.500000	3.60142e-66
1770.450000	3.61758e-66
1770.400000	3.63382e-66
1770.350000	3.65013e-66
1770.300000	3.66652e-66
1770.250000	3.68298e-66
1770.200000	3.69951e-66
1770.150000	3.71612e-66
1770.100000	3.7328e-66
1770.050000	3.74956e-66
1770.000000	3.76639e-66
1769.950000	3.7833e-66
1769.900000	3.80028e-66
1769.850000	3.81734e-66
1769.800000	3.83448e-66
1769.750000	3.85169e-66
1769.700000	3.86898e-66
1769.650000	3.88635e-66
1769.600000	3.90379e-66
1769.550000	3.92132e-66
1769.500000	3.93892e-66
1769.450000	3.9566e-66
1769.400000	3.97436e-66
1769.350000	3.9922e-66
1769.300000	4.01012e-66
1769.250000	4.02813e-66
1769.200000	4.04621e-66
1769.150000	4.06437e-66
1769.100000	4.08262e-66
1769.050000	4.10094e-66
1769.000000	4.11935e-66
1768.950000	4.13784e-66
1768.900000	4.15642e-66
1768.850000	4.17508e-66
1768.800000	4.19382e-66
1768.750000	4.21265e-66
1768.700000	4.23156e-66
1768.650000	4.25055e-66
1768.600000	4.26963e-66
1768.550000	4.2888e-66
1768.500000	4.30805e-66
1768.450000	4.32739e-66
1768.400000	4.34682e-66
1768.350000	4.36633e-66
1768.300000	4.38593e-66
1768.250000	4.40562e-66
1768.200000	4.42539e-66
1768.150000	4.44526e-66
1768.100000	4.46522e-66
1768.050000	4.48526e-66
1768.000000	4.50539e-66
1767.950000	4.52562e-66
1767.900000	4.54593e-66
1767.850000	4.56634e-66
1767.800000	4.58684e-66
1767.750000	4.60743e-66
1767.700000	4.62811e-66
1767.650000	4.64889e-66
1767.600000	4.66976e-66
1767.550000	4.69072e-66
1767.500000	4.71178e-66
1767.450000	4.73293e-66
1767.400000	4.75417e-66
1767.350000	4.77551e-66
1767.300000	4.79695e-66
1767.250000	4.81849e-66
1767.200000	4.84012e-66
1767.150000	4.86184e-66
1767.100000	4.88367e-66
1767.050000	4.90559e-66
1767.000000	4.92761e-66
1766.950000	4.94973e-66
1766.900000	4.97195e-66
1766.850000	4.99427e-66
1766.800000	5.01669e-66
1766.750000	5.03921e-66
1766.700000	5.06183e-66
1766.650000	5.08455e-66
1766.600000	5.10738e-66
1766.550000	5.1303e-66
1766.500000	5.15333e-66
1766.450000	5.17647e-66
1766.400000	5.1997e-66
1766.350000	5.22305e-66
1766.300000	5.24649e-66
1766.250000	5.27004e-66
1766.200000	5.2937e-66
1766.150000	5.31746e-66
1766.100000	5.34133e-66
1766.050000	5.36531e-66
1766.000000	5.3894e-66
1765.950000	5.41359e-66
1765.900000	5.43789e-66
1765.850000	5.4623e-66
1765.800000	5.48682e-66
1765.750000	5.51145e-66
1765.700000	5.53619e-66
1765.650000	5.56104e-66
1765.600000	5.58601e-66
1765.550000	5.61108e-66
1765.500000	5.63627e-66
1765.450000	5.66157e-66
1765.400000	5.68699e-66
1765.350000	5.71251e-66
1765.300000	5.73816e-66
1765.250000	5.76392e-66
1765.200000	5.78979e-66
1765.150000	5.81578e-66
1765.100000	5.84189e-66
1765.050000	5.86811e-66
1765.000000	5.89445e-66
1764.950000	5.92091e-66
1764.900000	5.94749e-66
1764.850000	5.97419e-66
1764.800000	6.00101e-66
1764.750000	6.02795e-66
1764.700000	6.05501e-66
1764.650000	6.08219e-66
1764.600000	6.10949e-66
1764.550000	6.13691e-66
1764.500000	6.16446e-66
1764.450000	6.19214e-66
1764.400000	6.21993e-66
1764.350000	6.24785e-66
1764.300000	6.2759e-66
1764.250000	6.30407e-66
1764.200000	6.33237e-66
1764.150000	6.3608e-66
1764.100000	6.38935e-66
1764.050000	6.41803e-66
1764.000000	6.44684e-66
1763.950000	6.47578e-66
1763.900000	6.50485e-66
1763.850000	6.53405e-66
1763.800000	6.56338e-66
1763.750000	6.59284e-66
1763.700000	6.62244e-66
1763.650000	6.65217e-66
1763.600000	6.68203e-66
1763.550000	6.71202e-66
1763.500000	6.74215e-66
1763.450000	6.77242e-66
1763.400000	6.80282e-66
1763.350000	6.83336e-66
1763.300000	6.86403e-66
1763.250000	6.89484e-66
1763.200000	6.92579e-66
1763.150000	6.95688e-66
1763.100000	6.98811e-66
1763.050000	7.01948e-66
1763.000000	7.05099e-66
1762.950000	7.08264e-66
1762.900000	7.11444e-66
1762.850000	7.14637e-66
1762.800000	7.17845e-66
1762.750000	7.21068e-66
1762.700000	7.24305e-66
1762.650000	7.27556e-66
1762.600000	7.30822e-66
1762.550000	7.34103e-66
1762.500000	7.37398e-66
1762.450000	7.40708e-66
1762.400000	7.44033e-66
1762.350000	7.47373e-66
1762.300000	7.50728e-66
1762.250000	7.54098e-66
1762.200000	7.57483e-66
1762.150000	7.60883e-66
1762.100000	7.64299e-66
1762.050000	7.6773e-66
1762.000000	7.71176e-66
1761.950000	7.74638e-66
1761.900000	7.78115e-66
1761.850000	7.81608e-66
1761.800000	7.85117e-66
1761.750000	7.88641e-66
1761.700000	7.92181e-66
1761.650000	7.95737e-66
1761.600000	7.99309e-66
1761.550000	8.02897e-66
1761.500000	8.06501e-66
1761.450000	8.10122e-66
1761.400000	8.13758e-66
1761.350000	8.17411e-66
1761.300000	8.2108e-66
1761.250000	8.24766e-66
1761.200000	8.28469e-66
1761.150000	8.32187e-66
1761.100000	8.35923e-66
1761.050000	8.39675e-66
1761.000000	8.43445e-66
1760.950000	8.47231e-66
1760.900000	8.51034e-66
1760.850000	8.54854e-66
1760.800000	8.58692e-66
1760.750000	8.62546e-66
1760.700000	8.66418e-66
1760.650000	8.70307e-66
1760.600000	8.74214e-66
1760.550000	8.78138e-66
1760.500000	8.8208e-66
1760.450000	8.8604e-66
1760.400000	8.90017e-66
1760.350000	8.94013e-66
1760.300000	8.98026e-66
1760.250000	9.02057e-66
1760.200000	9.06106e-66
1760.150000	9.10174e-66
1760.100000	9.14259e-66
1760.050000	9.18363e-66
1760.000000	9.22486e-66
1759.950000	9.26627e-66
1759.900000	9.30786e-66
1759.850000	9.34965e-66
1759.800000	9.39161e-66
1759.750000	9.43377e-66
1759.700000	9.47612e-66
1759.650000	9.51866e-66
1759.600000	9.56139e-66
1759.550000	9.60431e-66
1759.500000	9.64742e-66
1759.450000	9.69073e-66
1759.400000	9.73423e-66
1759.350000	9.77792e-66
1759.300000	9.82181e-66
1759.250000	9.8659e-66
1759.200000	9.91019e-66
1759.150000	9.95468e-66
1759.100000	9.99936e-66
1759.050000	1.00442e-65
1759.000000	1.00893e-65
1758.950000	1.01346e-65
1758.900000	1.01801e-65
1758.850000	1.02258e-65
1758.800000	1.02717e-65
1758.750000	1.03178e-65
1758.700000	1.03641e-65
1758.650000	1.04107e-65
1758.600000	1.04574e-65
1758.550000	1.05043e-65
1758.500000	1.05515e-65
1758.450000	1.05989e-65
1758.400000	1.06464e-65
1758.350000	1.06942e-65
1758.300000	1.07422e-65
1758.250000	1.07905e-65
1758.200000	1.08389e-65
1758.150000	1.08875e-65
1758.100000	1.09364e-65
1758.050000	1.09855e-65
1758.000000	1.10348e-65
1757.950000	1.10844e-65
1757.900000	1.11341e-65
1757.850000	1.11841e-65
1757.800000	1.12343e-65
1757.750000	1.12847e-65
1757.700000	1.13354e-65
1757.650000	1.13863e-65
1757.600000	1.14374e-65
1757.550000	1.14887e-65
1757.500000	1.15403e-65
1757.450000	1.15921e-65
1757.400000	1.16441e-65
1757.350000	1.16964e-65
1757.300000	1.17489e-65
1757.250000	1.18016e-65
1757.200000	1.18546e-65
1757.150000	1.19078e-65
1757.100000	1.19613e-65
1757.050000	1.2015e-65
1757.000000	1.20689e-65
1756.950000	1.21231e-65
1756.900000	1.21775e-65
1756.850000	1.22322e-65
1756.800000	1.22871e-65
1756.750000	1.23422e-65
1756.700000	1.23976e-65
1756.650000	1.24533e-65
1756.600000	1.25092e-65
1756.550000	1.25653e-65
1756.500000	1.26218e-65
1756.450000	1.26784e-65
1756.400000	1.27353e-65
1756.350000	1.27925e-65
1756.300000	1.28499e-65
1756.250000	1.29076e-65
1756.200000	1.29655e-65
1756.150000	1.30237e-65
1756.100000	1.30822e-65
1756.050000	1.31409e-65
1756.000000	1.31999e-65
1755.950000	1.32592e-65
1755.900000	1.33187e-65
1755.850000	1.33785e-65
1755.800000	1.34385e-65
1755.750000	1.34988e-65
1755.700000	1.35594e-65
1755.650000	1.36203e-65
1755.600000	1.36814e-65
1755.550000	1.37429e-65
1755.500000	1.38045e-65
1755.450000	1.38665e-65
1755.400000	1.39288e-65
1755.350000	1.39913e-65
1755.300000	1.40541e-65
1755.250000	1.41172e-65
1755.200000	1.41805e-65
1755.150000	1.42442e-65
1755.100000	1.43081e-65
1755.050000	1.43724e-65
1755.000000	1.44369e-65
1754.950000	1.45017e-65
1754.900000	1.45668e-65
1754.850000	1.46322e-65
1754.800000	1.46979e-65
1754.750000	1.47638e-65
1754.700000	1.48301e-65
1754.650000	1.48967e-65
1754.600000	1.49635e-65
1754.550000	1.50307e-65
1754.500000	1.50982e-65
1754.450000	1.5166e-65
1754.400000	1.5234e-65
1754.350000	1.53024e-65
1754.300000	1.53711e-65
1754.250000	1.54401e-65
1754.200000	1.55094e-65
1754.150000	1.5579e-65
1754.100000	1.5649e-65
1754.050000	1.57192e-65
1754.000000	1.57898e-65
1753.950000	1.58607e-65
1753.900000	1.59318e-65
1753.850000	1.60034e-65
1753.800000	1.60752e-65
1753.750000	1.61474e-65
1753.700000	1.62198e-65
1753.650000	1.62927e-65
1753.600000	1.63658e-65
1753.550000	1.64393e-65
1753.500000	1.6513e-65
1753.450000	1.65872e-65
1753.400000	1.66616e-65
1753.350000	1.67364e-65
1753.300000	1.68115e-65
1753.250000	1.6887e-65
1753.200000	1.69628e-65
1753.150000	1.7039e-65
1753.100000	1.71154e-65
1753.050000	1.71923e-65
1753.000000	1.72694e-65
1752.950000	1.7347e-65
1752.900000	1.74248e-65
1752.850000	1.7503e-65
1752.800000	1.75816e-65
1752.750000	1.76605e-65
1752.700000	1.77398e-65
1752.650000	1.78194e-65
1752.600000	1.78994e-65
1752.550000	1.79798e-65
1752.500000	1.80605e-65
1752.450000	1.81416e-65
1752.400000	1.8223e-65
1752.350000	1.83048e-65
1752.300000	1.8387e-65
1752.250000	1.84695e-65
1752.200000	1.85524e-65
1752.150000	1.86357e-65
1752.100000	1.87193e-65
1752.050000	1.88034e-65
1752.000000	1.88878e-65
1751.950000	1.89726e-65
1751.900000	1.90577e-65
1751.850000	1.91433e-65
1751.800000	1.92292e-65
1751.750000	1.93155e-65
1751.700000	1.94022e-65
1751.650000	1.94893e-65
1751.600000	1.95768e-65
1751.550000	1.96647e-65
1751.500000	1.97529e-65
1751.450000	1.98416e-65
1751.400000	1.99307e-65
1751.350000	2.00201e-65
1751.300000	2.011e-65
1751.250000	2.02003e-65
1751.200000	2.0291e-65
1751.150000	2.0382e-65
1751.100000	2.04735e-65
1751.050000	2.05654e-65
1751.000000	2.06577e-65
1750.950000	2.07505e-65
1750.900000	2.08436e-65
1750.850000	2.09372e-65
1750.800000	2.10312e-65
1750.750000	2.11256e-65
1750.700000	2.12204e-65
1750.650000	2.13157e-65
1750.600000	2.14113e-65
1750.550000	2.15074e-65
1750.500000	2.1604e-65
1750.450000	2.1701e-65
1750.400000	2.17984e-65
1750.350000	2.18962e-65
1750.300000	2.19945e-65
1750.250000	2.20932e-65
1750.200000	2.21924e-65
1750.150000	2.2292e-65
1750.100000	2.23921e-65
1750.050000	2.24926e-65
1750.000000	2.25936e-65
1749.950000	2.2695e-65
1749.900000	2.27969e-65
1749.850000	2.28992e-65
1749.800000	2.3002e-65
1749.750000	2.31052e-65
1749.700000	2.3209e-65
1749.650000	2.33131e-65
1749.600000	2.34178e-65
1749.550000	2.35229e-65
1749.500000	2.36285e-65
1749.450000	2.37346e-65
1749.400000	2.38411e-65
1749.350000	2.39481e-65
1749.300000	2.40556e-65
1749.250000	2.41636e-65
1749.200000	2.42721e-65
1749.150000	2.4381e-65
1749.100000	2.44905e-65
1749.050000	2.46004e-65
1749.000000	2.47108e-65
1748.950000	2.48217e-65
1748.900000	2.49332e-65
1748.850000	2.50451e-65
1748.800000	2.51575e-65
1748.750000	2.52704e-65
1748.700000	2.53839e-65
1748.650000	2.54978e-65
1748.600000	2.56123e-65
1748.550000	2.57272e-65
1748.500000	2.58427e-65
1748.450000	2.59587e-65
1748.400000	2.60752e-65
1748.350000	2.61923e-65
1748.300000	2.63098e-65
1748.250000	2.64279e-65
1748.200000	2.65466e-65
1748.150000	2.66657e-65
1748.100000	2.67854e-65
1748.050000	2.69057e-65
1748.000000	2.70264e-65
1747.950000	2.71478e-65
1747.900000	2.72696e-65
1747.850000	2.7392e-65
1747.800000	2.7515e-65
1747.750000	2.76385e-65
1747.700000	2.77626e-65
1747.650000	2.78872e-65
1747.600000	2.80124e-65
1747.550000	2.81381e-65
1747.500000	2.82644e-65
1747.450000	2.83913e-65
1747.400000	2.85187e-65
1747.350000	2.86467e-65
1747.300000	2.87753e-65
1747.250000	2.89045e-65
1747.200000	2.90342e-65
1747.150000	2.91646e-65
1747.100000	2.92955e-65
1747.050000	2.9427e-65
1747.000000	2.95591e-65
1746.950000	2.96918e-65
1746.900000	2.9825e-65
1746.850000	2.99589e-65
1746.800000	3.00934e-65
1746.750000	3.02285e-65
1746.700000	3.03642e-65
1746.650000	3.05005e-65
1746.600000	3.06374e-65
1746.550000	3.07749e-65
1746.500000	3.0913e-65
1746.450000	3.10518e-65
1746.400000	3.11912e-65
1746.350000	3.13312e-65
1746.300000	3.14718e-65
1746.250000	3.16131e-65
1746.200000	3.1755e-65
1746.150000	3.18975e-65
1746.100000	3.20407e-65
1746.050000	3.21845e-65
1746.000000	3.2329e-65
1745.950000	3.24741e-65
1745.900000	3.26199e-65
1745.850000	3.27663e-65
1745.800000	3.29134e-65
1745.750000	3.30611e-65
1745.700000	3.32095e-65
1745.650000	3.33586e-65
1745.600000	3.35084e-65
1745.550000	3.36588e-65
1745.500000	3.38099e-65
1745.450000	3.39616e-65
1745.400000	3.41141e-65
1745.350000	3.42672e-65
1745.300000	3.4421e-65
1745.250000	3.45755e-65
1745.200000	3.47307e-65
1745.150000	3.48866e-65
1745.100000	3.50432e-65
1745.050000	3.52005e-65
1745.000000	3.53585e-65
1744.950000	3.55172e-65
1744.900000	3.56767e-65
1744.850000	3.58368e-65
1744.800000	3.59977e-65
1744.750000	3.61593e-65
1744.700000	3.63216e-65
1744.650000	3.64846e-65
1744.600000	3.66484e-65
1744.550000	3.68129e-65
1744.500000	3.69781e-65
1744.450000	3.71441e-65
1744.400000	3.73108e-65
1744.350000	3.74783e-65
1744.300000	3.76465e-65
1744.250000	3.78155e-65
1744.200000	3.79853e-65
1744.150000	3.81558e-65
1744.100000	3.83271e-65
1744.050000	3.84991e-65
1744.000000	3.86719e-65
1743.950000	3.88455e-65
1743.900000	3.90199e-65
1743.850000	3.9195e-65
1743.800000	3.9371e-65
1743.750000	3.95477e-65
1743.700000	3.97252e-65
1743.650000	3.99035e-65
1743.600000	4.00826e-65
1743.550000	4.02626e-65
1743.500000	4.04433e-65
1743.450000	4.06248e-65
1743.400000	4.08072e-65
1743.350000	4.09903e-65
1743.300000	4.11743e-65
1743.250000	4.13592e-65
1743.200000	4.15448e-65
1743.150000	4.17313e-65
1743.100000	4.19186e-65
1743.050000	4.21068e-65
1743.000000	4.22958e-65
1742.950000	4.24856e-65
1742.900000	4.26763e-65
1742.850000	4.28679e-65
1742.800000	4.30603e-65
1742.750000	4.32536e-65
1742.700000	4.34478e-65
1742.650000	4.36428e-65
1742.600000	4.38387e-65
1742.550000	4.40355e-65
1742.500000	4.42331e-65
1742.450000	4.44317e-65
1742.400000	4.46311e-65
1742.350000	4.48315e-65
1742.300000	4.50327e-65
1742.250000	4.52348e-65
1742.200000	4.54379e-65
1742.150000	4.56418e-65
1742.100000	4.58467e-65
1742.050000	4.60525e-65
1742.000000	4.62592e-65
1741.950000	4.64669e-65
1741.900000	4.66755e-65
1741.850000	4.6885e-65
1741.800000	4.70954e-65
1741.750000	4.73068e-65
1741.700000	4.75192e-65
1741.650000	4.77325e-65
1741.600000	4.79467e-65
1741.550000	4.81619e-65
1741.500000	4.83781e-65
1741.450000	4.85953e-65
1741.400000	4.88134e-65
1741.350000	4.90325e-65
1741.300000	4.92526e-65
1741.250000	4.94737e-65
1741.200000	4.96958e-65
1741.150000	4.99188e-65
1741.100000	5.01429e-65
1741.050000	5.0368e-65
1741.000000	5.05941e-65
1740.950000	5.08212e-65
1740.900000	5.10493e-65
1740.850000	5.12784e-65
1740.800000	5.15086e-65
1740.750000	5.17398e-65
1740.700000	5.19721e-65
1740.650000	5.22054e-65
1740.600000	5.24397e-65
1740.550000	5.26751e-65
1740.500000	5.29115e-65
1740.450000	5.3149e-65
1740.400000	5.33876e-65
1740.350000	5.36272e-65
1740.300000	5.3868e-65
1740.250000	5.41098e-65
1740.200000	5.43526e-65
1740.150000	5.45966e-65
1740.100000	5.48417e-65
1740.050000	5.50878e-65
1740.000000	5.53351e-65
1739.950000	5.55835e-65
1739.900000	5.5833e-65
1739.850000	5.60836e-65
1739.800000	5.63354e-65
1739.750000	5.65882e-65
1739.700000	5.68422e-65
1739.650000	5.70974e-65
1739.600000	5.73537e-65
1739.550000	5.76111e-65
1739.500000	5.78697e-65
1739.450000	5.81295e-65
1739.400000	5.83904e-65
1739.350000	5.86525e-65
1739.300000	5.89158e-65
1739.250000	5.91802e-65
1739.200000	5.94459e-65
1739.150000	5.97127e-65
1739.100000	5.99807e-65
1739.050000	6.025e-65
1739.000000	6.05204e-65
1738.950000	6.07921e-65
1738.900000	6.1065e-65
1738.850000	6.13391e-65
1738.800000	6.16144e-65
1738.750000	6.1891e-65
1738.700000	6.21688e-65
1738.650000	6.24478e-65
1738.600000	6.27281e-65
1738.550000	6.30097e-65
1738.500000	6.32925e-65
1738.450000	6.35766e-65
1738.400000	6.3862e-65
1738.350000	6.41487e-65
1738.300000	6.44366e-65
1738.250000	6.47258e-65
1738.200000	6.50164e-65
1738.150000	6.53082e-65
1738.100000	6.56014e-65
1738.050000	6.58958e-65
1738.000000	6.61916e-65
1737.950000	6.64887e-65
1737.900000	6.67872e-65
1737.850000	6.70869e-65
1737.800000	6.73881e-65
1737.750000	6.76906e-65
1737.700000	6.79944e-65
1737.650000	6.82996e-65
1737.600000	6.86062e-65
1737.550000	6.89141e-65
1737.500000	6.92235e-65
1737.450000	6.95342e-65
1737.400000	6.98463e-65
1737.350000	7.01598e-65
1737.300000	7.04747e-65
1737.250000	7.07911e-65
1737.200000	7.11088e-65
1737.150000	7.1428e-65
1737.100000	7.17486e-65
1737.050000	7.20707e-65
1737.000000	7.23942e-65
1736.950000	7.27192e-65
1736.900000	7.30456e-65
1736.850000	7.33734e-65
1736.800000	7.37028e-65
1736.750000	7.40336e-65
1736.700000	7.43659e-65
1736.650000	7.46997e-65
1736.600000	7.5035e-65
1736.550000	7.53718e-65
1736.500000	7.57102e-65
1736.450000	7.605e-65
1736.400000	7.63914e-65
1736.350000	7.67343e-65
1736.300000	7.70787e-65
1736.250000	7.74247e-65
1736.200000	7.77722e-65
1736.150000	7.81213e-65
1736.100000	7.8472e-65
1736.050000	7.88242e-65
1736.000000	7.9178e-65
1735.950000	7.95334e-65
1735.900000	7.98904e-65
1735.850000	8.0249e-65
1735.800000	8.06092e-65
1735.750000	8.0971e-65
1735.700000	8.13345e-65
1735.650000	8.16996e-65
1735.600000	8.20663e-65
1735.550000	8.24347e-65
1735.500000	8.28047e-65
1735.450000	8.31764e-65
1735.400000	8.35497e-65
1735.350000	8.39247e-65
1735.300000	8.43015e-65
1735.250000	8.46799e-65
1735.200000	8.506e-65
1735.150000	8.54418e-65
1735.100000	8.58253e-65
1735.050000	8.62105e-65
1735.000000	8.65975e-65
1734.950000	8.69862e-65
1734.900000	8.73766e-65
1734.850000	8.77688e-65
1734.800000	8.81628e-65
1734.750000	8.85585e-65
1734.700000	8.8956e-65
1734.650000	8.93553e-65
1734.600000	8.97564e-65
1734.550000	9.01593e-65
1734.500000	9.0564e-65
1734.450000	9.09705e-65
1734.400000	9.13788e-65
1734.350000	9.1789e-65
1734.300000	9.2201e-65
1734.250000	9.26149e-65
1734.200000	9.30306e-65
1734.150000	9.34482e-65
1734.100000	9.38676e-65
1734.050000	9.4289e-65
1734.000000	9.47122e-65
1733.950000	9.51373e-65
1733.900000	9.55643e-65
1733.850000	9.59933e-65
1733.800000	9.64242e-65
1733.750000	9.6857e-65
1733.700000	9.72917e-65
1733.650000	9.77285e-65
1733.600000	9.81671e-65
1733.550000	9.86078e-65
1733.500000	9.90504e-65
1733.450000	9.9495e-65
1733.400000	9.99416e-65
1733.350000	1.0039e-64
1733.300000	1.00841e-64
1733.250000	1.01293e-64
1733.200000	1.01748e-64
1733.150000	1.02205e-64
1733.100000	1.02664e-64
1733.050000	1.03124e-64
1733.000000	1.03587e-64
1732.950000	1.04052e-64
1732.900000	1.04519e-64
1732.850000	1.04988e-64
1732.800000	1.0546e-64
1732.750000	1.05933e-64
1732.700000	1.06409e-64
1732.650000	1.06886e-64
1732.600000	1.07366e-64
1732.550000	1.07848e-64
1732.500000	1.08332e-64
1732.450000	1.08818e-64
1732.400000	1.09307e-64
1732.350000	1.09797e-64
1732.300000	1.1029e-64
1732.250000	1.10785e-64
1732.200000	1.11282e-64
1732.150000	1.11782e-64
1732.100000	1.12284e-64
1732.050000	1.12788e-64
1732.000000	1.13294e-64
1731.950000	1.13802e-64
1731.900000	1.14313e-64
1731.850000	1.14826e-64
1731.800000	1.15342e-64
1731.750000	1.1586e-64
1731.700000	1.1638e-64
1731.650000	1.16902e-64
1731.600000	1.17427e-64
1731.550000	1.17954e-64
1731.500000	1.18483e-64
1731.450000	1.19015e-64
1731.400000	1.19549e-64
1731.350000	1.20086e-64
1731.300000	1.20625e-64
1731.250000	1.21166e-64
1731.200000	1.2171e-64
1731.150000	1.22257e-64
1731.100000	1.22805e-64
1731.050000	1.23357e-64
1731.000000	1.2391e-64
1730.950000	1.24466e-64
1730.900000	1.25025e-64
1730.850000	1.25586e-64
1730.800000	1.2615e-64
1730.750000	1.26716e-64
1730.700000	1.27285e-64
1730.650000	1.27856e-64
1730.600000	1.2843e-64
1730.550000	1.29007e-64
1730.500000	1.29586e-64
1730.450000	1.30167e-64
1730.400000	1.30752e-64
1730.350000	1.31339e-64
1730.300000	1.31928e-64
1730.250000	1.3252e-64
1730.200000	1.33115e-64
1730.150000	1.33713e-64
1730.100000	1.34313e-64
1730.050000	1.34916e-64
1730.000000	1.35521e-64
1729.950000	1.3613e-64
1729.900000	1.36741e-64
1729.850000	1.37354e-64
1729.800000	1.37971e-64
1729.750000	1.3859e-64
1729.700000	1.39212e-64
1729.650000	1.39837e-64
1729.600000	1.40465e-64
1729.550000	1.41095e-64
1729.500000	1.41729e-64
1729.450000	1.42365e-64
1729.400000	1.43004e-64
1729.350000	1.43646e-64
1729.300000	1.4429e-64
1729.250000	1.44938e-64
1729.200000	1.45589e-64
1729.150000	1.46242e-64
1729.100000	1.46899e-64
1729.050000	1.47558e-64
1729.000000	1.4822e-64
1728.950000	1.48885e-64
1728.900000	1.49554e-64
1728.850000	1.50225e-64
1728.800000	1.50899e-64
1728.750000	1.51577e-64
1728.700000	1.52257e-64
1728.650000	1.5294e-64
1728.600000	1.53627e-64
1728.550000	1.54317e-64
1728.500000	1.55009e-64
1728.450000	1.55705e-64
1728.400000	1.56404e-64
1728.350000	1.57106e-64
1728.300000	1.57811e-64
1728.250000	1.58519e-64
1728.200000	1.59231e-64
1728.150000	1.59946e-64
1728.100000	1.60664e-64
1728.050000	1.61385e-64
1728.000000	1.62109e-64
1727.950000	1.62837e-64
1727.900000	1.63568e-64
1727.850000	1.64302e-64
1727.800000	1.65039e-64
1727.750000	1.6578e-64
1727.700000	1.66524e-64
1727.650000	1.67272e-64
1727.600000	1.68022e-64
1727.550000	1.68777e-64
1727.500000	1.69534e-64
1727.450000	1.70295e-64
1727.400000	1.7106e-64
1727.350000	1.71827e-64
1727.300000	1.72599e-64
1727.250000	1.73373e-64
1727.200000	1.74152e-64
1727.150000	1.74933e-64
1727.100000	1.75718e-64
1727.050000	1.76507e-64
1727.000000	1.77299e-64
1726.950000	1.78095e-64
1726.900000	1.78895e-64
1726.850000	1.79698e-64
1726.800000	1.80504e-64
1726.750000	1.81314e-64
1726.700000	1.82128e-64
1726.650000	1.82946e-64
1726.600000	1.83767e-64
1726.550000	1.84592e-64
1726.500000	1.8542e-64
1726.450000	1.86253e-64
1726.400000	1.87089e-64
1726.350000	1.87928e-64
1726.300000	1.88772e-64
1726.250000	1.89619e-64
1726.200000	1.9047e-64
1726.150000	1.91325e-64
1726.100000	1.92184e-64
1726.050000	1.93047e-64
1726.000000	1.93913e-64
1725.950000	1.94783e-64
1725.900000	1.95658e-64
1725.850000	1.96536e-64
1725.800000	1.97418e-64
1725.750000	1.98304e-64
1725.700000	1.99194e-64
1725.650000	2.00088e-64
1725.600000	2.00987e-64
1725.550000	2.01889e-64
1725.500000	2.02795e-64
1725.450000	2.03705e-64
1725.400000	2.04619e-64
1725.350000	2.05538e-64
1725.300000	2.0646e-64
1725.250000	2.07387e-64
1725.200000	2.08318e-64
1725.150000	2.09253e-64
1725.100000	2.10192e-64
1725.050000	2.11136e-64
1725.000000	2.12083e-64
1724.950000	2.13035e-64
1724.900000	2.13992e-64
1724.850000	2.14952e-64
1724.800000	2.15917e-64
1724.750000	2.16886e-64
1724.700000	2.1786e-64
1724.650000	2.18838e-64
1724.600000	2.1982e-64
1724.550000	2.20806e-64
1724.500000	2.21798e-64
1724.450000	2.22793e-64
1724.400000	2.23793e-64
1724.350000	2.24798e-64
1724.300000	2.25807e-64
1724.250000	2.2682e-64
1724.200000	2.27838e-64
1724.150000	2.28861e-64
1724.100000	2.29888e-64
1724.050000	2.3092e-64
1724.000000	2.31956e-64
1723.950000	2.32998e-64
1723.900000	2.34043e-64
1723.850000	2.35094e-64
1723.800000	2.36149e-64
1723.750000	2.37209e-64
1723.700000	2.38274e-64
1723.650000	2.39343e-64
1723.600000	2.40418e-64
1723.550000	2.41497e-64
1723.500000	2.42581e-64
1723.450000	2.4367e-64
1723.400000	2.44763e-64
1723.350000	2.45862e-64
1723.300000	2.46965e-64
1723.250000	2.48074e-64
1723.200000	2.49187e-64
1723.150000	2.50306e-64
1723.100000	2.51429e-64
1723.050000	2.52558e-64
1723.000000	2.53692e-64
1722.950000	2.5483e-64
1722.900000	2.55974e-64
1722.850000	2.57123e-64
1722.800000	2.58277e-64
1722.750000	2.59436e-64
1722.700000	2.60601e-64
1722.650000	2.61771e-64
1722.600000	2.62946e-64
1722.550000	2.64126e-64
1722.500000	2.65311e-64
1722.450000	2.66502e-64
1722.400000	2.67698e-64
1722.350000	2.689e-64
1722.300000	2.70107e-64
1722.250000	2.71319e-64
1722.200000	2.72537e-64
1722.150000	2.7376e-64
1722.100000	2.74989e-64
1722.050000	2.76223e-64
1722.000000	2.77463e-64
1721.950000	2.78709e-64
1721.900000	2.7996e-64
1721.850000	2.81216e-64
1721.800000	2.82478e-64
1721.750000	2.83746e-64
1721.700000	2.8502e-64
1721.650000	2.86299e-64
1721.600000	2.87584e-64
1721.550000	2.88875e-64
1721.500000	2.90172e-64
1721.450000	2.91474e-64
1721.400000	2.92782e-64
1721.350000	2.94097e-64
1721.300000	2.95417e-64
1721.250000	2.96743e-64
1721.200000	2.98075e-64
1721.150000	2.99413e-64
1721.100000	3.00756e-64
1721.050000	3.02106e-64
1721.000000	3.03462e-64
1720.950000	3.04824e-64
1720.900000	3.06193e-64
1720.850000	3.07567e-64
1720.800000	3.08947e-64
1720.750000	3.10334e-64
1720.700000	3.11727e-64
1720.650000	3.13126e-64
1720.600000	3.14532e-64
1720.550000	3.15944e-64
1720.500000	3.17362e-64
1720.450000	3.18786e-64
1720.400000	3.20217e-64
1720.350000	3.21654e-64
1720.300000	3.23098e-64
1720.250000	3.24548e-64
1720.200000	3.26005e-64
1720.150000	3.27468e-64
1720.100000	3.28938e-64
1720.050000	3.30415e-64
1720.000000	3.31898e-64
1719.950000	3.33387e-64
1719.900000	3.34884e-64
1719.850000	3.36387e-64
1719.800000	3.37897e-64
1719.750000	3.39413e-64
1719.700000	3.40937e-64
1719.650000	3.42467e-64
1719.600000	3.44004e-64
1719.550000	3.45548e-64
1719.500000	3.47099e-64
1719.450000	3.48657e-64
1719.400000	3.50222e-64
1719.350000	3.51794e-64
1719.300000	3.53373e-64
1719.250000	3.54959e-64
1719.200000	3.56552e-64
1719.150000	3.58153e-64
1719.100000	3.5976e-64
1719.050000	3.61375e-64
1719.000000	3.62997e-64
1718.950000	3.64626e-64
1718.900000	3.66263e-64
1718.850000	3.67907e-64
1718.800000	3.69558e-64
1718.750000	3.71217e-64
1718.700000	3.72883e-64
1718.650000	3.74557e-64
1718.600000	3.76238e-64
1718.550000	3.77927e-64
1718.500000	3.79623e-64
1718.450000	3.81327e-64
1718.400000	3.83039e-64
1718.350000	3.84758e-64
1718.300000	3.86485e-64
1718.250000	3.8822e-64
1718.200000	3.89962e-64
1718.150000	3.91712e-64
1718.100000	3.93471e-64
1718.050000	3.95237e-64
1718.000000	3.97011e-64
1717.950000	3.98793e-64
1717.900000	4.00583e-64
1717.850000	4.02381e-64
1717.800000	4.04187e-64
1717.750000	4.06001e-64
1717.700000	4.07823e-64
1717.650000	4.09654e-64
1717.600000	4.11492e-64
1717.550000	4.13339e-64
1717.500000	4.15195e-64
1717.450000	4.17058e-64
1717.400000	4.1893e-64
1717.350000	4.20811e-64
1717.300000	4.22699e-64
1717.250000	4.24597e-64
1717.200000	4.26502e-64
1717.150000	4.28417e-64
1717.100000	4.3034e-64
1717.050000	4.32271e-64
1717.000000	4.34211e-64
1716.950000	4.3616e-64
1716.900000	4.38118e-64
1716.850000	4.40084e-64
1716.800000	4.4206e-64
1716.750000	4.44044e-64
1716.700000	4.46037e-64
1716.650000	4.48039e-64
1716.600000	4.5005e-64
1716.550000	4.5207e-64
1716.500000	4.54099e-64
1716.450000	4.56137e-64
1716.400000	4.58185e-64
1716.350000	4.60241e-64
1716.300000	4.62307e-64
1716.250000	4.64382e-64
1716.200000	4.66466e-64
1716.150000	4.6856e-64
1716.100000	4.70663e-64
1716.050000	4.72776e-64
1716.000000	4.74898e-64
1715.950000	4.77029e-64
1715.900000	4.7917e-64
1715.850000	4.81321e-64
1715.800000	4.83481e-64
1715.750000	4.85652e-64
1715.700000	4.87831e-64
1715.650000	4.90021e-64
1715.600000	4.9222e-64
1715.550000	4.9443e-64
1715.500000	4.96649e-64
1715.450000	4.98878e-64
1715.400000	5.01117e-64
1715.350000	5.03366e-64
1715.300000	5.05626e-64
1715.250000	5.07895e-64
1715.200000	5.10175e-64
1715.150000	5.12465e-64
1715.100000	5.14765e-64
1715.050000	5.17075e-64
1715.000000	5.19396e-64
1714.950000	5.21728e-64
1714.900000	5.24069e-64
1714.850000	5.26422e-64
1714.800000	5.28784e-64
1714.750000	5.31158e-64
1714.700000	5.33542e-64
1714.650000	5.35937e-64
1714.600000	5.38342e-64
1714.550000	5.40758e-64
1714.500000	5.43185e-64
1714.450000	5.45624e-64
1714.400000	5.48073e-64
1714.350000	5.50533e-64
1714.300000	5.53004e-64
1714.250000	5.55486e-64
1714.200000	5.57979e-64
1714.150000	5.60483e-64
1714.100000	5.62999e-64
1714.050000	5.65526e-64
1714.000000	5.68064e-64
1713.950000	5.70614e-64
1713.900000	5.73175e-64
1713.850000	5.75748e-64
1713.800000	5.78332e-64
1713.750000	5.80928e-64
1713.700000	5.83535e-64
1713.650000	5.86154e-64
1713.600000	5.88785e-64
1713.550000	5.91428e-64
1713.500000	5.94083e-64
1713.450000	5.96749e-64
1713.400000	5.99427e-64
1713.350000	6.02118e-64
1713.300000	6.0482e-64
1713.250000	6.07535e-64
1713.200000	6.10262e-64
1713.150000	6.13001e-64
1713.100000	6.15753e-64
1713.050000	6.18516e-64
1713.000000	6.21292e-64
1712.950000	6.24081e-64
1712.900000	6.26882e-64
1712.850000	6.29696e-64
1712.800000	6.32522e-64
1712.750000	6.35361e-64
1712.700000	6.38213e-64
1712.650000	6.41077e-64
1712.600000	6.43955e-64
1712.550000	6.46845e-64
1712.500000	6.49749e-64
1712.450000	6.52665e-64
1712.400000	6.55594e-64
1712.350000	6.58537e-64
1712.300000	6.61493e-64
1712.250000	6.64462e-64
1712.200000	6.67444e-64
1712.150000	6.7044e-64
1712.100000	6.73449e-64
1712.050000	6.76472e-64
1712.000000	6.79508e-64
1711.950000	6.82558e-64
1711.900000	6.85621e-64
1711.850000	6.88699e-64
1711.800000	6.9179e-64
1711.750000	6.94895e-64
1711.700000	6.98014e-64
1711.650000	7.01147e-64
1711.600000	7.04294e-64
1711.550000	7.07455e-64
1711.500000	7.1063e-64
1711.450000	7.1382e-64
1711.400000	7.17024e-64
1711.350000	7.20242e-64
1711.300000	7.23475e-64
1711.250000	7.26722e-64
1711.200000	7.29984e-64
1711.150000	7.3326e-64
1711.100000	7.36551e-64
1711.050000	7.39857e-64
1711.000000	7.43178e-64
1710.950000	7.46514e-64
1710.900000	7.49864e-64
1710.850000	7.5323e-64
1710.800000	7.56611e-64
1710.750000	7.60007e-64
1710.700000	7.63418e-64
1710.650000	7.66844e-64
1710.600000	7.70286e-64
1710.550000	7.73744e-64
1710.500000	7.77217e-64
1710.450000	7.80705e-64
1710.400000	7.84209e-64
1710.350000	7.87729e-64
1710.300000	7.91264e-64
1710.250000	7.94816e-64
1710.200000	7.98383e-64
1710.150000	8.01967e-64
1710.100000	8.05566e-64
1710.050000	8.09182e-64
1710.000000	8.12814e-64
1709.950000	8.16462e-64
1709.900000	8.20127e-64
1709.850000	8.23808e-64
1709.800000	8.27505e-64
1709.750000	8.31219e-64
1709.700000	8.3495e-64
1709.650000	8.38698e-64
1709.600000	8.42462e-64
1709.550000	8.46243e-64
1709.500000	8.50042e-64
1709.450000	8.53857e-64
1709.400000	8.57689e-64
1709.350000	8.61539e-64
1709.300000	8.65406e-64
1709.250000	8.6929e-64
1709.200000	8.73192e-64
1709.150000	8.77111e-64
1709.100000	8.81048e-64
1709.050000	8.85002e-64
1709.000000	8.88974e-64
1708.950000	8.92965e-64
1708.900000	8.96972e-64
1708.850000	9.00998e-64
1708.800000	9.05042e-64
1708.750000	9.09105e-64
1708.700000	9.13185e-64
1708.650000	9.17284e-64
1708.600000	9.21401e-64
1708.550000	9.25536e-64
1708.500000	9.2969e-64
1708.450000	9.33863e-64
1708.400000	9.38055e-64
1708.350000	9.42265e-64
1708.300000	9.46494e-64
1708.250000	9.50742e-64
1708.200000	9.5501e-64
1708.150000	9.59296e-64
1708.100000	9.63602e-64
1708.050000	9.67927e-64
1708.000000	9.72271e-64
1707.950000	9.76635e-64
1707.900000	9.81018e-64
1707.850000	9.85422e-64
1707.800000	9.89844e-64
1707.750000	9.94287e-64
1707.700000	9.9875e-64
1707.650000	1.00323e-63
1707.600000	1.00774e-63
1707.550000	1.01226e-63
1707.500000	1.0168e-63
1707.450000	1.02137e-63
1707.400000	1.02595e-63
1707.350000	1.03055e-63
1707.300000	1.03518e-63
1707.250000	1.03983e-63
1707.200000	1.04449e-63
1707.150000	1.04918e-63
1707.100000	1.05389e-63
1707.050000	1.05862e-63
1707.000000	1.06337e-63
1706.950000	1.06815e-63
1706.900000	1.07294e-63
1706.850000	1.07775e-63
1706.800000	1.08259e-63
1706.750000	1.08745e-63
1706.700000	1.09233e-63
1706.650000	1.09723e-63
1706.600000	1.10216e-63
1706.550000	1.10711e-63
1706.500000	1.11208e-63
1706.450000	1.11707e-63
1706.400000	1.12208e-63
1706.350000	1.12712e-63
1706.300000	1.13218e-63
1706.250000	1.13726e-63
1706.200000	1.14236e-63
1706.150000	1.14749e-63
1706.100000	1.15264e-63
1706.050000	1.15781e-63
1706.000000	1.16301e-63
1705.950000	1.16823e-63
1705.900000	1.17347e-63
1705.850000	1.17874e-63
1705.800000	1.18403e-63
1705.750000	1.18934e-63
1705.700000	1.19468e-63
1705.650000	1.20004e-63
1705.600000	1.20543e-63
1705.550000	1.21084e-63
1705.500000	1.21628e-63
1705.450000	1.22173e-63
1705.400000	1.22722e-63
1705.350000	1.23273e-63
1705.300000	1.23826e-63
1705.250000	1.24382e-63
1705.200000	1.2494e-63
1705.150000	1.25501e-63
1705.100000	1.26064e-63
1705.050000	1.2663e-63
1705.000000	1.27198e-63
1704.950000	1.27769e-63
1704.900000	1.28343e-63
1704.850000	1.28919e-63
1704.800000	1.29497e-63
1704.750000	1.30078e-63
1704.700000	1.30662e-63
1704.650000	1.31249e-63
1704.600000	1.31838e-63
1704.550000	1.3243e-63
1704.500000	1.33024e-63
1704.450000	1.33621e-63
1704.400000	1.34221e-63
1704.350000	1.34823e-63
1704.300000	1.35428e-63
1704.250000	1.36036e-63
1704.200000	1.36647e-63
1704.150000	1.3726e-63
1704.100000	1.37876e-63
1704.050000	1.38495e-63
1704.000000	1.39117e-63
1703.950000	1.39741e-63
1703.900000	1.40368e-63
1703.850000	1.40998e-63
1703.800000	1.41631e-63
1703.750000	1.42267e-63
1703.700000	1.42905e-63
1703.650000	1.43547e-63
1703.600000	1.44191e-63
1703.550000	1.44838e-63
1703.500000	1.45488e-63
1703.450000	1.46141e-63
1703.400000	1.46797e-63
1703.350000	1.47456e-63
1703.300000	1.48118e-63
1703.250000	1.48782e-63
1703.200000	1.4945e-63
1703.150000	1.50121e-63
1703.100000	1.50795e-63
1703.050000	1.51472e-63
1703.000000	1.52151e-63
1702.950000	1.52834e-63
1702.900000	1.5352e-63
1702.850000	1.54209e-63
1702.800000	1.54902e-63
1702.750000	1.55597e-63
1702.700000	1.56295e-63
1702.650000	1.56997e-63
1702.600000	1.57701e-63
1702.550000	1.58409e-63
1702.500000	1.5912e-63
1702.450000	1.59834e-63
1702.400000	1.60552e-63
1702.350000	1.61272e-63
1702.300000	1.61996e-63
1702.250000	1.62723e-63
1702.200000	1.63453e-63
1702.150000	1.64187e-63
1702.100000	1.64924e-63
1702.050000	1.65664e-63
1702.000000	1.66408e-63
1701.950000	1.67155e-63
1701.900000	1.67905e-63
1701.850000	1.68659e-63
1701.800000	1.69416e-63
1701.750000	1.70176e-63
1701.700000	1.7094e-63
1701.650000	1.71707e-63
1701.600000	1.72478e-63
1701.550000	1.73252e-63
1701.500000	1.74029e-63
1701.450000	1.7481e-63
1701.400000	1.75595e-63
1701.350000	1.76383e-63
1701.300000	1.77175e-63
1701.250000	1.7797e-63
1701.200000	1.78769e-63
1701.150000	1.79571e-63
1701.100000	1.80377e-63
1701.050000	1.81187e-63
1701.000000	1.82e-63
1700.950000	1.82817e-63
1700.900000	1.83637e-63
1700.850000	1.84461e-63
1700.800000	1.85289e-63
1700.750000	1.86121e-63
1700.700000	1.86956e-63
1700.650000	1.87795e-63
1700.600000	1.88638e-63
1700.550000	1.89485e-63
1700.500000	1.90335e-63
1700.450000	1.9119e-63
1700.400000	1.92048e-63
1700.350000	1.9291e-63
1700.300000	1.93776e-63
1700.250000	1.94645e-63
1700.200000	1.95519e-63
1700.150000	1.96397e-63
1700.100000	1.97278e-63
1700.050000	1.98163e-63
1700.000000	1.99053e-63
1699.950000	1.99946e-63
1699.900000	2.00844e-63
1699.850000	2.01745e-63
1699.800000	2.02651e-63
1699.750000	2.0356e-63
1699.700000	2.04474e-63
1699.650000	2.05391e-63
1699.600000	2.06313e-63
1699.550000	2.07239e-63
1699.500000	2.08169e-63
1699.450000	2.09104e-63
1699.400000	2.10042e-63
1699.350000	2.10985e-63
1699.300000	2.11932e-63
1699.250000	2.12883e-63
1699.200000	2.13839e-63
1699.150000	2.14798e-63
1699.100000	2.15762e-63
1699.050000	2.16731e-63
1699.000000	2.17704e-63
1698.950000	2.18681e-63
1698.900000	2.19662e-63
1698.850000	2.20648e-63
1698.800000	2.21638e-63
1698.750000	2.22633e-63
1698.700000	2.23632e-63
1698.650000	2.24636e-63
1698.600000	2.25644e-63
1698.550000	2.26657e-63
1698.500000	2.27674e-63
1698.450000	2.28696e-63
1698.400000	2.29723e-63
1698.350000	2.30754e-63
1698.300000	2.31789e-63
1698.250000	2.3283e-63
1698.200000	2.33875e-63
1698.150000	2.34924e-63
1698.100000	2.35979e-63
1698.050000	2.37038e-63
1698.000000	2.38102e-63
1697.950000	2.3917e-63
1697.900000	2.40244e-63
1697.850000	2.41322e-63
1697.800000	2.42405e-63
1697.750000	2.43493e-63
1697.700000	2.44586e-63
1697.650000	2.45684e-63
1697.600000	2.46786e-63
1697.550000	2.47894e-63
1697.500000	2.49007e-63
1697.450000	2.50124e-63
1697.400000	2.51247e-63
1697.350000	2.52375e-63
1697.300000	2.53507e-63
1697.250000	2.54645e-63
1697.200000	2.55788e-63
1697.150000	2.56936e-63
1697.100000	2.58089e-63
1697.050000	2.59248e-63
1697.000000	2.60411e-63
1696.950000	2.6158e-63
1696.900000	2.62754e-63
1696.850000	2.63933e-63
1696.800000	2.65118e-63
1696.750000	2.66308e-63
1696.700000	2.67503e-63
1696.650000	2.68704e-63
1696.600000	2.6991e-63
1696.550000	2.71121e-63
1696.500000	2.72338e-63
1696.450000	2.7356e-63
1696.400000	2.74788e-63
1696.350000	2.76021e-63
1696.300000	2.7726e-63
1696.250000	2.78505e-63
1696.200000	2.79754e-63
1696.150000	2.8101e-63
1696.100000	2.82271e-63
1696.050000	2.83538e-63
1696.000000	2.84811e-63
1695.950000	2.86089e-63
1695.900000	2.87373e-63
1695.850000	2.88663e-63
1695.800000	2.89958e-63
1695.750000	2.9126e-63
1695.700000	2.92567e-63
1695.650000	2.9388e-63
1695.600000	2.95199e-63
1695.550000	2.96524e-63
1695.500000	2.97855e-63
1695.450000	2.99192e-63
1695.400000	3.00535e-63
1695.350000	3.01883e-63
1695.300000	3.03238e-63
1695.250000	3.04599e-63
1695.200000	3.05966e-63
1695.150000	3.0734e-63
1695.100000	3.08719e-63
1695.050000	3.10105e-63
1695.000000	3.11497e-63
1694.950000	3.12895e-63
1694.900000	3.14299e-63
1694.850000	3.1571e-63
1694.800000	3.17127e-63
1694.750000	3.1855e-63
1694.700000	3.1998e-63
1694.650000	3.21416e-63
1694.600000	3.22858e-63
1694.550000	3.24307e-63
1694.500000	3.25763e-63
1694.450000	3.27225e-63
1694.400000	3.28694e-63
1694.350000	3.30169e-63
1694.300000	3.31651e-63
1694.250000	3.33139e-63
1694.200000	3.34634e-63
1694.150000	3.36136e-63
1694.100000	3.37645e-63
1694.050000	3.3916e-63
1694.000000	3.40683e-63
1693.950000	3.42212e-63
1693.900000	3.43748e-63
1693.850000	3.4529e-63
1693.800000	3.4684e-63
1693.750000	3.48397e-63
1693.700000	3.4996e-63
1693.650000	3.51531e-63
1693.600000	3.53109e-63
1693.550000	3.54694e-63
1693.500000	3.56286e-63
1693.450000	3.57885e-63
1693.400000	3.59491e-63
1693.350000	3.61104e-63
1693.300000	3.62725e-63
1693.250000	3.64353e-63
1693.200000	3.65988e-63
1693.150000	3.67631e-63
1693.100000	3.69281e-63
1693.050000	3.70938e-63
1693.000000	3.72603e-63
1692.950000	3.74275e-63
1692.900000	3.75955e-63
1692.850000	3.77643e-63
1692.800000	3.79337e-63
1692.750000	3.8104e-63
1692.700000	3.8275e-63
1692.650000	3.84468e-63
1692.600000	3.86194e-63
1692.550000	3.87927e-63
1692.500000	3.89668e-63
1692.450000	3.91417e-63
1692.400000	3.93174e-63
1692.350000	3.94938e-63
1692.300000	3.96711e-63
1692.250000	3.98491e-63
1692.200000	4.0028e-63
1692.150000	4.02076e-63
1692.100000	4.03881e-63
1692.050000	4.05694e-63
1692.000000	4.07514e-63
1691.950000	4.09343e-63
1691.900000	4.11181e-63
1691.850000	4.13026e-63
1691.800000	4.1488e-63
1691.750000	4.16742e-63
1691.700000	4.18612e-63
1691.650000	4.20491e-63
1691.600000	4.22378e-63
1691.550000	4.24274e-63
1691.500000	4.26178e-63
1691.450000	4.28091e-63
1691.400000	4.30012e-63
1691.350000	4.31942e-63
1691.300000	4.33881e-63
1691.250000	4.35828e-63
1691.200000	4.37784e-63
1691.150000	4.39749e-63
1691.100000	4.41723e-63
1691.050000	4.43705e-63
1691.000000	4.45697e-63
1690.950000	4.47697e-63
1690.900000	4.49706e-63
1690.850000	4.51725e-63
1690.800000	4.53752e-63
1690.750000	4.55789e-63
1690.700000	4.57834e-63
1690.650000	4.59889e-63
1690.600000	4.61953e-63
1690.550000	4.64026e-63
1690.500000	4.66109e-63
1690.450000	4.68201e-63
1690.400000	4.70302e-63
1690.350000	4.72413e-63
1690.300000	4.74533e-63
1690.250000	4.76663e-63
1690.200000	4.78802e-63
1690.150000	4.80951e-63
1690.100000	4.8311e-63
1690.050000	4.85278e-63
1690.000000	4.87456e-63
1689.950000	4.89644e-63
1689.900000	4.91842e-63
1689.850000	4.94049e-63
1689.800000	4.96266e-63
1689.750000	4.98494e-63
1689.700000	5.00731e-63
1689.650000	5.02978e-63
1689.600000	5.05236e-63
1689.550000	5.07503e-63
1689.500000	5.09781e-63
1689.450000	5.12069e-63
1689.400000	5.14367e-63
1689.350000	5.16676e-63
1689.300000	5.18995e-63
1689.250000	5.21324e-63
1689.200000	5.23664e-63
1689.150000	5.26014e-63
1689.100000	5.28375e-63
1689.050000	5.30746e-63
1689.000000	5.33128e-63
1688.950000	5.35521e-63
1688.900000	5.37925e-63
1688.850000	5.40339e-63
1688.800000	5.42764e-63
1688.750000	5.452e-63
1688.700000	5.47647e-63
1688.650000	5.50105e-63
1688.600000	5.52574e-63
1688.550000	5.55054e-63
1688.500000	5.57545e-63
1688.450000	5.60047e-63
1688.400000	5.62561e-63
1688.350000	5.65086e-63
1688.300000	5.67622e-63
1688.250000	5.70169e-63
1688.200000	5.72728e-63
1688.150000	5.75299e-63
1688.100000	5.77881e-63
1688.050000	5.80474e-63
1688.000000	5.8308e-63
1687.950000	5.85696e-63
1687.900000	5.88325e-63
1687.850000	5.90966e-63
1687.800000	5.93618e-63
1687.750000	5.96282e-63
1687.700000	5.98958e-63
1687.650000	6.01647e-63
1687.600000	6.04347e-63
1687.550000	6.07059e-63
1687.500000	6.09784e-63
1687.450000	6.1252e-63
1687.400000	6.1527e-63
1687.350000	6.18031e-63
1687.300000	6.20805e-63
1687.250000	6.23591e-63
1687.200000	6.2639e-63
1687.150000	6.29201e-63
1687.100000	6.32025e-63
1687.050000	6.34861e-63
1687.000000	6.37711e-63
1686.950000	6.40573e-63
1686.900000	6.43448e-63
1686.850000	6.46336e-63
1686.800000	6.49237e-63
1686.750000	6.5215e-63
1686.700000	6.55077e-63
1686.650000	6.58017e-63
1686.600000	6.60971e-63
1686.550000	6.63937e-63
1686.500000	6.66917e-63
1686.450000	6.6991e-63
1686.400000	6.72917e-63
1686.350000	6.75937e-63
1686.300000	6.7897e-63
1686.250000	6.82018e-63
1686.200000	6.85079e-63
1686.150000	6.88153e-63
1686.100000	6.91242e-63
1686.050000	6.94344e-63
1686.000000	6.97461e-63
1685.950000	7.00591e-63
1685.900000	7.03735e-63
1685.850000	7.06894e-63
1685.800000	7.10066e-63
1685.750000	7.13253e-63
1685.700000	7.16454e-63
1685.650000	7.1967e-63
1685.600000	7.229e-63
1685.550000	7.26144e-63
1685.500000	7.29403e-63
1685.450000	7.32677e-63
1685.400000	7.35965e-63
1685.350000	7.39268e-63
1685.300000	7.42586e-63
1685.250000	7.45919e-63
1685.200000	7.49266e-63
1685.150000	7.52629e-63
1685.100000	7.56007e-63
1685.050000	7.594e-63
1685.000000	7.62808e-63
1684.950000	7.66232e-63
1684.900000	7.69671e-63
1684.850000	7.73125e-63
1684.800000	7.76595e-63
1684.750000	7.8008e-63
1684.700000	7.83581e-63
1684.650000	7.87098e-63
1684.600000	7.90631e-63
1684.550000	7.94179e-63
1684.500000	7.97743e-63
1684.450000	8.01324e-63
1684.400000	8.0492e-63
1684.350000	8.08533e-63
1684.300000	8.12161e-63
1684.250000	8.15806e-63
1684.200000	8.19468e-63
1684.150000	8.23146e-63
1684.100000	8.2684e-63
1684.050000	8.30551e-63
1684.000000	8.34279e-63
1683.950000	8.38023e-63
1683.900000	8.41784e-63
1683.850000	8.45562e-63
1683.800000	8.49357e-63
1683.750000	8.53169e-63
1683.700000	8.56998e-63
1683.650000	8.60844e-63
1683.600000	8.64708e-63
1683.550000	8.68589e-63
1683.500000	8.72487e-63
1683.450000	8.76403e-63
1683.400000	8.80336e-63
1683.350000	8.84287e-63
1683.300000	8.88256e-63
1683.250000	8.92242e-63
1683.200000	8.96247e-63
1683.150000	9.00269e-63
1683.100000	9.04309e-63
1683.050000	9.08368e-63
1683.000000	9.12445e-63
1682.950000	9.1654e-63
1682.900000	9.20653e-63
1682.850000	9.24785e-63
1682.800000	9.28936e-63
1682.750000	9.33105e-63
1682.700000	9.37293e-63
1682.650000	9.41499e-63
1682.600000	9.45725e-63
1682.550000	9.49969e-63
1682.500000	9.54233e-63
1682.450000	9.58515e-63
1682.400000	9.62817e-63
1682.350000	9.67139e-63
1682.300000	9.71479e-63
1682.250000	9.75839e-63
1682.200000	9.80219e-63
1682.150000	9.84618e-63
1682.100000	9.89037e-63
1682.050000	9.93476e-63
1682.000000	9.97935e-63
1681.950000	1.00241e-62
1681.900000	1.00691e-62
1681.850000	1.01143e-62
1681.800000	1.01597e-62
1681.750000	1.02053e-62
1681.700000	1.02511e-62
1681.650000	1.02971e-62
1681.600000	1.03433e-62
1681.550000	1.03897e-62
1681.500000	1.04364e-62
1681.450000	1.04832e-62
1681.400000	1.05303e-62
1681.350000	1.05775e-62
1681.300000	1.0625e-62
1681.250000	1.06727e-62
1681.200000	1.07206e-62
1681.150000	1.07687e-62
1681.100000	1.0817e-62
1681.050000	1.08656e-62
1681.000000	1.09143e-62
1680.950000	1.09633e-62
1680.900000	1.10125e-62
1680.850000	1.1062e-62
1680.800000	1.11116e-62
1680.750000	1.11615e-62
1680.700000	1.12116e-62
1680.650000	1.12619e-62
1680.600000	1.13124e-62
1680.550000	1.13632e-62
1680.500000	1.14142e-62
1680.450000	1.14654e-62
1680.400000	1.15169e-62
1680.350000	1.15686e-62
1680.300000	1.16205e-62
1680.250000	1.16726e-62
1680.200000	1.1725e-62
1680.150000	1.17776e-62
1680.100000	1.18305e-62
1680.050000	1.18836e-62
1680.000000	1.19369e-62
1679.950000	1.19905e-62
1679.900000	1.20443e-62
1679.850000	1.20984e-62
1679.800000	1.21527e-62
1679.750000	1.22072e-62
1679.700000	1.2262e-62
1679.650000	1.2317e-62
1679.600000	1.23723e-62
1679.550000	1.24278e-62
1679.500000	1.24836e-62
1679.450000	1.25396e-62
1679.400000	1.25959e-62
1679.350000	1.26524e-62
1679.300000	1.27092e-62
1679.250000	1.27663e-62
1679.200000	1.28236e-62
1679.150000	1.28811e-62
1679.100000	1.29389e-62
1679.050000	1.2997e-62
1679.000000	1.30553e-62
1678.950000	1.31139e-62
1678.900000	1.31728e-62
1678.850000	1.32319e-62
1678.800000	1.32913e-62
1678.750000	1.33509e-62
1678.700000	1.34109e-62
1678.650000	1.3471e-62
1678.600000	1.35315e-62
1678.550000	1.35922e-62
1678.500000	1.36532e-62
1678.450000	1.37145e-62
1678.400000	1.37761e-62
1678.350000	1.38379e-62
1678.300000	1.39e-62
1678.250000	1.39624e-62
1678.200000	1.4025e-62
1678.150000	1.4088e-62
1678.100000	1.41512e-62
1678.050000	1.42147e-62
1678.000000	1.42785e-62
1677.950000	1.43426e-62
1677.900000	1.4407e-62
1677.850000	1.44716e-62
1677.800000	1.45366e-62
1677.750000	1.46018e-62
1677.700000	1.46673e-62
1677.650000	1.47332e-62
1677.600000	1.47993e-62
1677.550000	1.48657e-62
1677.500000	1.49324e-62
1677.450000	1.49994e-62
1677.400000	1.50668e-62
1677.350000	1.51344e-62
1677.300000	1.52023e-62
1677.250000	1.52705e-62
1677.200000	1.53391e-62
1677.150000	1.54079e-62
1677.100000	1.54771e-62
1677.050000	1.55465e-62
1677.000000	1.56163e-62
1676.950000	1.56864e-62
1676.900000	1.57568e-62
1676.850000	1.58275e-62
1676.800000	1.58985e-62
1676.750000	1.59699e-62
1676.700000	1.60415e-62
1676.650000	1.61135e-62
1676.600000	1.61859e-62
1676.550000	1.62585e-62
1676.500000	1.63315e-62
1676.450000	1.64048e-62
1676.400000	1.64784e-62
1676.350000	1.65523e-62
1676.300000	1.66266e-62
1676.250000	1.67012e-62
1676.200000	1.67762e-62
1676.150000	1.68515e-62
1676.100000	1.69271e-62
1676.050000	1.70031e-62
1676.000000	1.70794e-62
1675.950000	1.71561e-62
1675.900000	1.72331e-62
1675.850000	1.73104e-62
1675.800000	1.73881e-62
1675.750000	1.74661e-62
1675.700000	1.75445e-62
1675.650000	1.76232e-62
1675.600000	1.77023e-62
1675.550000	1.77818e-62
1675.500000	1.78616e-62
1675.450000	1.79417e-62
1675.400000	1.80223e-62
1675.350000	1.81032e-62
1675.300000	1.81844e-62
1675.250000	1.8266e-62
1675.200000	1.8348e-62
1675.150000	1.84303e-62
1675.100000	1.8513e-62
1675.050000	1.85961e-62
1675.000000	1.86796e-62
1674.950000	1.87634e-62
1674.900000	1.88476e-62
1674.850000	1.89322e-62
1674.800000	1.90172e-62
1674.750000	1.91025e-62
1674.700000	1.91883e-62
1674.650000	1.92744e-62
1674.600000	1.93609e-62
1674.550000	1.94478e-62
1674.500000	1.95351e-62
1674.450000	1.96227e-62
1674.400000	1.97108e-62
1674.350000	1.97993e-62
1674.300000	1.98881e-62
1674.250000	1.99774e-62
1674.200000	2.0067e-62
1674.150000	2.01571e-62
1674.100000	2.02476e-62
1674.050000	2.03384e-62
1674.000000	2.04297e-62
1673.950000	2.05214e-62
1673.900000	2.06135e-62
1673.850000	2.0706e-62
1673.800000	2.07989e-62
1673.750000	2.08923e-62
1673.700000	2.0986e-62
1673.650000	2.10802e-62
1673.600000	2.11748e-62
1673.550000	2.12699e-62
1673.500000	2.13653e-62
1673.450000	2.14612e-62
1673.400000	2.15575e-62
1673.350000	2.16543e-62
1673.300000	2.17515e-62
1673.250000	2.18491e-62
1673.200000	2.19471e-62
1673.150000	2.20456e-62
1673.100000	2.21446e-62
1673.050000	2.22439e-62
1673.000000	2.23438e-62
1672.950000	2.24441e-62
1672.900000	2.25448e-62
1672.850000	2.2646e-62
1672.800000	2.27476e-62
1672.750000	2.28497e-62
1672.700000	2.29522e-62
1672.650000	2.30552e-62
1672.600000	2.31587e-62
1672.550000	2.32626e-62
1672.500000	2.3367e-62
1672.450000	2.34719e-62
1672.400000	2.35773e-62
1672.350000	2.36831e-62
1672.300000	2.37894e-62
1672.250000	2.38961e-62
1672.200000	2.40034e-62
1672.150000	2.41111e-62
1672.100000	2.42193e-62
1672.050000	2.4328e-62
1672.000000	2.44372e-62
1671.950000	2.45468e-62
1671.900000	2.4657e-62
1671.850000	2.47677e-62
1671.800000	2.48788e-62
1671.750000	2.49905e-62
1671.700000	2.51026e-62
1671.650000	2.52153e-62
1671.600000	2.53285e-62
1671.550000	2.54421e-62
1671.500000	2.55563e-62
1671.450000	2.5671e-62
1671.400000	2.57862e-62
1671.350000	2.59019e-62
1671.300000	2.60182e-62
1671.250000	2.6135e-62
1671.200000	2.62522e-62
1671.150000	2.63701e-62
1671.100000	2.64884e-62
1671.050000	2.66073e-62
1671.000000	2.67267e-62
1670.950000	2.68466e-62
1670.900000	2.69671e-62
1670.850000	2.70882e-62
1670.800000	2.72097e-62
1670.750000	2.73318e-62
1670.700000	2.74545e-62
1670.650000	2.75777e-62
1670.600000	2.77015e-62
1670.550000	2.78258e-62
1670.500000	2.79507e-62
1670.450000	2.80761e-62
1670.400000	2.82021e-62
1670.350000	2.83287e-62
1670.300000	2.84558e-62
1670.250000	2.85835e-62
1670.200000	2.87118e-62
1670.150000	2.88407e-62
1670.100000	2.89701e-62
1670.050000	2.91001e-62
1670.000000	2.92307e-62
1669.950000	2.93619e-62
1669.900000	2.94937e-62
1669.850000	2.9626e-62
1669.800000	2.9759e-62
1669.750000	2.98926e-62
1669.700000	3.00267e-62
1669.650000	3.01615e-62
1669.600000	3.02968e-62
1669.550000	3.04328e-62
1669.500000	3.05694e-62
1669.450000	3.07066e-62
1669.400000	3.08444e-62
1669.350000	3.09828e-62
1669.300000	3.11219e-62
1669.250000	3.12615e-62
1669.200000	3.14018e-62
1669.150000	3.15428e-62
1669.100000	3.16843e-62
1669.050000	3.18265e-62
1669.000000	3.19693e-62
1668.950000	3.21128e-62
1668.900000	3.22569e-62
1668.850000	3.24017e-62
1668.800000	3.25471e-62
1668.750000	3.26932e-62
1668.700000	3.28399e-62
1668.650000	3.29873e-62
1668.600000	3.31353e-62
1668.550000	3.3284e-62
1668.500000	3.34334e-62
1668.450000	3.35835e-62
1668.400000	3.37342e-62
1668.350000	3.38856e-62
1668.300000	3.40376e-62
1668.250000	3.41904e-62
1668.200000	3.43438e-62
1668.150000	3.4498e-62
1668.100000	3.46528e-62
1668.050000	3.48083e-62
1668.000000	3.49645e-62
1667.950000	3.51214e-62
1667.900000	3.52791e-62
1667.850000	3.54374e-62
1667.800000	3.55964e-62
1667.750000	3.57562e-62
1667.700000	3.59167e-62
1667.650000	3.60778e-62
1667.600000	3.62398e-62
1667.550000	3.64024e-62
1667.500000	3.65658e-62
1667.450000	3.67299e-62
1667.400000	3.68947e-62
1667.350000	3.70603e-62
1667.300000	3.72266e-62
1667.250000	3.73937e-62
1667.200000	3.75615e-62
1667.150000	3.77301e-62
1667.100000	3.78994e-62
1667.050000	3.80695e-62
1667.000000	3.82403e-62
1666.950000	3.84119e-62
1666.900000	3.85843e-62
1666.850000	3.87575e-62
1666.800000	3.89314e-62
1666.750000	3.91061e-62
1666.700000	3.92817e-62
1666.650000	3.94579e-62
1666.600000	3.9635e-62
1666.550000	3.98129e-62
1666.500000	3.99916e-62
1666.450000	4.01711e-62
1666.400000	4.03513e-62
1666.350000	4.05324e-62
1666.300000	4.07143e-62
1666.250000	4.0897e-62
1666.200000	4.10806e-62
1666.150000	4.1265e-62
1666.100000	4.14501e-62
1666.050000	4.16362e-62
1666.000000	4.1823e-62
1665.950000	4.20107e-62
1665.900000	4.21993e-62
1665.850000	4.23886e-62
1665.800000	4.25789e-62
1665.750000	4.277e-62
1665.700000	4.29619e-62
1665.650000	4.31547e-62
1665.600000	4.33484e-62
1665.550000	4.35429e-62
1665.500000	4.37383e-62
1665.450000	4.39346e-62
1665.400000	4.41318e-62
1665.350000	4.43299e-62
1665.300000	4.45288e-62
1665.250000	4.47286e-62
1665.200000	4.49294e-62
1665.150000	4.5131e-62
1665.100000	4.53336e-62
1665.050000	4.5537e-62
1665.000000	4.57414e-62
1664.950000	4.59466e-62
1664.900000	4.61528e-62
1664.850000	4.636e-62
1664.800000	4.6568e-62
1664.750000	4.6777e-62
1664.700000	4.69869e-62
1664.650000	4.71978e-62
1664.600000	4.74096e-62
1664.550000	4.76224e-62
1664.500000	4.78361e-62
1664.450000	4.80508e-62
1664.400000	4.82664e-62
1664.350000	4.84831e-62
1664.300000	4.87006e-62
1664.250000	4.89192e-62
1664.200000	4.91387e-62
1664.150000	4.93593e-62
1664.100000	4.95808e-62
1664.050000	4.98033e-62
1664.000000	5.00268e-62
1663.950000	5.02513e-62
1663.900000	5.04768e-62
1663.850000	5.07034e-62
1663.800000	5.09309e-62
1663.750000	5.11595e-62
1663.700000	5.13891e-62
1663.650000	5.16197e-62
1663.600000	5.18514e-62
1663.550000	5.20841e-62
1663.500000	5.23178e-62
1663.450000	5.25526e-62
1663.400000	5.27884e-62
1663.350000	5.30253e-62
1663.300000	5.32633e-62
1663.250000	5.35023e-62
1663.200000	5.37425e-62
1663.150000	5.39836e-62
1663.100000	5.42259e-62
1663.050000	5.44693e-62
1663.000000	5.47137e-62
1662.950000	5.49593e-62
1662.900000	5.52059e-62
1662.850000	5.54537e-62
1662.800000	5.57025e-62
1662.750000	5.59525e-62
1662.700000	5.62036e-62
1662.650000	5.64558e-62
1662.600000	5.67092e-62
1662.550000	5.69637e-62
1662.500000	5.72193e-62
1662.450000	5.74761e-62
1662.400000	5.77341e-62
1662.350000	5.79932e-62
1662.300000	5.82534e-62
1662.250000	5.85149e-62
1662.200000	5.87775e-62
1662.150000	5.90413e-62
1662.100000	5.93062e-62
1662.050000	5.95724e-62
1662.000000	5.98397e-62
1661.950000	6.01083e-62
1661.900000	6.0378e-62
1661.850000	6.0649e-62
1661.800000	6.09212e-62
1661.750000	6.11946e-62
1661.700000	6.14692e-62
1661.650000	6.17451e-62
1661.600000	6.20222e-62
1661.550000	6.23005e-62
1661.500000	6.25801e-62
1661.450000	6.28609e-62
1661.400000	6.31431e-62
1661.350000	6.34264e-62
1661.300000	6.37111e-62
1661.250000	6.3997e-62
1661.200000	6.42842e-62
1661.150000	6.45727e-62
1661.100000	6.48625e-62
1661.050000	6.51536e-62
1661.000000	6.5446e-62
1660.950000	6.57397e-62
1660.900000	6.60347e-62
1660.850000	6.6331e-62
1660.800000	6.66287e-62
1660.750000	6.69277e-62
1660.700000	6.72281e-62
1660.650000	6.75298e-62
1660.600000	6.78329e-62
1660.550000	6.81373e-62
1660.500000	6.84431e-62
1660.450000	6.87502e-62
1660.400000	6.90588e-62
1660.350000	6.93687e-62
1660.300000	6.968e-62
1660.250000	6.99927e-62
1660.200000	7.03068e-62
1660.150000	7.06223e-62
1660.100000	7.09393e-62
1660.050000	7.12576e-62
1660.000000	7.15774e-62
1659.950000	7.18986e-62
1659.900000	7.22213e-62
1659.850000	7.25454e-62
1659.800000	7.2871e-62
1659.750000	7.3198e-62
1659.700000	7.35265e-62
1659.650000	7.38565e-62
1659.600000	7.41879e-62
1659.550000	7.45209e-62
1659.500000	7.48553e-62
1659.450000	7.51912e-62
1659.400000	7.55287e-62
1659.350000	7.58676e-62
1659.300000	7.62081e-62
1659.250000	7.65501e-62
1659.200000	7.68937e-62
1659.150000	7.72387e-62
1659.100000	7.75854e-62
1659.050000	7.79336e-62
1659.000000	7.82833e-62
1658.950000	7.86346e-62
1658.900000	7.89875e-62
1658.850000	7.9342e-62
1658.800000	7.96981e-62
1658.750000	8.00557e-62
1658.700000	8.0415e-62
1658.650000	8.07759e-62
1658.600000	8.11384e-62
1658.550000	8.15025e-62
1658.500000	8.18683e-62
1658.450000	8.22357e-62
1658.400000	8.26047e-62
1658.350000	8.29754e-62
1658.300000	8.33478e-62
1658.250000	8.37219e-62
1658.200000	8.40976e-62
1658.150000	8.4475e-62
1658.100000	8.48541e-62
1658.050000	8.52349e-62
1658.000000	8.56174e-62
1657.950000	8.60016e-62
1657.900000	8.63876e-62
1657.850000	8.67753e-62
1657.800000	8.71647e-62
1657.750000	8.75559e-62
1657.700000	8.79488e-62
1657.650000	8.83435e-62
1657.600000	8.874e-62
1657.550000	8.91382e-62
1657.500000	8.95382e-62
1657.450000	8.99401e-62
1657.400000	9.03437e-62
1657.350000	9.07491e-62
1657.300000	9.11564e-62
1657.250000	9.15655e-62
1657.200000	9.19764e-62
1657.150000	9.23892e-62
1657.100000	9.28038e-62
1657.050000	9.32203e-62
1657.000000	9.36386e-62
1656.950000	9.40588e-62
1656.900000	9.44809e-62
1656.850000	9.4905e-62
1656.800000	9.53309e-62
1656.750000	9.57587e-62
1656.700000	9.61884e-62
1656.650000	9.66201e-62
1656.600000	9.70537e-62
1656.550000	9.74892e-62
1656.500000	9.79268e-62
1656.450000	9.83662e-62
1656.400000	9.88077e-62
1656.350000	9.92511e-62
1656.300000	9.96965e-62
1656.250000	1.00144e-61
1656.200000	1.00593e-61
1656.150000	1.01045e-61
1656.100000	1.01498e-61
1656.050000	1.01954e-61
1656.000000	1.02411e-61
1655.950000	1.02871e-61
1655.900000	1.03333e-61
1655.850000	1.03796e-61
1655.800000	1.04262e-61
1655.750000	1.0473e-61
1655.700000	1.052e-61
1655.650000	1.05672e-61
1655.600000	1.06146e-61
1655.550000	1.06623e-61
1655.500000	1.07101e-61
1655.450000	1.07582e-61
1655.400000	1.08065e-61
1655.350000	1.0855e-61
1655.300000	1.09037e-61
1655.250000	1.09526e-61
1655.200000	1.10018e-61
1655.150000	1.10511e-61
1655.100000	1.11007e-61
1655.050000	1.11505e-61
1655.000000	1.12006e-61
1654.950000	1.12508e-61
1654.900000	1.13013e-61
1654.850000	1.1352e-61
1654.800000	1.1403e-61
1654.750000	1.14542e-61
1654.700000	1.15056e-61
1654.650000	1.15572e-61
1654.600000	1.16091e-61
1654.550000	1.16612e-61
1654.500000	1.17135e-61
1654.450000	1.17661e-61
1654.400000	1.18189e-61
1654.350000	1.18719e-61
1654.300000	1.19252e-61
1654.250000	1.19787e-61
1654.200000	1.20325e-61
1654.150000	1.20865e-61
1654.100000	1.21407e-61
1654.050000	1.21952e-61
1654.000000	1.22499e-61
1653.950000	1.23049e-61
1653.900000	1.23601e-61
1653.850000	1.24156e-61
1653.800000	1.24713e-61
1653.750000	1.25273e-61
1653.700000	1.25835e-61
1653.650000	1.26399e-61
1653.600000	1.26967e-61
1653.550000	1.27537e-61
1653.500000	1.28109e-61
1653.450000	1.28684e-61
1653.400000	1.29261e-61
1653.350000	1.29841e-61
1653.300000	1.30424e-61
1653.250000	1.31009e-61
1653.200000	1.31597e-61
1653.150000	1.32188e-61
1653.100000	1.32781e-61
1653.050000	1.33377e-61
1653.000000	1.33975e-61
1652.950000	1.34577e-61
1652.900000	1.35181e-61
1652.850000	1.35787e-61
1652.800000	1.36397e-61
1652.750000	1.37009e-61
1652.700000	1.37624e-61
1652.650000	1.38241e-61
1652.600000	1.38862e-61
1652.550000	1.39485e-61
1652.500000	1.40111e-61
1652.450000	1.4074e-61
1652.400000	1.41371e-61
1652.350000	1.42006e-61
1652.300000	1.42643e-61
1652.250000	1.43283e-61
1652.200000	1.43926e-61
1652.150000	1.44572e-61
1652.100000	1.45221e-61
1652.050000	1.45872e-61
1652.000000	1.46527e-61
1651.950000	1.47185e-61
1651.900000	1.47845e-61
1651.850000	1.48509e-61
1651.800000	1.49175e-61
1651.750000	1.49844e-61
1651.700000	1.50517e-61
1651.650000	1.51192e-61
1651.600000	1.51871e-61
1651.550000	1.52552e-61
1651.500000	1.53237e-61
1651.450000	1.53925e-61
1651.400000	1.54616e-61
1651.350000	1.55309e-61
1651.300000	1.56006e-61
1651.250000	1.56706e-61
1651.200000	1.5741e-61
1651.150000	1.58116e-61
1651.100000	1.58826e-61
1651.050000	1.59538e-61
1651.000000	1.60254e-61
1650.950000	1.60974e-61
1650.900000	1.61696e-61
1650.850000	1.62422e-61
1650.800000	1.6315e-61
1650.750000	1.63883e-61
1650.700000	1.64618e-61
1650.650000	1.65357e-61
1650.600000	1.66099e-61
1650.550000	1.66844e-61
1650.500000	1.67593e-61
1650.450000	1.68345e-61
1650.400000	1.69101e-61
1650.350000	1.69859e-61
1650.300000	1.70622e-61
1650.250000	1.71387e-61
1650.200000	1.72157e-61
1650.150000	1.72929e-61
1650.100000	1.73705e-61
1650.050000	1.74485e-61
1650.000000	1.75268e-61
1649.950000	1.76054e-61
1649.900000	1.76844e-61
1649.850000	1.77638e-61
1649.800000	1.78435e-61
1649.750000	1.79236e-61
1649.700000	1.8004e-61
1649.650000	1.80848e-61
1649.600000	1.8166e-61
1649.550000	1.82475e-61
1649.500000	1.83294e-61
1649.450000	1.84116e-61
1649.400000	1.84943e-61
1649.350000	1.85773e-61
1649.300000	1.86606e-61
1649.250000	1.87444e-61
1649.200000	1.88285e-61
1649.150000	1.8913e-61
1649.100000	1.89979e-61
1649.050000	1.90831e-61
1649.000000	1.91688e-61
1648.950000	1.92548e-61
1648.900000	1.93412e-61
1648.850000	1.9428e-61
1648.800000	1.95152e-61
1648.750000	1.96028e-61
1648.700000	1.96907e-61
1648.650000	1.97791e-61
1648.600000	1.98678e-61
1648.550000	1.9957e-61
1648.500000	2.00466e-61
1648.450000	2.01365e-61
1648.400000	2.02269e-61
1648.350000	2.03177e-61
1648.300000	2.04088e-61
1648.250000	2.05004e-61
1648.200000	2.05924e-61
1648.150000	2.06848e-61
1648.100000	2.07777e-61
1648.050000	2.08709e-61
1648.000000	2.09646e-61
1647.950000	2.10587e-61
1647.900000	2.11532e-61
1647.850000	2.12481e-61
1647.800000	2.13434e-61
1647.750000	2.14392e-61
1647.700000	2.15354e-61
1647.650000	2.16321e-61
1647.600000	2.17291e-61
1647.550000	2.18267e-61
1647.500000	2.19246e-61
1647.450000	2.2023e-61
1647.400000	2.21218e-61
1647.350000	2.22211e-61
1647.300000	2.23208e-61
1647.250000	2.2421e-61
1647.200000	2.25216e-61
1647.150000	2.26227e-61
1647.100000	2.27242e-61
1647.050000	2.28262e-61
1647.000000	2.29286e-61
1646.950000	2.30315e-61
1646.900000	2.31349e-61
1646.850000	2.32387e-61
1646.800000	2.3343e-61
1646.750000	2.34477e-61
1646.700000	2.35529e-61
1646.650000	2.36586e-61
1646.600000	2.37648e-61
1646.550000	2.38715e-61
1646.500000	2.39786e-61
1646.450000	2.40862e-61
1646.400000	2.41943e-61
1646.350000	2.43029e-61
1646.300000	2.44119e-61
1646.250000	2.45215e-61
1646.200000	2.46315e-61
1646.150000	2.47421e-61
1646.100000	2.48531e-61
1646.050000	2.49646e-61
1646.000000	2.50766e-61
1645.950000	2.51892e-61
1645.900000	2.53022e-61
1645.850000	2.54158e-61
1645.800000	2.55298e-61
1645.750000	2.56444e-61
1645.700000	2.57595e-61
1645.650000	2.58751e-61
1645.600000	2.59912e-61
1645.550000	2.61078e-61
1645.500000	2.6225e-61
1645.450000	2.63427e-61
1645.400000	2.64609e-61
1645.350000	2.65796e-61
1645.300000	2.66989e-61
1645.250000	2.68187e-61
1645.200000	2.69391e-61
1645.150000	2.706e-61
1645.100000	2.71814e-61
1645.050000	2.73034e-61
1645.000000	2.74259e-61
1644.950000	2.7549e-61
1644.900000	2.76726e-61
1644.850000	2.77968e-61
1644.800000	2.79215e-61
1644.750000	2.80468e-61
1644.700000	2.81727e-61
1644.650000	2.82991e-61
1644.600000	2.84261e-61
1644.550000	2.85537e-61
1644.500000	2.86818e-61
1644.450000	2.88105e-61
1644.400000	2.89398e-61
1644.350000	2.90697e-61
1644.300000	2.92001e-61
1644.250000	2.93312e-61
1644.200000	2.94628e-61
1644.150000	2.9595e-61
1644.100000	2.97278e-61
1644.050000	2.98612e-61
1644.000000	2.99953e-61
1643.950000	3.01299e-61
1643.900000	3.02651e-61
1643.850000	3.04009e-61
1643.800000	3.05373e-61
1643.750000	3.06743e-61
1643.700000	3.0812e-61
1643.650000	3.09503e-61
1643.600000	3.10892e-61
1643.550000	3.12287e-61
1643.500000	3.13688e-61
1643.450000	3.15096e-61
1643.400000	3.1651e-61
1643.350000	3.1793e-61
1643.300000	3.19357e-61
1643.250000	3.2079e-61
1643.200000	3.2223e-61
1643.150000	3.23676e-61
1643.100000	3.25128e-61
1643.050000	3.26587e-61
1643.000000	3.28053e-61
1642.950000	3.29525e-61
1642.900000	3.31004e-61
1642.850000	3.32489e-61
1642.800000	3.33981e-61
1642.750000	3.3548e-61
1642.700000	3.36986e-61
1642.650000	3.38498e-61
1642.600000	3.40017e-61
1642.550000	3.41543e-61
1642.500000	3.43075e-61
1642.450000	3.44615e-61
1642.400000	3.46161e-61
1642.350000	3.47715e-61
1642.300000	3.49275e-61
1642.250000	3.50843e-61
1642.200000	3.52417e-61
1642.150000	3.53999e-61
1642.100000	3.55587e-61
1642.050000	3.57183e-61
1642.000000	3.58786e-61
1641.950000	3.60396e-61
1641.900000	3.62013e-61
1641.850000	3.63638e-61
1641.800000	3.65269e-61
1641.750000	3.66909e-61
1641.700000	3.68555e-61
1641.650000	3.70209e-61
1641.600000	3.7187e-61
1641.550000	3.73539e-61
1641.500000	3.75215e-61
1641.450000	3.76899e-61
1641.400000	3.78591e-61
1641.350000	3.8029e-61
1641.300000	3.81996e-61
1641.250000	3.8371e-61
1641.200000	3.85432e-61
1641.150000	3.87162e-61
1641.100000	3.88899e-61
1641.050000	3.90645e-61
1641.000000	3.92398e-61
1640.950000	3.94158e-61
1640.900000	3.95927e-61
1640.850000	3.97704e-61
1640.800000	3.99489e-61
1640.750000	4.01281e-61
1640.700000	4.03082e-61
1640.650000	4.04891e-61
1640.600000	4.06708e-61
1640.550000	4.08533e-61
1640.500000	4.10366e-61
1640.450000	4.12208e-61
1640.400000	4.14058e-61
1640.350000	4.15916e-61
1640.300000	4.17782e-61
1640.250000	4.19657e-61
1640.200000	4.2154e-61
1640.150000	4.23432e-61
1640.100000	4.25332e-61
1640.050000	4.27241e-61
1640.000000	4.29158e-61
1639.950000	4.31084e-61
1639.900000	4.33019e-61
1639.850000	4.34962e-61
1639.800000	4.36914e-61
1639.750000	4.38874e-61
1639.700000	4.40844e-61
1639.650000	4.42822e-61
1639.600000	4.44809e-61
1639.550000	4.46805e-61
1639.500000	4.4881e-61
1639.450000	4.50824e-61
1639.400000	4.52847e-61
1639.350000	4.5488e-61
1639.300000	4.56921e-61
1639.250000	4.58971e-61
1639.200000	4.61031e-61
1639.150000	4.631e-61
1639.100000	4.65178e-61
1639.050000	4.67266e-61
1639.000000	4.69362e-61
1638.950000	4.71469e-61
1638.900000	4.73584e-61
1638.850000	4.7571e-61
1638.800000	4.77844e-61
1638.750000	4.79989e-61
1638.700000	4.82143e-61
1638.650000	4.84306e-61
1638.600000	4.8648e-61
1638.550000	4.88663e-61
1638.500000	4.90856e-61
1638.450000	4.93058e-61
1638.400000	4.95271e-61
1638.350000	4.97493e-61
1638.300000	4.99726e-61
1638.250000	5.01968e-61
1638.200000	5.04221e-61
1638.150000	5.06484e-61
1638.100000	5.08757e-61
1638.050000	5.1104e-61
1638.000000	5.13333e-61
1637.950000	5.15637e-61
1637.900000	5.1795e-61
1637.850000	5.20275e-61
1637.800000	5.22609e-61
1637.750000	5.24955e-61
1637.700000	5.2731e-61
1637.650000	5.29677e-61
1637.600000	5.32054e-61
1637.550000	5.34441e-61
1637.500000	5.3684e-61
1637.450000	5.39249e-61
1637.400000	5.41668e-61
1637.350000	5.44099e-61
1637.300000	5.46541e-61
1637.250000	5.48993e-61
1637.200000	5.51457e-61
1637.150000	5.53932e-61
1637.100000	5.56418e-61
1637.050000	5.58914e-61
1637.000000	5.61423e-61
1636.950000	5.63942e-61
1636.900000	5.66473e-61
1636.850000	5.69015e-61
1636.800000	5.71568e-61
1636.750000	5.74133e-61
1636.700000	5.76709e-61
1636.650000	5.79297e-61
1636.600000	5.81897e-61
1636.550000	5.84508e-61
1636.500000	5.87131e-61
1636.450000	5.89766e-61
1636.400000	5.92413e-61
1636.350000	5.95071e-61
1636.300000	5.97741e-61
1636.250000	6.00424e-61
1636.200000	6.03118e-61
1636.150000	6.05825e-61
1636.100000	6.08543e-61
1636.050000	6.11274e-61
1636.000000	6.14017e-61
1635.950000	6.16772e-61
1635.900000	6.1954e-61
1635.850000	6.2232e-61
1635.800000	6.25113e-61
1635.750000	6.27918e-61
1635.700000	6.30736e-61
1635.650000	6.33566e-61
1635.600000	6.3641e-61
1635.550000	6.39265e-61
1635.500000	6.42134e-61
1635.450000	6.45016e-61
1635.400000	6.4791e-61
1635.350000	6.50818e-61
1635.300000	6.53738e-61
1635.250000	6.56672e-61
1635.200000	6.59619e-61
1635.150000	6.62579e-61
1635.100000	6.65552e-61
1635.050000	6.68539e-61
1635.000000	6.71539e-61
1634.950000	6.74552e-61
1634.900000	6.77579e-61
1634.850000	6.8062e-61
1634.800000	6.83674e-61
1634.750000	6.86742e-61
1634.700000	6.89824e-61
1634.650000	6.92919e-61
1634.600000	6.96029e-61
1634.550000	6.99152e-61
1634.500000	7.0229e-61
1634.450000	7.05441e-61
1634.400000	7.08607e-61
1634.350000	7.11787e-61
1634.300000	7.14981e-61
1634.250000	7.18189e-61
1634.200000	7.21412e-61
1634.150000	7.24649e-61
1634.100000	7.27901e-61
1634.050000	7.31167e-61
1634.000000	7.34449e-61
1633.950000	7.37744e-61
1633.900000	7.41055e-61
1633.850000	7.4438e-61
1633.800000	7.47721e-61
1633.750000	7.51076e-61
1633.700000	7.54447e-61
1633.650000	7.57832e-61
1633.600000	7.61233e-61
1633.550000	7.64649e-61
1633.500000	7.6808e-61
1633.450000	7.71527e-61
1633.400000	7.74989e-61
1633.350000	7.78467e-61
1633.300000	7.8196e-61
1633.250000	7.85469e-61
1633.200000	7.88994e-61
1633.150000	7.92534e-61
1633.100000	7.96091e-61
1633.050000	7.99663e-61
1633.000000	8.03252e-61
1632.950000	8.06856e-61
1632.900000	8.10477e-61
1632.850000	8.14114e-61
1632.800000	8.17767e-61
1632.750000	8.21437e-61
1632.700000	8.25123e-61
1632.650000	8.28826e-61
1632.600000	8.32545e-61
1632.550000	8.36281e-61
1632.500000	8.40034e-61
1632.450000	8.43803e-61
1632.400000	8.4759e-61
1632.350000	8.51393e-61
1632.300000	8.55214e-61
1632.250000	8.59052e-61
1632.200000	8.62907e-61
1632.150000	8.66779e-61
1632.100000	8.70669e-61
1632.050000	8.74576e-61
1632.000000	8.785e-61
1631.950000	8.82442e-61
1631.900000	8.86402e-61
1631.850000	8.9038e-61
1631.800000	8.94375e-61
1631.750000	8.98389e-61
1631.700000	9.0242e-61
1631.650000	9.0647e-61
1631.600000	9.10538e-61
1631.550000	9.14624e-61
1631.500000	9.18728e-61
1631.450000	9.22851e-61
1631.400000	9.26992e-61
1631.350000	9.31152e-61
1631.300000	9.3533e-61
1631.250000	9.39527e-61
1631.200000	9.43743e-61
1631.150000	9.47978e-61
1631.100000	9.52232e-61
1631.050000	9.56505e-61
1631.000000	9.60798e-61
1630.950000	9.65109e-61
1630.900000	9.6944e-61
1630.850000	9.7379e-61
1630.800000	9.7816e-61
1630.750000	9.82549e-61
1630.700000	9.86959e-61
1630.650000	9.91387e-61
1630.600000	9.95836e-61
1630.550000	1.0003e-60
1630.500000	1.00479e-60
1630.450000	1.0093e-60
1630.400000	1.01383e-60
1630.350000	1.01838e-60
1630.300000	1.02295e-60
1630.250000	1.02754e-60
1630.200000	1.03215e-60
1630.150000	1.03678e-60
1630.100000	1.04144e-60
1630.050000	1.04611e-60
1630.000000	1.0508e-60
1629.950000	1.05552e-60
1629.900000	1.06026e-60
1629.850000	1.06501e-60
1629.800000	1.06979e-60
1629.750000	1.07459e-60
1629.700000	1.07942e-60
1629.650000	1.08426e-60
1629.600000	1.08913e-60
1629.550000	1.09401e-60
1629.500000	1.09892e-60
1629.450000	1.10385e-60
1629.400000	1.10881e-60
1629.350000	1.11378e-60
1629.300000	1.11878e-60
1629.250000	1.1238e-60
1629.200000	1.12884e-60
1629.150000	1.13391e-60
1629.100000	1.139e-60
1629.050000	1.14411e-60
1629.000000	1.14924e-60
1628.950000	1.1544e-60
1628.900000	1.15958e-60
1628.850000	1.16478e-60
1628.800000	1.17001e-60
1628.750000	1.17526e-60
1628.700000	1.18053e-60
1628.650000	1.18583e-60
1628.600000	1.19115e-60
1628.550000	1.1965e-60
1628.500000	1.20187e-60
1628.450000	1.20726e-60
1628.400000	1.21268e-60
1628.350000	1.21812e-60
1628.300000	1.22359e-60
1628.250000	1.22908e-60
1628.200000	1.23459e-60
1628.150000	1.24013e-60
1628.100000	1.2457e-60
1628.050000	1.25129e-60
1628.000000	1.2569e-60
1627.950000	1.26254e-60
1627.900000	1.26821e-60
1627.850000	1.2739e-60
1627.800000	1.27962e-60
1627.750000	1.28536e-60
1627.700000	1.29113e-60
1627.650000	1.29692e-60
1627.600000	1.30274e-60
1627.550000	1.30858e-60
1627.500000	1.31446e-60
1627.450000	1.32036e-60
1627.400000	1.32628e-60
1627.350000	1.33223e-60
1627.300000	1.33821e-60
1627.250000	1.34421e-60
1627.200000	1.35025e-60
1627.150000	1.35631e-60
1627.100000	1.36239e-60
1627.050000	1.36851e-60
1627.000000	1.37465e-60
1626.950000	1.38082e-60
1626.900000	1.38701e-60
1626.850000	1.39324e-60
1626.800000	1.39949e-60
1626.750000	1.40577e-60
1626.700000	1.41208e-60
1626.650000	1.41841e-60
1626.600000	1.42478e-60
1626.550000	1.43117e-60
1626.500000	1.43759e-60
1626.450000	1.44404e-60
1626.400000	1.45052e-60
1626.350000	1.45703e-60
1626.300000	1.46357e-60
1626.250000	1.47014e-60
1626.200000	1.47674e-60
1626.150000	1.48336e-60
1626.100000	1.49002e-60
1626.050000	1.4967e-60
1626.000000	1.50342e-60
1625.950000	1.51017e-60
1625.900000	1.51694e-60
1625.850000	1.52375e-60
1625.800000	1.53059e-60
1625.750000	1.53746e-60
1625.700000	1.54436e-60
1625.650000	1.55129e-60
1625.600000	1.55825e-60
1625.550000	1.56524e-60
1625.500000	1.57226e-60
1625.450000	1.57932e-60
1625.400000	1.58641e-60
1625.350000	1.59352e-60
1625.300000	1.60068e-60
1625.250000	1.60786e-60
1625.200000	1.61507e-60
1625.150000	1.62232e-60
1625.100000	1.6296e-60
1625.050000	1.63691e-60
1625.000000	1.64426e-60
1624.950000	1.65164e-60
1624.900000	1.65905e-60
1624.850000	1.66649e-60
1624.800000	1.67397e-60
1624.750000	1.68148e-60
1624.700000	1.68903e-60
1624.650000	1.69661e-60
1624.600000	1.70422e-60
1624.550000	1.71187e-60
1624.500000	1.71955e-60
1624.450000	1.72727e-60
1624.400000	1.73502e-60
1624.350000	1.7428e-60
1624.300000	1.75062e-60
1624.250000	1.75848e-60
1624.200000	1.76637e-60
1624.150000	1.7743e-60
1624.100000	1.78226e-60
1624.050000	1.79026e-60
1624.000000	1.79829e-60
1623.950000	1.80636e-60
1623.900000	1.81446e-60
1623.850000	1.82261e-60
1623.800000	1.83078e-60
1623.750000	1.839e-60
1623.700000	1.84725e-60
1623.650000	1.85554e-60
1623.600000	1.86387e-60
1623.550000	1.87223e-60
1623.500000	1.88063e-60
1623.450000	1.88907e-60
1623.400000	1.89755e-60
1623.350000	1.90606e-60
1623.300000	1.91462e-60
1623.250000	1.92321e-60
1623.200000	1.93184e-60
1623.150000	1.94051e-60
1623.100000	1.94921e-60
1623.050000	1.95796e-60
1623.000000	1.96675e-60
1622.950000	1.97557e-60
1622.900000	1.98444e-60
1622.850000	1.99334e-60
1622.800000	2.00229e-60
1622.750000	2.01127e-60
1622.700000	2.0203e-60
1622.650000	2.02936e-60
1622.600000	2.03847e-60
1622.550000	2.04762e-60
1622.500000	2.0568e-60
1622.450000	2.06603e-60
1622.400000	2.07531e-60
1622.350000	2.08462e-60
1622.300000	2.09397e-60
1622.250000	2.10337e-60
1622.200000	2.11281e-60
1622.150000	2.12229e-60
1622.100000	2.13181e-60
1622.050000	2.14138e-60
1622.000000	2.15099e-60
1621.950000	2.16064e-60
1621.900000	2.17033e-60
1621.850000	2.18007e-60
1621.800000	2.18986e-60
1621.750000	2.19968e-60
1621.700000	2.20955e-60
1621.650000	2.21947e-60
1621.600000	2.22943e-60
1621.550000	2.23943e-60
1621.500000	2.24948e-60
1621.450000	2.25957e-60
1621.400000	2.26971e-60
1621.350000	2.2799e-60
1621.300000	2.29013e-60
1621.250000	2.30041e-60
1621.200000	2.31073e-60
1621.150000	2.3211e-60
1621.100000	2.33151e-60
1621.050000	2.34197e-60
1621.000000	2.35248e-60
1620.950000	2.36304e-60
1620.900000	2.37364e-60
1620.850000	2.38429e-60
1620.800000	2.39499e-60
1620.750000	2.40574e-60
1620.700000	2.41654e-60
1620.650000	2.42738e-60
1620.600000	2.43827e-60
1620.550000	2.44921e-60
1620.500000	2.4602e-60
1620.450000	2.47124e-60
1620.400000	2.48233e-60
1620.350000	2.49347e-60
1620.300000	2.50466e-60
1620.250000	2.5159e-60
1620.200000	2.52719e-60
1620.150000	2.53853e-60
1620.100000	2.54992e-60
1620.050000	2.56136e-60
1620.000000	2.57286e-60
1619.950000	2.5844e-60
1619.900000	2.596e-60
1619.850000	2.60765e-60
1619.800000	2.61935e-60
1619.750000	2.6311e-60
1619.700000	2.64291e-60
1619.650000	2.65477e-60
1619.600000	2.66668e-60
1619.550000	2.67865e-60
1619.500000	2.69067e-60
1619.450000	2.70274e-60
1619.400000	2.71487e-60
1619.350000	2.72705e-60
1619.300000	2.73929e-60
1619.250000	2.75158e-60
1619.200000	2.76393e-60
1619.150000	2.77633e-60
1619.100000	2.78879e-60
1619.050000	2.8013e-60
1619.000000	2.81387e-60
1618.950000	2.8265e-60
1618.900000	2.83918e-60
1618.850000	2.85192e-60
1618.800000	2.86472e-60
1618.750000	2.87757e-60
1618.700000	2.89049e-60
1618.650000	2.90346e-60
1618.600000	2.91648e-60
1618.550000	2.92957e-60
1618.500000	2.94272e-60
1618.450000	2.95592e-60
1618.400000	2.96919e-60
1618.350000	2.98251e-60
1618.300000	2.99589e-60
1618.250000	3.00934e-60
1618.200000	3.02284e-60
1618.150000	3.0364e-60
1618.100000	3.05003e-60
1618.050000	3.06372e-60
1618.000000	3.07746e-60
1617.950000	3.09127e-60
1617.900000	3.10514e-60
1617.850000	3.11908e-60
1617.800000	3.13307e-60
1617.750000	3.14713e-60
1617.700000	3.16125e-60
1617.650000	3.17544e-60
1617.600000	3.18969e-60
1617.550000	3.204e-60
1617.500000	3.21838e-60
1617.450000	3.23282e-60
1617.400000	3.24733e-60
1617.350000	3.2619e-60
1617.300000	3.27654e-60
1617.250000	3.29124e-60
1617.200000	3.30601e-60
1617.150000	3.32084e-60
1617.100000	3.33574e-60
1617.050000	3.35071e-60
1617.000000	3.36575e-60
1616.950000	3.38085e-60
1616.900000	3.39602e-60
1616.850000	3.41126e-60
1616.800000	3.42657e-60
1616.750000	3.44194e-60
1616.700000	3.45739e-60
1616.650000	3.4729e-60
1616.600000	3.48848e-60
1616.550000	3.50414e-60
1616.500000	3.51986e-60
1616.450000	3.53566e-60
1616.400000	3.55152e-60
1616.350000	3.56746e-60
1616.300000	3.58347e-60
1616.250000	3.59955e-60
1616.200000	3.6157e-60
1616.150000	3.63192e-60
1616.100000	3.64822e-60
1616.050000	3.66459e-60
1616.000000	3.68103e-60
1615.950000	3.69755e-60
1615.900000	3.71414e-60
1615.850000	3.73081e-60
1615.800000	3.74755e-60
1615.750000	3.76437e-60
1615.700000	3.78126e-60
1615.650000	3.79823e-60
1615.600000	3.81527e-60
1615.550000	3.83239e-60
1615.500000	3.84959e-60
1615.450000	3.86686e-60
1615.400000	3.88421e-60
1615.350000	3.90164e-60
1615.300000	3.91915e-60
1615.250000	3.93673e-60
1615.200000	3.9544e-60
1615.150000	3.97214e-60
1615.100000	3.98997e-60
1615.050000	4.00787e-60
1615.000000	4.02585e-60
1614.950000	4.04392e-60
1614.900000	4.06207e-60
1614.850000	4.08029e-60
1614.800000	4.0986e-60
1614.750000	4.11699e-60
1614.700000	4.13547e-60
1614.650000	4.15402e-60
1614.600000	4.17266e-60
1614.550000	4.19139e-60
1614.500000	4.2102e-60
1614.450000	4.22909e-60
1614.400000	4.24806e-60
1614.350000	4.26713e-60
1614.300000	4.28627e-60
1614.250000	4.30551e-60
1614.200000	4.32483e-60
1614.150000	4.34423e-60
1614.100000	4.36373e-60
1614.050000	4.38331e-60
1614.000000	4.40298e-60
1613.950000	4.42273e-60
1613.900000	4.44258e-60
1613.850000	4.46251e-60
1613.800000	4.48254e-60
1613.750000	4.50265e-60
1613.700000	4.52286e-60
1613.650000	4.54315e-60
1613.600000	4.56354e-60
1613.550000	4.58401e-60
1613.500000	4.60458e-60
1613.450000	4.62525e-60
1613.400000	4.646e-60
1613.350000	4.66685e-60
1613.300000	4.68779e-60
1613.250000	4.70882e-60
1613.200000	4.72995e-60
1613.150000	4.75118e-60
1613.100000	4.7725e-60
1613.050000	4.79391e-60
1613.000000	4.81542e-60
1612.950000	4.83703e-60
1612.900000	4.85873e-60
1612.850000	4.88054e-60
1612.800000	4.90244e-60
1612.750000	4.92443e-60
1612.700000	4.94653e-60
1612.650000	4.96873e-60
1612.600000	4.99102e-60
1612.550000	5.01342e-60
1612.500000	5.03592e-60
1612.450000	5.05851e-60
1612.400000	5.08121e-60
1612.350000	5.10401e-60
1612.300000	5.12691e-60
1612.250000	5.14992e-60
1612.200000	5.17303e-60
1612.150000	5.19624e-60
1612.100000	5.21956e-60
1612.050000	5.24298e-60
1612.000000	5.2665e-60
1611.950000	5.29014e-60
1611.900000	5.31387e-60
1611.850000	5.33772e-60
1611.800000	5.36167e-60
1611.750000	5.38573e-60
1611.700000	5.40989e-60
1611.650000	5.43417e-60
1611.600000	5.45855e-60
1611.550000	5.48305e-60
1611.500000	5.50765e-60
1611.450000	5.53236e-60
1611.400000	5.55719e-60
1611.350000	5.58212e-60
1611.300000	5.60717e-60
1611.250000	5.63233e-60
1611.200000	5.65761e-60
1611.150000	5.68299e-60
1611.100000	5.70849e-60
1611.050000	5.73411e-60
1611.000000	5.75984e-60
1610.950000	5.78568e-60
1610.900000	5.81164e-60
1610.850000	5.83772e-60
1610.800000	5.86392e-60
1610.750000	5.89023e-60
1610.700000	5.91666e-60
1610.650000	5.94321e-60
1610.600000	5.96988e-60
1610.550000	5.99666e-60
1610.500000	6.02357e-60
1610.450000	6.0506e-60
1610.400000	6.07775e-60
1610.350000	6.10502e-60
1610.300000	6.13242e-60
1610.250000	6.15993e-60
1610.200000	6.18757e-60
1610.150000	6.21534e-60
1610.100000	6.24323e-60
1610.050000	6.27124e-60
1610.000000	6.29938e-60
1609.950000	6.32765e-60
1609.900000	6.35604e-60
1609.850000	6.38456e-60
1609.800000	6.41321e-60
1609.750000	6.44199e-60
1609.700000	6.47089e-60
1609.650000	6.49993e-60
1609.600000	6.5291e-60
1609.550000	6.55839e-60
1609.500000	6.58782e-60
1609.450000	6.61738e-60
1609.400000	6.64707e-60
1609.350000	6.6769e-60
1609.300000	6.70686e-60
1609.250000	6.73696e-60
1609.200000	6.76719e-60
1609.150000	6.79755e-60
1609.100000	6.82805e-60
1609.050000	6.85869e-60
1609.000000	6.88947e-60
1608.950000	6.92038e-60
1608.900000	6.95143e-60
1608.850000	6.98263e-60
1608.800000	7.01396e-60
1608.750000	7.04543e-60
1608.700000	7.07704e-60
1608.650000	7.1088e-60
1608.600000	7.1407e-60
1608.550000	7.17274e-60
1608.500000	7.20492e-60
1608.450000	7.23725e-60
1608.400000	7.26973e-60
1608.350000	7.30235e-60
1608.300000	7.33511e-60
1608.250000	7.36803e-60
1608.200000	7.40109e-60
1608.150000	7.4343e-60
1608.100000	7.46766e-60
1608.050000	7.50117e-60
1608.000000	7.53482e-60
1607.950000	7.56863e-60
1607.900000	7.6026e-60
1607.850000	7.63671e-60
1607.800000	7.67098e-60
1607.750000	7.7054e-60
1607.700000	7.73997e-60
1607.650000	7.7747e-60
1607.600000	7.80959e-60
1607.550000	7.84463e-60
1607.500000	7.87983e-60
1607.450000	7.91519e-60
1607.400000	7.9507e-60
1607.350000	7.98638e-60
1607.300000	8.02222e-60
1607.250000	8.05821e-60
1607.200000	8.09437e-60
1607.150000	8.13069e-60
1607.100000	8.16717e-60
1607.050000	8.20382e-60
1607.000000	8.24063e-60
1606.950000	8.27761e-60
1606.900000	8.31475e-60
1606.850000	8.35206e-60
1606.800000	8.38954e-60
1606.750000	8.42718e-60
1606.700000	8.465e-60
1606.650000	8.50298e-60
1606.600000	8.54113e-60
1606.550000	8.57946e-60
1606.500000	8.61795e-60
1606.450000	8.65662e-60
1606.400000	8.69547e-60
1606.350000	8.73448e-60
1606.300000	8.77368e-60
1606.250000	8.81305e-60
1606.200000	8.85259e-60
1606.150000	8.89231e-60
1606.100000	8.93221e-60
1606.050000	8.97229e-60
1606.000000	9.01255e-60
1605.950000	9.05299e-60
1605.900000	9.09361e-60
1605.850000	9.13442e-60
1605.800000	9.17541e-60
1605.750000	9.21658e-60
1605.700000	9.25793e-60
1605.650000	9.29947e-60
1605.600000	9.3412e-60
1605.550000	9.38312e-60
1605.500000	9.42522e-60
1605.450000	9.46751e-60
1605.400000	9.50999e-60
1605.350000	9.55266e-60
1605.300000	9.59553e-60
1605.250000	9.63858e-60
1605.200000	9.68183e-60
1605.150000	9.72528e-60
1605.100000	9.76891e-60
1605.050000	9.81275e-60
1605.000000	9.85678e-60
1604.950000	9.90101e-60
1604.900000	9.94543e-60
1604.850000	9.99006e-60
1604.800000	1.00349e-59
1604.750000	1.00799e-59
1604.700000	1.01251e-59
1604.650000	1.01706e-59
1604.600000	1.02162e-59
1604.550000	1.02621e-59
1604.500000	1.03081e-59
1604.450000	1.03544e-59
1604.400000	1.04008e-59
1604.350000	1.04475e-59
1604.300000	1.04944e-59
1604.250000	1.05414e-59
1604.200000	1.05887e-59
1604.150000	1.06363e-59
1604.100000	1.0684e-59
1604.050000	1.07319e-59
1604.000000	1.07801e-59
1603.950000	1.08285e-59
1603.900000	1.0877e-59
1603.850000	1.09258e-59
1603.800000	1.09749e-59
1603.750000	1.10241e-59
1603.700000	1.10736e-59
1603.650000	1.11233e-59
1603.600000	1.11732e-59
1603.550000	1.12233e-59
1603.500000	1.12737e-59
1603.450000	1.13243e-59
1603.400000	1.13751e-59
1603.350000	1.14261e-59
1603.300000	1.14774e-59
1603.250000	1.15289e-59
1603.200000	1.15806e-59
1603.150000	1.16326e-59
1603.100000	1.16848e-59
1603.050000	1.17372e-59
1603.000000	1.17899e-59
1602.950000	1.18428e-59
1602.900000	1.18959e-59
1602.850000	1.19493e-59
1602.800000	1.20029e-59
1602.750000	1.20568e-59
1602.700000	1.21109e-59
1602.650000	1.21652e-59
1602.600000	1.22198e-59
1602.550000	1.22746e-59
1602.500000	1.23297e-59
1602.450000	1.2385e-59
1602.400000	1.24406e-59
1602.350000	1.24964e-59
1602.300000	1.25525e-59
1602.250000	1.26088e-59
1602.200000	1.26654e-59
1602.150000	1.27222e-59
1602.100000	1.27793e-59
1602.050000	1.28366e-59
1602.000000	1.28942e-59
1601.950000	1.29521e-59
1601.900000	1.30102e-59
1601.850000	1.30686e-59
1601.800000	1.31272e-59
1601.750000	1.31861e-59
1601.700000	1.32453e-59
1601.650000	1.33047e-59
1601.600000	1.33644e-59
1601.550000	1.34244e-59
1601.500000	1.34846e-59
1601.450000	1.35451e-59
1601.400000	1.36059e-59
1601.350000	1.3667e-59
1601.300000	1.37283e-59
1601.250000	1.37899e-59
1601.200000	1.38518e-59
1601.150000	1.39139e-59
1601.100000	1.39764e-59
1601.050000	1.40391e-59
1601.000000	1.41021e-59
1600.950000	1.41653e-59
1600.900000	1.42289e-59
1600.850000	1.42927e-59
1600.800000	1.43569e-59
1600.750000	1.44213e-59
1600.700000	1.4486e-59
1600.650000	1.4551e-59
1600.600000	1.46163e-59
1600.550000	1.46819e-59
1600.500000	1.47478e-59
1600.450000	1.48139e-59
1600.400000	1.48804e-59
1600.350000	1.49472e-59
1600.300000	1.50142e-59
1600.250000	1.50816e-59
1600.200000	1.51493e-59
1600.150000	1.52173e-59
1600.100000	1.52855e-59
1600.050000	1.53541e-59
1600.000000	1.5423e-59
1599.950000	1.54922e-59
1599.900000	1.55617e-59
1599.850000	1.56316e-59
1599.800000	1.57017e-59
1599.750000	1.57721e-59
1599.700000	1.58429e-59
1599.650000	1.5914e-59
1599.600000	1.59854e-59
1599.550000	1.60571e-59
1599.500000	1.61292e-59
1599.450000	1.62016e-59
1599.400000	1.62743e-59
1599.350000	1.63473e-59
1599.300000	1.64206e-59
1599.250000	1.64943e-59
1599.200000	1.65683e-59
1599.150000	1.66427e-59
1599.100000	1.67173e-59
1599.050000	1.67923e-59
1599.000000	1.68677e-59
1598.950000	1.69434e-59
1598.900000	1.70194e-59
1598.850000	1.70958e-59
1598.800000	1.71725e-59
1598.750000	1.72495e-59
1598.700000	1.73269e-59
1598.650000	1.74047e-59
1598.600000	1.74828e-59
1598.550000	1.75612e-59
1598.500000	1.764e-59
1598.450000	1.77192e-59
1598.400000	1.77987e-59
1598.350000	1.78785e-59
1598.300000	1.79588e-59
1598.250000	1.80393e-59
1598.200000	1.81203e-59
1598.150000	1.82016e-59
1598.100000	1.82833e-59
1598.050000	1.83653e-59
1598.000000	1.84477e-59
1597.950000	1.85305e-59
1597.900000	1.86136e-59
1597.850000	1.86971e-59
1597.800000	1.8781e-59
1597.750000	1.88653e-59
1597.700000	1.89499e-59
1597.650000	1.9035e-59
1597.600000	1.91204e-59
1597.550000	1.92062e-59
1597.500000	1.92924e-59
1597.450000	1.93789e-59
1597.400000	1.94659e-59
1597.350000	1.95532e-59
1597.300000	1.9641e-59
1597.250000	1.97291e-59
1597.200000	1.98176e-59
1597.150000	1.99065e-59
1597.100000	1.99958e-59
1597.050000	2.00856e-59
1597.000000	2.01757e-59
1596.950000	2.02662e-59
1596.900000	2.03572e-59
1596.850000	2.04485e-59
1596.800000	2.05402e-59
1596.750000	2.06324e-59
1596.700000	2.0725e-59
1596.650000	2.0818e-59
1596.600000	2.09114e-59
1596.550000	2.10052e-59
1596.500000	2.10995e-59
1596.450000	2.11941e-59
1596.400000	2.12892e-59
1596.350000	2.13848e-59
1596.300000	2.14807e-59
1596.250000	2.15771e-59
1596.200000	2.16739e-59
1596.150000	2.17712e-59
1596.100000	2.18689e-59
1596.050000	2.1967e-59
1596.000000	2.20655e-59
1595.950000	2.21645e-59
1595.900000	2.2264e-59
1595.850000	2.23639e-59
1595.800000	2.24642e-59
1595.750000	2.2565e-59
1595.700000	2.26663e-59
1595.650000	2.2768e-59
1595.600000	2.28701e-59
1595.550000	2.29728e-59
1595.500000	2.30758e-59
1595.450000	2.31794e-59
1595.400000	2.32834e-59
1595.350000	2.33879e-59
1595.300000	2.34928e-59
1595.250000	2.35982e-59
1595.200000	2.37041e-59
1595.150000	2.38105e-59
1595.100000	2.39173e-59
1595.050000	2.40246e-59
1595.000000	2.41324e-59
1594.950000	2.42407e-59
1594.900000	2.43495e-59
1594.850000	2.44587e-59
1594.800000	2.45685e-59
1594.750000	2.46787e-59
1594.700000	2.47894e-59
1594.650000	2.49007e-59
1594.600000	2.50124e-59
1594.550000	2.51246e-59
1594.500000	2.52373e-59
1594.450000	2.53506e-59
1594.400000	2.54643e-59
1594.350000	2.55786e-59
1594.300000	2.56934e-59
1594.250000	2.58086e-59
1594.200000	2.59244e-59
1594.150000	2.60408e-59
1594.100000	2.61576e-59
1594.050000	2.6275e-59
1594.000000	2.63929e-59
1593.950000	2.65113e-59
1593.900000	2.66302e-59
1593.850000	2.67497e-59
1593.800000	2.68698e-59
1593.750000	2.69903e-59
1593.700000	2.71114e-59
1593.650000	2.72331e-59
1593.600000	2.73553e-59
1593.550000	2.7478e-59
1593.500000	2.76013e-59
1593.450000	2.77251e-59
1593.400000	2.78495e-59
1593.350000	2.79745e-59
1593.300000	2.81e-59
1593.250000	2.82261e-59
1593.200000	2.83528e-59
1593.150000	2.848e-59
1593.100000	2.86078e-59
1593.050000	2.87361e-59
1593.000000	2.88651e-59
1592.950000	2.89946e-59
1592.900000	2.91247e-59
1592.850000	2.92553e-59
1592.800000	2.93866e-59
1592.750000	2.95185e-59
1592.700000	2.96509e-59
1592.650000	2.9784e-59
1592.600000	2.99176e-59
1592.550000	3.00518e-59
1592.500000	3.01867e-59
1592.450000	3.03221e-59
1592.400000	3.04582e-59
1592.350000	3.05948e-59
1592.300000	3.07321e-59
1592.250000	3.087e-59
1592.200000	3.10085e-59
1592.150000	3.11476e-59
1592.100000	3.12874e-59
1592.050000	3.14278e-59
1592.000000	3.15688e-59
1591.950000	3.17104e-59
1591.900000	3.18527e-59
1591.850000	3.19956e-59
1591.800000	3.21392e-59
1591.750000	3.22834e-59
1591.700000	3.24283e-59
1591.650000	3.25738e-59
1591.600000	3.27199e-59
1591.550000	3.28667e-59
1591.500000	3.30142e-59
1591.450000	3.31623e-59
1591.400000	3.33111e-59
1591.350000	3.34606e-59
1591.300000	3.36107e-59
1591.250000	3.37615e-59
1591.200000	3.3913e-59
1591.150000	3.40652e-59
1591.100000	3.4218e-59
1591.050000	3.43716e-59
1591.000000	3.45258e-59
1590.950000	3.46807e-59
1590.900000	3.48363e-59
1590.850000	3.49926e-59
1590.800000	3.51496e-59
1590.750000	3.53073e-59
1590.700000	3.54658e-59
1590.650000	3.56249e-59
1590.600000	3.57847e-59
1590.550000	3.59453e-59
1590.500000	3.61066e-59
1590.450000	3.62686e-59
1590.400000	3.64313e-59
1590.350000	3.65948e-59
1590.300000	3.6759e-59
1590.250000	3.69239e-59
1590.200000	3.70896e-59
1590.150000	3.7256e-59
1590.100000	3.74232e-59
1590.050000	3.75911e-59
1590.000000	3.77597e-59
1589.950000	3.79292e-59
1589.900000	3.80994e-59
1589.850000	3.82703e-59
1589.800000	3.8442e-59
1589.750000	3.86145e-59
1589.700000	3.87878e-59
1589.650000	3.89618e-59
1589.600000	3.91366e-59
1589.550000	3.93122e-59
1589.500000	3.94886e-59
1589.450000	3.96658e-59
1589.400000	3.98438e-59
1589.350000	4.00225e-59
1589.300000	4.02021e-59
1589.250000	4.03825e-59
1589.200000	4.05637e-59
1589.150000	4.07457e-59
1589.100000	4.09285e-59
1589.050000	4.11122e-59
1589.000000	4.12966e-59
1588.950000	4.14819e-59
1588.900000	4.1668e-59
1588.850000	4.1855e-59
1588.800000	4.20428e-59
1588.750000	4.22314e-59
1588.700000	4.24209e-59
1588.650000	4.26113e-59
1588.600000	4.28024e-59
1588.550000	4.29945e-59
1588.500000	4.31874e-59
1588.450000	4.33812e-59
1588.400000	4.35758e-59
1588.350000	4.37713e-59
1588.300000	4.39677e-59
1588.250000	4.4165e-59
1588.200000	4.43632e-59
1588.150000	4.45622e-59
1588.100000	4.47622e-59
1588.050000	4.4963e-59
1588.000000	4.51648e-59
1587.950000	4.53674e-59
1587.900000	4.5571e-59
1587.850000	4.57754e-59
1587.800000	4.59808e-59
1587.750000	4.61871e-59
1587.700000	4.63944e-59
1587.650000	4.66025e-59
1587.600000	4.68116e-59
1587.550000	4.70217e-59
1587.500000	4.72326e-59
1587.450000	4.74446e-59
1587.400000	4.76574e-59
1587.350000	4.78713e-59
1587.300000	4.80861e-59
1587.250000	4.83018e-59
1587.200000	4.85185e-59
1587.150000	4.87362e-59
1587.100000	4.89549e-59
1587.050000	4.91746e-59
1587.000000	4.93952e-59
1586.950000	4.96168e-59
1586.900000	4.98395e-59
1586.850000	5.00631e-59
1586.800000	5.02877e-59
1586.750000	5.05133e-59
1586.700000	5.074e-59
1586.650000	5.09676e-59
1586.600000	5.11963e-59
1586.550000	5.1426e-59
1586.500000	5.16568e-59
1586.450000	5.18886e-59
1586.400000	5.21214e-59
1586.350000	5.23552e-59
1586.300000	5.25901e-59
1586.250000	5.28261e-59
1586.200000	5.30631e-59
1586.150000	5.33012e-59
1586.100000	5.35404e-59
1586.050000	5.37806e-59
1586.000000	5.40219e-59
1585.950000	5.42643e-59
1585.900000	5.45078e-59
1585.850000	5.47523e-59
1585.800000	5.4998e-59
1585.750000	5.52448e-59
1585.700000	5.54926e-59
1585.650000	5.57416e-59
1585.600000	5.59917e-59
1585.550000	5.62429e-59
1585.500000	5.64953e-59
1585.450000	5.67488e-59
1585.400000	5.70034e-59
1585.350000	5.72592e-59
1585.300000	5.75161e-59
1585.250000	5.77741e-59
1585.200000	5.80334e-59
1585.150000	5.82937e-59
1585.100000	5.85553e-59
1585.050000	5.8818e-59
1585.000000	5.90819e-59
1584.950000	5.9347e-59
1584.900000	5.96133e-59
1584.850000	5.98808e-59
1584.800000	6.01495e-59
1584.750000	6.04193e-59
1584.700000	6.06904e-59
1584.650000	6.09627e-59
1584.600000	6.12363e-59
1584.550000	6.1511e-59
1584.500000	6.1787e-59
1584.450000	6.20642e-59
1584.400000	6.23427e-59
1584.350000	6.26224e-59
1584.300000	6.29034e-59
1584.250000	6.31856e-59
1584.200000	6.34691e-59
1584.150000	6.37539e-59
1584.100000	6.404e-59
1584.050000	6.43273e-59
1584.000000	6.46159e-59
1583.950000	6.49058e-59
1583.900000	6.51971e-59
1583.850000	6.54896e-59
1583.800000	6.57834e-59
1583.750000	6.60786e-59
1583.700000	6.63751e-59
1583.650000	6.66729e-59
1583.600000	6.6972e-59
1583.550000	6.72725e-59
1583.500000	6.75743e-59
1583.450000	6.78775e-59
1583.400000	6.81821e-59
1583.350000	6.8488e-59
1583.300000	6.87953e-59
1583.250000	6.9104e-59
1583.200000	6.9414e-59
1583.150000	6.97255e-59
1583.100000	7.00383e-59
1583.050000	7.03526e-59
1583.000000	7.06682e-59
1582.950000	7.09853e-59
1582.900000	7.13038e-59
1582.850000	7.16237e-59
1582.800000	7.19451e-59
1582.750000	7.22679e-59
1582.700000	7.25921e-59
1582.650000	7.29178e-59
1582.600000	7.3245e-59
1582.550000	7.35736e-59
1582.500000	7.39037e-59
1582.450000	7.42353e-59
1582.400000	7.45684e-59
1582.350000	7.4903e-59
1582.300000	7.52391e-59
1582.250000	7.55766e-59
1582.200000	7.59157e-59
1582.150000	7.62564e-59
1582.100000	7.65985e-59
1582.050000	7.69422e-59
1582.000000	7.72874e-59
1581.950000	7.76342e-59
1581.900000	7.79825e-59
1581.850000	7.83324e-59
1581.800000	7.86838e-59
1581.750000	7.90369e-59
1581.700000	7.93915e-59
1581.650000	7.97477e-59
1581.600000	8.01055e-59
1581.550000	8.04649e-59
1581.500000	8.0826e-59
1581.450000	8.11886e-59
1581.400000	8.15529e-59
1581.350000	8.19188e-59
1581.300000	8.22863e-59
1581.250000	8.26555e-59
1581.200000	8.30264e-59
1581.150000	8.33989e-59
1581.100000	8.37731e-59
1581.050000	8.4149e-59
1581.000000	8.45265e-59
1580.950000	8.49058e-59
1580.900000	8.52867e-59
1580.850000	8.56694e-59
1580.800000	8.60538e-59
1580.750000	8.64399e-59
1580.700000	8.68277e-59
1580.650000	8.72173e-59
1580.600000	8.76086e-59
1580.550000	8.80017e-59
1580.500000	8.83965e-59
1580.450000	8.87932e-59
1580.400000	8.91915e-59
1580.350000	8.95917e-59
1580.300000	8.99937e-59
1580.250000	9.03975e-59
1580.200000	9.08031e-59
1580.150000	9.12105e-59
1580.100000	9.16197e-59
1580.050000	9.20308e-59
1580.000000	9.24437e-59
1579.950000	9.28585e-59
1579.900000	9.32751e-59
1579.850000	9.36936e-59
1579.800000	9.4114e-59
1579.750000	9.45363e-59
1579.700000	9.49604e-59
1579.650000	9.53865e-59
1579.600000	9.58145e-59
1579.550000	9.62444e-59
1579.500000	9.66762e-59
1579.450000	9.711e-59
1579.400000	9.75457e-59
1579.350000	9.79833e-59
1579.300000	9.84229e-59
1579.250000	9.88645e-59
1579.200000	9.93081e-59
1579.150000	9.97537e-59
1579.100000	1.00201e-58
1579.050000	1.00651e-58
1579.000000	1.01102e-58
1578.950000	1.01556e-58
1578.900000	1.02012e-58
1578.850000	1.02469e-58
1578.800000	1.02929e-58
1578.750000	1.03391e-58
1578.700000	1.03855e-58
1578.650000	1.04321e-58
1578.600000	1.04789e-58
1578.550000	1.05259e-58
1578.500000	1.05731e-58
1578.450000	1.06206e-58
1578.400000	1.06682e-58
1578.350000	1.07161e-58
1578.300000	1.07642e-58
1578.250000	1.08125e-58
1578.200000	1.0861e-58
1578.150000	1.09097e-58
1578.100000	1.09587e-58
1578.050000	1.10078e-58
1578.000000	1.10572e-58
1577.950000	1.11068e-58
1577.900000	1.11567e-58
1577.850000	1.12067e-58
1577.800000	1.1257e-58
1577.750000	1.13075e-58
1577.700000	1.13582e-58
1577.650000	1.14092e-58
1577.600000	1.14604e-58
1577.550000	1.15118e-58
1577.500000	1.15635e-58
1577.450000	1.16153e-58
1577.400000	1.16675e-58
1577.350000	1.17198e-58
1577.300000	1.17724e-58
1577.250000	1.18252e-58
1577.200000	1.18783e-58
1577.150000	1.19316e-58
1577.100000	1.19851e-58
1577.050000	1.20389e-58
1577.000000	1.20929e-58
1576.950000	1.21471e-58
1576.900000	1.22016e-58
1576.850000	1.22564e-58
1576.800000	1.23114e-58
1576.750000	1.23666e-58
1576.700000	1.24221e-58
1576.650000	1.24778e-58
1576.600000	1.25338e-58
1576.550000	1.259e-58
1576.500000	1.26465e-58
1576.450000	1.27033e-58
1576.400000	1.27603e-58
1576.350000	1.28175e-58
1576.300000	1.2875e-58
1576.250000	1.29328e-58
1576.200000	1.29908e-58
1576.150000	1.30491e-58
1576.100000	1.31077e-58
1576.050000	1.31665e-58
1576.000000	1.32255e-58
1575.950000	1.32849e-58
1575.900000	1.33445e-58
1575.850000	1.34044e-58
1575.800000	1.34645e-58
1575.750000	1.35249e-58
1575.700000	1.35856e-58
1575.650000	1.36465e-58
1575.600000	1.37078e-58
1575.550000	1.37693e-58
1575.500000	1.38311e-58
1575.450000	1.38931e-58
1575.400000	1.39554e-58
1575.350000	1.40181e-58
1575.300000	1.4081e-58
1575.250000	1.41441e-58
1575.200000	1.42076e-58
1575.150000	1.42713e-58
1575.100000	1.43354e-58
1575.050000	1.43997e-58
1575.000000	1.44643e-58
1574.950000	1.45292e-58
1574.900000	1.45944e-58
1574.850000	1.46599e-58
1574.800000	1.47256e-58
1574.750000	1.47917e-58
1574.700000	1.48581e-58
1574.650000	1.49247e-58
1574.600000	1.49917e-58
1574.550000	1.5059e-58
1574.500000	1.51265e-58
1574.450000	1.51944e-58
1574.400000	1.52626e-58
1574.350000	1.5331e-58
1574.300000	1.53998e-58
1574.250000	1.54689e-58
1574.200000	1.55383e-58
1574.150000	1.5608e-58
1574.100000	1.56781e-58
1574.050000	1.57484e-58
1574.000000	1.58191e-58
1573.950000	1.589e-58
1573.900000	1.59613e-58
1573.850000	1.60329e-58
1573.800000	1.61049e-58
1573.750000	1.61771e-58
1573.700000	1.62497e-58
1573.650000	1.63226e-58
1573.600000	1.63959e-58
1573.550000	1.64694e-58
1573.500000	1.65433e-58
1573.450000	1.66175e-58
1573.400000	1.66921e-58
1573.350000	1.6767e-58
1573.300000	1.68422e-58
1573.250000	1.69178e-58
1573.200000	1.69937e-58
1573.150000	1.70699e-58
1573.100000	1.71465e-58
1573.050000	1.72234e-58
1573.000000	1.73007e-58
1572.950000	1.73783e-58
1572.900000	1.74563e-58
1572.850000	1.75346e-58
1572.800000	1.76133e-58
1572.750000	1.76923e-58
1572.700000	1.77717e-58
1572.650000	1.78514e-58
1572.600000	1.79315e-58
1572.550000	1.8012e-58
1572.500000	1.80928e-58
1572.450000	1.8174e-58
1572.400000	1.82555e-58
1572.350000	1.83374e-58
1572.300000	1.84197e-58
1572.250000	1.85023e-58
1572.200000	1.85854e-58
1572.150000	1.86687e-58
1572.100000	1.87525e-58
1572.050000	1.88366e-58
1572.000000	1.89212e-58
1571.950000	1.9006e-58
1571.900000	1.90913e-58
1571.850000	1.9177e-58
1571.800000	1.9263e-58
1571.750000	1.93494e-58
1571.700000	1.94363e-58
1571.650000	1.95235e-58
1571.600000	1.96111e-58
1571.550000	1.9699e-58
1571.500000	1.97874e-58
1571.450000	1.98762e-58
1571.400000	1.99654e-58
1571.350000	2.0055e-58
1571.300000	2.01449e-58
1571.250000	2.02353e-58
1571.200000	2.03261e-58
1571.150000	2.04173e-58
1571.100000	2.05089e-58
1571.050000	2.06009e-58
1571.000000	2.06934e-58
1570.950000	2.07862e-58
1570.900000	2.08795e-58
1570.850000	2.09731e-58
1570.800000	2.10672e-58
1570.750000	2.11618e-58
1570.700000	2.12567e-58
1570.650000	2.13521e-58
1570.600000	2.14479e-58
1570.550000	2.15441e-58
1570.500000	2.16408e-58
1570.450000	2.17379e-58
1570.400000	2.18354e-58
1570.350000	2.19333e-58
1570.300000	2.20318e-58
1570.250000	2.21306e-58
1570.200000	2.22299e-58
1570.150000	2.23296e-58
1570.100000	2.24298e-58
1570.050000	2.25305e-58
1570.000000	2.26315e-58
1569.950000	2.27331e-58
1569.900000	2.28351e-58
1569.850000	2.29375e-58
1569.800000	2.30404e-58
1569.750000	2.31438e-58
1569.700000	2.32476e-58
1569.650000	2.33519e-58
1569.600000	2.34567e-58
1569.550000	2.3562e-58
1569.500000	2.36677e-58
1569.450000	2.37739e-58
1569.400000	2.38805e-58
1569.350000	2.39877e-58
1569.300000	2.40953e-58
1569.250000	2.42034e-58
1569.200000	2.4312e-58
1569.150000	2.44211e-58
1569.100000	2.45306e-58
1569.050000	2.46407e-58
1569.000000	2.47512e-58
1568.950000	2.48623e-58
1568.900000	2.49738e-58
1568.850000	2.50859e-58
1568.800000	2.51984e-58
1568.750000	2.53115e-58
1568.700000	2.54251e-58
1568.650000	2.55391e-58
1568.600000	2.56537e-58
1568.550000	2.57688e-58
1568.500000	2.58844e-58
1568.450000	2.60006e-58
1568.400000	2.61172e-58
1568.350000	2.62344e-58
1568.300000	2.63521e-58
1568.250000	2.64703e-58
1568.200000	2.65891e-58
1568.150000	2.67084e-58
1568.100000	2.68282e-58
1568.050000	2.69486e-58
1568.000000	2.70695e-58
1567.950000	2.71909e-58
1567.900000	2.73129e-58
1567.850000	2.74355e-58
1567.800000	2.75586e-58
1567.750000	2.76822e-58
1567.700000	2.78064e-58
1567.650000	2.79312e-58
1567.600000	2.80565e-58
1567.550000	2.81823e-58
1567.500000	2.83088e-58
1567.450000	2.84358e-58
1567.400000	2.85634e-58
1567.350000	2.86915e-58
1567.300000	2.88203e-58
1567.250000	2.89496e-58
1567.200000	2.90794e-58
1567.150000	2.92099e-58
1567.100000	2.9341e-58
1567.050000	2.94726e-58
1567.000000	2.96048e-58
1566.950000	2.97377e-58
1566.900000	2.98711e-58
1566.850000	3.00051e-58
1566.800000	3.01397e-58
1566.750000	3.02749e-58
1566.700000	3.04108e-58
1566.650000	3.05472e-58
1566.600000	3.06843e-58
1566.550000	3.08219e-58
1566.500000	3.09602e-58
1566.450000	3.10991e-58
1566.400000	3.12387e-58
1566.350000	3.13788e-58
1566.300000	3.15196e-58
1566.250000	3.1661e-58
1566.200000	3.18031e-58
1566.150000	3.19457e-58
1566.100000	3.20891e-58
1566.050000	3.2233e-58
1566.000000	3.23777e-58
1565.950000	3.25229e-58
1565.900000	3.26688e-58
1565.850000	3.28154e-58
1565.800000	3.29626e-58
1565.750000	3.31105e-58
1565.700000	3.32591e-58
1565.650000	3.34083e-58
1565.600000	3.35582e-58
1565.550000	3.37087e-58
1565.500000	3.386e-58
1565.450000	3.40119e-58
1565.400000	3.41645e-58
1565.350000	3.43178e-58
1565.300000	3.44717e-58
1565.250000	3.46264e-58
1565.200000	3.47817e-58
1565.150000	3.49378e-58
1565.100000	3.50945e-58
1565.050000	3.5252e-58
1565.000000	3.54102e-58
1564.950000	3.5569e-58
1564.900000	3.57286e-58
1564.850000	3.58889e-58
1564.800000	3.60499e-58
1564.750000	3.62117e-58
1564.700000	3.63741e-58
1564.650000	3.65373e-58
1564.600000	3.67013e-58
1564.550000	3.68659e-58
1564.500000	3.70313e-58
1564.450000	3.71975e-58
1564.400000	3.73643e-58
1564.350000	3.7532e-58
1564.300000	3.77004e-58
1564.250000	3.78695e-58
1564.200000	3.80394e-58
1564.150000	3.82101e-58
1564.100000	3.83815e-58
1564.050000	3.85537e-58
1564.000000	3.87267e-58
1563.950000	3.89004e-58
1563.900000	3.9075e-58
1563.850000	3.92503e-58
1563.800000	3.94264e-58
1563.750000	3.96033e-58
1563.700000	3.97809e-58
1563.650000	3.99594e-58
1563.600000	4.01387e-58
1563.550000	4.03188e-58
1563.500000	4.04997e-58
1563.450000	4.06814e-58
1563.400000	4.08639e-58
1563.350000	4.10472e-58
1563.300000	4.12314e-58
1563.250000	4.14164e-58
1563.200000	4.16022e-58
1563.150000	4.17888e-58
1563.100000	4.19763e-58
1563.050000	4.21646e-58
1563.000000	4.23538e-58
1562.950000	4.25438e-58
1562.900000	4.27347e-58
1562.850000	4.29264e-58
1562.800000	4.3119e-58
1562.750000	4.33125e-58
1562.700000	4.35068e-58
1562.650000	4.3702e-58
1562.600000	4.38981e-58
1562.550000	4.4095e-58
1562.500000	4.42929e-58
1562.450000	4.44916e-58
1562.400000	4.46912e-58
1562.350000	4.48917e-58
1562.300000	4.50931e-58
1562.250000	4.52954e-58
1562.200000	4.54986e-58
1562.150000	4.57028e-58
1562.100000	4.59078e-58
1562.050000	4.61138e-58
1562.000000	4.63207e-58
1561.950000	4.65285e-58
1561.900000	4.67372e-58
1561.850000	4.69469e-58
1561.800000	4.71575e-58
1561.750000	4.73691e-58
1561.700000	4.75816e-58
1561.650000	4.77951e-58
1561.600000	4.80095e-58
1561.550000	4.82249e-58
1561.500000	4.84413e-58
1561.450000	4.86586e-58
1561.400000	4.88769e-58
1561.350000	4.90962e-58
1561.300000	4.93165e-58
1561.250000	4.95378e-58
1561.200000	4.976e-58
1561.150000	4.99833e-58
1561.100000	5.02075e-58
1561.050000	5.04328e-58
1561.000000	5.0659e-58
1560.950000	5.08863e-58
1560.900000	5.11146e-58
1560.850000	5.13439e-58
1560.800000	5.15743e-58
1560.750000	5.18057e-58
1560.700000	5.20381e-58
1560.650000	5.22716e-58
1560.600000	5.25061e-58
1560.550000	5.27416e-58
1560.500000	5.29783e-58
1560.450000	5.3216e-58
1560.400000	5.34547e-58
1560.350000	5.36945e-58
1560.300000	5.39354e-58
1560.250000	5.41774e-58
1560.200000	5.44205e-58
1560.150000	5.46646e-58
1560.100000	5.49099e-58
1560.050000	5.51562e-58
1560.000000	5.54037e-58
1559.950000	5.56523e-58
1559.900000	5.59019e-58
1559.850000	5.61528e-58
1559.800000	5.64047e-58
1559.750000	5.66577e-58
1559.700000	5.69119e-58
1559.650000	5.71673e-58
1559.600000	5.74237e-58
1559.550000	5.76814e-58
1559.500000	5.79402e-58
1559.450000	5.82001e-58
1559.400000	5.84612e-58
1559.350000	5.87235e-58
1559.300000	5.8987e-58
1559.250000	5.92516e-58
1559.200000	5.95174e-58
1559.150000	5.97845e-58
1559.100000	6.00527e-58
1559.050000	6.03221e-58
1559.000000	6.05927e-58
1558.950000	6.08646e-58
1558.900000	6.11377e-58
1558.850000	6.14119e-58
1558.800000	6.16875e-58
1558.750000	6.19642e-58
1558.700000	6.22422e-58
1558.650000	6.25215e-58
1558.600000	6.2802e-58
1558.550000	6.30837e-58
1558.500000	6.33667e-58
1558.450000	6.3651e-58
1558.400000	6.39366e-58
1558.350000	6.42235e-58
1558.300000	6.45116e-58
1558.250000	6.4801e-58
1558.200000	6.50917e-58
1558.150000	6.53838e-58
1558.100000	6.56771e-58
1558.050000	6.59718e-58
1558.000000	6.62678e-58
1557.950000	6.65651e-58
1557.900000	6.68637e-58
1557.850000	6.71637e-58
1557.800000	6.7465e-58
1557.750000	6.77677e-58
1557.700000	6.80717e-58
1557.650000	6.83771e-58
1557.600000	6.86839e-58
1557.550000	6.8992e-58
1557.500000	6.93016e-58
1557.450000	6.96125e-58
1557.400000	6.99248e-58
1557.350000	7.02385e-58
1557.300000	7.05536e-58
1557.250000	7.08702e-58
1557.200000	7.11881e-58
1557.150000	7.15075e-58
1557.100000	7.18283e-58
1557.050000	7.21506e-58
1557.000000	7.24743e-58
1556.950000	7.27994e-58
1556.900000	7.3126e-58
1556.850000	7.34541e-58
1556.800000	7.37837e-58
1556.750000	7.41147e-58
1556.700000	7.44472e-58
1556.650000	7.47812e-58
1556.600000	7.51167e-58
1556.550000	7.54537e-58
1556.500000	7.57922e-58
1556.450000	7.61322e-58
1556.400000	7.64738e-58
1556.350000	7.68169e-58
1556.300000	7.71615e-58
1556.250000	7.75077e-58
1556.200000	7.78554e-58
1556.150000	7.82047e-58
1556.100000	7.85556e-58
1556.050000	7.8908e-58
1556.000000	7.9262e-58
1555.950000	7.96177e-58
1555.900000	7.99748e-58
1555.850000	8.03336e-58
1555.800000	8.06941e-58
1555.750000	8.10561e-58
1555.700000	8.14197e-58
1555.650000	8.1785e-58
1555.600000	8.21519e-58
1555.550000	8.25205e-58
1555.500000	8.28907e-58
1555.450000	8.32626e-58
1555.400000	8.36362e-58
1555.350000	8.40114e-58
1555.300000	8.43883e-58
1555.250000	8.47669e-58
1555.200000	8.51472e-58
1555.150000	8.55292e-58
1555.100000	8.59129e-58
1555.050000	8.62984e-58
1555.000000	8.66855e-58
1554.950000	8.70744e-58
1554.900000	8.74651e-58
1554.850000	8.78575e-58
1554.800000	8.82517e-58
1554.750000	8.86476e-58
1554.700000	8.90453e-58
1554.650000	8.94448e-58
1554.600000	8.98461e-58
1554.550000	9.02492e-58
1554.500000	9.06541e-58
1554.450000	9.10608e-58
1554.400000	9.14693e-58
1554.350000	9.18797e-58
1554.300000	9.22919e-58
1554.250000	9.27059e-58
1554.200000	9.31218e-58
1554.150000	9.35396e-58
1554.100000	9.39593e-58
1554.050000	9.43808e-58
1554.000000	9.48043e-58
1553.950000	9.52296e-58
1553.900000	9.56568e-58
1553.850000	9.6086e-58
1553.800000	9.65171e-58
1553.750000	9.69501e-58
1553.700000	9.7385e-58
1553.650000	9.78219e-58
1553.600000	9.82608e-58
1553.550000	9.87016e-58
1553.500000	9.91444e-58
1553.450000	9.95892e-58
1553.400000	1.00036e-57
1553.350000	1.00485e-57
1553.300000	1.00936e-57
1553.250000	1.01388e-57
1553.200000	1.01843e-57
1553.150000	1.023e-57
1553.100000	1.02759e-57
1553.050000	1.0322e-57
1553.000000	1.03683e-57
1552.950000	1.04148e-57
1552.900000	1.04616e-57
1552.850000	1.05085e-57
1552.800000	1.05557e-57
1552.750000	1.0603e-57
1552.700000	1.06506e-57
1552.650000	1.06984e-57
1552.600000	1.07464e-57
1552.550000	1.07946e-57
1552.500000	1.0843e-57
1552.450000	1.08916e-57
1552.400000	1.09405e-57
1552.350000	1.09896e-57
1552.300000	1.10389e-57
1552.250000	1.10884e-57
1552.200000	1.11382e-57
1552.150000	1.11881e-57
1552.100000	1.12383e-57
1552.050000	1.12887e-57
1552.000000	1.13394e-57
1551.950000	1.13903e-57
1551.900000	1.14414e-57
1551.850000	1.14927e-57
1551.800000	1.15443e-57
1551.750000	1.15961e-57
1551.700000	1.16481e-57
1551.650000	1.17003e-57
1551.600000	1.17528e-57
1551.550000	1.18056e-57
1551.500000	1.18585e-57
1551.450000	1.19117e-57
1551.400000	1.19652e-57
1551.350000	1.20188e-57
1551.300000	1.20728e-57
1551.250000	1.21269e-57
1551.200000	1.21813e-57
1551.150000	1.2236e-57
1551.100000	1.22909e-57
1551.050000	1.2346e-57
1551.000000	1.24014e-57
1550.950000	1.2457e-57
1550.900000	1.25129e-57
1550.850000	1.25691e-57
1550.800000	1.26255e-57
1550.750000	1.26821e-57
1550.700000	1.2739e-57
1550.650000	1.27961e-57
1550.600000	1.28535e-57
1550.550000	1.29112e-57
1550.500000	1.29691e-57
1550.450000	1.30273e-57
1550.400000	1.30858e-57
1550.350000	1.31445e-57
1550.300000	1.32034e-57
1550.250000	1.32627e-57
1550.200000	1.33222e-57
1550.150000	1.33819e-57
1550.100000	1.3442e-57
1550.050000	1.35023e-57
1550.000000	1.35629e-57
1549.950000	1.36237e-57
1549.900000	1.36848e-57
1549.850000	1.37462e-57
1549.800000	1.38079e-57
1549.750000	1.38698e-57
1549.700000	1.39321e-57
1549.650000	1.39946e-57
1549.600000	1.40574e-57
1549.550000	1.41204e-57
1549.500000	1.41838e-57
1549.450000	1.42474e-57
1549.400000	1.43113e-57
1549.350000	1.43755e-57
1549.300000	1.444e-57
1549.250000	1.45048e-57
1549.200000	1.45699e-57
1549.150000	1.46352e-57
1549.100000	1.47009e-57
1549.050000	1.47669e-57
1549.000000	1.48331e-57
1548.950000	1.48997e-57
1548.900000	1.49665e-57
1548.850000	1.50336e-57
1548.800000	1.51011e-57
1548.750000	1.51688e-57
1548.700000	1.52369e-57
1548.650000	1.53052e-57
1548.600000	1.53739e-57
1548.550000	1.54429e-57
1548.500000	1.55122e-57
1548.450000	1.55818e-57
1548.400000	1.56517e-57
1548.350000	1.57219e-57
1548.300000	1.57924e-57
1548.250000	1.58633e-57
1548.200000	1.59344e-57
1548.150000	1.60059e-57
1548.100000	1.60777e-57
1548.050000	1.61499e-57
1548.000000	1.62223e-57
1547.950000	1.62951e-57
1547.900000	1.63682e-57
1547.850000	1.64416e-57
1547.800000	1.65154e-57
1547.750000	1.65895e-57
1547.700000	1.66639e-57
1547.650000	1.67387e-57
1547.600000	1.68138e-57
1547.550000	1.68892e-57
1547.500000	1.6965e-57
1547.450000	1.70411e-57
1547.400000	1.71175e-57
1547.350000	1.71943e-57
1547.300000	1.72714e-57
1547.250000	1.73489e-57
1547.200000	1.74268e-57
1547.150000	1.75049e-57
1547.100000	1.75835e-57
1547.050000	1.76624e-57
1547.000000	1.77416e-57
1546.950000	1.78212e-57
1546.900000	1.79011e-57
1546.850000	1.79815e-57
1546.800000	1.80621e-57
1546.750000	1.81432e-57
1546.700000	1.82246e-57
1546.650000	1.83063e-57
1546.600000	1.83884e-57
1546.550000	1.84709e-57
1546.500000	1.85538e-57
1546.450000	1.8637e-57
1546.400000	1.87207e-57
1546.350000	1.88046e-57
1546.300000	1.8889e-57
1546.250000	1.89737e-57
1546.200000	1.90589e-57
1546.150000	1.91444e-57
1546.100000	1.92303e-57
1546.050000	1.93165e-57
1546.000000	1.94032e-57
1545.950000	1.94902e-57
1545.900000	1.95777e-57
1545.850000	1.96655e-57
1545.800000	1.97537e-57
1545.750000	1.98424e-57
1545.700000	1.99314e-57
1545.650000	2.00208e-57
1545.600000	2.01106e-57
1545.550000	2.02008e-57
1545.500000	2.02915e-57
1545.450000	2.03825e-57
1545.400000	2.04739e-57
1545.350000	2.05658e-57
1545.300000	2.0658e-57
1545.250000	2.07507e-57
1545.200000	2.08438e-57
1545.150000	2.09373e-57
1545.100000	2.10313e-57
1545.050000	2.11256e-57
1545.000000	2.12204e-57
1544.950000	2.13156e-57
1544.900000	2.14112e-57
1544.850000	2.15073e-57
1544.800000	2.16038e-57
1544.750000	2.17007e-57
1544.700000	2.1798e-57
1544.650000	2.18958e-57
1544.600000	2.19941e-57
1544.550000	2.20927e-57
1544.500000	2.21918e-57
1544.450000	2.22914e-57
1544.400000	2.23914e-57
1544.350000	2.24919e-57
1544.300000	2.25928e-57
1544.250000	2.26941e-57
1544.200000	2.27959e-57
1544.150000	2.28982e-57
1544.100000	2.30009e-57
1544.050000	2.31041e-57
1544.000000	2.32078e-57
1543.950000	2.33119e-57
1543.900000	2.34165e-57
1543.850000	2.35215e-57
1543.800000	2.3627e-57
1543.750000	2.3733e-57
1543.700000	2.38395e-57
1543.650000	2.39465e-57
1543.600000	2.40539e-57
1543.550000	2.41618e-57
1543.500000	2.42702e-57
1543.450000	2.43791e-57
1543.400000	2.44884e-57
1543.350000	2.45983e-57
1543.300000	2.47087e-57
1543.250000	2.48195e-57
1543.200000	2.49309e-57
1543.150000	2.50427e-57
1543.100000	2.5155e-57
1543.050000	2.52679e-57
1543.000000	2.53813e-57
1542.950000	2.54951e-57
1542.900000	2.56095e-57
1542.850000	2.57244e-57
1542.800000	2.58398e-57
1542.750000	2.59557e-57
1542.700000	2.60722e-57
1542.650000	2.61891e-57
1542.600000	2.63066e-57
1542.550000	2.64246e-57
1542.500000	2.65432e-57
1542.450000	2.66623e-57
1542.400000	2.67819e-57
1542.350000	2.6902e-57
1542.300000	2.70227e-57
1542.250000	2.71439e-57
1542.200000	2.72657e-57
1542.150000	2.7388e-57
1542.100000	2.75109e-57
1542.050000	2.76343e-57
1542.000000	2.77583e-57
1541.950000	2.78828e-57
1541.900000	2.80079e-57
1541.850000	2.81336e-57
1541.800000	2.82598e-57
1541.750000	2.83866e-57
1541.700000	2.85139e-57
1541.650000	2.86418e-57
1541.600000	2.87703e-57
1541.550000	2.88994e-57
1541.500000	2.9029e-57
1541.450000	2.91593e-57
1541.400000	2.92901e-57
1541.350000	2.94215e-57
1541.300000	2.95535e-57
1541.250000	2.96861e-57
1541.200000	2.98192e-57
1541.150000	2.9953e-57
1541.100000	3.00874e-57
1541.050000	3.02224e-57
1541.000000	3.03579e-57
1540.950000	3.04941e-57
1540.900000	3.06309e-57
1540.850000	3.07684e-57
1540.800000	3.09064e-57
1540.750000	3.1045e-57
1540.700000	3.11843e-57
1540.650000	3.13242e-57
1540.600000	3.14647e-57
1540.550000	3.16059e-57
1540.500000	3.17477e-57
1540.450000	3.18901e-57
1540.400000	3.20332e-57
1540.350000	3.21769e-57
1540.300000	3.23212e-57
1540.250000	3.24662e-57
1540.200000	3.26119e-57
1540.150000	3.27582e-57
1540.100000	3.29052e-57
1540.050000	3.30528e-57
1540.000000	3.32011e-57
1539.950000	3.335e-57
1539.900000	3.34996e-57
1539.850000	3.36499e-57
1539.800000	3.38009e-57
1539.750000	3.39525e-57
1539.700000	3.41048e-57
1539.650000	3.42578e-57
1539.600000	3.44115e-57
1539.550000	3.45659e-57
1539.500000	3.4721e-57
1539.450000	3.48767e-57
1539.400000	3.50332e-57
1539.350000	3.51903e-57
1539.300000	3.53482e-57
1539.250000	3.55068e-57
1539.200000	3.56661e-57
1539.150000	3.58261e-57
1539.100000	3.59868e-57
1539.050000	3.61483e-57
1539.000000	3.63104e-57
1538.950000	3.64733e-57
1538.900000	3.66369e-57
1538.850000	3.68013e-57
1538.800000	3.69664e-57
1538.750000	3.71322e-57
1538.700000	3.72988e-57
1538.650000	3.74661e-57
1538.600000	3.76342e-57
1538.550000	3.78031e-57
1538.500000	3.79727e-57
1538.450000	3.8143e-57
1538.400000	3.83141e-57
1538.350000	3.8486e-57
1538.300000	3.86587e-57
1538.250000	3.88321e-57
1538.200000	3.90063e-57
1538.150000	3.91813e-57
1538.100000	3.93571e-57
1538.050000	3.95336e-57
1538.000000	3.9711e-57
1537.950000	3.98891e-57
1537.900000	4.00681e-57
1537.850000	4.02478e-57
1537.800000	4.04284e-57
1537.750000	4.06098e-57
1537.700000	4.07919e-57
1537.650000	4.09749e-57
1537.600000	4.11588e-57
1537.550000	4.13434e-57
1537.500000	4.15289e-57
1537.450000	4.17152e-57
1537.400000	4.19023e-57
1537.350000	4.20903e-57
1537.300000	4.22791e-57
1537.250000	4.24688e-57
1537.200000	4.26593e-57
1537.150000	4.28507e-57
1537.100000	4.30429e-57
1537.050000	4.3236e-57
1537.000000	4.343e-57
1536.950000	4.36248e-57
1536.900000	4.38205e-57
1536.850000	4.40171e-57
1536.800000	4.42146e-57
1536.750000	4.44129e-57
1536.700000	4.46122e-57
1536.650000	4.48123e-57
1536.600000	4.50133e-57
1536.550000	4.52153e-57
1536.500000	4.54181e-57
1536.450000	4.56219e-57
1536.400000	4.58265e-57
1536.350000	4.60321e-57
1536.300000	4.62386e-57
1536.250000	4.64461e-57
1536.200000	4.66544e-57
1536.150000	4.68637e-57
1536.100000	4.7074e-57
1536.050000	4.72851e-57
1536.000000	4.74973e-57
1535.950000	4.77103e-57
1535.900000	4.79244e-57
1535.850000	4.81394e-57
1535.800000	4.83553e-57
1535.750000	4.85723e-57
1535.700000	4.87902e-57
1535.650000	4.9009e-57
1535.600000	4.92289e-57
1535.550000	4.94498e-57
1535.500000	4.96716e-57
1535.450000	4.98944e-57
1535.400000	5.01183e-57
1535.350000	5.03431e-57
1535.300000	5.05689e-57
1535.250000	5.07958e-57
1535.200000	5.10237e-57
1535.150000	5.12526e-57
1535.100000	5.14825e-57
1535.050000	5.17135e-57
1535.000000	5.19455e-57
1534.950000	5.21785e-57
1534.900000	5.24126e-57
1534.850000	5.26477e-57
1534.800000	5.28839e-57
1534.750000	5.31211e-57
1534.700000	5.33594e-57
1534.650000	5.35988e-57
1534.600000	5.38393e-57
1534.550000	5.40808e-57
1534.500000	5.43234e-57
1534.450000	5.45671e-57
1534.400000	5.48119e-57
1534.350000	5.50578e-57
1534.300000	5.53048e-57
1534.250000	5.55529e-57
1534.200000	5.58021e-57
1534.150000	5.60524e-57
1534.100000	5.63039e-57
1534.050000	5.65565e-57
1534.000000	5.68102e-57
1533.950000	5.70651e-57
1533.900000	5.73211e-57
1533.850000	5.75782e-57
1533.800000	5.78365e-57
1533.750000	5.8096e-57
1533.700000	5.83566e-57
1533.650000	5.86184e-57
1533.600000	5.88813e-57
1533.550000	5.91455e-57
1533.500000	5.94108e-57
1533.450000	5.96773e-57
1533.400000	5.99451e-57
1533.350000	6.0214e-57
1533.300000	6.04841e-57
1533.250000	6.07555e-57
1533.200000	6.1028e-57
1533.150000	6.13018e-57
1533.100000	6.15768e-57
1533.050000	6.1853e-57
1533.000000	6.21305e-57
1532.950000	6.24092e-57
1532.900000	6.26892e-57
1532.850000	6.29704e-57
1532.800000	6.32529e-57
1532.750000	6.35367e-57
1532.700000	6.38217e-57
1532.650000	6.4108e-57
1532.600000	6.43956e-57
1532.550000	6.46845e-57
1532.500000	6.49747e-57
1532.450000	6.52662e-57
1532.400000	6.5559e-57
1532.350000	6.58531e-57
1532.300000	6.61485e-57
1532.250000	6.64452e-57
1532.200000	6.67433e-57
1532.150000	6.70427e-57
1532.100000	6.73435e-57
1532.050000	6.76456e-57
1532.000000	6.79491e-57
1531.950000	6.82539e-57
1531.900000	6.85601e-57
1531.850000	6.88676e-57
1531.800000	6.91766e-57
1531.750000	6.94869e-57
1531.700000	6.97986e-57
1531.650000	7.01118e-57
1531.600000	7.04263e-57
1531.550000	7.07422e-57
1531.500000	7.10596e-57
1531.450000	7.13784e-57
1531.400000	7.16986e-57
1531.350000	7.20202e-57
1531.300000	7.23433e-57
1531.250000	7.26678e-57
1531.200000	7.29938e-57
1531.150000	7.33213e-57
1531.100000	7.36502e-57
1531.050000	7.39806e-57
1531.000000	7.43125e-57
1530.950000	7.46459e-57
1530.900000	7.49807e-57
1530.850000	7.53171e-57
1530.800000	7.5655e-57
1530.750000	7.59944e-57
1530.700000	7.63353e-57
1530.650000	7.66777e-57
1530.600000	7.70217e-57
1530.550000	7.73672e-57
1530.500000	7.77143e-57
1530.450000	7.80629e-57
1530.400000	7.84131e-57
1530.350000	7.87649e-57
1530.300000	7.91182e-57
1530.250000	7.94732e-57
1530.200000	7.98297e-57
1530.150000	8.01878e-57
1530.100000	8.05475e-57
1530.050000	8.09089e-57
1530.000000	8.12718e-57
1529.950000	8.16364e-57
1529.900000	8.20026e-57
1529.850000	8.23705e-57
1529.800000	8.274e-57
1529.750000	8.31112e-57
1529.700000	8.3484e-57
1529.650000	8.38586e-57
1529.600000	8.42347e-57
1529.550000	8.46126e-57
1529.500000	8.49922e-57
1529.450000	8.53735e-57
1529.400000	8.57565e-57
1529.350000	8.61412e-57
1529.300000	8.65276e-57
1529.250000	8.69158e-57
1529.200000	8.73057e-57
1529.150000	8.76973e-57
1529.100000	8.80908e-57
1529.050000	8.84859e-57
1529.000000	8.88829e-57
1528.950000	8.92816e-57
1528.900000	8.96821e-57
1528.850000	9.00845e-57
1528.800000	9.04886e-57
1528.750000	9.08945e-57
1528.700000	9.13023e-57
1528.650000	9.17118e-57
1528.600000	9.21233e-57
1528.550000	9.25365e-57
1528.500000	9.29517e-57
1528.450000	9.33686e-57
1528.400000	9.37875e-57
1528.350000	9.42082e-57
1528.300000	9.46308e-57
1528.250000	9.50554e-57
1528.200000	9.54818e-57
1528.150000	9.59101e-57
1528.100000	9.63404e-57
1528.050000	9.67726e-57
1528.000000	9.72067e-57
1527.950000	9.76428e-57
1527.900000	9.80808e-57
1527.850000	9.85208e-57
1527.800000	9.89627e-57
1527.750000	9.94067e-57
1527.700000	9.98526e-57
1527.650000	1.00301e-56
1527.600000	1.00751e-56
1527.550000	1.01202e-56
1527.500000	1.01656e-56
1527.450000	1.02113e-56
1527.400000	1.02571e-56
1527.350000	1.03031e-56
1527.300000	1.03493e-56
1527.250000	1.03957e-56
1527.200000	1.04424e-56
1527.150000	1.04892e-56
1527.100000	1.05363e-56
1527.050000	1.05835e-56
1527.000000	1.0631e-56
1526.950000	1.06787e-56
1526.900000	1.07266e-56
1526.850000	1.07747e-56
1526.800000	1.0823e-56
1526.750000	1.08716e-56
1526.700000	1.09204e-56
1526.650000	1.09694e-56
1526.600000	1.10186e-56
1526.550000	1.1068e-56
1526.500000	1.11176e-56
1526.450000	1.11675e-56
1526.400000	1.12176e-56
1526.350000	1.12679e-56
1526.300000	1.13185e-56
1526.250000	1.13693e-56
1526.200000	1.14203e-56
1526.150000	1.14715e-56
1526.100000	1.1523e-56
1526.050000	1.15746e-56
1526.000000	1.16266e-56
1525.950000	1.16787e-56
1525.900000	1.17311e-56
1525.850000	1.17837e-56
1525.800000	1.18366e-56
1525.750000	1.18897e-56
1525.700000	1.1943e-56
1525.650000	1.19966e-56
1525.600000	1.20504e-56
1525.550000	1.21045e-56
1525.500000	1.21588e-56
1525.450000	1.22133e-56
1525.400000	1.22681e-56
1525.350000	1.23232e-56
1525.300000	1.23784e-56
1525.250000	1.2434e-56
1525.200000	1.24898e-56
1525.150000	1.25458e-56
1525.100000	1.26021e-56
1525.050000	1.26586e-56
1525.000000	1.27154e-56
1524.950000	1.27724e-56
1524.900000	1.28297e-56
1524.850000	1.28873e-56
1524.800000	1.29451e-56
1524.750000	1.30032e-56
1524.700000	1.30615e-56
1524.650000	1.31201e-56
1524.600000	1.31789e-56
1524.550000	1.32381e-56
1524.500000	1.32974e-56
1524.450000	1.33571e-56
1524.400000	1.3417e-56
1524.350000	1.34772e-56
1524.300000	1.35377e-56
1524.250000	1.35984e-56
1524.200000	1.36594e-56
1524.150000	1.37207e-56
1524.100000	1.37822e-56
1524.050000	1.3844e-56
1524.000000	1.39061e-56
1523.950000	1.39685e-56
1523.900000	1.40312e-56
1523.850000	1.40941e-56
1523.800000	1.41574e-56
1523.750000	1.42209e-56
1523.700000	1.42847e-56
1523.650000	1.43487e-56
1523.600000	1.44131e-56
1523.550000	1.44778e-56
1523.500000	1.45427e-56
1523.450000	1.4608e-56
1523.400000	1.46735e-56
1523.350000	1.47393e-56
1523.300000	1.48054e-56
1523.250000	1.48718e-56
1523.200000	1.49386e-56
1523.150000	1.50056e-56
1523.100000	1.50729e-56
1523.050000	1.51405e-56
1523.000000	1.52084e-56
1522.950000	1.52766e-56
1522.900000	1.53452e-56
1522.850000	1.5414e-56
1522.800000	1.54832e-56
1522.750000	1.55526e-56
1522.700000	1.56224e-56
1522.650000	1.56925e-56
1522.600000	1.57629e-56
1522.550000	1.58336e-56
1522.500000	1.59046e-56
1522.450000	1.5976e-56
1522.400000	1.60476e-56
1522.350000	1.61196e-56
1522.300000	1.61919e-56
1522.250000	1.62646e-56
1522.200000	1.63375e-56
1522.150000	1.64108e-56
1522.100000	1.64844e-56
1522.050000	1.65584e-56
1522.000000	1.66326e-56
1521.950000	1.67073e-56
1521.900000	1.67822e-56
1521.850000	1.68575e-56
1521.800000	1.69331e-56
1521.750000	1.70091e-56
1521.700000	1.70854e-56
1521.650000	1.7162e-56
1521.600000	1.7239e-56
1521.550000	1.73163e-56
1521.500000	1.7394e-56
1521.450000	1.74721e-56
1521.400000	1.75504e-56
1521.350000	1.76292e-56
1521.300000	1.77082e-56
1521.250000	1.77877e-56
1521.200000	1.78675e-56
1521.150000	1.79476e-56
1521.100000	1.80281e-56
1521.050000	1.8109e-56
1521.000000	1.81902e-56
1520.950000	1.82718e-56
1520.900000	1.83538e-56
1520.850000	1.84361e-56
1520.800000	1.85188e-56
1520.750000	1.86019e-56
1520.700000	1.86854e-56
1520.650000	1.87692e-56
1520.600000	1.88534e-56
1520.550000	1.8938e-56
1520.500000	1.90229e-56
1520.450000	1.91082e-56
1520.400000	1.9194e-56
1520.350000	1.92801e-56
1520.300000	1.93666e-56
1520.250000	1.94534e-56
1520.200000	1.95407e-56
1520.150000	1.96284e-56
1520.100000	1.97164e-56
1520.050000	1.98049e-56
1520.000000	1.98937e-56
1519.950000	1.99829e-56
1519.900000	2.00726e-56
1519.850000	2.01626e-56
1519.800000	2.02531e-56
1519.750000	2.03439e-56
1519.700000	2.04352e-56
1519.650000	2.05269e-56
1519.600000	2.06189e-56
1519.550000	2.07114e-56
1519.500000	2.08043e-56
1519.450000	2.08977e-56
1519.400000	2.09914e-56
1519.350000	2.10856e-56
1519.300000	2.11802e-56
1519.250000	2.12752e-56
1519.200000	2.13706e-56
1519.150000	2.14665e-56
1519.100000	2.15628e-56
1519.050000	2.16595e-56
1519.000000	2.17567e-56
1518.950000	2.18543e-56
1518.900000	2.19523e-56
1518.850000	2.20508e-56
1518.800000	2.21497e-56
1518.750000	2.22491e-56
1518.700000	2.23489e-56
1518.650000	2.24491e-56
1518.600000	2.25498e-56
1518.550000	2.2651e-56
1518.500000	2.27526e-56
1518.450000	2.28547e-56
1518.400000	2.29572e-56
1518.350000	2.30602e-56
1518.300000	2.31636e-56
1518.250000	2.32675e-56
1518.200000	2.33719e-56
1518.150000	2.34767e-56
1518.100000	2.3582e-56
1518.050000	2.36878e-56
1518.000000	2.37941e-56
1517.950000	2.39008e-56
1517.900000	2.4008e-56
1517.850000	2.41157e-56
1517.800000	2.42239e-56
1517.750000	2.43326e-56
1517.700000	2.44417e-56
1517.650000	2.45514e-56
1517.600000	2.46615e-56
1517.550000	2.47721e-56
1517.500000	2.48833e-56
1517.450000	2.49949e-56
1517.400000	2.5107e-56
1517.350000	2.52196e-56
1517.300000	2.53328e-56
1517.250000	2.54464e-56
1517.200000	2.55606e-56
1517.150000	2.56752e-56
1517.100000	2.57904e-56
1517.050000	2.59061e-56
1517.000000	2.60223e-56
1516.950000	2.6139e-56
1516.900000	2.62563e-56
1516.850000	2.63741e-56
1516.800000	2.64924e-56
1516.750000	2.66112e-56
1516.700000	2.67306e-56
1516.650000	2.68505e-56
1516.600000	2.6971e-56
1516.550000	2.70919e-56
1516.500000	2.72135e-56
1516.450000	2.73355e-56
1516.400000	2.74582e-56
1516.350000	2.75813e-56
1516.300000	2.77051e-56
1516.250000	2.78294e-56
1516.200000	2.79542e-56
1516.150000	2.80796e-56
1516.100000	2.82055e-56
1516.050000	2.83321e-56
1516.000000	2.84592e-56
1515.950000	2.85868e-56
1515.900000	2.87151e-56
1515.850000	2.88439e-56
1515.800000	2.89733e-56
1515.750000	2.91032e-56
1515.700000	2.92338e-56
1515.650000	2.93649e-56
1515.600000	2.94967e-56
1515.550000	2.9629e-56
1515.500000	2.97619e-56
1515.450000	2.98954e-56
1515.400000	3.00295e-56
1515.350000	3.01642e-56
1515.300000	3.02995e-56
1515.250000	3.04354e-56
1515.200000	3.0572e-56
1515.150000	3.07091e-56
1515.100000	3.08469e-56
1515.050000	3.09852e-56
1515.000000	3.11242e-56
1514.950000	3.12638e-56
1514.900000	3.14041e-56
1514.850000	3.1545e-56
1514.800000	3.16865e-56
1514.750000	3.18286e-56
1514.700000	3.19714e-56
1514.650000	3.21148e-56
1514.600000	3.22589e-56
1514.550000	3.24036e-56
1514.500000	3.25489e-56
1514.450000	3.26949e-56
1514.400000	3.28416e-56
1514.350000	3.29889e-56
1514.300000	3.31369e-56
1514.250000	3.32855e-56
1514.200000	3.34349e-56
1514.150000	3.35848e-56
1514.100000	3.37355e-56
1514.050000	3.38868e-56
1514.000000	3.40388e-56
1513.950000	3.41915e-56
1513.900000	3.43449e-56
1513.850000	3.4499e-56
1513.800000	3.46537e-56
1513.750000	3.48092e-56
1513.700000	3.49653e-56
1513.650000	3.51222e-56
1513.600000	3.52797e-56
1513.550000	3.5438e-56
1513.500000	3.5597e-56
1513.450000	3.57566e-56
1513.400000	3.5917e-56
1513.350000	3.60781e-56
1513.300000	3.624e-56
1513.250000	3.64026e-56
1513.200000	3.65658e-56
1513.150000	3.67299e-56
1513.100000	3.68946e-56
1513.050000	3.70601e-56
1513.000000	3.72264e-56
1512.950000	3.73934e-56
1512.900000	3.75611e-56
1512.850000	3.77296e-56
1512.800000	3.78988e-56
1512.750000	3.80689e-56
1512.700000	3.82396e-56
1512.650000	3.84112e-56
1512.600000	3.85835e-56
1512.550000	3.87565e-56
1512.500000	3.89304e-56
1512.450000	3.9105e-56
1512.400000	3.92804e-56
1512.350000	3.94566e-56
1512.300000	3.96336e-56
1512.250000	3.98114e-56
1512.200000	3.999e-56
1512.150000	4.01694e-56
1512.100000	4.03496e-56
1512.050000	4.05306e-56
1512.000000	4.07124e-56
1511.950000	4.0895e-56
1511.900000	4.10785e-56
1511.850000	4.12627e-56
1511.800000	4.14478e-56
1511.750000	4.16338e-56
1511.700000	4.18205e-56
1511.650000	4.20081e-56
1511.600000	4.21966e-56
1511.550000	4.23859e-56
1511.500000	4.2576e-56
1511.450000	4.2767e-56
1511.400000	4.29588e-56
1511.350000	4.31515e-56
1511.300000	4.33451e-56
1511.250000	4.35395e-56
1511.200000	4.37348e-56
1511.150000	4.3931e-56
1511.100000	4.41281e-56
1511.050000	4.4326e-56
1511.000000	4.45249e-56
1510.950000	4.47246e-56
1510.900000	4.49252e-56
1510.850000	4.51267e-56
1510.800000	4.53292e-56
1510.750000	4.55325e-56
1510.700000	4.57368e-56
1510.650000	4.59419e-56
1510.600000	4.6148e-56
1510.550000	4.6355e-56
1510.500000	4.65629e-56
1510.450000	4.67718e-56
1510.400000	4.69816e-56
1510.350000	4.71924e-56
1510.300000	4.74041e-56
1510.250000	4.76167e-56
1510.200000	4.78303e-56
1510.150000	4.80449e-56
1510.100000	4.82604e-56
1510.050000	4.84769e-56
1510.000000	4.86943e-56
1509.950000	4.89128e-56
1509.900000	4.91322e-56
1509.850000	4.93526e-56
1509.800000	4.95739e-56
1509.750000	4.97963e-56
1509.700000	5.00197e-56
1509.650000	5.02441e-56
1509.600000	5.04694e-56
1509.550000	5.06958e-56
1509.500000	5.09232e-56
1509.450000	5.11517e-56
1509.400000	5.13811e-56
1509.350000	5.16116e-56
1509.300000	5.18431e-56
1509.250000	5.20757e-56
1509.200000	5.23093e-56
1509.150000	5.25439e-56
1509.100000	5.27796e-56
1509.050000	5.30164e-56
1509.000000	5.32542e-56
1508.950000	5.34931e-56
1508.900000	5.3733e-56
1508.850000	5.39741e-56
1508.800000	5.42162e-56
1508.750000	5.44594e-56
1508.700000	5.47037e-56
1508.650000	5.49491e-56
1508.600000	5.51955e-56
1508.550000	5.54431e-56
1508.500000	5.56918e-56
1508.450000	5.59417e-56
1508.400000	5.61926e-56
1508.350000	5.64447e-56
1508.300000	5.66979e-56
1508.250000	5.69522e-56
1508.200000	5.72077e-56
1508.150000	5.74643e-56
1508.100000	5.77221e-56
1508.050000	5.7981e-56
1508.000000	5.82411e-56
1507.950000	5.85023e-56
1507.900000	5.87647e-56
1507.850000	5.90283e-56
1507.800000	5.92931e-56
1507.750000	5.95591e-56
1507.700000	5.98263e-56
1507.650000	6.00946e-56
1507.600000	6.03642e-56
1507.550000	6.0635e-56
1507.500000	6.0907e-56
1507.450000	6.11802e-56
1507.400000	6.14546e-56
1507.350000	6.17303e-56
1507.300000	6.20072e-56
1507.250000	6.22853e-56
1507.200000	6.25647e-56
1507.150000	6.28454e-56
1507.100000	6.31273e-56
1507.050000	6.34105e-56
1507.000000	6.36949e-56
1506.950000	6.39806e-56
1506.900000	6.42676e-56
1506.850000	6.45559e-56
1506.800000	6.48455e-56
1506.750000	6.51364e-56
1506.700000	6.54285e-56
1506.650000	6.5722e-56
1506.600000	6.60168e-56
1506.550000	6.6313e-56
1506.500000	6.66104e-56
1506.450000	6.69092e-56
1506.400000	6.72094e-56
1506.350000	6.75108e-56
1506.300000	6.78137e-56
1506.250000	6.81179e-56
1506.200000	6.84234e-56
1506.150000	6.87303e-56
1506.100000	6.90387e-56
1506.050000	6.93483e-56
1506.000000	6.96594e-56
1505.950000	6.99719e-56
1505.900000	7.02858e-56
1505.850000	7.0601e-56
1505.800000	7.09177e-56
1505.750000	7.12358e-56
1505.700000	7.15554e-56
1505.650000	7.18764e-56
1505.600000	7.21988e-56
1505.550000	7.25226e-56
1505.500000	7.2848e-56
1505.450000	7.31747e-56
1505.400000	7.3503e-56
1505.350000	7.38327e-56
1505.300000	7.41639e-56
1505.250000	7.44965e-56
1505.200000	7.48307e-56
1505.150000	7.51664e-56
1505.100000	7.55035e-56
1505.050000	7.58422e-56
1505.000000	7.61824e-56
1504.950000	7.65242e-56
1504.900000	7.68674e-56
1504.850000	7.72122e-56
1504.800000	7.75586e-56
1504.750000	7.79065e-56
1504.700000	7.82559e-56
1504.650000	7.8607e-56
1504.600000	7.89596e-56
1504.550000	7.93138e-56
1504.500000	7.96695e-56
1504.450000	8.00269e-56
1504.400000	8.03859e-56
1504.350000	8.07465e-56
1504.300000	8.11087e-56
1504.250000	8.14725e-56
1504.200000	8.1838e-56
1504.150000	8.22051e-56
1504.100000	8.25738e-56
1504.050000	8.29442e-56
1504.000000	8.33163e-56
1503.950000	8.369e-56
1503.900000	8.40654e-56
1503.850000	8.44425e-56
1503.800000	8.48213e-56
1503.750000	8.52017e-56
1503.700000	8.55839e-56
1503.650000	8.59678e-56
1503.600000	8.63535e-56
1503.550000	8.67408e-56
1503.500000	8.71299e-56
1503.450000	8.75207e-56
1503.400000	8.79133e-56
1503.350000	8.83077e-56
1503.300000	8.87038e-56
1503.250000	8.91017e-56
1503.200000	8.95014e-56
1503.150000	8.99028e-56
1503.100000	9.03061e-56
1503.050000	9.07112e-56
1503.000000	9.11181e-56
1502.950000	9.15268e-56
1502.900000	9.19374e-56
1502.850000	9.23498e-56
1502.800000	9.2764e-56
1502.750000	9.31801e-56
1502.700000	9.35981e-56
1502.650000	9.40179e-56
1502.600000	9.44397e-56
1502.550000	9.48633e-56
1502.500000	9.52888e-56
1502.450000	9.57162e-56
1502.400000	9.61456e-56
1502.350000	9.65769e-56
1502.300000	9.70101e-56
1502.250000	9.74452e-56
1502.200000	9.78823e-56
1502.150000	9.83214e-56
1502.100000	9.87624e-56
1502.050000	9.92054e-56
1502.000000	9.96504e-56
1501.950000	1.00097e-55
1501.900000	1.00546e-55
1501.850000	1.00997e-55
1501.800000	1.0145e-55
1501.750000	1.01906e-55
1501.700000	1.02363e-55
1501.650000	1.02822e-55
1501.600000	1.03283e-55
1501.550000	1.03746e-55
1501.500000	1.04212e-55
1501.450000	1.04679e-55
1501.400000	1.05149e-55
1501.350000	1.0562e-55
1501.300000	1.06094e-55
1501.250000	1.0657e-55
1501.200000	1.07048e-55
1501.150000	1.07528e-55
1501.100000	1.08011e-55
1501.050000	1.08495e-55
1501.000000	1.08982e-55
1500.950000	1.09471e-55
1500.900000	1.09962e-55
1500.850000	1.10455e-55
1500.800000	1.1095e-55
1500.750000	1.11448e-55
1500.700000	1.11948e-55
1500.650000	1.1245e-55
1500.600000	1.12954e-55
1500.550000	1.13461e-55
1500.500000	1.1397e-55
1500.450000	1.14481e-55
1500.400000	1.14995e-55
1500.350000	1.15511e-55
1500.300000	1.16029e-55
1500.250000	1.16549e-55
1500.200000	1.17072e-55
1500.150000	1.17597e-55
1500.100000	1.18125e-55
1500.050000	1.18655e-55
1500.000000	1.19187e-55
1499.950000	1.19721e-55
1499.900000	1.20258e-55
1499.850000	1.20798e-55
1499.800000	1.2134e-55
1499.750000	1.21884e-55
1499.700000	1.22431e-55
1499.650000	1.2298e-55
1499.600000	1.23532e-55
1499.550000	1.24086e-55
1499.500000	1.24642e-55
1499.450000	1.25201e-55
1499.400000	1.25763e-55
1499.350000	1.26327e-55
1499.300000	1.26894e-55
1499.250000	1.27463e-55
1499.200000	1.28035e-55
1499.150000	1.28609e-55
1499.100000	1.29186e-55
1499.050000	1.29765e-55
1499.000000	1.30347e-55
1498.950000	1.30932e-55
1498.900000	1.31519e-55
1498.850000	1.32109e-55
1498.800000	1.32702e-55
1498.750000	1.33297e-55
1498.700000	1.33895e-55
1498.650000	1.34496e-55
1498.600000	1.35099e-55
1498.550000	1.35705e-55
1498.500000	1.36314e-55
1498.450000	1.36925e-55
1498.400000	1.37539e-55
1498.350000	1.38156e-55
1498.300000	1.38776e-55
1498.250000	1.39398e-55
1498.200000	1.40024e-55
1498.150000	1.40652e-55
1498.100000	1.41283e-55
1498.050000	1.41916e-55
1498.000000	1.42553e-55
1497.950000	1.43192e-55
1497.900000	1.43835e-55
1497.850000	1.4448e-55
1497.800000	1.45128e-55
1497.750000	1.45779e-55
1497.700000	1.46433e-55
1497.650000	1.4709e-55
1497.600000	1.4775e-55
1497.550000	1.48412e-55
1497.500000	1.49078e-55
1497.450000	1.49747e-55
1497.400000	1.50418e-55
1497.350000	1.51093e-55
1497.300000	1.51771e-55
1497.250000	1.52452e-55
1497.200000	1.53135e-55
1497.150000	1.53822e-55
1497.100000	1.54512e-55
1497.050000	1.55205e-55
1497.000000	1.55902e-55
1496.950000	1.56601e-55
1496.900000	1.57303e-55
1496.850000	1.58009e-55
1496.800000	1.58718e-55
1496.750000	1.5943e-55
1496.700000	1.60145e-55
1496.650000	1.60863e-55
1496.600000	1.61585e-55
1496.550000	1.62309e-55
1496.500000	1.63037e-55
1496.450000	1.63769e-55
1496.400000	1.64503e-55
1496.350000	1.65241e-55
1496.300000	1.65982e-55
1496.250000	1.66727e-55
1496.200000	1.67475e-55
1496.150000	1.68226e-55
1496.100000	1.68981e-55
1496.050000	1.69739e-55
1496.000000	1.705e-55
1495.950000	1.71265e-55
1495.900000	1.72033e-55
1495.850000	1.72805e-55
1495.800000	1.7358e-55
1495.750000	1.74358e-55
1495.700000	1.7514e-55
1495.650000	1.75926e-55
1495.600000	1.76715e-55
1495.550000	1.77508e-55
1495.500000	1.78304e-55
1495.450000	1.79104e-55
1495.400000	1.79907e-55
1495.350000	1.80714e-55
1495.300000	1.81525e-55
1495.250000	1.82339e-55
1495.200000	1.83157e-55
1495.150000	1.83979e-55
1495.100000	1.84804e-55
1495.050000	1.85633e-55
1495.000000	1.86465e-55
1494.950000	1.87302e-55
1494.900000	1.88142e-55
1494.850000	1.88986e-55
1494.800000	1.89834e-55
1494.750000	1.90685e-55
1494.700000	1.9154e-55
1494.650000	1.92399e-55
1494.600000	1.93263e-55
1494.550000	1.94129e-55
1494.500000	1.95e-55
1494.450000	1.95875e-55
1494.400000	1.96753e-55
1494.350000	1.97636e-55
1494.300000	1.98522e-55
1494.250000	1.99413e-55
1494.200000	2.00307e-55
1494.150000	2.01206e-55
1494.100000	2.02108e-55
1494.050000	2.03015e-55
1494.000000	2.03926e-55
1493.950000	2.0484e-55
1493.900000	2.05759e-55
1493.850000	2.06682e-55
1493.800000	2.07609e-55
1493.750000	2.0854e-55
1493.700000	2.09476e-55
1493.650000	2.10415e-55
1493.600000	2.11359e-55
1493.550000	2.12307e-55
1493.500000	2.1326e-55
1493.450000	2.14216e-55
1493.400000	2.15177e-55
1493.350000	2.16142e-55
1493.300000	2.17112e-55
1493.250000	2.18086e-55
1493.200000	2.19064e-55
1493.150000	2.20046e-55
1493.100000	2.21033e-55
1493.050000	2.22025e-55
1493.000000	2.23021e-55
1492.950000	2.24021e-55
1492.900000	2.25026e-55
1492.850000	2.26035e-55
1492.800000	2.27049e-55
1492.750000	2.28068e-55
1492.700000	2.29091e-55
1492.650000	2.30118e-55
1492.600000	2.3115e-55
1492.550000	2.32187e-55
1492.500000	2.33229e-55
1492.450000	2.34275e-55
1492.400000	2.35326e-55
1492.350000	2.36381e-55
1492.300000	2.37441e-55
1492.250000	2.38507e-55
1492.200000	2.39576e-55
1492.150000	2.40651e-55
1492.100000	2.4173e-55
1492.050000	2.42815e-55
1492.000000	2.43904e-55
1491.950000	2.44998e-55
1491.900000	2.46097e-55
1491.850000	2.47201e-55
1491.800000	2.48309e-55
1491.750000	2.49423e-55
1491.700000	2.50542e-55
1491.650000	2.51666e-55
1491.600000	2.52795e-55
1491.550000	2.53929e-55
1491.500000	2.55068e-55
1491.450000	2.56212e-55
1491.400000	2.57361e-55
1491.350000	2.58515e-55
1491.300000	2.59675e-55
1491.250000	2.6084e-55
1491.200000	2.6201e-55
1491.150000	2.63185e-55
1491.100000	2.64365e-55
1491.050000	2.65551e-55
1491.000000	2.66742e-55
1490.950000	2.67939e-55
1490.900000	2.69141e-55
1490.850000	2.70348e-55
1490.800000	2.7156e-55
1490.750000	2.72778e-55
1490.700000	2.74002e-55
1490.650000	2.75231e-55
1490.600000	2.76466e-55
1490.550000	2.77706e-55
1490.500000	2.78951e-55
1490.450000	2.80202e-55
1490.400000	2.81459e-55
1490.350000	2.82722e-55
1490.300000	2.8399e-55
1490.250000	2.85264e-55
1490.200000	2.86543e-55
1490.150000	2.87829e-55
1490.100000	2.8912e-55
1490.050000	2.90416e-55
1490.000000	2.91719e-55
1489.950000	2.93028e-55
1489.900000	2.94342e-55
1489.850000	2.95662e-55
1489.800000	2.96988e-55
1489.750000	2.98321e-55
1489.700000	2.99659e-55
1489.650000	3.01003e-55
1489.600000	3.02353e-55
1489.550000	3.03709e-55
1489.500000	3.05071e-55
1489.450000	3.0644e-55
1489.400000	3.07814e-55
1489.350000	3.09195e-55
1489.300000	3.10582e-55
1489.250000	3.11975e-55
1489.200000	3.13374e-55
1489.150000	3.1478e-55
1489.100000	3.16192e-55
1489.050000	3.1761e-55
1489.000000	3.19035e-55
1488.950000	3.20466e-55
1488.900000	3.21903e-55
1488.850000	3.23347e-55
1488.800000	3.24797e-55
1488.750000	3.26254e-55
1488.700000	3.27718e-55
1488.650000	3.29187e-55
1488.600000	3.30664e-55
1488.550000	3.32147e-55
1488.500000	3.33637e-55
1488.450000	3.35134e-55
1488.400000	3.36637e-55
1488.350000	3.38147e-55
1488.300000	3.39663e-55
1488.250000	3.41187e-55
1488.200000	3.42717e-55
1488.150000	3.44255e-55
1488.100000	3.45799e-55
1488.050000	3.4735e-55
1488.000000	3.48908e-55
1487.950000	3.50473e-55
1487.900000	3.52045e-55
1487.850000	3.53624e-55
1487.800000	3.5521e-55
1487.750000	3.56803e-55
1487.700000	3.58404e-55
1487.650000	3.60011e-55
1487.600000	3.61626e-55
1487.550000	3.63248e-55
1487.500000	3.64877e-55
1487.450000	3.66514e-55
1487.400000	3.68158e-55
1487.350000	3.69809e-55
1487.300000	3.71468e-55
1487.250000	3.73134e-55
1487.200000	3.74808e-55
1487.150000	3.76489e-55
1487.100000	3.78178e-55
1487.050000	3.79874e-55
1487.000000	3.81578e-55
1486.950000	3.83289e-55
1486.900000	3.85009e-55
1486.850000	3.86736e-55
1486.800000	3.8847e-55
1486.750000	3.90213e-55
1486.700000	3.91963e-55
1486.650000	3.93721e-55
1486.600000	3.95487e-55
1486.550000	3.97261e-55
1486.500000	3.99043e-55
1486.450000	4.00833e-55
1486.400000	4.02631e-55
1486.350000	4.04437e-55
1486.300000	4.06251e-55
1486.250000	4.08073e-55
1486.200000	4.09903e-55
1486.150000	4.11742e-55
1486.100000	4.13589e-55
1486.050000	4.15444e-55
1486.000000	4.17307e-55
1485.950000	4.19179e-55
1485.900000	4.21059e-55
1485.850000	4.22948e-55
1485.800000	4.24845e-55
1485.750000	4.2675e-55
1485.700000	4.28665e-55
1485.650000	4.30587e-55
1485.600000	4.32519e-55
1485.550000	4.34459e-55
1485.500000	4.36407e-55
1485.450000	4.38365e-55
1485.400000	4.40331e-55
1485.350000	4.42306e-55
1485.300000	4.4429e-55
1485.250000	4.46283e-55
1485.200000	4.48285e-55
1485.150000	4.50295e-55
1485.100000	4.52315e-55
1485.050000	4.54344e-55
1485.000000	4.56382e-55
1484.950000	4.58429e-55
1484.900000	4.60485e-55
1484.850000	4.6255e-55
1484.800000	4.64625e-55
1484.750000	4.66709e-55
1484.700000	4.68803e-55
1484.650000	4.70905e-55
1484.600000	4.73017e-55
1484.550000	4.75139e-55
1484.500000	4.7727e-55
1484.450000	4.79411e-55
1484.400000	4.81561e-55
1484.350000	4.83721e-55
1484.300000	4.85891e-55
1484.250000	4.8807e-55
1484.200000	4.9026e-55
1484.150000	4.92459e-55
1484.100000	4.94667e-55
1484.050000	4.96886e-55
1484.000000	4.99115e-55
1483.950000	5.01354e-55
1483.900000	5.03602e-55
1483.850000	5.05861e-55
1483.800000	5.0813e-55
1483.750000	5.10409e-55
1483.700000	5.12699e-55
1483.650000	5.14998e-55
1483.600000	5.17308e-55
1483.550000	5.19629e-55
1483.500000	5.21959e-55
1483.450000	5.243e-55
1483.400000	5.26652e-55
1483.350000	5.29014e-55
1483.300000	5.31387e-55
1483.250000	5.33771e-55
1483.200000	5.36165e-55
1483.150000	5.3857e-55
1483.100000	5.40985e-55
1483.050000	5.43412e-55
1483.000000	5.45849e-55
1482.950000	5.48297e-55
1482.900000	5.50757e-55
1482.850000	5.53227e-55
1482.800000	5.55709e-55
1482.750000	5.58201e-55
1482.700000	5.60705e-55
1482.650000	5.6322e-55
1482.600000	5.65746e-55
1482.550000	5.68284e-55
1482.500000	5.70832e-55
1482.450000	5.73393e-55
1482.400000	5.75965e-55
1482.350000	5.78548e-55
1482.300000	5.81143e-55
1482.250000	5.8375e-55
1482.200000	5.86368e-55
1482.150000	5.88998e-55
1482.100000	5.9164e-55
1482.050000	5.94294e-55
1482.000000	5.96959e-55
1481.950000	5.99637e-55
1481.900000	6.02326e-55
1481.850000	6.05028e-55
1481.800000	6.07742e-55
1481.750000	6.10468e-55
1481.700000	6.13206e-55
1481.650000	6.15956e-55
1481.600000	6.18719e-55
1481.550000	6.21494e-55
1481.500000	6.24282e-55
1481.450000	6.27082e-55
1481.400000	6.29894e-55
1481.350000	6.3272e-55
1481.300000	6.35558e-55
1481.250000	6.38408e-55
1481.200000	6.41272e-55
1481.150000	6.44148e-55
1481.100000	6.47037e-55
1481.050000	6.49939e-55
1481.000000	6.52855e-55
1480.950000	6.55783e-55
1480.900000	6.58724e-55
1480.850000	6.61679e-55
1480.800000	6.64647e-55
1480.750000	6.67628e-55
1480.700000	6.70622e-55
1480.650000	6.7363e-55
1480.600000	6.76652e-55
1480.550000	6.79687e-55
1480.500000	6.82735e-55
1480.450000	6.85798e-55
1480.400000	6.88874e-55
1480.350000	6.91963e-55
1480.300000	6.95067e-55
1480.250000	6.98185e-55
1480.200000	7.01316e-55
1480.150000	7.04462e-55
1480.100000	7.07622e-55
1480.050000	7.10796e-55
1480.000000	7.13984e-55
1479.950000	7.17186e-55
1479.900000	7.20403e-55
1479.850000	7.23634e-55
1479.800000	7.2688e-55
1479.750000	7.3014e-55
1479.700000	7.33415e-55
1479.650000	7.36705e-55
1479.600000	7.40009e-55
1479.550000	7.43328e-55
1479.500000	7.46662e-55
1479.450000	7.50011e-55
1479.400000	7.53375e-55
1479.350000	7.56754e-55
1479.300000	7.60148e-55
1479.250000	7.63558e-55
1479.200000	7.66983e-55
1479.150000	7.70423e-55
1479.100000	7.73878e-55
1479.050000	7.77349e-55
1479.000000	7.80836e-55
1478.950000	7.84338e-55
1478.900000	7.87856e-55
1478.850000	7.9139e-55
1478.800000	7.9494e-55
1478.750000	7.98505e-55
1478.700000	8.02087e-55
1478.650000	8.05684e-55
1478.600000	8.09298e-55
1478.550000	8.12928e-55
1478.500000	8.16574e-55
1478.450000	8.20237e-55
1478.400000	8.23916e-55
1478.350000	8.27611e-55
1478.300000	8.31323e-55
1478.250000	8.35052e-55
1478.200000	8.38797e-55
1478.150000	8.4256e-55
1478.100000	8.46339e-55
1478.050000	8.50135e-55
1478.000000	8.53948e-55
1477.950000	8.57778e-55
1477.900000	8.61625e-55
1477.850000	8.6549e-55
1477.800000	8.69372e-55
1477.750000	8.73271e-55
1477.700000	8.77188e-55
1477.650000	8.81123e-55
1477.600000	8.85075e-55
1477.550000	8.89044e-55
1477.500000	8.93032e-55
1477.450000	8.97037e-55
1477.400000	9.01061e-55
1477.350000	9.05102e-55
1477.300000	9.09162e-55
1477.250000	9.1324e-55
1477.200000	9.17336e-55
1477.150000	9.2145e-55
1477.100000	9.25583e-55
1477.050000	9.29735e-55
1477.000000	9.33905e-55
1476.950000	9.38094e-55
1476.900000	9.42301e-55
1476.850000	9.46528e-55
1476.800000	9.50773e-55
1476.750000	9.55038e-55
1476.700000	9.59321e-55
1476.650000	9.63624e-55
1476.600000	9.67946e-55
1476.550000	9.72287e-55
1476.500000	9.76648e-55
1476.450000	9.81029e-55
1476.400000	9.85429e-55
1476.350000	9.89849e-55
1476.300000	9.94289e-55
1476.250000	9.98748e-55
1476.200000	1.00323e-54
1476.150000	1.00773e-54
1476.100000	1.01225e-54
1476.050000	1.01679e-54
1476.000000	1.02135e-54
1475.950000	1.02593e-54
1475.900000	1.03053e-54
1475.850000	1.03515e-54
1475.800000	1.0398e-54
1475.750000	1.04446e-54
1475.700000	1.04914e-54
1475.650000	1.05385e-54
1475.600000	1.05858e-54
1475.550000	1.06332e-54
1475.500000	1.06809e-54
1475.450000	1.07288e-54
1475.400000	1.0777e-54
1475.350000	1.08253e-54
1475.300000	1.08739e-54
1475.250000	1.09226e-54
1475.200000	1.09716e-54
1475.150000	1.10208e-54
1475.100000	1.10703e-54
1475.050000	1.11199e-54
1475.000000	1.11698e-54
1474.950000	1.12199e-54
1474.900000	1.12702e-54
1474.850000	1.13208e-54
1474.800000	1.13715e-54
1474.750000	1.14225e-54
1474.700000	1.14738e-54
1474.650000	1.15252e-54
1474.600000	1.15769e-54
1474.550000	1.16289e-54
1474.500000	1.1681e-54
1474.450000	1.17334e-54
1474.400000	1.1786e-54
1474.350000	1.18389e-54
1474.300000	1.1892e-54
1474.250000	1.19453e-54
1474.200000	1.19989e-54
1474.150000	1.20527e-54
1474.100000	1.21068e-54
1474.050000	1.21611e-54
1474.000000	1.22156e-54
1473.950000	1.22704e-54
1473.900000	1.23255e-54
1473.850000	1.23807e-54
1473.800000	1.24363e-54
1473.750000	1.2492e-54
1473.700000	1.25481e-54
1473.650000	1.26044e-54
1473.600000	1.26609e-54
1473.550000	1.27177e-54
1473.500000	1.27747e-54
1473.450000	1.2832e-54
1473.400000	1.28896e-54
1473.350000	1.29474e-54
1473.300000	1.30054e-54
1473.250000	1.30638e-54
1473.200000	1.31224e-54
1473.150000	1.31812e-54
1473.100000	1.32404e-54
1473.050000	1.32997e-54
1473.000000	1.33594e-54
1472.950000	1.34193e-54
1472.900000	1.34795e-54
1472.850000	1.354e-54
1472.800000	1.36007e-54
1472.750000	1.36617e-54
1472.700000	1.3723e-54
1472.650000	1.37845e-54
1472.600000	1.38463e-54
1472.550000	1.39084e-54
1472.500000	1.39708e-54
1472.450000	1.40335e-54
1472.400000	1.40964e-54
1472.350000	1.41597e-54
1472.300000	1.42232e-54
1472.250000	1.4287e-54
1472.200000	1.4351e-54
1472.150000	1.44154e-54
1472.100000	1.44801e-54
1472.050000	1.4545e-54
1472.000000	1.46102e-54
1471.950000	1.46758e-54
1471.900000	1.47416e-54
1471.850000	1.48077e-54
1471.800000	1.48741e-54
1471.750000	1.49408e-54
1471.700000	1.50078e-54
1471.650000	1.50752e-54
1471.600000	1.51428e-54
1471.550000	1.52107e-54
1471.500000	1.52789e-54
1471.450000	1.53474e-54
1471.400000	1.54163e-54
1471.350000	1.54854e-54
1471.300000	1.55549e-54
1471.250000	1.56246e-54
1471.200000	1.56947e-54
1471.150000	1.57651e-54
1471.100000	1.58358e-54
1471.050000	1.59069e-54
1471.000000	1.59782e-54
1470.950000	1.60499e-54
1470.900000	1.61218e-54
1470.850000	1.61942e-54
1470.800000	1.62668e-54
1470.750000	1.63397e-54
1470.700000	1.6413e-54
1470.650000	1.64866e-54
1470.600000	1.65606e-54
1470.550000	1.66349e-54
1470.500000	1.67095e-54
1470.450000	1.67844e-54
1470.400000	1.68597e-54
1470.350000	1.69353e-54
1470.300000	1.70113e-54
1470.250000	1.70876e-54
1470.200000	1.71642e-54
1470.150000	1.72412e-54
1470.100000	1.73185e-54
1470.050000	1.73962e-54
1470.000000	1.74742e-54
1469.950000	1.75526e-54
1469.900000	1.76313e-54
1469.850000	1.77104e-54
1469.800000	1.77898e-54
1469.750000	1.78696e-54
1469.700000	1.79498e-54
1469.650000	1.80303e-54
1469.600000	1.81112e-54
1469.550000	1.81924e-54
1469.500000	1.8274e-54
1469.450000	1.83559e-54
1469.400000	1.84383e-54
1469.350000	1.8521e-54
1469.300000	1.8604e-54
1469.250000	1.86875e-54
1469.200000	1.87713e-54
1469.150000	1.88555e-54
1469.100000	1.89401e-54
1469.050000	1.9025e-54
1469.000000	1.91103e-54
1468.950000	1.91961e-54
1468.900000	1.92821e-54
1468.850000	1.93686e-54
1468.800000	1.94555e-54
1468.750000	1.95428e-54
1468.700000	1.96304e-54
1468.650000	1.97185e-54
1468.600000	1.98069e-54
1468.550000	1.98957e-54
1468.500000	1.9985e-54
1468.450000	2.00746e-54
1468.400000	2.01646e-54
1468.350000	2.02551e-54
1468.300000	2.03459e-54
1468.250000	2.04372e-54
1468.200000	2.05288e-54
1468.150000	2.06209e-54
1468.100000	2.07134e-54
1468.050000	2.08063e-54
1468.000000	2.08996e-54
1467.950000	2.09934e-54
1467.900000	2.10875e-54
1467.850000	2.11821e-54
1467.800000	2.12771e-54
1467.750000	2.13725e-54
1467.700000	2.14684e-54
1467.650000	2.15647e-54
1467.600000	2.16614e-54
1467.550000	2.17586e-54
1467.500000	2.18561e-54
1467.450000	2.19542e-54
1467.400000	2.20526e-54
1467.350000	2.21515e-54
1467.300000	2.22509e-54
1467.250000	2.23507e-54
1467.200000	2.24509e-54
1467.150000	2.25516e-54
1467.100000	2.26528e-54
1467.050000	2.27544e-54
1467.000000	2.28564e-54
1466.950000	2.29589e-54
1466.900000	2.30619e-54
1466.850000	2.31654e-54
1466.800000	2.32693e-54
1466.750000	2.33736e-54
1466.700000	2.34784e-54
1466.650000	2.35838e-54
1466.600000	2.36895e-54
1466.550000	2.37958e-54
1466.500000	2.39025e-54
1466.450000	2.40097e-54
1466.400000	2.41174e-54
1466.350000	2.42256e-54
1466.300000	2.43342e-54
1466.250000	2.44434e-54
1466.200000	2.4553e-54
1466.150000	2.46631e-54
1466.100000	2.47737e-54
1466.050000	2.48848e-54
1466.000000	2.49964e-54
1465.950000	2.51086e-54
1465.900000	2.52212e-54
1465.850000	2.53343e-54
1465.800000	2.54479e-54
1465.750000	2.55621e-54
1465.700000	2.56767e-54
1465.650000	2.57919e-54
1465.600000	2.59075e-54
1465.550000	2.60237e-54
1465.500000	2.61405e-54
1465.450000	2.62577e-54
1465.400000	2.63755e-54
1465.350000	2.64938e-54
1465.300000	2.66126e-54
1465.250000	2.67319e-54
1465.200000	2.68518e-54
1465.150000	2.69723e-54
1465.100000	2.70932e-54
1465.050000	2.72148e-54
1465.000000	2.73368e-54
1464.950000	2.74594e-54
1464.900000	2.75826e-54
1464.850000	2.77063e-54
1464.800000	2.78306e-54
1464.750000	2.79554e-54
1464.700000	2.80808e-54
1464.650000	2.82067e-54
1464.600000	2.83332e-54
1464.550000	2.84603e-54
1464.500000	2.85879e-54
1464.450000	2.87161e-54
1464.400000	2.88449e-54
1464.350000	2.89743e-54
1464.300000	2.91043e-54
1464.250000	2.92348e-54
1464.200000	2.93659e-54
1464.150000	2.94976e-54
1464.100000	2.96299e-54
1464.050000	2.97628e-54
1464.000000	2.98963e-54
1463.950000	3.00304e-54
1463.900000	3.01651e-54
1463.850000	3.03004e-54
1463.800000	3.04363e-54
1463.750000	3.05728e-54
1463.700000	3.07099e-54
1463.650000	3.08476e-54
1463.600000	3.0986e-54
1463.550000	3.1125e-54
1463.500000	3.12646e-54
1463.450000	3.14048e-54
1463.400000	3.15456e-54
1463.350000	3.16871e-54
1463.300000	3.18292e-54
1463.250000	3.1972e-54
1463.200000	3.21154e-54
1463.150000	3.22594e-54
1463.100000	3.24041e-54
1463.050000	3.25494e-54
1463.000000	3.26954e-54
1462.950000	3.28421e-54
1462.900000	3.29894e-54
1462.850000	3.31373e-54
1462.800000	3.32859e-54
1462.750000	3.34352e-54
1462.700000	3.35852e-54
1462.650000	3.37358e-54
1462.600000	3.38871e-54
1462.550000	3.40391e-54
1462.500000	3.41918e-54
1462.450000	3.43451e-54
1462.400000	3.44992e-54
1462.350000	3.46539e-54
1462.300000	3.48093e-54
1462.250000	3.49654e-54
1462.200000	3.51222e-54
1462.150000	3.52798e-54
1462.100000	3.5438e-54
1462.050000	3.55969e-54
1462.000000	3.57566e-54
1461.950000	3.5917e-54
1461.900000	3.60781e-54
1461.850000	3.62399e-54
1461.800000	3.64024e-54
1461.750000	3.65657e-54
1461.700000	3.67297e-54
1461.650000	3.68944e-54
1461.600000	3.70599e-54
1461.550000	3.72261e-54
1461.500000	3.7393e-54
1461.450000	3.75607e-54
1461.400000	3.77292e-54
1461.350000	3.78984e-54
1461.300000	3.80684e-54
1461.250000	3.82391e-54
1461.200000	3.84106e-54
1461.150000	3.85829e-54
1461.100000	3.8756e-54
1461.050000	3.89298e-54
1461.000000	3.91044e-54
1460.950000	3.92798e-54
1460.900000	3.94559e-54
1460.850000	3.96329e-54
1460.800000	3.98106e-54
1460.750000	3.99892e-54
1460.700000	4.01685e-54
1460.650000	4.03487e-54
1460.600000	4.05297e-54
1460.550000	4.07114e-54
1460.500000	4.0894e-54
1460.450000	4.10774e-54
1460.400000	4.12617e-54
1460.350000	4.14467e-54
1460.300000	4.16326e-54
1460.250000	4.18193e-54
1460.200000	4.20069e-54
1460.150000	4.21953e-54
1460.100000	4.23845e-54
1460.050000	4.25746e-54
1460.000000	4.27656e-54
1459.950000	4.29574e-54
1459.900000	4.315e-54
1459.850000	4.33436e-54
1459.800000	4.3538e-54
1459.750000	4.37332e-54
1459.700000	4.39294e-54
1459.650000	4.41264e-54
1459.600000	4.43243e-54
1459.550000	4.45231e-54
1459.500000	4.47228e-54
1459.450000	4.49234e-54
1459.400000	4.51248e-54
1459.350000	4.53272e-54
1459.300000	4.55305e-54
1459.250000	4.57347e-54
1459.200000	4.59398e-54
1459.150000	4.61459e-54
1459.100000	4.63528e-54
1459.050000	4.65607e-54
1459.000000	4.67695e-54
1458.950000	4.69793e-54
1458.900000	4.719e-54
1458.850000	4.74016e-54
1458.800000	4.76142e-54
1458.750000	4.78278e-54
1458.700000	4.80423e-54
1458.650000	4.82578e-54
1458.600000	4.84742e-54
1458.550000	4.86916e-54
1458.500000	4.891e-54
1458.450000	4.91293e-54
1458.400000	4.93497e-54
1458.350000	4.9571e-54
1458.300000	4.97933e-54
1458.250000	5.00167e-54
1458.200000	5.0241e-54
1458.150000	5.04663e-54
1458.100000	5.06926e-54
1458.050000	5.092e-54
1458.000000	5.11484e-54
1457.950000	5.13778e-54
1457.900000	5.16082e-54
1457.850000	5.18397e-54
1457.800000	5.20722e-54
1457.750000	5.23057e-54
1457.700000	5.25403e-54
1457.650000	5.27759e-54
1457.600000	5.30126e-54
1457.550000	5.32504e-54
1457.500000	5.34892e-54
1457.450000	5.37291e-54
1457.400000	5.39701e-54
1457.350000	5.42121e-54
1457.300000	5.44553e-54
1457.250000	5.46995e-54
1457.200000	5.49448e-54
1457.150000	5.51912e-54
1457.100000	5.54388e-54
1457.050000	5.56874e-54
1457.000000	5.59372e-54
1456.950000	5.6188e-54
1456.900000	5.644e-54
1456.850000	5.66932e-54
1456.800000	5.69474e-54
1456.750000	5.72028e-54
1456.700000	5.74594e-54
1456.650000	5.77171e-54
1456.600000	5.79759e-54
1456.550000	5.8236e-54
1456.500000	5.84971e-54
1456.450000	5.87595e-54
1456.400000	5.9023e-54
1456.350000	5.92877e-54
1456.300000	5.95536e-54
1456.250000	5.98207e-54
1456.200000	6.0089e-54
1456.150000	6.03585e-54
1456.100000	6.06292e-54
1456.050000	6.09011e-54
1456.000000	6.11743e-54
1455.950000	6.14486e-54
1455.900000	6.17242e-54
1455.850000	6.20011e-54
1455.800000	6.22791e-54
1455.750000	6.25584e-54
1455.700000	6.2839e-54
1455.650000	6.31208e-54
1455.600000	6.34039e-54
1455.550000	6.36883e-54
1455.500000	6.39739e-54
1455.450000	6.42608e-54
1455.400000	6.4549e-54
1455.350000	6.48385e-54
1455.300000	6.51293e-54
1455.250000	6.54214e-54
1455.200000	6.57148e-54
1455.150000	6.60096e-54
1455.100000	6.63056e-54
1455.050000	6.6603e-54
1455.000000	6.69017e-54
1454.950000	6.72017e-54
1454.900000	6.75031e-54
1454.850000	6.78059e-54
1454.800000	6.811e-54
1454.750000	6.84155e-54
1454.700000	6.87223e-54
1454.650000	6.90305e-54
1454.600000	6.93401e-54
1454.550000	6.96511e-54
1454.500000	6.99635e-54
1454.450000	7.02772e-54
1454.400000	7.05924e-54
1454.350000	7.0909e-54
1454.300000	7.1227e-54
1454.250000	7.15465e-54
1454.200000	7.18674e-54
1454.150000	7.21897e-54
1454.100000	7.25134e-54
1454.050000	7.28387e-54
1454.000000	7.31653e-54
1453.950000	7.34935e-54
1453.900000	7.38231e-54
1453.850000	7.41542e-54
1453.800000	7.44867e-54
1453.750000	7.48208e-54
1453.700000	7.51564e-54
1453.650000	7.54934e-54
1453.600000	7.5832e-54
1453.550000	7.61721e-54
1453.500000	7.65137e-54
1453.450000	7.68569e-54
1453.400000	7.72016e-54
1453.350000	7.75478e-54
1453.300000	7.78956e-54
1453.250000	7.8245e-54
1453.200000	7.85959e-54
1453.150000	7.89484e-54
1453.100000	7.93024e-54
1453.050000	7.96581e-54
1453.000000	8.00154e-54
1452.950000	8.03742e-54
1452.900000	8.07347e-54
1452.850000	8.10968e-54
1452.800000	8.14605e-54
1452.750000	8.18258e-54
1452.700000	8.21928e-54
1452.650000	8.25614e-54
1452.600000	8.29317e-54
1452.550000	8.33036e-54
1452.500000	8.36772e-54
1452.450000	8.40525e-54
1452.400000	8.44295e-54
1452.350000	8.48081e-54
1452.300000	8.51885e-54
1452.250000	8.55705e-54
1452.200000	8.59543e-54
1452.150000	8.63398e-54
1452.100000	8.6727e-54
1452.050000	8.7116e-54
1452.000000	8.75067e-54
1451.950000	8.78991e-54
1451.900000	8.82933e-54
1451.850000	8.86893e-54
1451.800000	8.90871e-54
1451.750000	8.94866e-54
1451.700000	8.9888e-54
1451.650000	9.02911e-54
1451.600000	9.0696e-54
1451.550000	9.11028e-54
1451.500000	9.15114e-54
1451.450000	9.19218e-54
1451.400000	9.2334e-54
1451.350000	9.27481e-54
1451.300000	9.31641e-54
1451.250000	9.35819e-54
1451.200000	9.40016e-54
1451.150000	9.44232e-54
1451.100000	9.48467e-54
1451.050000	9.52721e-54
1451.000000	9.56993e-54
1450.950000	9.61285e-54
1450.900000	9.65597e-54
1450.850000	9.69927e-54
1450.800000	9.74277e-54
1450.750000	9.78646e-54
1450.700000	9.83036e-54
1450.650000	9.87444e-54
1450.600000	9.91873e-54
1450.550000	9.96321e-54
1450.500000	1.00079e-53
1450.450000	1.00528e-53
1450.400000	1.00979e-53
1450.350000	1.01432e-53
1450.300000	1.01886e-53
1450.250000	1.02343e-53
1450.200000	1.02802e-53
1450.150000	1.03263e-53
1450.100000	1.03727e-53
1450.050000	1.04192e-53
1450.000000	1.04659e-53
1449.950000	1.05128e-53
1449.900000	1.056e-53
1449.850000	1.06073e-53
1449.800000	1.06549e-53
1449.750000	1.07027e-53
1449.700000	1.07507e-53
1449.650000	1.07989e-53
1449.600000	1.08473e-53
1449.550000	1.0896e-53
1449.500000	1.09449e-53
1449.450000	1.09939e-53
1449.400000	1.10433e-53
1449.350000	1.10928e-53
1449.300000	1.11425e-53
1449.250000	1.11925e-53
1449.200000	1.12427e-53
1449.150000	1.12931e-53
1449.100000	1.13438e-53
1449.050000	1.13946e-53
1449.000000	1.14457e-53
1448.950000	1.14971e-53
1448.900000	1.15486e-53
1448.850000	1.16004e-53
1448.800000	1.16525e-53
1448.750000	1.17047e-53
1448.700000	1.17572e-53
1448.650000	1.18099e-53
1448.600000	1.18629e-53
1448.550000	1.19161e-53
1448.500000	1.19695e-53
1448.450000	1.20232e-53
1448.400000	1.20771e-53
1448.350000	1.21313e-53
1448.300000	1.21857e-53
1448.250000	1.22404e-53
1448.200000	1.22953e-53
1448.150000	1.23504e-53
1448.100000	1.24058e-53
1448.050000	1.24614e-53
1448.000000	1.25173e-53
1447.950000	1.25735e-53
1447.900000	1.26298e-53
1447.850000	1.26865e-53
1447.800000	1.27434e-53
1447.750000	1.28005e-53
1447.700000	1.28579e-53
1447.650000	1.29156e-53
1447.600000	1.29735e-53
1447.550000	1.30317e-53
1447.500000	1.30902e-53
1447.450000	1.31489e-53
1447.400000	1.32078e-53
1447.350000	1.32671e-53
1447.300000	1.33266e-53
1447.250000	1.33863e-53
1447.200000	1.34464e-53
1447.150000	1.35067e-53
1447.100000	1.35672e-53
1447.050000	1.36281e-53
1447.000000	1.36892e-53
1446.950000	1.37506e-53
1446.900000	1.38123e-53
1446.850000	1.38742e-53
1446.800000	1.39364e-53
1446.750000	1.39989e-53
1446.700000	1.40617e-53
1446.650000	1.41248e-53
1446.600000	1.41881e-53
1446.550000	1.42518e-53
1446.500000	1.43157e-53
1446.450000	1.43799e-53
1446.400000	1.44444e-53
1446.350000	1.45092e-53
1446.300000	1.45742e-53
1446.250000	1.46396e-53
1446.200000	1.47052e-53
1446.150000	1.47712e-53
1446.100000	1.48374e-53
1446.050000	1.4904e-53
1446.000000	1.49708e-53
1445.950000	1.5038e-53
1445.900000	1.51054e-53
1445.850000	1.51731e-53
1445.800000	1.52412e-53
1445.750000	1.53095e-53
1445.700000	1.53782e-53
1445.650000	1.54472e-53
1445.600000	1.55164e-53
1445.550000	1.5586e-53
1445.500000	1.56559e-53
1445.450000	1.57261e-53
1445.400000	1.57967e-53
1445.350000	1.58675e-53
1445.300000	1.59387e-53
1445.250000	1.60102e-53
1445.200000	1.6082e-53
1445.150000	1.61541e-53
1445.100000	1.62265e-53
1445.050000	1.62993e-53
1445.000000	1.63724e-53
1444.950000	1.64458e-53
1444.900000	1.65196e-53
1444.850000	1.65937e-53
1444.800000	1.66681e-53
1444.750000	1.67428e-53
1444.700000	1.68179e-53
1444.650000	1.68933e-53
1444.600000	1.69691e-53
1444.550000	1.70452e-53
1444.500000	1.71217e-53
1444.450000	1.71984e-53
1444.400000	1.72756e-53
1444.350000	1.7353e-53
1444.300000	1.74309e-53
1444.250000	1.7509e-53
1444.200000	1.75876e-53
1444.150000	1.76664e-53
1444.100000	1.77457e-53
1444.050000	1.78253e-53
1444.000000	1.79052e-53
1443.950000	1.79855e-53
1443.900000	1.80662e-53
1443.850000	1.81472e-53
1443.800000	1.82286e-53
1443.750000	1.83103e-53
1443.700000	1.83924e-53
1443.650000	1.84749e-53
1443.600000	1.85578e-53
1443.550000	1.8641e-53
1443.500000	1.87246e-53
1443.450000	1.88086e-53
1443.400000	1.88929e-53
1443.350000	1.89776e-53
1443.300000	1.90628e-53
1443.250000	1.91482e-53
1443.200000	1.92341e-53
1443.150000	1.93204e-53
1443.100000	1.9407e-53
1443.050000	1.94941e-53
1443.000000	1.95815e-53
1442.950000	1.96693e-53
1442.900000	1.97575e-53
1442.850000	1.98461e-53
1442.800000	1.99351e-53
1442.750000	2.00245e-53
1442.700000	2.01143e-53
1442.650000	2.02045e-53
1442.600000	2.02952e-53
1442.550000	2.03862e-53
1442.500000	2.04776e-53
1442.450000	2.05694e-53
1442.400000	2.06617e-53
1442.350000	2.07543e-53
1442.300000	2.08474e-53
1442.250000	2.09409e-53
1442.200000	2.10348e-53
1442.150000	2.11292e-53
1442.100000	2.12239e-53
1442.050000	2.13191e-53
1442.000000	2.14147e-53
1441.950000	2.15107e-53
1441.900000	2.16072e-53
1441.850000	2.17041e-53
1441.800000	2.18015e-53
1441.750000	2.18992e-53
1441.700000	2.19974e-53
1441.650000	2.20961e-53
1441.600000	2.21952e-53
1441.550000	2.22947e-53
1441.500000	2.23947e-53
1441.450000	2.24951e-53
1441.400000	2.2596e-53
1441.350000	2.26974e-53
1441.300000	2.27991e-53
1441.250000	2.29014e-53
1441.200000	2.30041e-53
1441.150000	2.31073e-53
1441.100000	2.32109e-53
1441.050000	2.3315e-53
1441.000000	2.34195e-53
1440.950000	2.35246e-53
1440.900000	2.36301e-53
1440.850000	2.3736e-53
1440.800000	2.38425e-53
1440.750000	2.39494e-53
1440.700000	2.40568e-53
1440.650000	2.41647e-53
1440.600000	2.42731e-53
1440.550000	2.43819e-53
1440.500000	2.44913e-53
1440.450000	2.46011e-53
1440.400000	2.47114e-53
1440.350000	2.48223e-53
1440.300000	2.49336e-53
1440.250000	2.50454e-53
1440.200000	2.51577e-53
1440.150000	2.52705e-53
1440.100000	2.53839e-53
1440.050000	2.54977e-53
1440.000000	2.56121e-53
1439.950000	2.57269e-53
1439.900000	2.58423e-53
1439.850000	2.59582e-53
1439.800000	2.60746e-53
1439.750000	2.61915e-53
1439.700000	2.6309e-53
1439.650000	2.6427e-53
1439.600000	2.65455e-53
1439.550000	2.66646e-53
1439.500000	2.67841e-53
1439.450000	2.69043e-53
1439.400000	2.70249e-53
1439.350000	2.71461e-53
1439.300000	2.72678e-53
1439.250000	2.73901e-53
1439.200000	2.7513e-53
1439.150000	2.76364e-53
1439.100000	2.77603e-53
1439.050000	2.78848e-53
1439.000000	2.80098e-53
1438.950000	2.81355e-53
1438.900000	2.82616e-53
1438.850000	2.83884e-53
1438.800000	2.85157e-53
1438.750000	2.86436e-53
1438.700000	2.8772e-53
1438.650000	2.89011e-53
1438.600000	2.90307e-53
1438.550000	2.91609e-53
1438.500000	2.92916e-53
1438.450000	2.9423e-53
1438.400000	2.95549e-53
1438.350000	2.96875e-53
1438.300000	2.98206e-53
1438.250000	2.99544e-53
1438.200000	3.00887e-53
1438.150000	3.02236e-53
1438.100000	3.03592e-53
1438.050000	3.04953e-53
1438.000000	3.06321e-53
1437.950000	3.07695e-53
1437.900000	3.09074e-53
1437.850000	3.10461e-53
1437.800000	3.11853e-53
1437.750000	3.13251e-53
1437.700000	3.14656e-53
1437.650000	3.16067e-53
1437.600000	3.17485e-53
1437.550000	3.18909e-53
1437.500000	3.20339e-53
1437.450000	3.21775e-53
1437.400000	3.23218e-53
1437.350000	3.24668e-53
1437.300000	3.26124e-53
1437.250000	3.27586e-53
1437.200000	3.29055e-53
1437.150000	3.30531e-53
1437.100000	3.32013e-53
1437.050000	3.33502e-53
1437.000000	3.34998e-53
1436.950000	3.365e-53
1436.900000	3.38009e-53
1436.850000	3.39525e-53
1436.800000	3.41048e-53
1436.750000	3.42577e-53
1436.700000	3.44114e-53
1436.650000	3.45657e-53
1436.600000	3.47207e-53
1436.550000	3.48764e-53
1436.500000	3.50328e-53
1436.450000	3.51899e-53
1436.400000	3.53477e-53
1436.350000	3.55063e-53
1436.300000	3.56655e-53
1436.250000	3.58254e-53
1436.200000	3.59861e-53
1436.150000	3.61475e-53
1436.100000	3.63096e-53
1436.050000	3.64724e-53
1436.000000	3.6636e-53
1435.950000	3.68003e-53
1435.900000	3.69653e-53
1435.850000	3.71311e-53
1435.800000	3.72976e-53
1435.750000	3.74649e-53
1435.700000	3.76329e-53
1435.650000	3.78016e-53
1435.600000	3.79712e-53
1435.550000	3.81415e-53
1435.500000	3.83125e-53
1435.450000	3.84843e-53
1435.400000	3.86569e-53
1435.350000	3.88303e-53
1435.300000	3.90044e-53
1435.250000	3.91793e-53
1435.200000	3.9355e-53
1435.150000	3.95315e-53
1435.100000	3.97088e-53
1435.050000	3.98869e-53
1435.000000	4.00657e-53
1434.950000	4.02454e-53
1434.900000	4.04259e-53
1434.850000	4.06072e-53
1434.800000	4.07893e-53
1434.750000	4.09722e-53
1434.700000	4.1156e-53
1434.650000	4.13405e-53
1434.600000	4.15259e-53
1434.550000	4.17122e-53
1434.500000	4.18992e-53
1434.450000	4.20871e-53
1434.400000	4.22759e-53
1434.350000	4.24654e-53
1434.300000	4.26559e-53
1434.250000	4.28472e-53
1434.200000	4.30393e-53
1434.150000	4.32323e-53
1434.100000	4.34262e-53
1434.050000	4.3621e-53
1434.000000	4.38166e-53
1433.950000	4.40131e-53
1433.900000	4.42105e-53
1433.850000	4.44087e-53
1433.800000	4.46079e-53
1433.750000	4.48079e-53
1433.700000	4.50089e-53
1433.650000	4.52107e-53
1433.600000	4.54135e-53
1433.550000	4.56171e-53
1433.500000	4.58217e-53
1433.450000	4.60272e-53
1433.400000	4.62336e-53
1433.350000	4.64409e-53
1433.300000	4.66492e-53
1433.250000	4.68584e-53
1433.200000	4.70685e-53
1433.150000	4.72796e-53
1433.100000	4.74916e-53
1433.050000	4.77046e-53
1433.000000	4.79186e-53
1432.950000	4.81334e-53
1432.900000	4.83493e-53
1432.850000	4.85661e-53
1432.800000	4.87839e-53
1432.750000	4.90027e-53
1432.700000	4.92225e-53
1432.650000	4.94432e-53
1432.600000	4.96649e-53
1432.550000	4.98876e-53
1432.500000	5.01114e-53
1432.450000	5.03361e-53
1432.400000	5.05618e-53
1432.350000	5.07886e-53
1432.300000	5.10163e-53
1432.250000	5.12451e-53
1432.200000	5.14749e-53
1432.150000	5.17058e-53
1432.100000	5.19376e-53
1432.050000	5.21706e-53
1432.000000	5.24045e-53
1431.950000	5.26395e-53
1431.900000	5.28756e-53
1431.850000	5.31127e-53
1431.800000	5.33509e-53
1431.750000	5.35901e-53
1431.700000	5.38305e-53
1431.650000	5.40719e-53
1431.600000	5.43144e-53
1431.550000	5.45579e-53
1431.500000	5.48026e-53
1431.450000	5.50484e-53
1431.400000	5.52952e-53
1431.350000	5.55432e-53
1431.300000	5.57923e-53
1431.250000	5.60425e-53
1431.200000	5.62938e-53
1431.150000	5.65463e-53
1431.100000	5.67998e-53
1431.050000	5.70546e-53
1431.000000	5.73104e-53
1430.950000	5.75674e-53
1430.900000	5.78256e-53
1430.850000	5.80849e-53
1430.800000	5.83454e-53
1430.750000	5.8607e-53
1430.700000	5.88699e-53
1430.650000	5.91339e-53
1430.600000	5.93991e-53
1430.550000	5.96654e-53
1430.500000	5.9933e-53
1430.450000	6.02018e-53
1430.400000	6.04717e-53
1430.350000	6.07429e-53
1430.300000	6.10153e-53
1430.250000	6.12889e-53
1430.200000	6.15638e-53
1430.150000	6.18399e-53
1430.100000	6.21172e-53
1430.050000	6.23958e-53
1430.000000	6.26756e-53
1429.950000	6.29566e-53
1429.900000	6.3239e-53
1429.850000	6.35226e-53
1429.800000	6.38074e-53
1429.750000	6.40936e-53
1429.700000	6.4381e-53
1429.650000	6.46697e-53
1429.600000	6.49597e-53
1429.550000	6.5251e-53
1429.500000	6.55437e-53
1429.450000	6.58376e-53
1429.400000	6.61328e-53
1429.350000	6.64294e-53
1429.300000	6.67273e-53
1429.250000	6.70265e-53
1429.200000	6.73271e-53
1429.150000	6.7629e-53
1429.100000	6.79323e-53
1429.050000	6.8237e-53
1429.000000	6.8543e-53
1428.950000	6.88503e-53
1428.900000	6.91591e-53
1428.850000	6.94692e-53
1428.800000	6.97808e-53
1428.750000	7.00937e-53
1428.700000	7.0408e-53
1428.650000	7.07238e-53
1428.600000	7.10409e-53
1428.550000	7.13595e-53
1428.500000	7.16795e-53
1428.450000	7.2001e-53
1428.400000	7.23239e-53
1428.350000	7.26482e-53
1428.300000	7.2974e-53
1428.250000	7.33012e-53
1428.200000	7.36299e-53
1428.150000	7.39601e-53
1428.100000	7.42918e-53
1428.050000	7.4625e-53
1428.000000	7.49596e-53
1427.950000	7.52958e-53
1427.900000	7.56334e-53
1427.850000	7.59726e-53
1427.800000	7.63133e-53
1427.750000	7.66555e-53
1427.700000	7.69993e-53
1427.650000	7.73446e-53
1427.600000	7.76914e-53
1427.550000	7.80398e-53
1427.500000	7.83898e-53
1427.450000	7.87413e-53
1427.400000	7.90944e-53
1427.350000	7.94491e-53
1427.300000	7.98054e-53
1427.250000	8.01633e-53
1427.200000	8.05228e-53
1427.150000	8.08839e-53
1427.100000	8.12466e-53
1427.050000	8.16109e-53
1427.000000	8.19769e-53
1426.950000	8.23445e-53
1426.900000	8.27138e-53
1426.850000	8.30847e-53
1426.800000	8.34573e-53
1426.750000	8.38316e-53
1426.700000	8.42075e-53
1426.650000	8.45851e-53
1426.600000	8.49645e-53
1426.550000	8.53455e-53
1426.500000	8.57282e-53
1426.450000	8.61126e-53
1426.400000	8.64988e-53
1426.350000	8.68867e-53
1426.300000	8.72763e-53
1426.250000	8.76677e-53
1426.200000	8.80609e-53
1426.150000	8.84558e-53
1426.100000	8.88524e-53
1426.050000	8.92509e-53
1426.000000	8.96511e-53
1425.950000	9.00532e-53
1425.900000	9.0457e-53
1425.850000	9.08626e-53
1425.800000	9.12701e-53
1425.750000	9.16794e-53
1425.700000	9.20905e-53
1425.650000	9.25035e-53
1425.600000	9.29183e-53
1425.550000	9.3335e-53
1425.500000	9.37536e-53
1425.450000	9.4174e-53
1425.400000	9.45963e-53
1425.350000	9.50205e-53
1425.300000	9.54466e-53
1425.250000	9.58746e-53
1425.200000	9.63046e-53
1425.150000	9.67364e-53
1425.100000	9.71703e-53
1425.050000	9.7606e-53
1425.000000	9.80437e-53
1424.950000	9.84834e-53
1424.900000	9.8925e-53
1424.850000	9.93686e-53
1424.800000	9.98142e-53
1424.750000	1.00262e-52
1424.700000	1.00711e-52
1424.650000	1.01163e-52
1424.600000	1.01617e-52
1424.550000	1.02072e-52
1424.500000	1.0253e-52
1424.450000	1.0299e-52
1424.400000	1.03452e-52
1424.350000	1.03916e-52
1424.300000	1.04382e-52
1424.250000	1.0485e-52
1424.200000	1.0532e-52
1424.150000	1.05792e-52
1424.100000	1.06267e-52
1424.050000	1.06743e-52
1424.000000	1.07222e-52
1423.950000	1.07703e-52
1423.900000	1.08186e-52
1423.850000	1.08671e-52
1423.800000	1.09158e-52
1423.750000	1.09648e-52
1423.700000	1.10139e-52
1423.650000	1.10633e-52
1423.600000	1.11129e-52
1423.550000	1.11628e-52
1423.500000	1.12128e-52
1423.450000	1.12631e-52
1423.400000	1.13136e-52
1423.350000	1.13644e-52
1423.300000	1.14153e-52
1423.250000	1.14665e-52
1423.200000	1.15179e-52
1423.150000	1.15696e-52
1423.100000	1.16215e-52
1423.050000	1.16736e-52
1423.000000	1.17259e-52
1422.950000	1.17785e-52
1422.900000	1.18313e-52
1422.850000	1.18844e-52
1422.800000	1.19377e-52
1422.750000	1.19912e-52
1422.700000	1.2045e-52
1422.650000	1.2099e-52
1422.600000	1.21533e-52
1422.550000	1.22078e-52
1422.500000	1.22625e-52
1422.450000	1.23175e-52
1422.400000	1.23727e-52
1422.350000	1.24282e-52
1422.300000	1.24839e-52
1422.250000	1.25399e-52
1422.200000	1.25962e-52
1422.150000	1.26526e-52
1422.100000	1.27094e-52
1422.050000	1.27664e-52
1422.000000	1.28236e-52
1421.950000	1.28811e-52
1421.900000	1.29389e-52
1421.850000	1.29969e-52
1421.800000	1.30552e-52
1421.750000	1.31137e-52
1421.700000	1.31725e-52
1421.650000	1.32316e-52
1421.600000	1.3291e-52
1421.550000	1.33506e-52
1421.500000	1.34104e-52
1421.450000	1.34706e-52
1421.400000	1.3531e-52
1421.350000	1.35916e-52
1421.300000	1.36526e-52
1421.250000	1.37138e-52
1421.200000	1.37753e-52
1421.150000	1.38371e-52
1421.100000	1.38991e-52
1421.050000	1.39615e-52
1421.000000	1.40241e-52
1420.950000	1.4087e-52
1420.900000	1.41501e-52
1420.850000	1.42136e-52
1420.800000	1.42773e-52
1420.750000	1.43414e-52
1420.700000	1.44057e-52
1420.650000	1.44703e-52
1420.600000	1.45352e-52
1420.550000	1.46003e-52
1420.500000	1.46658e-52
1420.450000	1.47316e-52
1420.400000	1.47976e-52
1420.350000	1.4864e-52
1420.300000	1.49306e-52
1420.250000	1.49976e-52
1420.200000	1.50649e-52
1420.150000	1.51324e-52
1420.100000	1.52003e-52
1420.050000	1.52684e-52
1420.000000	1.53369e-52
1419.950000	1.54057e-52
1419.900000	1.54748e-52
1419.850000	1.55441e-52
1419.800000	1.56139e-52
1419.750000	1.56839e-52
1419.700000	1.57542e-52
1419.650000	1.58248e-52
1419.600000	1.58958e-52
1419.550000	1.59671e-52
1419.500000	1.60387e-52
1419.450000	1.61106e-52
1419.400000	1.61829e-52
1419.350000	1.62554e-52
1419.300000	1.63283e-52
1419.250000	1.64015e-52
1419.200000	1.64751e-52
1419.150000	1.6549e-52
1419.100000	1.66232e-52
1419.050000	1.66977e-52
1419.000000	1.67726e-52
1418.950000	1.68478e-52
1418.900000	1.69234e-52
1418.850000	1.69993e-52
1418.800000	1.70755e-52
1418.750000	1.71521e-52
1418.700000	1.7229e-52
1418.650000	1.73062e-52
1418.600000	1.73838e-52
1418.550000	1.74618e-52
1418.500000	1.75401e-52
1418.450000	1.76188e-52
1418.400000	1.76978e-52
1418.350000	1.77771e-52
1418.300000	1.78568e-52
1418.250000	1.79369e-52
1418.200000	1.80174e-52
1418.150000	1.80981e-52
1418.100000	1.81793e-52
1418.050000	1.82608e-52
1418.000000	1.83427e-52
1417.950000	1.8425e-52
1417.900000	1.85076e-52
1417.850000	1.85906e-52
1417.800000	1.86739e-52
1417.750000	1.87577e-52
1417.700000	1.88418e-52
1417.650000	1.89263e-52
1417.600000	1.90112e-52
1417.550000	1.90964e-52
1417.500000	1.9182e-52
1417.450000	1.92681e-52
1417.400000	1.93545e-52
1417.350000	1.94413e-52
1417.300000	1.95284e-52
1417.250000	1.9616e-52
1417.200000	1.9704e-52
1417.150000	1.97923e-52
1417.100000	1.98811e-52
1417.050000	1.99702e-52
1417.000000	2.00598e-52
1416.950000	2.01497e-52
1416.900000	2.02401e-52
1416.850000	2.03309e-52
1416.800000	2.0422e-52
1416.750000	2.05136e-52
1416.700000	2.06056e-52
1416.650000	2.0698e-52
1416.600000	2.07908e-52
1416.550000	2.0884e-52
1416.500000	2.09777e-52
1416.450000	2.10718e-52
1416.400000	2.11663e-52
1416.350000	2.12612e-52
1416.300000	2.13565e-52
1416.250000	2.14523e-52
1416.200000	2.15485e-52
1416.150000	2.16451e-52
1416.100000	2.17422e-52
1416.050000	2.18397e-52
1416.000000	2.19376e-52
1415.950000	2.2036e-52
1415.900000	2.21348e-52
1415.850000	2.2234e-52
1415.800000	2.23337e-52
1415.750000	2.24339e-52
1415.700000	2.25345e-52
1415.650000	2.26355e-52
1415.600000	2.2737e-52
1415.550000	2.2839e-52
1415.500000	2.29414e-52
1415.450000	2.30443e-52
1415.400000	2.31476e-52
1415.350000	2.32514e-52
1415.300000	2.33557e-52
1415.250000	2.34604e-52
1415.200000	2.35656e-52
1415.150000	2.36713e-52
1415.100000	2.37774e-52
1415.050000	2.38841e-52
1415.000000	2.39912e-52
1414.950000	2.40988e-52
1414.900000	2.42068e-52
1414.850000	2.43154e-52
1414.800000	2.44244e-52
1414.750000	2.45339e-52
1414.700000	2.46439e-52
1414.650000	2.47545e-52
1414.600000	2.48655e-52
1414.550000	2.4977e-52
1414.500000	2.5089e-52
1414.450000	2.52015e-52
1414.400000	2.53145e-52
1414.350000	2.5428e-52
1414.300000	2.5542e-52
1414.250000	2.56566e-52
1414.200000	2.57716e-52
1414.150000	2.58872e-52
1414.100000	2.60032e-52
1414.050000	2.61199e-52
1414.000000	2.6237e-52
1413.950000	2.63546e-52
1413.900000	2.64728e-52
1413.850000	2.65915e-52
1413.800000	2.67108e-52
1413.750000	2.68305e-52
1413.700000	2.69509e-52
1413.650000	2.70717e-52
1413.600000	2.71931e-52
1413.550000	2.7315e-52
1413.500000	2.74375e-52
1413.450000	2.75606e-52
1413.400000	2.76842e-52
1413.350000	2.78083e-52
1413.300000	2.7933e-52
1413.250000	2.80582e-52
1413.200000	2.81841e-52
1413.150000	2.83104e-52
1413.100000	2.84374e-52
1413.050000	2.85649e-52
1413.000000	2.8693e-52
1412.950000	2.88217e-52
1412.900000	2.89509e-52
1412.850000	2.90807e-52
1412.800000	2.92111e-52
1412.750000	2.93421e-52
1412.700000	2.94737e-52
1412.650000	2.96059e-52
1412.600000	2.97386e-52
1412.550000	2.9872e-52
1412.500000	3.00059e-52
1412.450000	3.01405e-52
1412.400000	3.02756e-52
1412.350000	3.04114e-52
1412.300000	3.05478e-52
1412.250000	3.06848e-52
1412.200000	3.08223e-52
1412.150000	3.09606e-52
1412.100000	3.10994e-52
1412.050000	3.12388e-52
1412.000000	3.13789e-52
1411.950000	3.15196e-52
1411.900000	3.1661e-52
1411.850000	3.1803e-52
1411.800000	3.19456e-52
1411.750000	3.20888e-52
1411.700000	3.22327e-52
1411.650000	3.23772e-52
1411.600000	3.25224e-52
1411.550000	3.26683e-52
1411.500000	3.28147e-52
1411.450000	3.29619e-52
1411.400000	3.31097e-52
1411.350000	3.32582e-52
1411.300000	3.34073e-52
1411.250000	3.35571e-52
1411.200000	3.37076e-52
1411.150000	3.38587e-52
1411.100000	3.40106e-52
1411.050000	3.41631e-52
1411.000000	3.43163e-52
1410.950000	3.44701e-52
1410.900000	3.46247e-52
1410.850000	3.478e-52
1410.800000	3.49359e-52
1410.750000	3.50926e-52
1410.700000	3.525e-52
1410.650000	3.5408e-52
1410.600000	3.55668e-52
1410.550000	3.57263e-52
1410.500000	3.58865e-52
1410.450000	3.60474e-52
1410.400000	3.6209e-52
1410.350000	3.63714e-52
1410.300000	3.65345e-52
1410.250000	3.66983e-52
1410.200000	3.68629e-52
1410.150000	3.70282e-52
1410.100000	3.71942e-52
1410.050000	3.7361e-52
1410.000000	3.75286e-52
1409.950000	3.76968e-52
1409.900000	3.78659e-52
1409.850000	3.80357e-52
1409.800000	3.82062e-52
1409.750000	3.83775e-52
1409.700000	3.85496e-52
1409.650000	3.87225e-52
1409.600000	3.88961e-52
1409.550000	3.90706e-52
1409.500000	3.92457e-52
1409.450000	3.94217e-52
1409.400000	3.95985e-52
1409.350000	3.97761e-52
1409.300000	3.99544e-52
1409.250000	4.01336e-52
1409.200000	4.03136e-52
1409.150000	4.04943e-52
1409.100000	4.06759e-52
1409.050000	4.08583e-52
1409.000000	4.10415e-52
1408.950000	4.12256e-52
1408.900000	4.14104e-52
1408.850000	4.15961e-52
1408.800000	4.17826e-52
1408.750000	4.197e-52
1408.700000	4.21582e-52
1408.650000	4.23472e-52
1408.600000	4.25371e-52
1408.550000	4.27279e-52
1408.500000	4.29195e-52
1408.450000	4.31119e-52
1408.400000	4.33052e-52
1408.350000	4.34994e-52
1408.300000	4.36945e-52
1408.250000	4.38904e-52
1408.200000	4.40872e-52
1408.150000	4.42849e-52
1408.100000	4.44835e-52
1408.050000	4.46829e-52
1408.000000	4.48833e-52
1407.950000	4.50846e-52
1407.900000	4.52867e-52
1407.850000	4.54898e-52
1407.800000	4.56938e-52
1407.750000	4.58987e-52
1407.700000	4.61045e-52
1407.650000	4.63112e-52
1407.600000	4.65189e-52
1407.550000	4.67275e-52
1407.500000	4.6937e-52
1407.450000	4.71475e-52
1407.400000	4.73589e-52
1407.350000	4.75713e-52
1407.300000	4.77846e-52
1407.250000	4.79989e-52
1407.200000	4.82141e-52
1407.150000	4.84303e-52
1407.100000	4.86474e-52
1407.050000	4.88656e-52
1407.000000	4.90847e-52
1406.950000	4.93048e-52
1406.900000	4.95259e-52
1406.850000	4.9748e-52
1406.800000	4.9971e-52
1406.750000	5.01951e-52
1406.700000	5.04202e-52
1406.650000	5.06463e-52
1406.600000	5.08734e-52
1406.550000	5.11015e-52
1406.500000	5.13307e-52
1406.450000	5.15608e-52
1406.400000	5.1792e-52
1406.350000	5.20243e-52
1406.300000	5.22575e-52
1406.250000	5.24919e-52
1406.200000	5.27272e-52
1406.150000	5.29637e-52
1406.100000	5.32012e-52
1406.050000	5.34397e-52
1406.000000	5.36794e-52
1405.950000	5.39201e-52
1405.900000	5.41618e-52
1405.850000	5.44047e-52
1405.800000	5.46487e-52
1405.750000	5.48937e-52
1405.700000	5.51399e-52
1405.650000	5.53871e-52
1405.600000	5.56355e-52
1405.550000	5.58849e-52
1405.500000	5.61355e-52
1405.450000	5.63872e-52
1405.400000	5.66401e-52
1405.350000	5.68941e-52
1405.300000	5.71492e-52
1405.250000	5.74054e-52
1405.200000	5.76629e-52
1405.150000	5.79214e-52
1405.100000	5.81811e-52
1405.050000	5.8442e-52
1405.000000	5.87041e-52
1404.950000	5.89673e-52
1404.900000	5.92317e-52
1404.850000	5.94973e-52
1404.800000	5.97641e-52
1404.750000	6.00321e-52
1404.700000	6.03013e-52
1404.650000	6.05717e-52
1404.600000	6.08433e-52
1404.550000	6.11161e-52
1404.500000	6.13902e-52
1404.450000	6.16654e-52
1404.400000	6.19419e-52
1404.350000	6.22197e-52
1404.300000	6.24987e-52
1404.250000	6.27789e-52
1404.200000	6.30604e-52
1404.150000	6.33432e-52
1404.100000	6.36272e-52
1404.050000	6.39126e-52
1404.000000	6.41991e-52
1403.950000	6.4487e-52
1403.900000	6.47762e-52
1403.850000	6.50666e-52
1403.800000	6.53584e-52
1403.750000	6.56515e-52
1403.700000	6.59458e-52
1403.650000	6.62415e-52
1403.600000	6.65386e-52
1403.550000	6.68369e-52
1403.500000	6.71366e-52
1403.450000	6.74377e-52
1403.400000	6.77401e-52
1403.350000	6.80438e-52
1403.300000	6.83489e-52
1403.250000	6.86554e-52
1403.200000	6.89633e-52
1403.150000	6.92725e-52
1403.100000	6.95831e-52
1403.050000	6.98951e-52
1403.000000	7.02085e-52
1402.950000	7.05233e-52
1402.900000	7.08396e-52
1402.850000	7.11572e-52
1402.800000	7.14763e-52
1402.750000	7.17968e-52
1402.700000	7.21187e-52
1402.650000	7.24421e-52
1402.600000	7.27669e-52
1402.550000	7.30932e-52
1402.500000	7.3421e-52
1402.450000	7.37502e-52
1402.400000	7.40809e-52
1402.350000	7.44131e-52
1402.300000	7.47467e-52
1402.250000	7.50819e-52
1402.200000	7.54186e-52
1402.150000	7.57568e-52
1402.100000	7.60964e-52
1402.050000	7.64377e-52
1402.000000	7.67804e-52
1401.950000	7.71247e-52
1401.900000	7.74705e-52
1401.850000	7.78179e-52
1401.800000	7.81668e-52
1401.750000	7.85173e-52
1401.700000	7.88694e-52
1401.650000	7.92231e-52
1401.600000	7.95783e-52
1401.550000	7.99351e-52
1401.500000	8.02935e-52
1401.450000	8.06536e-52
1401.400000	8.10152e-52
1401.350000	8.13785e-52
1401.300000	8.17434e-52
1401.250000	8.21099e-52
1401.200000	8.24781e-52
1401.150000	8.2848e-52
1401.100000	8.32194e-52
1401.050000	8.35926e-52
1401.000000	8.39674e-52
1400.950000	8.43439e-52
1400.900000	8.47221e-52
1400.850000	8.5102e-52
1400.800000	8.54836e-52
1400.750000	8.58669e-52
1400.700000	8.6252e-52
1400.650000	8.66387e-52
1400.600000	8.70272e-52
1400.550000	8.74174e-52
1400.500000	8.78094e-52
1400.450000	8.82031e-52
1400.400000	8.85986e-52
1400.350000	8.89959e-52
1400.300000	8.9395e-52
1400.250000	8.97958e-52
1400.200000	9.01984e-52
1400.150000	9.06029e-52
1400.100000	9.10092e-52
1400.050000	9.14172e-52
1400.000000	9.18271e-52
1399.950000	9.22389e-52
1399.900000	9.26525e-52
1399.850000	9.30679e-52
1399.800000	9.34853e-52
1399.750000	9.39044e-52
1399.700000	9.43255e-52
1399.650000	9.47485e-52
1399.600000	9.51733e-52
1399.550000	9.56001e-52
1399.500000	9.60287e-52
1399.450000	9.64593e-52
1399.400000	9.68918e-52
1399.350000	9.73263e-52
1399.300000	9.77627e-52
1399.250000	9.82011e-52
1399.200000	9.86414e-52
1399.150000	9.90837e-52
1399.100000	9.9528e-52
1399.050000	9.99743e-52
1399.000000	1.00423e-51
1398.950000	1.00873e-51
1398.900000	1.01325e-51
1398.850000	1.01779e-51
1398.800000	1.02236e-51
1398.750000	1.02694e-51
1398.700000	1.03155e-51
1398.650000	1.03617e-51
1398.600000	1.04082e-51
1398.550000	1.04549e-51
1398.500000	1.05017e-51
1398.450000	1.05488e-51
1398.400000	1.05961e-51
1398.350000	1.06436e-51
1398.300000	1.06914e-51
1398.250000	1.07393e-51
1398.200000	1.07875e-51
1398.150000	1.08358e-51
1398.100000	1.08844e-51
1398.050000	1.09332e-51
1398.000000	1.09822e-51
1397.950000	1.10315e-51
1397.900000	1.1081e-51
1397.850000	1.11306e-51
1397.800000	1.11805e-51
1397.750000	1.12307e-51
1397.700000	1.1281e-51
1397.650000	1.13316e-51
1397.600000	1.13824e-51
1397.550000	1.14335e-51
1397.500000	1.14847e-51
1397.450000	1.15362e-51
1397.400000	1.1588e-51
1397.350000	1.16399e-51
1397.300000	1.16921e-51
1397.250000	1.17445e-51
1397.200000	1.17972e-51
1397.150000	1.18501e-51
1397.100000	1.19032e-51
1397.050000	1.19566e-51
1397.000000	1.20102e-51
1396.950000	1.20641e-51
1396.900000	1.21182e-51
1396.850000	1.21725e-51
1396.800000	1.22271e-51
1396.750000	1.22819e-51
1396.700000	1.2337e-51
1396.650000	1.23923e-51
1396.600000	1.24479e-51
1396.550000	1.25037e-51
1396.500000	1.25597e-51
1396.450000	1.26161e-51
1396.400000	1.26726e-51
1396.350000	1.27295e-51
1396.300000	1.27865e-51
1396.250000	1.28439e-51
1396.200000	1.29015e-51
1396.150000	1.29593e-51
1396.100000	1.30174e-51
1396.050000	1.30758e-51
1396.000000	1.31344e-51
1395.950000	1.31933e-51
1395.900000	1.32525e-51
1395.850000	1.33119e-51
1395.800000	1.33716e-51
1395.750000	1.34315e-51
1395.700000	1.34918e-51
1395.650000	1.35522e-51
1395.600000	1.3613e-51
1395.550000	1.36741e-51
1395.500000	1.37354e-51
1395.450000	1.3797e-51
1395.400000	1.38588e-51
1395.350000	1.3921e-51
1395.300000	1.39834e-51
1395.250000	1.40461e-51
1395.200000	1.41091e-51
1395.150000	1.41723e-51
1395.100000	1.42359e-51
1395.050000	1.42997e-51
1395.000000	1.43638e-51
1394.950000	1.44282e-51
1394.900000	1.44929e-51
1394.850000	1.45579e-51
1394.800000	1.46232e-51
1394.750000	1.46888e-51
1394.700000	1.47546e-51
1394.650000	1.48208e-51
1394.600000	1.48872e-51
1394.550000	1.4954e-51
1394.500000	1.5021e-51
1394.450000	1.50884e-51
1394.400000	1.5156e-51
1394.350000	1.5224e-51
1394.300000	1.52923e-51
1394.250000	1.53608e-51
1394.200000	1.54297e-51
1394.150000	1.54989e-51
1394.100000	1.55684e-51
1394.050000	1.56382e-51
1394.000000	1.57083e-51
1393.950000	1.57787e-51
1393.900000	1.58495e-51
1393.850000	1.59206e-51
1393.800000	1.59919e-51
1393.750000	1.60636e-51
1393.700000	1.61357e-51
1393.650000	1.6208e-51
1393.600000	1.62807e-51
1393.550000	1.63537e-51
1393.500000	1.6427e-51
1393.450000	1.65007e-51
1393.400000	1.65747e-51
1393.350000	1.6649e-51
1393.300000	1.67236e-51
1393.250000	1.67986e-51
1393.200000	1.68739e-51
1393.150000	1.69496e-51
1393.100000	1.70256e-51
1393.050000	1.71019e-51
1393.000000	1.71786e-51
1392.950000	1.72557e-51
1392.900000	1.7333e-51
1392.850000	1.74107e-51
1392.800000	1.74888e-51
1392.750000	1.75672e-51
1392.700000	1.7646e-51
1392.650000	1.77251e-51
1392.600000	1.78046e-51
1392.550000	1.78844e-51
1392.500000	1.79646e-51
1392.450000	1.80452e-51
1392.400000	1.81261e-51
1392.350000	1.82074e-51
1392.300000	1.8289e-51
1392.250000	1.8371e-51
1392.200000	1.84534e-51
1392.150000	1.85361e-51
1392.100000	1.86192e-51
1392.050000	1.87027e-51
1392.000000	1.87866e-51
1391.950000	1.88708e-51
1391.900000	1.89554e-51
1391.850000	1.90404e-51
1391.800000	1.91258e-51
1391.750000	1.92115e-51
1391.700000	1.92977e-51
1391.650000	1.93842e-51
1391.600000	1.94711e-51
1391.550000	1.95584e-51
1391.500000	1.96461e-51
1391.450000	1.97342e-51
1391.400000	1.98227e-51
1391.350000	1.99116e-51
1391.300000	2.00009e-51
1391.250000	2.00905e-51
1391.200000	2.01806e-51
1391.150000	2.02711e-51
1391.100000	2.0362e-51
1391.050000	2.04533e-51
1391.000000	2.0545e-51
1390.950000	2.06371e-51
1390.900000	2.07297e-51
1390.850000	2.08226e-51
1390.800000	2.0916e-51
1390.750000	2.10098e-51
1390.700000	2.1104e-51
1390.650000	2.11986e-51
1390.600000	2.12936e-51
1390.550000	2.13891e-51
1390.500000	2.1485e-51
1390.450000	2.15814e-51
1390.400000	2.16781e-51
1390.350000	2.17753e-51
1390.300000	2.1873e-51
1390.250000	2.1971e-51
1390.200000	2.20695e-51
1390.150000	2.21685e-51
1390.100000	2.22679e-51
1390.050000	2.23677e-51
1390.000000	2.2468e-51
1389.950000	2.25688e-51
1389.900000	2.267e-51
1389.850000	2.27716e-51
1389.800000	2.28737e-51
1389.750000	2.29763e-51
1389.700000	2.30793e-51
1389.650000	2.31828e-51
1389.600000	2.32867e-51
1389.550000	2.33911e-51
1389.500000	2.3496e-51
1389.450000	2.36014e-51
1389.400000	2.37072e-51
1389.350000	2.38135e-51
1389.300000	2.39203e-51
1389.250000	2.40275e-51
1389.200000	2.41353e-51
1389.150000	2.42435e-51
1389.100000	2.43522e-51
1389.050000	2.44614e-51
1389.000000	2.4571e-51
1388.950000	2.46812e-51
1388.900000	2.47919e-51
1388.850000	2.4903e-51
1388.800000	2.50147e-51
1388.750000	2.51269e-51
1388.700000	2.52395e-51
1388.650000	2.53527e-51
1388.600000	2.54664e-51
1388.550000	2.55806e-51
1388.500000	2.56953e-51
1388.450000	2.58105e-51
1388.400000	2.59262e-51
1388.350000	2.60424e-51
1388.300000	2.61592e-51
1388.250000	2.62765e-51
1388.200000	2.63943e-51
1388.150000	2.65127e-51
1388.100000	2.66315e-51
1388.050000	2.67509e-51
1388.000000	2.68709e-51
1387.950000	2.69914e-51
1387.900000	2.71124e-51
1387.850000	2.7234e-51
1387.800000	2.73561e-51
1387.750000	2.74787e-51
1387.700000	2.76019e-51
1387.650000	2.77257e-51
1387.600000	2.785e-51
1387.550000	2.79749e-51
1387.500000	2.81003e-51
1387.450000	2.82263e-51
1387.400000	2.83529e-51
1387.350000	2.848e-51
1387.300000	2.86077e-51
1387.250000	2.8736e-51
1387.200000	2.88648e-51
1387.150000	2.89942e-51
1387.100000	2.91242e-51
1387.050000	2.92548e-51
1387.000000	2.9386e-51
1386.950000	2.95177e-51
1386.900000	2.96501e-51
1386.850000	2.9783e-51
1386.800000	2.99166e-51
1386.750000	3.00507e-51
1386.700000	3.01855e-51
1386.650000	3.03208e-51
1386.600000	3.04567e-51
1386.550000	3.05933e-51
1386.500000	3.07305e-51
1386.450000	3.08683e-51
1386.400000	3.10067e-51
1386.350000	3.11457e-51
1386.300000	3.12853e-51
1386.250000	3.14256e-51
1386.200000	3.15665e-51
1386.150000	3.17081e-51
1386.100000	3.18502e-51
1386.050000	3.1993e-51
1386.000000	3.21365e-51
1385.950000	3.22806e-51
1385.900000	3.24253e-51
1385.850000	3.25707e-51
1385.800000	3.27167e-51
1385.750000	3.28634e-51
1385.700000	3.30108e-51
1385.650000	3.31588e-51
1385.600000	3.33075e-51
1385.550000	3.34568e-51
1385.500000	3.36068e-51
1385.450000	3.37575e-51
1385.400000	3.39089e-51
1385.350000	3.40609e-51
1385.300000	3.42136e-51
1385.250000	3.4367e-51
1385.200000	3.45211e-51
1385.150000	3.46759e-51
1385.100000	3.48314e-51
1385.050000	3.49875e-51
1385.000000	3.51444e-51
1384.950000	3.5302e-51
1384.900000	3.54603e-51
1384.850000	3.56193e-51
1384.800000	3.5779e-51
1384.750000	3.59394e-51
1384.700000	3.61005e-51
1384.650000	3.62624e-51
1384.600000	3.6425e-51
1384.550000	3.65883e-51
1384.500000	3.67524e-51
1384.450000	3.69171e-51
1384.400000	3.70827e-51
1384.350000	3.72489e-51
1384.300000	3.74159e-51
1384.250000	3.75837e-51
1384.200000	3.77522e-51
1384.150000	3.79215e-51
1384.100000	3.80915e-51
1384.050000	3.82623e-51
1384.000000	3.84339e-51
1383.950000	3.86062e-51
1383.900000	3.87793e-51
1383.850000	3.89532e-51
1383.800000	3.91278e-51
1383.750000	3.93033e-51
1383.700000	3.94795e-51
1383.650000	3.96565e-51
1383.600000	3.98343e-51
1383.550000	4.00129e-51
1383.500000	4.01923e-51
1383.450000	4.03725e-51
1383.400000	4.05535e-51
1383.350000	4.07354e-51
1383.300000	4.0918e-51
1383.250000	4.11015e-51
1383.200000	4.12857e-51
1383.150000	4.14709e-51
1383.100000	4.16568e-51
1383.050000	4.18436e-51
1383.000000	4.20312e-51
1382.950000	4.22196e-51
1382.900000	4.24089e-51
1382.850000	4.25991e-51
1382.800000	4.27901e-51
1382.750000	4.29819e-51
1382.700000	4.31747e-51
1382.650000	4.33682e-51
1382.600000	4.35627e-51
1382.550000	4.3758e-51
1382.500000	4.39542e-51
1382.450000	4.41513e-51
1382.400000	4.43492e-51
1382.350000	4.45481e-51
1382.300000	4.47478e-51
1382.250000	4.49485e-51
1382.200000	4.515e-51
1382.150000	4.53524e-51
1382.100000	4.55558e-51
1382.050000	4.576e-51
1382.000000	4.59652e-51
1381.950000	4.61713e-51
1381.900000	4.63783e-51
1381.850000	4.65862e-51
1381.800000	4.67951e-51
1381.750000	4.70049e-51
1381.700000	4.72157e-51
1381.650000	4.74274e-51
1381.600000	4.764e-51
1381.550000	4.78536e-51
1381.500000	4.80682e-51
1381.450000	4.82837e-51
1381.400000	4.85002e-51
1381.350000	4.87177e-51
1381.300000	4.89361e-51
1381.250000	4.91555e-51
1381.200000	4.93759e-51
1381.150000	4.95973e-51
1381.100000	4.98197e-51
1381.050000	5.0043e-51
1381.000000	5.02674e-51
1380.950000	5.04928e-51
1380.900000	5.07192e-51
1380.850000	5.09466e-51
1380.800000	5.1175e-51
1380.750000	5.14045e-51
1380.700000	5.16349e-51
1380.650000	5.18664e-51
1380.600000	5.2099e-51
1380.550000	5.23326e-51
1380.500000	5.25672e-51
1380.450000	5.28029e-51
1380.400000	5.30397e-51
1380.350000	5.32775e-51
1380.300000	5.35163e-51
1380.250000	5.37563e-51
1380.200000	5.39973e-51
1380.150000	5.42394e-51
1380.100000	5.44826e-51
1380.050000	5.47269e-51
1380.000000	5.49723e-51
1379.950000	5.52187e-51
1379.900000	5.54663e-51
1379.850000	5.5715e-51
1379.800000	5.59648e-51
1379.750000	5.62157e-51
1379.700000	5.64678e-51
1379.650000	5.6721e-51
1379.600000	5.69753e-51
1379.550000	5.72307e-51
1379.500000	5.74873e-51
1379.450000	5.77451e-51
1379.400000	5.8004e-51
1379.350000	5.8264e-51
1379.300000	5.85253e-51
1379.250000	5.87877e-51
1379.200000	5.90513e-51
1379.150000	5.9316e-51
1379.100000	5.9582e-51
1379.050000	5.98491e-51
1379.000000	6.01174e-51
1378.950000	6.0387e-51
1378.900000	6.06577e-51
1378.850000	6.09297e-51
1378.800000	6.12029e-51
1378.750000	6.14773e-51
1378.700000	6.17529e-51
1378.650000	6.20298e-51
1378.600000	6.23079e-51
1378.550000	6.25873e-51
1378.500000	6.28679e-51
1378.450000	6.31498e-51
1378.400000	6.34329e-51
1378.350000	6.37173e-51
1378.300000	6.4003e-51
1378.250000	6.429e-51
1378.200000	6.45782e-51
1378.150000	6.48678e-51
1378.100000	6.51586e-51
1378.050000	6.54507e-51
1378.000000	6.57442e-51
1377.950000	6.6039e-51
1377.900000	6.6335e-51
1377.850000	6.66325e-51
1377.800000	6.69312e-51
1377.750000	6.72313e-51
1377.700000	6.75327e-51
1377.650000	6.78355e-51
1377.600000	6.81397e-51
1377.550000	6.84452e-51
1377.500000	6.87521e-51
1377.450000	6.90603e-51
1377.400000	6.937e-51
1377.350000	6.9681e-51
1377.300000	6.99934e-51
1377.250000	7.03072e-51
1377.200000	7.06224e-51
1377.150000	7.09391e-51
1377.100000	7.12571e-51
1377.050000	7.15766e-51
1377.000000	7.18975e-51
1376.950000	7.22199e-51
1376.900000	7.25437e-51
1376.850000	7.2869e-51
1376.800000	7.31957e-51
1376.750000	7.35238e-51
1376.700000	7.38535e-51
1376.650000	7.41846e-51
1376.600000	7.45172e-51
1376.550000	7.48513e-51
1376.500000	7.51869e-51
1376.450000	7.5524e-51
1376.400000	7.58626e-51
1376.350000	7.62028e-51
1376.300000	7.65444e-51
1376.250000	7.68876e-51
1376.200000	7.72324e-51
1376.150000	7.75786e-51
1376.100000	7.79265e-51
1376.050000	7.82758e-51
1376.000000	7.86268e-51
1375.950000	7.89793e-51
1375.900000	7.93334e-51
1375.850000	7.96891e-51
1375.800000	8.00464e-51
1375.750000	8.04053e-51
1375.700000	8.07658e-51
1375.650000	8.11279e-51
1375.600000	8.14916e-51
1375.550000	8.1857e-51
1375.500000	8.2224e-51
1375.450000	8.25927e-51
1375.400000	8.2963e-51
1375.350000	8.3335e-51
1375.300000	8.37086e-51
1375.250000	8.40839e-51
1375.200000	8.44609e-51
1375.150000	8.48396e-51
1375.100000	8.52199e-51
1375.050000	8.5602e-51
1375.000000	8.59858e-51
1374.950000	8.63714e-51
1374.900000	8.67586e-51
1374.850000	8.71476e-51
1374.800000	8.75383e-51
1374.750000	8.79308e-51
1374.700000	8.8325e-51
1374.650000	8.8721e-51
1374.600000	8.91188e-51
1374.550000	8.95184e-51
1374.500000	8.99197e-51
1374.450000	9.03229e-51
1374.400000	9.07279e-51
1374.350000	9.11346e-51
1374.300000	9.15432e-51
1374.250000	9.19537e-51
1374.200000	9.23659e-51
1374.150000	9.27801e-51
1374.100000	9.3196e-51
1374.050000	9.36139e-51
1374.000000	9.40336e-51
1373.950000	9.44552e-51
1373.900000	9.48787e-51
1373.850000	9.53041e-51
1373.800000	9.57314e-51
1373.750000	9.61606e-51
1373.700000	9.65917e-51
1373.650000	9.70248e-51
1373.600000	9.74598e-51
1373.550000	9.78968e-51
1373.500000	9.83357e-51
1373.450000	9.87766e-51
1373.400000	9.92194e-51
1373.350000	9.96643e-51
1373.300000	1.00111e-50
1373.250000	1.0056e-50
1373.200000	1.01011e-50
1373.150000	1.01464e-50
1373.100000	1.01919e-50
1373.050000	1.02376e-50
1373.000000	1.02835e-50
1372.950000	1.03296e-50
1372.900000	1.03759e-50
1372.850000	1.04224e-50
1372.800000	1.04691e-50
1372.750000	1.05161e-50
1372.700000	1.05632e-50
1372.650000	1.06106e-50
1372.600000	1.06581e-50
1372.550000	1.07059e-50
1372.500000	1.07539e-50
1372.450000	1.08021e-50
1372.400000	1.08506e-50
1372.350000	1.08992e-50
1372.300000	1.09481e-50
1372.250000	1.09972e-50
1372.200000	1.10465e-50
1372.150000	1.1096e-50
1372.100000	1.11458e-50
1372.050000	1.11957e-50
1372.000000	1.12459e-50
1371.950000	1.12963e-50
1371.900000	1.1347e-50
1371.850000	1.13979e-50
1371.800000	1.1449e-50
1371.750000	1.15003e-50
1371.700000	1.15519e-50
1371.650000	1.16036e-50
1371.600000	1.16557e-50
1371.550000	1.17079e-50
1371.500000	1.17604e-50
1371.450000	1.18131e-50
1371.400000	1.18661e-50
1371.350000	1.19193e-50
1371.300000	1.19728e-50
1371.250000	1.20264e-50
1371.200000	1.20804e-50
1371.150000	1.21345e-50
1371.100000	1.21889e-50
1371.050000	1.22436e-50
1371.000000	1.22985e-50
1370.950000	1.23536e-50
1370.900000	1.2409e-50
1370.850000	1.24646e-50
1370.800000	1.25205e-50
1370.750000	1.25766e-50
1370.700000	1.2633e-50
1370.650000	1.26897e-50
1370.600000	1.27466e-50
1370.550000	1.28037e-50
1370.500000	1.28611e-50
1370.450000	1.29188e-50
1370.400000	1.29767e-50
1370.350000	1.30349e-50
1370.300000	1.30933e-50
1370.250000	1.3152e-50
1370.200000	1.3211e-50
1370.150000	1.32702e-50
1370.100000	1.33297e-50
1370.050000	1.33895e-50
1370.000000	1.34495e-50
1369.950000	1.35098e-50
1369.900000	1.35704e-50
1369.850000	1.36312e-50
1369.800000	1.36923e-50
1369.750000	1.37537e-50
1369.700000	1.38154e-50
1369.650000	1.38773e-50
1369.600000	1.39395e-50
1369.550000	1.4002e-50
1369.500000	1.40648e-50
1369.450000	1.41279e-50
1369.400000	1.41912e-50
1369.350000	1.42548e-50
1369.300000	1.43187e-50
1369.250000	1.43829e-50
1369.200000	1.44474e-50
1369.150000	1.45122e-50
1369.100000	1.45773e-50
1369.050000	1.46426e-50
1369.000000	1.47083e-50
1368.950000	1.47742e-50
1368.900000	1.48405e-50
1368.850000	1.4907e-50
1368.800000	1.49738e-50
1368.750000	1.5041e-50
1368.700000	1.51084e-50
1368.650000	1.51761e-50
1368.600000	1.52442e-50
1368.550000	1.53125e-50
1368.500000	1.53812e-50
1368.450000	1.54501e-50
1368.400000	1.55194e-50
1368.350000	1.5589e-50
1368.300000	1.56589e-50
1368.250000	1.57291e-50
1368.200000	1.57996e-50
1368.150000	1.58704e-50
1368.100000	1.59416e-50
1368.050000	1.60131e-50
1368.000000	1.60848e-50
1367.950000	1.6157e-50
1367.900000	1.62294e-50
1367.850000	1.63022e-50
1367.800000	1.63752e-50
1367.750000	1.64487e-50
1367.700000	1.65224e-50
1367.650000	1.65965e-50
1367.600000	1.66709e-50
1367.550000	1.67456e-50
1367.500000	1.68207e-50
1367.450000	1.68961e-50
1367.400000	1.69719e-50
1367.350000	1.7048e-50
1367.300000	1.71244e-50
1367.250000	1.72012e-50
1367.200000	1.72783e-50
1367.150000	1.73558e-50
1367.100000	1.74336e-50
1367.050000	1.75117e-50
1367.000000	1.75902e-50
1366.950000	1.76691e-50
1366.900000	1.77483e-50
1366.850000	1.78279e-50
1366.800000	1.79078e-50
1366.750000	1.79881e-50
1366.700000	1.80688e-50
1366.650000	1.81498e-50
1366.600000	1.82311e-50
1366.550000	1.83129e-50
1366.500000	1.8395e-50
1366.450000	1.84775e-50
1366.400000	1.85603e-50
1366.350000	1.86435e-50
1366.300000	1.87271e-50
1366.250000	1.88111e-50
1366.200000	1.88954e-50
1366.150000	1.89801e-50
1366.100000	1.90652e-50
1366.050000	1.91507e-50
1366.000000	1.92365e-50
1365.950000	1.93228e-50
1365.900000	1.94094e-50
1365.850000	1.94964e-50
1365.800000	1.95838e-50
1365.750000	1.96716e-50
1365.700000	1.97598e-50
1365.650000	1.98484e-50
1365.600000	1.99374e-50
1365.550000	2.00268e-50
1365.500000	2.01166e-50
1365.450000	2.02068e-50
1365.400000	2.02974e-50
1365.350000	2.03884e-50
1365.300000	2.04798e-50
1365.250000	2.05716e-50
1365.200000	2.06638e-50
1365.150000	2.07565e-50
1365.100000	2.08495e-50
1365.050000	2.0943e-50
1365.000000	2.10369e-50
1364.950000	2.11312e-50
1364.900000	2.12259e-50
1364.850000	2.13211e-50
1364.800000	2.14167e-50
1364.750000	2.15127e-50
1364.700000	2.16092e-50
1364.650000	2.1706e-50
1364.600000	2.18034e-50
1364.550000	2.19011e-50
1364.500000	2.19993e-50
1364.450000	2.20979e-50
1364.400000	2.2197e-50
1364.350000	2.22965e-50
1364.300000	2.23965e-50
1364.250000	2.24969e-50
1364.200000	2.25978e-50
1364.150000	2.26991e-50
1364.100000	2.28008e-50
1364.050000	2.29031e-50
1364.000000	2.30057e-50
1363.950000	2.31089e-50
1363.900000	2.32125e-50
1363.850000	2.33166e-50
1363.800000	2.34211e-50
1363.750000	2.35261e-50
1363.700000	2.36316e-50
1363.650000	2.37375e-50
1363.600000	2.38439e-50
1363.550000	2.39508e-50
1363.500000	2.40582e-50
1363.450000	2.41661e-50
1363.400000	2.42744e-50
1363.350000	2.43833e-50
1363.300000	2.44926e-50
1363.250000	2.46024e-50
1363.200000	2.47127e-50
1363.150000	2.48235e-50
1363.100000	2.49348e-50
1363.050000	2.50465e-50
1363.000000	2.51588e-50
1362.950000	2.52716e-50
1362.900000	2.53849e-50
1362.850000	2.54987e-50
1362.800000	2.56131e-50
1362.750000	2.57279e-50
1362.700000	2.58432e-50
1362.650000	2.59591e-50
1362.600000	2.60755e-50
1362.550000	2.61924e-50
1362.500000	2.63098e-50
1362.450000	2.64278e-50
1362.400000	2.65463e-50
1362.350000	2.66653e-50
1362.300000	2.67848e-50
1362.250000	2.69049e-50
1362.200000	2.70255e-50
1362.150000	2.71467e-50
1362.100000	2.72684e-50
1362.050000	2.73906e-50
1362.000000	2.75134e-50
1361.950000	2.76368e-50
1361.900000	2.77607e-50
1361.850000	2.78852e-50
1361.800000	2.80102e-50
1361.750000	2.81357e-50
1361.700000	2.82619e-50
1361.650000	2.83886e-50
1361.600000	2.85159e-50
1361.550000	2.86437e-50
1361.500000	2.87721e-50
1361.450000	2.89011e-50
1361.400000	2.90307e-50
1361.350000	2.91608e-50
1361.300000	2.92916e-50
1361.250000	2.94229e-50
1361.200000	2.95548e-50
1361.150000	2.96873e-50
1361.100000	2.98204e-50
1361.050000	2.99541e-50
1361.000000	3.00884e-50
1360.950000	3.02233e-50
1360.900000	3.03588e-50
1360.850000	3.04949e-50
1360.800000	3.06316e-50
1360.750000	3.07689e-50
1360.700000	3.09069e-50
1360.650000	3.10454e-50
1360.600000	3.11846e-50
1360.550000	3.13244e-50
1360.500000	3.14649e-50
1360.450000	3.16059e-50
1360.400000	3.17476e-50
1360.350000	3.189e-50
1360.300000	3.20329e-50
1360.250000	3.21765e-50
1360.200000	3.23208e-50
1360.150000	3.24657e-50
1360.100000	3.26113e-50
1360.050000	3.27575e-50
1360.000000	3.29043e-50
1359.950000	3.30518e-50
1359.900000	3.32e-50
1359.850000	3.33489e-50
1359.800000	3.34984e-50
1359.750000	3.36486e-50
1359.700000	3.37994e-50
1359.650000	3.39509e-50
1359.600000	3.41031e-50
1359.550000	3.4256e-50
1359.500000	3.44096e-50
1359.450000	3.45639e-50
1359.400000	3.47188e-50
1359.350000	3.48745e-50
1359.300000	3.50308e-50
1359.250000	3.51879e-50
1359.200000	3.53456e-50
1359.150000	3.55041e-50
1359.100000	3.56633e-50
1359.050000	3.58232e-50
1359.000000	3.59838e-50
1358.950000	3.61451e-50
1358.900000	3.63071e-50
1358.850000	3.64699e-50
1358.800000	3.66334e-50
1358.750000	3.67977e-50
1358.700000	3.69626e-50
1358.650000	3.71283e-50
1358.600000	3.72948e-50
1358.550000	3.7462e-50
1358.500000	3.76299e-50
1358.450000	3.77986e-50
1358.400000	3.79681e-50
1358.350000	3.81383e-50
1358.300000	3.83093e-50
1358.250000	3.84811e-50
1358.200000	3.86536e-50
1358.150000	3.88269e-50
1358.100000	3.90009e-50
1358.050000	3.91758e-50
1358.000000	3.93514e-50
1357.950000	3.95278e-50
1357.900000	3.9705e-50
1357.850000	3.9883e-50
1357.800000	4.00619e-50
1357.750000	4.02415e-50
1357.700000	4.04219e-50
1357.650000	4.06031e-50
1357.600000	4.07851e-50
1357.550000	4.0968e-50
1357.500000	4.11516e-50
1357.450000	4.13361e-50
1357.400000	4.15214e-50
1357.350000	4.17076e-50
1357.300000	4.18946e-50
1357.250000	4.20824e-50
1357.200000	4.22711e-50
1357.150000	4.24606e-50
1357.100000	4.26509e-50
1357.050000	4.28421e-50
1357.000000	4.30342e-50
1356.950000	4.32271e-50
1356.900000	4.34209e-50
1356.850000	4.36156e-50
1356.800000	4.38111e-50
1356.750000	4.40075e-50
1356.700000	4.42048e-50
1356.650000	4.4403e-50
1356.600000	4.46021e-50
1356.550000	4.4802e-50
1356.500000	4.50029e-50
1356.450000	4.52046e-50
1356.400000	4.54073e-50
1356.350000	4.56109e-50
1356.300000	4.58154e-50
1356.250000	4.60208e-50
1356.200000	4.62271e-50
1356.150000	4.64343e-50
1356.100000	4.66425e-50
1356.050000	4.68516e-50
1356.000000	4.70616e-50
1355.950000	4.72726e-50
1355.900000	4.74846e-50
1355.850000	4.76974e-50
1355.800000	4.79113e-50
1355.750000	4.81261e-50
1355.700000	4.83418e-50
1355.650000	4.85585e-50
1355.600000	4.87762e-50
1355.550000	4.89949e-50
1355.500000	4.92146e-50
1355.450000	4.94352e-50
1355.400000	4.96568e-50
1355.350000	4.98794e-50
1355.300000	5.01031e-50
1355.250000	5.03277e-50
1355.200000	5.05533e-50
1355.150000	5.07799e-50
1355.100000	5.10076e-50
1355.050000	5.12363e-50
1355.000000	5.1466e-50
1354.950000	5.16967e-50
1354.900000	5.19285e-50
1354.850000	5.21613e-50
1354.800000	5.23951e-50
1354.750000	5.263e-50
1354.700000	5.2866e-50
1354.650000	5.3103e-50
1354.600000	5.3341e-50
1354.550000	5.35802e-50
1354.500000	5.38204e-50
1354.450000	5.40617e-50
1354.400000	5.4304e-50
1354.350000	5.45475e-50
1354.300000	5.4792e-50
1354.250000	5.50377e-50
1354.200000	5.52844e-50
1354.150000	5.55322e-50
1354.100000	5.57812e-50
1354.050000	5.60313e-50
1354.000000	5.62825e-50
1353.950000	5.65348e-50
1353.900000	5.67882e-50
1353.850000	5.70428e-50
1353.800000	5.72986e-50
1353.750000	5.75554e-50
1353.700000	5.78135e-50
1353.650000	5.80726e-50
1353.600000	5.8333e-50
1353.550000	5.85945e-50
1353.500000	5.88572e-50
1353.450000	5.91211e-50
1353.400000	5.93861e-50
1353.350000	5.96523e-50
1353.300000	5.99198e-50
1353.250000	6.01884e-50
1353.200000	6.04582e-50
1353.150000	6.07293e-50
1353.100000	6.10015e-50
1353.050000	6.1275e-50
1353.000000	6.15497e-50
1352.950000	6.18256e-50
1352.900000	6.21028e-50
1352.850000	6.23812e-50
1352.800000	6.26609e-50
1352.750000	6.29418e-50
1352.700000	6.3224e-50
1352.650000	6.35074e-50
1352.600000	6.37921e-50
1352.550000	6.40781e-50
1352.500000	6.43654e-50
1352.450000	6.46539e-50
1352.400000	6.49438e-50
1352.350000	6.52349e-50
1352.300000	6.55274e-50
1352.250000	6.58211e-50
1352.200000	6.61162e-50
1352.150000	6.64126e-50
1352.100000	6.67104e-50
1352.050000	6.70094e-50
1352.000000	6.73098e-50
1351.950000	6.76116e-50
1351.900000	6.79147e-50
1351.850000	6.82192e-50
1351.800000	6.8525e-50
1351.750000	6.88322e-50
1351.700000	6.91408e-50
1351.650000	6.94507e-50
1351.600000	6.97621e-50
1351.550000	7.00748e-50
1351.500000	7.0389e-50
1351.450000	7.07046e-50
1351.400000	7.10215e-50
1351.350000	7.13399e-50
1351.300000	7.16597e-50
1351.250000	7.1981e-50
1351.200000	7.23037e-50
1351.150000	7.26278e-50
1351.100000	7.29534e-50
1351.050000	7.32805e-50
1351.000000	7.3609e-50
1350.950000	7.3939e-50
1350.900000	7.42705e-50
1350.850000	7.46034e-50
1350.800000	7.49379e-50
1350.750000	7.52738e-50
1350.700000	7.56113e-50
1350.650000	7.59503e-50
1350.600000	7.62908e-50
1350.550000	7.66328e-50
1350.500000	7.69763e-50
1350.450000	7.73214e-50
1350.400000	7.7668e-50
1350.350000	7.80162e-50
1350.300000	7.8366e-50
1350.250000	7.87173e-50
1350.200000	7.90702e-50
1350.150000	7.94247e-50
1350.100000	7.97807e-50
1350.050000	8.01384e-50
1350.000000	8.04977e-50
1349.950000	8.08585e-50
1349.900000	8.1221e-50
1349.850000	8.15852e-50
1349.800000	8.19509e-50
1349.750000	8.23183e-50
1349.700000	8.26873e-50
1349.650000	8.3058e-50
1349.600000	8.34304e-50
1349.550000	8.38044e-50
1349.500000	8.41801e-50
1349.450000	8.45575e-50
1349.400000	8.49365e-50
1349.350000	8.53173e-50
1349.300000	8.56998e-50
1349.250000	8.6084e-50
1349.200000	8.64699e-50
1349.150000	8.68576e-50
1349.100000	8.72469e-50
1349.050000	8.76381e-50
1349.000000	8.8031e-50
1348.950000	8.84256e-50
1348.900000	8.8822e-50
1348.850000	8.92202e-50
1348.800000	8.96202e-50
1348.750000	9.0022e-50
1348.700000	9.04255e-50
1348.650000	9.08309e-50
1348.600000	9.12381e-50
1348.550000	9.16471e-50
1348.500000	9.2058e-50
1348.450000	9.24707e-50
1348.400000	9.28852e-50
1348.350000	9.33016e-50
1348.300000	9.37199e-50
1348.250000	9.414e-50
1348.200000	9.45621e-50
1348.150000	9.4986e-50
1348.100000	9.54118e-50
1348.050000	9.58396e-50
1348.000000	9.62692e-50
1347.950000	9.67008e-50
1347.900000	9.71343e-50
1347.850000	9.75697e-50
1347.800000	9.80071e-50
1347.750000	9.84465e-50
1347.700000	9.88879e-50
1347.650000	9.93312e-50
1347.600000	9.97765e-50
1347.550000	1.00224e-49
1347.500000	1.00673e-49
1347.450000	1.01124e-49
1347.400000	1.01578e-49
1347.350000	1.02033e-49
1347.300000	1.02491e-49
1347.250000	1.0295e-49
1347.200000	1.03411e-49
1347.150000	1.03875e-49
1347.100000	1.04341e-49
1347.050000	1.04809e-49
1347.000000	1.05278e-49
1346.950000	1.0575e-49
1346.900000	1.06224e-49
1346.850000	1.06701e-49
1346.800000	1.07179e-49
1346.750000	1.07659e-49
1346.700000	1.08142e-49
1346.650000	1.08627e-49
1346.600000	1.09114e-49
1346.550000	1.09603e-49
1346.500000	1.10094e-49
1346.450000	1.10588e-49
1346.400000	1.11084e-49
1346.350000	1.11582e-49
1346.300000	1.12082e-49
1346.250000	1.12584e-49
1346.200000	1.13089e-49
1346.150000	1.13596e-49
1346.100000	1.14105e-49
1346.050000	1.14617e-49
1346.000000	1.15131e-49
1345.950000	1.15647e-49
1345.900000	1.16165e-49
1345.850000	1.16686e-49
1345.800000	1.17209e-49
1345.750000	1.17734e-49
1345.700000	1.18262e-49
1345.650000	1.18792e-49
1345.600000	1.19325e-49
1345.550000	1.1986e-49
1345.500000	1.20397e-49
1345.450000	1.20937e-49
1345.400000	1.21479e-49
1345.350000	1.22024e-49
1345.300000	1.22571e-49
1345.250000	1.2312e-49
1345.200000	1.23672e-49
1345.150000	1.24227e-49
1345.100000	1.24783e-49
1345.050000	1.25343e-49
1345.000000	1.25905e-49
1344.950000	1.26469e-49
1344.900000	1.27036e-49
1344.850000	1.27606e-49
1344.800000	1.28178e-49
1344.750000	1.28752e-49
1344.700000	1.2933e-49
1344.650000	1.29909e-49
1344.600000	1.30492e-49
1344.550000	1.31077e-49
1344.500000	1.31664e-49
1344.450000	1.32255e-49
1344.400000	1.32847e-49
1344.350000	1.33443e-49
1344.300000	1.34041e-49
1344.250000	1.34642e-49
1344.200000	1.35246e-49
1344.150000	1.35852e-49
1344.100000	1.36461e-49
1344.050000	1.37073e-49
1344.000000	1.37687e-49
1343.950000	1.38304e-49
1343.900000	1.38924e-49
1343.850000	1.39547e-49
1343.800000	1.40173e-49
1343.750000	1.40801e-49
1343.700000	1.41432e-49
1343.650000	1.42066e-49
1343.600000	1.42703e-49
1343.550000	1.43343e-49
1343.500000	1.43986e-49
1343.450000	1.44631e-49
1343.400000	1.45279e-49
1343.350000	1.45931e-49
1343.300000	1.46585e-49
1343.250000	1.47242e-49
1343.200000	1.47902e-49
1343.150000	1.48565e-49
1343.100000	1.49231e-49
1343.050000	1.499e-49
1343.000000	1.50572e-49
1342.950000	1.51247e-49
1342.900000	1.51925e-49
1342.850000	1.52606e-49
1342.800000	1.5329e-49
1342.750000	1.53978e-49
1342.700000	1.54668e-49
1342.650000	1.55361e-49
1342.600000	1.56058e-49
1342.550000	1.56757e-49
1342.500000	1.5746e-49
1342.450000	1.58166e-49
1342.400000	1.58875e-49
1342.350000	1.59587e-49
1342.300000	1.60303e-49
1342.250000	1.61021e-49
1342.200000	1.61743e-49
1342.150000	1.62468e-49
1342.100000	1.63196e-49
1342.050000	1.63928e-49
1342.000000	1.64663e-49
1341.950000	1.65401e-49
1341.900000	1.66143e-49
1341.850000	1.66887e-49
1341.800000	1.67635e-49
1341.750000	1.68387e-49
1341.700000	1.69142e-49
1341.650000	1.699e-49
1341.600000	1.70662e-49
1341.550000	1.71427e-49
1341.500000	1.72195e-49
1341.450000	1.72967e-49
1341.400000	1.73743e-49
1341.350000	1.74521e-49
1341.300000	1.75304e-49
1341.250000	1.7609e-49
1341.200000	1.76879e-49
1341.150000	1.77672e-49
1341.100000	1.78468e-49
1341.050000	1.79268e-49
1341.000000	1.80072e-49
1340.950000	1.80879e-49
1340.900000	1.8169e-49
1340.850000	1.82505e-49
1340.800000	1.83323e-49
1340.750000	1.84145e-49
1340.700000	1.8497e-49
1340.650000	1.85799e-49
1340.600000	1.86632e-49
1340.550000	1.87469e-49
1340.500000	1.88309e-49
1340.450000	1.89153e-49
1340.400000	1.90001e-49
1340.350000	1.90853e-49
1340.300000	1.91709e-49
1340.250000	1.92568e-49
1340.200000	1.93431e-49
1340.150000	1.94299e-49
1340.100000	1.9517e-49
1340.050000	1.96044e-49
1340.000000	1.96923e-49
1339.950000	1.97806e-49
1339.900000	1.98693e-49
1339.850000	1.99584e-49
1339.800000	2.00478e-49
1339.750000	2.01377e-49
1339.700000	2.0228e-49
1339.650000	2.03186e-49
1339.600000	2.04097e-49
1339.550000	2.05012e-49
1339.500000	2.05931e-49
1339.450000	2.06854e-49
1339.400000	2.07782e-49
1339.350000	2.08713e-49
1339.300000	2.09649e-49
1339.250000	2.10589e-49
1339.200000	2.11533e-49
1339.150000	2.12481e-49
1339.100000	2.13433e-49
1339.050000	2.1439e-49
1339.000000	2.15351e-49
1338.950000	2.16317e-49
1338.900000	2.17286e-49
1338.850000	2.1826e-49
1338.800000	2.19239e-49
1338.750000	2.20222e-49
1338.700000	2.21209e-49
1338.650000	2.22201e-49
1338.600000	2.23197e-49
1338.550000	2.24197e-49
1338.500000	2.25202e-49
1338.450000	2.26212e-49
1338.400000	2.27226e-49
1338.350000	2.28244e-49
1338.300000	2.29268e-49
1338.250000	2.30295e-49
1338.200000	2.31328e-49
1338.150000	2.32365e-49
1338.100000	2.33406e-49
1338.050000	2.34453e-49
1338.000000	2.35504e-49
1337.950000	2.36559e-49
1337.900000	2.3762e-49
1337.850000	2.38685e-49
1337.800000	2.39755e-49
1337.750000	2.4083e-49
1337.700000	2.41909e-49
1337.650000	2.42994e-49
1337.600000	2.44083e-49
1337.550000	2.45177e-49
1337.500000	2.46276e-49
1337.450000	2.4738e-49
1337.400000	2.48489e-49
1337.350000	2.49603e-49
1337.300000	2.50722e-49
1337.250000	2.51846e-49
1337.200000	2.52975e-49
1337.150000	2.54109e-49
1337.100000	2.55248e-49
1337.050000	2.56393e-49
1337.000000	2.57542e-49
1336.950000	2.58696e-49
1336.900000	2.59856e-49
1336.850000	2.61021e-49
1336.800000	2.62191e-49
1336.750000	2.63366e-49
1336.700000	2.64547e-49
1336.650000	2.65733e-49
1336.600000	2.66924e-49
1336.550000	2.68121e-49
1336.500000	2.69323e-49
1336.450000	2.7053e-49
1336.400000	2.71743e-49
1336.350000	2.72961e-49
1336.300000	2.74185e-49
1336.250000	2.75414e-49
1336.200000	2.76648e-49
1336.150000	2.77888e-49
1336.100000	2.79134e-49
1336.050000	2.80385e-49
1336.000000	2.81642e-49
1335.950000	2.82905e-49
1335.900000	2.84173e-49
1335.850000	2.85447e-49
1335.800000	2.86727e-49
1335.750000	2.88012e-49
1335.700000	2.89303e-49
1335.650000	2.906e-49
1335.600000	2.91903e-49
1335.550000	2.93211e-49
1335.500000	2.94525e-49
1335.450000	2.95846e-49
1335.400000	2.97172e-49
1335.350000	2.98504e-49
1335.300000	2.99842e-49
1335.250000	3.01186e-49
1335.200000	3.02536e-49
1335.150000	3.03893e-49
1335.100000	3.05255e-49
1335.050000	3.06623e-49
1335.000000	3.07998e-49
1334.950000	3.09379e-49
1334.900000	3.10765e-49
1334.850000	3.12158e-49
1334.800000	3.13558e-49
1334.750000	3.14963e-49
1334.700000	3.16375e-49
1334.650000	3.17794e-49
1334.600000	3.19218e-49
1334.550000	3.20649e-49
1334.500000	3.22086e-49
1334.450000	3.2353e-49
1334.400000	3.24981e-49
1334.350000	3.26437e-49
1334.300000	3.27901e-49
1334.250000	3.29371e-49
1334.200000	3.30847e-49
1334.150000	3.3233e-49
1334.100000	3.3382e-49
1334.050000	3.35316e-49
1334.000000	3.3682e-49
1333.950000	3.38329e-49
1333.900000	3.39846e-49
1333.850000	3.4137e-49
1333.800000	3.429e-49
1333.750000	3.44437e-49
1333.700000	3.45981e-49
1333.650000	3.47532e-49
1333.600000	3.4909e-49
1333.550000	3.50655e-49
1333.500000	3.52227e-49
1333.450000	3.53805e-49
1333.400000	3.55391e-49
1333.350000	3.56985e-49
1333.300000	3.58585e-49
1333.250000	3.60192e-49
1333.200000	3.61807e-49
1333.150000	3.63429e-49
1333.100000	3.65058e-49
1333.050000	3.66694e-49
1333.000000	3.68338e-49
1332.950000	3.69989e-49
1332.900000	3.71648e-49
1332.850000	3.73314e-49
1332.800000	3.74987e-49
1332.750000	3.76668e-49
1332.700000	3.78357e-49
1332.650000	3.80053e-49
1332.600000	3.81757e-49
1332.550000	3.83468e-49
1332.500000	3.85187e-49
1332.450000	3.86913e-49
1332.400000	3.88648e-49
1332.350000	3.9039e-49
1332.300000	3.9214e-49
1332.250000	3.93898e-49
1332.200000	3.95664e-49
1332.150000	3.97437e-49
1332.100000	3.99219e-49
1332.050000	4.01008e-49
1332.000000	4.02806e-49
1331.950000	4.04612e-49
1331.900000	4.06425e-49
1331.850000	4.08247e-49
1331.800000	4.10077e-49
1331.750000	4.11916e-49
1331.700000	4.13762e-49
1331.650000	4.15617e-49
1331.600000	4.1748e-49
1331.550000	4.19351e-49
1331.500000	4.21231e-49
1331.450000	4.2312e-49
1331.400000	4.25016e-49
1331.350000	4.26921e-49
1331.300000	4.28835e-49
1331.250000	4.30758e-49
1331.200000	4.32688e-49
1331.150000	4.34628e-49
1331.100000	4.36576e-49
1331.050000	4.38533e-49
1331.000000	4.40499e-49
1330.950000	4.42474e-49
1330.900000	4.44457e-49
1330.850000	4.4645e-49
1330.800000	4.48451e-49
1330.750000	4.50461e-49
1330.700000	4.5248e-49
1330.650000	4.54509e-49
1330.600000	4.56546e-49
1330.550000	4.58593e-49
1330.500000	4.60648e-49
1330.450000	4.62713e-49
1330.400000	4.64788e-49
1330.350000	4.66871e-49
1330.300000	4.68964e-49
1330.250000	4.71066e-49
1330.200000	4.73178e-49
1330.150000	4.75299e-49
1330.100000	4.77429e-49
1330.050000	4.7957e-49
1330.000000	4.81719e-49
1329.950000	4.83879e-49
1329.900000	4.86048e-49
1329.850000	4.88227e-49
1329.800000	4.90415e-49
1329.750000	4.92613e-49
1329.700000	4.94822e-49
1329.650000	4.9704e-49
1329.600000	4.99268e-49
1329.550000	5.01506e-49
1329.500000	5.03754e-49
1329.450000	5.06012e-49
1329.400000	5.0828e-49
1329.350000	5.10559e-49
1329.300000	5.12847e-49
1329.250000	5.15146e-49
1329.200000	5.17456e-49
1329.150000	5.19775e-49
1329.100000	5.22105e-49
1329.050000	5.24446e-49
1329.000000	5.26796e-49
1328.950000	5.29158e-49
1328.900000	5.3153e-49
1328.850000	5.33913e-49
1328.800000	5.36306e-49
1328.750000	5.3871e-49
1328.700000	5.41125e-49
1328.650000	5.4355e-49
1328.600000	5.45987e-49
1328.550000	5.48434e-49
1328.500000	5.50893e-49
1328.450000	5.53362e-49
1328.400000	5.55843e-49
1328.350000	5.58334e-49
1328.300000	5.60837e-49
1328.250000	5.63351e-49
1328.200000	5.65877e-49
1328.150000	5.68413e-49
1328.100000	5.70961e-49
1328.050000	5.73521e-49
1328.000000	5.76091e-49
1327.950000	5.78674e-49
1327.900000	5.81268e-49
1327.850000	5.83873e-49
1327.800000	5.86491e-49
1327.750000	5.8912e-49
1327.700000	5.9176e-49
1327.650000	5.94413e-49
1327.600000	5.97078e-49
1327.550000	5.99754e-49
1327.500000	6.02443e-49
1327.450000	6.05143e-49
1327.400000	6.07856e-49
1327.350000	6.1058e-49
1327.300000	6.13317e-49
1327.250000	6.16067e-49
1327.200000	6.18828e-49
1327.150000	6.21602e-49
1327.100000	6.24389e-49
1327.050000	6.27187e-49
1327.000000	6.29999e-49
1326.950000	6.32823e-49
1326.900000	6.3566e-49
1326.850000	6.38509e-49
1326.800000	6.41371e-49
1326.750000	6.44246e-49
1326.700000	6.47134e-49
1326.650000	6.50035e-49
1326.600000	6.52949e-49
1326.550000	6.55876e-49
1326.500000	6.58816e-49
1326.450000	6.61769e-49
1326.400000	6.64735e-49
1326.350000	6.67715e-49
1326.300000	6.70708e-49
1326.250000	6.73715e-49
1326.200000	6.76735e-49
1326.150000	6.79768e-49
1326.100000	6.82815e-49
1326.050000	6.85876e-49
1326.000000	6.88951e-49
1325.950000	6.92039e-49
1325.900000	6.95141e-49
1325.850000	6.98257e-49
1325.800000	7.01387e-49
1325.750000	7.04531e-49
1325.700000	7.07689e-49
1325.650000	7.10861e-49
1325.600000	7.14048e-49
1325.550000	7.17249e-49
1325.500000	7.20464e-49
1325.450000	7.23693e-49
1325.400000	7.26937e-49
1325.350000	7.30196e-49
1325.300000	7.33469e-49
1325.250000	7.36757e-49
1325.200000	7.40059e-49
1325.150000	7.43377e-49
1325.100000	7.46709e-49
1325.050000	7.50056e-49
1325.000000	7.53418e-49
1324.950000	7.56795e-49
1324.900000	7.60188e-49
1324.850000	7.63595e-49
1324.800000	7.67018e-49
1324.750000	7.70456e-49
1324.700000	7.7391e-49
1324.650000	7.77379e-49
1324.600000	7.80864e-49
1324.550000	7.84364e-49
1324.500000	7.8788e-49
1324.450000	7.91412e-49
1324.400000	7.94959e-49
1324.350000	7.98523e-49
1324.300000	8.02102e-49
1324.250000	8.05698e-49
1324.200000	8.09309e-49
1324.150000	8.12937e-49
1324.100000	8.16581e-49
1324.050000	8.20241e-49
1324.000000	8.23918e-49
1323.950000	8.27611e-49
1323.900000	8.31321e-49
1323.850000	8.35048e-49
1323.800000	8.38791e-49
1323.750000	8.42551e-49
1323.700000	8.46327e-49
1323.650000	8.50121e-49
1323.600000	8.53932e-49
1323.550000	8.57759e-49
1323.500000	8.61604e-49
1323.450000	8.65467e-49
1323.400000	8.69346e-49
1323.350000	8.73243e-49
1323.300000	8.77157e-49
1323.250000	8.81089e-49
1323.200000	8.85039e-49
1323.150000	8.89006e-49
1323.100000	8.92991e-49
1323.050000	8.96994e-49
1323.000000	9.01014e-49
1322.950000	9.05053e-49
1322.900000	9.0911e-49
1322.850000	9.13185e-49
1322.800000	9.17279e-49
1322.750000	9.2139e-49
1322.700000	9.2552e-49
1322.650000	9.29669e-49
1322.600000	9.33836e-49
1322.550000	9.38022e-49
1322.500000	9.42227e-49
1322.450000	9.46451e-49
1322.400000	9.50693e-49
1322.350000	9.54954e-49
1322.300000	9.59235e-49
1322.250000	9.63535e-49
1322.200000	9.67854e-49
1322.150000	9.72192e-49
1322.100000	9.7655e-49
1322.050000	9.80928e-49
1322.000000	9.85325e-49
1321.950000	9.89741e-49
1321.900000	9.94178e-49
1321.850000	9.98634e-49
1321.800000	1.00311e-48
1321.750000	1.00761e-48
1321.700000	1.01212e-48
1321.650000	1.01666e-48
1321.600000	1.02122e-48
1321.550000	1.0258e-48
1321.500000	1.03039e-48
1321.450000	1.03501e-48
1321.400000	1.03965e-48
1321.350000	1.04431e-48
1321.300000	1.04899e-48
1321.250000	1.05369e-48
1321.200000	1.05842e-48
1321.150000	1.06316e-48
1321.100000	1.06793e-48
1321.050000	1.07271e-48
1321.000000	1.07752e-48
1320.950000	1.08235e-48
1320.900000	1.0872e-48
1320.850000	1.09208e-48
1320.800000	1.09697e-48
1320.750000	1.10189e-48
1320.700000	1.10683e-48
1320.650000	1.11179e-48
1320.600000	1.11677e-48
1320.550000	1.12178e-48
1320.500000	1.12681e-48
1320.450000	1.13186e-48
1320.400000	1.13693e-48
1320.350000	1.14203e-48
1320.300000	1.14715e-48
1320.250000	1.15229e-48
1320.200000	1.15746e-48
1320.150000	1.16264e-48
1320.100000	1.16786e-48
1320.050000	1.17309e-48
1320.000000	1.17835e-48
1319.950000	1.18363e-48
1319.900000	1.18894e-48
1319.850000	1.19427e-48
1319.800000	1.19962e-48
1319.750000	1.205e-48
1319.700000	1.2104e-48
1319.650000	1.21582e-48
1319.600000	1.22127e-48
1319.550000	1.22675e-48
1319.500000	1.23225e-48
1319.450000	1.23777e-48
1319.400000	1.24332e-48
1319.350000	1.24889e-48
1319.300000	1.25449e-48
1319.250000	1.26011e-48
1319.200000	1.26576e-48
1319.150000	1.27143e-48
1319.100000	1.27713e-48
1319.050000	1.28286e-48
1319.000000	1.28861e-48
1318.950000	1.29438e-48
1318.900000	1.30019e-48
1318.850000	1.30601e-48
1318.800000	1.31187e-48
1318.750000	1.31775e-48
1318.700000	1.32366e-48
1318.650000	1.32959e-48
1318.600000	1.33555e-48
1318.550000	1.34154e-48
1318.500000	1.34755e-48
1318.450000	1.35359e-48
1318.400000	1.35966e-48
1318.350000	1.36575e-48
1318.300000	1.37187e-48
1318.250000	1.37802e-48
1318.200000	1.3842e-48
1318.150000	1.3904e-48
1318.100000	1.39664e-48
1318.050000	1.4029e-48
1318.000000	1.40918e-48
1317.950000	1.4155e-48
1317.900000	1.42185e-48
1317.850000	1.42822e-48
1317.800000	1.43462e-48
1317.750000	1.44105e-48
1317.700000	1.44751e-48
1317.650000	1.454e-48
1317.600000	1.46052e-48
1317.550000	1.46706e-48
1317.500000	1.47364e-48
1317.450000	1.48024e-48
1317.400000	1.48688e-48
1317.350000	1.49354e-48
1317.300000	1.50024e-48
1317.250000	1.50696e-48
1317.200000	1.51372e-48
1317.150000	1.5205e-48
1317.100000	1.52732e-48
1317.050000	1.53417e-48
1317.000000	1.54104e-48
1316.950000	1.54795e-48
1316.900000	1.55489e-48
1316.850000	1.56186e-48
1316.800000	1.56886e-48
1316.750000	1.57589e-48
1316.700000	1.58295e-48
1316.650000	1.59005e-48
1316.600000	1.59718e-48
1316.550000	1.60434e-48
1316.500000	1.61153e-48
1316.450000	1.61875e-48
1316.400000	1.62601e-48
1316.350000	1.6333e-48
1316.300000	1.64062e-48
1316.250000	1.64797e-48
1316.200000	1.65536e-48
1316.150000	1.66278e-48
1316.100000	1.67023e-48
1316.050000	1.67772e-48
1316.000000	1.68524e-48
1315.950000	1.69279e-48
1315.900000	1.70038e-48
1315.850000	1.708e-48
1315.800000	1.71566e-48
1315.750000	1.72335e-48
1315.700000	1.73107e-48
1315.650000	1.73883e-48
1315.600000	1.74662e-48
1315.550000	1.75445e-48
1315.500000	1.76232e-48
1315.450000	1.77022e-48
1315.400000	1.77815e-48
1315.350000	1.78612e-48
1315.300000	1.79413e-48
1315.250000	1.80217e-48
1315.200000	1.81025e-48
1315.150000	1.81836e-48
1315.100000	1.82651e-48
1315.050000	1.8347e-48
1315.000000	1.84292e-48
1314.950000	1.85118e-48
1314.900000	1.85948e-48
1314.850000	1.86782e-48
1314.800000	1.87619e-48
1314.750000	1.8846e-48
1314.700000	1.89305e-48
1314.650000	1.90153e-48
1314.600000	1.91005e-48
1314.550000	1.91862e-48
1314.500000	1.92722e-48
1314.450000	1.93585e-48
1314.400000	1.94453e-48
1314.350000	1.95325e-48
1314.300000	1.962e-48
1314.250000	1.9708e-48
1314.200000	1.97963e-48
1314.150000	1.9885e-48
1314.100000	1.99742e-48
1314.050000	2.00637e-48
1314.000000	2.01536e-48
1313.950000	2.0244e-48
1313.900000	2.03347e-48
1313.850000	2.04259e-48
1313.800000	2.05174e-48
1313.750000	2.06094e-48
1313.700000	2.07018e-48
1313.650000	2.07946e-48
1313.600000	2.08878e-48
1313.550000	2.09814e-48
1313.500000	2.10754e-48
1313.450000	2.11699e-48
1313.400000	2.12648e-48
1313.350000	2.13601e-48
1313.300000	2.14558e-48
1313.250000	2.1552e-48
1313.200000	2.16486e-48
1313.150000	2.17457e-48
1313.100000	2.18431e-48
1313.050000	2.1941e-48
1313.000000	2.20394e-48
1312.950000	2.21382e-48
1312.900000	2.22374e-48
1312.850000	2.23371e-48
1312.800000	2.24372e-48
1312.750000	2.25378e-48
1312.700000	2.26388e-48
1312.650000	2.27403e-48
1312.600000	2.28422e-48
1312.550000	2.29446e-48
1312.500000	2.30474e-48
1312.450000	2.31507e-48
1312.400000	2.32545e-48
1312.350000	2.33587e-48
1312.300000	2.34634e-48
1312.250000	2.35686e-48
1312.200000	2.36742e-48
1312.150000	2.37804e-48
1312.100000	2.38869e-48
1312.050000	2.3994e-48
1312.000000	2.41016e-48
1311.950000	2.42096e-48
1311.900000	2.43181e-48
1311.850000	2.44271e-48
1311.800000	2.45366e-48
1311.750000	2.46466e-48
1311.700000	2.47571e-48
1311.650000	2.4868e-48
1311.600000	2.49795e-48
1311.550000	2.50915e-48
1311.500000	2.52039e-48
1311.450000	2.53169e-48
1311.400000	2.54304e-48
1311.350000	2.55444e-48
1311.300000	2.56588e-48
1311.250000	2.57739e-48
1311.200000	2.58894e-48
1311.150000	2.60054e-48
1311.100000	2.6122e-48
1311.050000	2.62391e-48
1311.000000	2.63567e-48
1310.950000	2.64748e-48
1310.900000	2.65935e-48
1310.850000	2.67127e-48
1310.800000	2.68324e-48
1310.750000	2.69527e-48
1310.700000	2.70735e-48
1310.650000	2.71949e-48
1310.600000	2.73168e-48
1310.550000	2.74392e-48
1310.500000	2.75622e-48
1310.450000	2.76857e-48
1310.400000	2.78098e-48
1310.350000	2.79345e-48
1310.300000	2.80597e-48
1310.250000	2.81854e-48
1310.200000	2.83118e-48
1310.150000	2.84387e-48
1310.100000	2.85662e-48
1310.050000	2.86942e-48
1310.000000	2.88228e-48
1309.950000	2.8952e-48
1309.900000	2.90818e-48
1309.850000	2.92121e-48
1309.800000	2.93431e-48
1309.750000	2.94746e-48
1309.700000	2.96067e-48
1309.650000	2.97394e-48
1309.600000	2.98727e-48
1309.550000	3.00066e-48
1309.500000	3.01411e-48
1309.450000	3.02762e-48
1309.400000	3.04119e-48
1309.350000	3.05482e-48
1309.300000	3.06851e-48
1309.250000	3.08227e-48
1309.200000	3.09608e-48
1309.150000	3.10996e-48
1309.100000	3.1239e-48
1309.050000	3.1379e-48
1309.000000	3.15197e-48
1308.950000	3.16609e-48
1308.900000	3.18029e-48
1308.850000	3.19454e-48
1308.800000	3.20886e-48
1308.750000	3.22324e-48
1308.700000	3.23769e-48
1308.650000	3.2522e-48
1308.600000	3.26678e-48
1308.550000	3.28142e-48
1308.500000	3.29613e-48
1308.450000	3.3109e-48
1308.400000	3.32574e-48
1308.350000	3.34065e-48
1308.300000	3.35562e-48
1308.250000	3.37066e-48
1308.200000	3.38577e-48
1308.150000	3.40095e-48
1308.100000	3.41619e-48
1308.050000	3.4315e-48
1308.000000	3.44688e-48
1307.950000	3.46233e-48
1307.900000	3.47785e-48
1307.850000	3.49344e-48
1307.800000	3.5091e-48
1307.750000	3.52483e-48
1307.700000	3.54063e-48
1307.650000	3.5565e-48
1307.600000	3.57244e-48
1307.550000	3.58845e-48
1307.500000	3.60453e-48
1307.450000	3.62069e-48
1307.400000	3.63692e-48
1307.350000	3.65322e-48
1307.300000	3.66959e-48
1307.250000	3.68604e-48
1307.200000	3.70256e-48
1307.150000	3.71916e-48
1307.100000	3.73583e-48
1307.050000	3.75257e-48
1307.000000	3.76939e-48
1306.950000	3.78629e-48
1306.900000	3.80326e-48
1306.850000	3.82031e-48
1306.800000	3.83743e-48
1306.750000	3.85463e-48
1306.700000	3.87191e-48
1306.650000	3.88926e-48
1306.600000	3.90669e-48
1306.550000	3.92421e-48
1306.500000	3.94179e-48
1306.450000	3.95946e-48
1306.400000	3.97721e-48
1306.350000	3.99504e-48
1306.300000	4.01294e-48
1306.250000	4.03093e-48
1306.200000	4.049e-48
1306.150000	4.06714e-48
1306.100000	4.08537e-48
1306.050000	4.10369e-48
1306.000000	4.12208e-48
1305.950000	4.14055e-48
1305.900000	4.15911e-48
1305.850000	4.17776e-48
1305.800000	4.19648e-48
1305.750000	4.21529e-48
1305.700000	4.23418e-48
1305.650000	4.25316e-48
1305.600000	4.27223e-48
1305.550000	4.29137e-48
1305.500000	4.31061e-48
1305.450000	4.32993e-48
1305.400000	4.34934e-48
1305.350000	4.36883e-48
1305.300000	4.38841e-48
1305.250000	4.40808e-48
1305.200000	4.42784e-48
1305.150000	4.44769e-48
1305.100000	4.46762e-48
1305.050000	4.48765e-48
1305.000000	4.50776e-48
1304.950000	4.52797e-48
1304.900000	4.54826e-48
1304.850000	4.56865e-48
1304.800000	4.58912e-48
1304.750000	4.60969e-48
1304.700000	4.63035e-48
1304.650000	4.65111e-48
1304.600000	4.67195e-48
1304.550000	4.6929e-48
1304.500000	4.71393e-48
1304.450000	4.73506e-48
1304.400000	4.75628e-48
1304.350000	4.7776e-48
1304.300000	4.79901e-48
1304.250000	4.82052e-48
1304.200000	4.84213e-48
1304.150000	4.86383e-48
1304.100000	4.88563e-48
1304.050000	4.90753e-48
1304.000000	4.92953e-48
1303.950000	4.95162e-48
1303.900000	4.97382e-48
1303.850000	4.99611e-48
1303.800000	5.0185e-48
1303.750000	5.041e-48
1303.700000	5.06359e-48
1303.650000	5.08629e-48
1303.600000	5.10908e-48
1303.550000	5.13198e-48
1303.500000	5.15498e-48
1303.450000	5.17809e-48
1303.400000	5.2013e-48
1303.350000	5.22461e-48
1303.300000	5.24803e-48
1303.250000	5.27155e-48
1303.200000	5.29518e-48
1303.150000	5.31891e-48
1303.100000	5.34275e-48
1303.050000	5.3667e-48
1303.000000	5.39075e-48
1302.950000	5.41492e-48
1302.900000	5.43919e-48
1302.850000	5.46356e-48
1302.800000	5.48805e-48
1302.750000	5.51265e-48
1302.700000	5.53736e-48
1302.650000	5.56218e-48
1302.600000	5.58711e-48
1302.550000	5.61215e-48
1302.500000	5.6373e-48
1302.450000	5.66257e-48
1302.400000	5.68795e-48
1302.350000	5.71345e-48
1302.300000	5.73905e-48
1302.250000	5.76478e-48
1302.200000	5.79061e-48
1302.150000	5.81657e-48
1302.100000	5.84264e-48
1302.050000	5.86883e-48
1302.000000	5.89513e-48
1301.950000	5.92155e-48
1301.900000	5.94809e-48
1301.850000	5.97475e-48
1301.800000	6.00153e-48
1301.750000	6.02843e-48
1301.700000	6.05545e-48
1301.650000	6.08259e-48
1301.600000	6.10986e-48
1301.550000	6.13724e-48
1301.500000	6.16475e-48
1301.450000	6.19238e-48
1301.400000	6.22013e-48
1301.350000	6.24801e-48
1301.300000	6.27602e-48
1301.250000	6.30415e-48
1301.200000	6.3324e-48
1301.150000	6.36079e-48
1301.100000	6.3893e-48
1301.050000	6.41793e-48
1301.000000	6.4467e-48
1300.950000	6.47559e-48
1300.900000	6.50462e-48
1300.850000	6.53377e-48
1300.800000	6.56306e-48
1300.750000	6.59247e-48
1300.700000	6.62202e-48
1300.650000	6.6517e-48
1300.600000	6.68151e-48
1300.550000	6.71146e-48
1300.500000	6.74154e-48
1300.450000	6.77176e-48
1300.400000	6.80211e-48
1300.350000	6.8326e-48
1300.300000	6.86322e-48
1300.250000	6.89398e-48
1300.200000	6.92488e-48
1300.150000	6.95592e-48
1300.100000	6.98709e-48
1300.050000	7.01841e-48
1300.000000	7.04987e-48
1299.950000	7.08147e-48
1299.900000	7.11321e-48
1299.850000	7.14509e-48
1299.800000	7.17711e-48
1299.750000	7.20928e-48
1299.700000	7.24159e-48
1299.650000	7.27405e-48
1299.600000	7.30665e-48
1299.550000	7.3394e-48
1299.500000	7.3723e-48
1299.450000	7.40534e-48
1299.400000	7.43853e-48
1299.350000	7.47187e-48
1299.300000	7.50536e-48
1299.250000	7.539e-48
1299.200000	7.57279e-48
1299.150000	7.60673e-48
1299.100000	7.64082e-48
1299.050000	7.67507e-48
1299.000000	7.70947e-48
1298.950000	7.74402e-48
1298.900000	7.77873e-48
1298.850000	7.8136e-48
1298.800000	7.84862e-48
1298.750000	7.88379e-48
1298.700000	7.91913e-48
1298.650000	7.95462e-48
1298.600000	7.99028e-48
1298.550000	8.02609e-48
1298.500000	8.06206e-48
1298.450000	8.0982e-48
1298.400000	8.13449e-48
1298.350000	8.17095e-48
1298.300000	8.20757e-48
1298.250000	8.24436e-48
1298.200000	8.28131e-48
1298.150000	8.31843e-48
1298.100000	8.35571e-48
1298.050000	8.39316e-48
1298.000000	8.43078e-48
1297.950000	8.46857e-48
1297.900000	8.50652e-48
1297.850000	8.54465e-48
1297.800000	8.58295e-48
1297.750000	8.62142e-48
1297.700000	8.66006e-48
1297.650000	8.69887e-48
1297.600000	8.73786e-48
1297.550000	8.77702e-48
1297.500000	8.81636e-48
1297.450000	8.85588e-48
1297.400000	8.89557e-48
1297.350000	8.93544e-48
1297.300000	8.97549e-48
1297.250000	9.01571e-48
1297.200000	9.05612e-48
1297.150000	9.09671e-48
1297.100000	9.13748e-48
1297.050000	9.17844e-48
1297.000000	9.21957e-48
1296.950000	9.2609e-48
1296.900000	9.3024e-48
1296.850000	9.3441e-48
1296.800000	9.38598e-48
1296.750000	9.42804e-48
1296.700000	9.4703e-48
1296.650000	9.51275e-48
1296.600000	9.55538e-48
1296.550000	9.59821e-48
1296.500000	9.64123e-48
1296.450000	9.68444e-48
1296.400000	9.72785e-48
1296.350000	9.77145e-48
1296.300000	9.81524e-48
1296.250000	9.85923e-48
1296.200000	9.90342e-48
1296.150000	9.94781e-48
1296.100000	9.99239e-48
1296.050000	1.00372e-47
1296.000000	1.00822e-47
1295.950000	1.01274e-47
1295.900000	1.01727e-47
1295.850000	1.02183e-47
1295.800000	1.02641e-47
1295.750000	1.03101e-47
1295.700000	1.03563e-47
1295.650000	1.04028e-47
1295.600000	1.04494e-47
1295.550000	1.04962e-47
1295.500000	1.05433e-47
1295.450000	1.05905e-47
1295.400000	1.0638e-47
1295.350000	1.06857e-47
1295.300000	1.07336e-47
1295.250000	1.07817e-47
1295.200000	1.083e-47
1295.150000	1.08785e-47
1295.100000	1.09273e-47
1295.050000	1.09763e-47
1295.000000	1.10255e-47
1294.950000	1.10749e-47
1294.900000	1.11245e-47
1294.850000	1.11744e-47
1294.800000	1.12245e-47
1294.750000	1.12748e-47
1294.700000	1.13253e-47
1294.650000	1.13761e-47
1294.600000	1.1427e-47
1294.550000	1.14783e-47
1294.500000	1.15297e-47
1294.450000	1.15814e-47
1294.400000	1.16333e-47
1294.350000	1.16854e-47
1294.300000	1.17378e-47
1294.250000	1.17904e-47
1294.200000	1.18432e-47
1294.150000	1.18963e-47
1294.100000	1.19496e-47
1294.050000	1.20032e-47
1294.000000	1.2057e-47
1293.950000	1.2111e-47
1293.900000	1.21653e-47
1293.850000	1.22198e-47
1293.800000	1.22746e-47
1293.750000	1.23296e-47
1293.700000	1.23849e-47
1293.650000	1.24404e-47
1293.600000	1.24961e-47
1293.550000	1.25522e-47
1293.500000	1.26084e-47
1293.450000	1.26649e-47
1293.400000	1.27217e-47
1293.350000	1.27787e-47
1293.300000	1.2836e-47
1293.250000	1.28935e-47
1293.200000	1.29513e-47
1293.150000	1.30093e-47
1293.100000	1.30676e-47
1293.050000	1.31262e-47
1293.000000	1.3185e-47
1292.950000	1.32441e-47
1292.900000	1.33035e-47
1292.850000	1.33631e-47
1292.800000	1.3423e-47
1292.750000	1.34832e-47
1292.700000	1.35436e-47
1292.650000	1.36043e-47
1292.600000	1.36653e-47
1292.550000	1.37265e-47
1292.500000	1.3788e-47
1292.450000	1.38498e-47
1292.400000	1.39119e-47
1292.350000	1.39743e-47
1292.300000	1.40369e-47
1292.250000	1.40998e-47
1292.200000	1.4163e-47
1292.150000	1.42265e-47
1292.100000	1.42902e-47
1292.050000	1.43543e-47
1292.000000	1.44186e-47
1291.950000	1.44832e-47
1291.900000	1.45482e-47
1291.850000	1.46134e-47
1291.800000	1.46789e-47
1291.750000	1.47446e-47
1291.700000	1.48107e-47
1291.650000	1.48771e-47
1291.600000	1.49438e-47
1291.550000	1.50108e-47
1291.500000	1.5078e-47
1291.450000	1.51456e-47
1291.400000	1.52135e-47
1291.350000	1.52817e-47
1291.300000	1.53502e-47
1291.250000	1.5419e-47
1291.200000	1.54881e-47
1291.150000	1.55575e-47
1291.100000	1.56272e-47
1291.050000	1.56973e-47
1291.000000	1.57676e-47
1290.950000	1.58383e-47
1290.900000	1.59093e-47
1290.850000	1.59806e-47
1290.800000	1.60522e-47
1290.750000	1.61241e-47
1290.700000	1.61964e-47
1290.650000	1.6269e-47
1290.600000	1.63419e-47
1290.550000	1.64151e-47
1290.500000	1.64887e-47
1290.450000	1.65626e-47
1290.400000	1.66368e-47
1290.350000	1.67114e-47
1290.300000	1.67863e-47
1290.250000	1.68615e-47
1290.200000	1.69371e-47
1290.150000	1.7013e-47
1290.100000	1.70893e-47
1290.050000	1.71659e-47
1290.000000	1.72428e-47
1289.950000	1.73201e-47
1289.900000	1.73977e-47
1289.850000	1.74757e-47
1289.800000	1.7554e-47
1289.750000	1.76327e-47
1289.700000	1.77117e-47
1289.650000	1.77911e-47
1289.600000	1.78708e-47
1289.550000	1.79509e-47
1289.500000	1.80314e-47
1289.450000	1.81122e-47
1289.400000	1.81934e-47
1289.350000	1.82749e-47
1289.300000	1.83568e-47
1289.250000	1.84391e-47
1289.200000	1.85217e-47
1289.150000	1.86047e-47
1289.100000	1.86881e-47
1289.050000	1.87719e-47
1289.000000	1.8856e-47
1288.950000	1.89405e-47
1288.900000	1.90254e-47
1288.850000	1.91107e-47
1288.800000	1.91963e-47
1288.750000	1.92823e-47
1288.700000	1.93688e-47
1288.650000	1.94556e-47
1288.600000	1.95428e-47
1288.550000	1.96303e-47
1288.500000	1.97183e-47
1288.450000	1.98067e-47
1288.400000	1.98955e-47
1288.350000	1.99846e-47
1288.300000	2.00742e-47
1288.250000	2.01642e-47
1288.200000	2.02545e-47
1288.150000	2.03453e-47
1288.100000	2.04365e-47
1288.050000	2.05281e-47
1288.000000	2.06201e-47
1287.950000	2.07125e-47
1287.900000	2.08053e-47
1287.850000	2.08986e-47
1287.800000	2.09923e-47
1287.750000	2.10863e-47
1287.700000	2.11808e-47
1287.650000	2.12758e-47
1287.600000	2.13711e-47
1287.550000	2.14669e-47
1287.500000	2.15631e-47
1287.450000	2.16598e-47
1287.400000	2.17568e-47
1287.350000	2.18543e-47
1287.300000	2.19523e-47
1287.250000	2.20507e-47
1287.200000	2.21495e-47
1287.150000	2.22488e-47
1287.100000	2.23485e-47
1287.050000	2.24486e-47
1287.000000	2.25493e-47
1286.950000	2.26503e-47
1286.900000	2.27518e-47
1286.850000	2.28538e-47
1286.800000	2.29562e-47
1286.750000	2.30591e-47
1286.700000	2.31624e-47
1286.650000	2.32663e-47
1286.600000	2.33705e-47
1286.550000	2.34753e-47
1286.500000	2.35805e-47
1286.450000	2.36862e-47
1286.400000	2.37923e-47
1286.350000	2.3899e-47
1286.300000	2.40061e-47
1286.250000	2.41137e-47
1286.200000	2.42217e-47
1286.150000	2.43303e-47
1286.100000	2.44393e-47
1286.050000	2.45489e-47
1286.000000	2.46589e-47
1285.950000	2.47694e-47
1285.900000	2.48804e-47
1285.850000	2.49919e-47
1285.800000	2.51039e-47
1285.750000	2.52164e-47
1285.700000	2.53294e-47
1285.650000	2.5443e-47
1285.600000	2.5557e-47
1285.550000	2.56715e-47
1285.500000	2.57866e-47
1285.450000	2.59021e-47
1285.400000	2.60182e-47
1285.350000	2.61348e-47
1285.300000	2.6252e-47
1285.250000	2.63696e-47
1285.200000	2.64878e-47
1285.150000	2.66065e-47
1285.100000	2.67258e-47
1285.050000	2.68455e-47
1285.000000	2.69659e-47
1284.950000	2.70867e-47
1284.900000	2.72081e-47
1284.850000	2.733e-47
1284.800000	2.74525e-47
1284.750000	2.75756e-47
1284.700000	2.76991e-47
1284.650000	2.78233e-47
1284.600000	2.7948e-47
1284.550000	2.80732e-47
1284.500000	2.81991e-47
1284.450000	2.83254e-47
1284.400000	2.84524e-47
1284.350000	2.85799e-47
1284.300000	2.8708e-47
1284.250000	2.88366e-47
1284.200000	2.89659e-47
1284.150000	2.90957e-47
1284.100000	2.92261e-47
1284.050000	2.93571e-47
1284.000000	2.94886e-47
1283.950000	2.96208e-47
1283.900000	2.97536e-47
1283.850000	2.98869e-47
1283.800000	3.00209e-47
1283.750000	3.01554e-47
1283.700000	3.02905e-47
1283.650000	3.04263e-47
1283.600000	3.05627e-47
1283.550000	3.06996e-47
1283.500000	3.08372e-47
1283.450000	3.09754e-47
1283.400000	3.11142e-47
1283.350000	3.12537e-47
1283.300000	3.13938e-47
1283.250000	3.15345e-47
1283.200000	3.16758e-47
1283.150000	3.18177e-47
1283.100000	3.19603e-47
1283.050000	3.21036e-47
1283.000000	3.22475e-47
1282.950000	3.2392e-47
1282.900000	3.25371e-47
1282.850000	3.2683e-47
1282.800000	3.28294e-47
1282.750000	3.29766e-47
1282.700000	3.31244e-47
1282.650000	3.32728e-47
1282.600000	3.34219e-47
1282.550000	3.35717e-47
1282.500000	3.37222e-47
1282.450000	3.38733e-47
1282.400000	3.40251e-47
1282.350000	3.41776e-47
1282.300000	3.43308e-47
1282.250000	3.44846e-47
1282.200000	3.46392e-47
1282.150000	3.47944e-47
1282.100000	3.49504e-47
1282.050000	3.5107e-47
1282.000000	3.52643e-47
1281.950000	3.54224e-47
1281.900000	3.55811e-47
1281.850000	3.57406e-47
1281.800000	3.59008e-47
1281.750000	3.60617e-47
1281.700000	3.62233e-47
1281.650000	3.63856e-47
1281.600000	3.65487e-47
1281.550000	3.67125e-47
1281.500000	3.6877e-47
1281.450000	3.70423e-47
1281.400000	3.72083e-47
1281.350000	3.73751e-47
1281.300000	3.75426e-47
1281.250000	3.77108e-47
1281.200000	3.78798e-47
1281.150000	3.80496e-47
1281.100000	3.82201e-47
1281.050000	3.83914e-47
1281.000000	3.85635e-47
1280.950000	3.87363e-47
1280.900000	3.89099e-47
1280.850000	3.90843e-47
1280.800000	3.92594e-47
1280.750000	3.94354e-47
1280.700000	3.96121e-47
1280.650000	3.97896e-47
1280.600000	3.9968e-47
1280.550000	4.01471e-47
1280.500000	4.0327e-47
1280.450000	4.05077e-47
1280.400000	4.06893e-47
1280.350000	4.08716e-47
1280.300000	4.10548e-47
1280.250000	4.12388e-47
1280.200000	4.14236e-47
1280.150000	4.16093e-47
1280.100000	4.17957e-47
1280.050000	4.19831e-47
1280.000000	4.21712e-47
1279.950000	4.23602e-47
1279.900000	4.255e-47
1279.850000	4.27407e-47
1279.800000	4.29323e-47
1279.750000	4.31247e-47
1279.700000	4.3318e-47
1279.650000	4.35121e-47
1279.600000	4.37071e-47
1279.550000	4.3903e-47
1279.500000	4.40997e-47
1279.450000	4.42974e-47
1279.400000	4.44959e-47
1279.350000	4.46953e-47
1279.300000	4.48956e-47
1279.250000	4.50968e-47
1279.200000	4.52989e-47
1279.150000	4.55019e-47
1279.100000	4.57059e-47
1279.050000	4.59107e-47
1279.000000	4.61164e-47
1278.950000	4.63231e-47
1278.900000	4.65307e-47
1278.850000	4.67393e-47
1278.800000	4.69487e-47
1278.750000	4.71591e-47
1278.700000	4.73705e-47
1278.650000	4.75828e-47
1278.600000	4.7796e-47
1278.550000	4.80102e-47
1278.500000	4.82254e-47
1278.450000	4.84415e-47
1278.400000	4.86586e-47
1278.350000	4.88767e-47
1278.300000	4.90957e-47
1278.250000	4.93157e-47
1278.200000	4.95368e-47
1278.150000	4.97588e-47
1278.100000	4.99818e-47
1278.050000	5.02058e-47
1278.000000	5.04308e-47
1277.950000	5.06568e-47
1277.900000	5.08838e-47
1277.850000	5.11118e-47
1277.800000	5.13409e-47
1277.750000	5.1571e-47
1277.700000	5.18021e-47
1277.650000	5.20342e-47
1277.600000	5.22674e-47
1277.550000	5.25017e-47
1277.500000	5.2737e-47
1277.450000	5.29733e-47
1277.400000	5.32107e-47
1277.350000	5.34492e-47
1277.300000	5.36887e-47
1277.250000	5.39293e-47
1277.200000	5.4171e-47
1277.150000	5.44138e-47
1277.100000	5.46576e-47
1277.050000	5.49026e-47
1277.000000	5.51486e-47
1276.950000	5.53958e-47
1276.900000	5.56441e-47
1276.850000	5.58934e-47
1276.800000	5.61439e-47
1276.750000	5.63955e-47
1276.700000	5.66483e-47
1276.650000	5.69021e-47
1276.600000	5.71572e-47
1276.550000	5.74133e-47
1276.500000	5.76706e-47
1276.450000	5.79291e-47
1276.400000	5.81887e-47
1276.350000	5.84494e-47
1276.300000	5.87114e-47
1276.250000	5.89745e-47
1276.200000	5.92388e-47
1276.150000	5.95043e-47
1276.100000	5.9771e-47
1276.050000	6.00388e-47
1276.000000	6.03079e-47
1275.950000	6.05782e-47
1275.900000	6.08496e-47
1275.850000	6.11223e-47
1275.800000	6.13963e-47
1275.750000	6.16714e-47
1275.700000	6.19478e-47
1275.650000	6.22254e-47
1275.600000	6.25043e-47
1275.550000	6.27844e-47
1275.500000	6.30658e-47
1275.450000	6.33484e-47
1275.400000	6.36323e-47
1275.350000	6.39175e-47
1275.300000	6.42039e-47
1275.250000	6.44916e-47
1275.200000	6.47807e-47
1275.150000	6.5071e-47
1275.100000	6.53626e-47
1275.050000	6.56555e-47
1275.000000	6.59498e-47
1274.950000	6.62453e-47
1274.900000	6.65422e-47
1274.850000	6.68404e-47
1274.800000	6.71399e-47
1274.750000	6.74408e-47
1274.700000	6.77431e-47
1274.650000	6.80467e-47
1274.600000	6.83516e-47
1274.550000	6.86579e-47
1274.500000	6.89656e-47
1274.450000	6.92747e-47
1274.400000	6.95851e-47
1274.350000	6.9897e-47
1274.300000	7.02102e-47
1274.250000	7.05249e-47
1274.200000	7.08409e-47
1274.150000	7.11584e-47
1274.100000	7.14773e-47
1274.050000	7.17976e-47
1274.000000	7.21194e-47
1273.950000	7.24426e-47
1273.900000	7.27672e-47
1273.850000	7.30934e-47
1273.800000	7.34209e-47
1273.750000	7.375e-47
1273.700000	7.40805e-47
1273.650000	7.44125e-47
1273.600000	7.47459e-47
1273.550000	7.50809e-47
1273.500000	7.54174e-47
1273.450000	7.57554e-47
1273.400000	7.60949e-47
1273.350000	7.64359e-47
1273.300000	7.67784e-47
1273.250000	7.71225e-47
1273.200000	7.74681e-47
1273.150000	7.78153e-47
1273.100000	7.8164e-47
1273.050000	7.85143e-47
1273.000000	7.88662e-47
1272.950000	7.92196e-47
1272.900000	7.95746e-47
1272.850000	7.99312e-47
1272.800000	8.02894e-47
1272.750000	8.06493e-47
1272.700000	8.10107e-47
1272.650000	8.13737e-47
1272.600000	8.17384e-47
1272.550000	8.21047e-47
1272.500000	8.24727e-47
1272.450000	8.28423e-47
1272.400000	8.32135e-47
1272.350000	8.35864e-47
1272.300000	8.3961e-47
1272.250000	8.43373e-47
1272.200000	8.47152e-47
1272.150000	8.50949e-47
1272.100000	8.54762e-47
1272.050000	8.58593e-47
1272.000000	8.62441e-47
1271.950000	8.66306e-47
1271.900000	8.70188e-47
1271.850000	8.74088e-47
1271.800000	8.78005e-47
1271.750000	8.8194e-47
1271.700000	8.85892e-47
1271.650000	8.89862e-47
1271.600000	8.9385e-47
1271.550000	8.97856e-47
1271.500000	9.01879e-47
1271.450000	9.05921e-47
1271.400000	9.09981e-47
1271.350000	9.14059e-47
1271.300000	9.18155e-47
1271.250000	9.2227e-47
1271.200000	9.26403e-47
1271.150000	9.30555e-47
1271.100000	9.34725e-47
1271.050000	9.38914e-47
1271.000000	9.43121e-47
1270.950000	9.47348e-47
1270.900000	9.51593e-47
1270.850000	9.55858e-47
1270.800000	9.60141e-47
1270.750000	9.64444e-47
1270.700000	9.68766e-47
1270.650000	9.73108e-47
1270.600000	9.77469e-47
1270.550000	9.81849e-47
1270.500000	9.86249e-47
1270.450000	9.90669e-47
1270.400000	9.95109e-47
1270.350000	9.99568e-47
1270.300000	1.00405e-46
1270.250000	1.00855e-46
1270.200000	1.01307e-46
1270.150000	1.01761e-46
1270.100000	1.02217e-46
1270.050000	1.02675e-46
1270.000000	1.03135e-46
1269.950000	1.03597e-46
1269.900000	1.04061e-46
1269.850000	1.04528e-46
1269.800000	1.04996e-46
1269.750000	1.05467e-46
1269.700000	1.05939e-46
1269.650000	1.06414e-46
1269.600000	1.06891e-46
1269.550000	1.0737e-46
1269.500000	1.07851e-46
1269.450000	1.08334e-46
1269.400000	1.0882e-46
1269.350000	1.09308e-46
1269.300000	1.09797e-46
1269.250000	1.10289e-46
1269.200000	1.10784e-46
1269.150000	1.1128e-46
1269.100000	1.11779e-46
1269.050000	1.1228e-46
1269.000000	1.12783e-46
1268.950000	1.13288e-46
1268.900000	1.13796e-46
1268.850000	1.14306e-46
1268.800000	1.14818e-46
1268.750000	1.15333e-46
1268.700000	1.1585e-46
1268.650000	1.16369e-46
1268.600000	1.1689e-46
1268.550000	1.17414e-46
1268.500000	1.1794e-46
1268.450000	1.18469e-46
1268.400000	1.19e-46
1268.350000	1.19533e-46
1268.300000	1.20069e-46
1268.250000	1.20607e-46
1268.200000	1.21147e-46
1268.150000	1.2169e-46
1268.100000	1.22236e-46
1268.050000	1.22783e-46
1268.000000	1.23334e-46
1267.950000	1.23886e-46
1267.900000	1.24441e-46
1267.850000	1.24999e-46
1267.800000	1.25559e-46
1267.750000	1.26122e-46
1267.700000	1.26687e-46
1267.650000	1.27255e-46
1267.600000	1.27825e-46
1267.550000	1.28398e-46
1267.500000	1.28973e-46
1267.450000	1.29551e-46
1267.400000	1.30132e-46
1267.350000	1.30715e-46
1267.300000	1.31301e-46
1267.250000	1.31889e-46
1267.200000	1.3248e-46
1267.150000	1.33074e-46
1267.100000	1.3367e-46
1267.050000	1.34269e-46
1267.000000	1.34871e-46
1266.950000	1.35476e-46
1266.900000	1.36083e-46
1266.850000	1.36692e-46
1266.800000	1.37305e-46
1266.750000	1.3792e-46
1266.700000	1.38538e-46
1266.650000	1.39159e-46
1266.600000	1.39783e-46
1266.550000	1.40409e-46
1266.500000	1.41038e-46
1266.450000	1.41671e-46
1266.400000	1.42305e-46
1266.350000	1.42943e-46
1266.300000	1.43584e-46
1266.250000	1.44227e-46
1266.200000	1.44873e-46
1266.150000	1.45523e-46
1266.100000	1.46175e-46
1266.050000	1.4683e-46
1266.000000	1.47488e-46
1265.950000	1.48149e-46
1265.900000	1.48813e-46
1265.850000	1.4948e-46
1265.800000	1.50149e-46
1265.750000	1.50822e-46
1265.700000	1.51498e-46
1265.650000	1.52177e-46
1265.600000	1.52859e-46
1265.550000	1.53544e-46
1265.500000	1.54232e-46
1265.450000	1.54923e-46
1265.400000	1.55618e-46
1265.350000	1.56315e-46
1265.300000	1.57015e-46
1265.250000	1.57719e-46
1265.200000	1.58426e-46
1265.150000	1.59136e-46
1265.100000	1.59849e-46
1265.050000	1.60565e-46
1265.000000	1.61285e-46
1264.950000	1.62008e-46
1264.900000	1.62734e-46
1264.850000	1.63463e-46
1264.800000	1.64195e-46
1264.750000	1.64931e-46
1264.700000	1.6567e-46
1264.650000	1.66413e-46
1264.600000	1.67158e-46
1264.550000	1.67908e-46
1264.500000	1.6866e-46
1264.450000	1.69416e-46
1264.400000	1.70175e-46
1264.350000	1.70938e-46
1264.300000	1.71704e-46
1264.250000	1.72473e-46
1264.200000	1.73246e-46
1264.150000	1.74022e-46
1264.100000	1.74802e-46
1264.050000	1.75585e-46
1264.000000	1.76372e-46
1263.950000	1.77163e-46
1263.900000	1.77957e-46
1263.850000	1.78754e-46
1263.800000	1.79555e-46
1263.750000	1.8036e-46
1263.700000	1.81168e-46
1263.650000	1.8198e-46
1263.600000	1.82795e-46
1263.550000	1.83615e-46
1263.500000	1.84437e-46
1263.450000	1.85264e-46
1263.400000	1.86094e-46
1263.350000	1.86928e-46
1263.300000	1.87766e-46
1263.250000	1.88607e-46
1263.200000	1.89452e-46
1263.150000	1.90301e-46
1263.100000	1.91154e-46
1263.050000	1.92011e-46
1263.000000	1.92871e-46
1262.950000	1.93735e-46
1262.900000	1.94604e-46
1262.850000	1.95476e-46
1262.800000	1.96352e-46
1262.750000	1.97232e-46
1262.700000	1.98115e-46
1262.650000	1.99003e-46
1262.600000	1.99895e-46
1262.550000	2.00791e-46
1262.500000	2.01691e-46
1262.450000	2.02594e-46
1262.400000	2.03502e-46
1262.350000	2.04414e-46
1262.300000	2.0533e-46
1262.250000	2.0625e-46
1262.200000	2.07175e-46
1262.150000	2.08103e-46
1262.100000	2.09036e-46
1262.050000	2.09972e-46
1262.000000	2.10913e-46
1261.950000	2.11858e-46
1261.900000	2.12808e-46
1261.850000	2.13761e-46
1261.800000	2.14719e-46
1261.750000	2.15682e-46
1261.700000	2.16648e-46
1261.650000	2.17619e-46
1261.600000	2.18594e-46
1261.550000	2.19574e-46
1261.500000	2.20558e-46
1261.450000	2.21546e-46
1261.400000	2.22539e-46
1261.350000	2.23536e-46
1261.300000	2.24538e-46
1261.250000	2.25544e-46
1261.200000	2.26555e-46
1261.150000	2.2757e-46
1261.100000	2.2859e-46
1261.050000	2.29614e-46
1261.000000	2.30643e-46
1260.950000	2.31677e-46
1260.900000	2.32715e-46
1260.850000	2.33758e-46
1260.800000	2.34805e-46
1260.750000	2.35857e-46
1260.700000	2.36914e-46
1260.650000	2.37976e-46
1260.600000	2.39042e-46
1260.550000	2.40113e-46
1260.500000	2.41189e-46
1260.450000	2.4227e-46
1260.400000	2.43356e-46
1260.350000	2.44446e-46
1260.300000	2.45542e-46
1260.250000	2.46642e-46
1260.200000	2.47747e-46
1260.150000	2.48858e-46
1260.100000	2.49973e-46
1260.050000	2.51093e-46
1260.000000	2.52218e-46
1259.950000	2.53348e-46
1259.900000	2.54484e-46
1259.850000	2.55624e-46
1259.800000	2.5677e-46
1259.750000	2.5792e-46
1259.700000	2.59076e-46
1259.650000	2.60237e-46
1259.600000	2.61403e-46
1259.550000	2.62575e-46
1259.500000	2.63751e-46
1259.450000	2.64933e-46
1259.400000	2.6612e-46
1259.350000	2.67313e-46
1259.300000	2.68511e-46
1259.250000	2.69714e-46
1259.200000	2.70923e-46
1259.150000	2.72137e-46
1259.100000	2.73356e-46
1259.050000	2.74581e-46
1259.000000	2.75812e-46
1258.950000	2.77047e-46
1258.900000	2.78289e-46
1258.850000	2.79536e-46
1258.800000	2.80789e-46
1258.750000	2.82047e-46
1258.700000	2.83311e-46
1258.650000	2.8458e-46
1258.600000	2.85856e-46
1258.550000	2.87137e-46
1258.500000	2.88423e-46
1258.450000	2.89716e-46
1258.400000	2.91014e-46
1258.350000	2.92318e-46
1258.300000	2.93628e-46
1258.250000	2.94944e-46
1258.200000	2.96265e-46
1258.150000	2.97593e-46
1258.100000	2.98927e-46
1258.050000	3.00266e-46
1258.000000	3.01612e-46
1257.950000	3.02963e-46
1257.900000	3.04321e-46
1257.850000	3.05685e-46
1257.800000	3.07054e-46
1257.750000	3.0843e-46
1257.700000	3.09812e-46
1257.650000	3.11201e-46
1257.600000	3.12595e-46
1257.550000	3.13996e-46
1257.500000	3.15403e-46
1257.450000	3.16817e-46
1257.400000	3.18236e-46
1257.350000	3.19662e-46
1257.300000	3.21095e-46
1257.250000	3.22534e-46
1257.200000	3.23979e-46
1257.150000	3.25431e-46
1257.100000	3.26889e-46
1257.050000	3.28354e-46
1257.000000	3.29825e-46
1256.950000	3.31303e-46
1256.900000	3.32788e-46
1256.850000	3.34279e-46
1256.800000	3.35777e-46
1256.750000	3.37282e-46
1256.700000	3.38793e-46
1256.650000	3.40311e-46
1256.600000	3.41836e-46
1256.550000	3.43368e-46
1256.500000	3.44907e-46
1256.450000	3.46452e-46
1256.400000	3.48005e-46
1256.350000	3.49564e-46
1256.300000	3.51131e-46
1256.250000	3.52704e-46
1256.200000	3.54285e-46
1256.150000	3.55872e-46
1256.100000	3.57467e-46
1256.050000	3.59069e-46
1256.000000	3.60678e-46
1255.950000	3.62294e-46
1255.900000	3.63917e-46
1255.850000	3.65548e-46
1255.800000	3.67186e-46
1255.750000	3.68832e-46
1255.700000	3.70484e-46
1255.650000	3.72145e-46
1255.600000	3.73812e-46
1255.550000	3.75487e-46
1255.500000	3.7717e-46
1255.450000	3.7886e-46
1255.400000	3.80558e-46
1255.350000	3.82263e-46
1255.300000	3.83976e-46
1255.250000	3.85697e-46
1255.200000	3.87425e-46
1255.150000	3.89161e-46
1255.100000	3.90905e-46
1255.050000	3.92656e-46
1255.000000	3.94416e-46
1254.950000	3.96183e-46
1254.900000	3.97959e-46
1254.850000	3.99742e-46
1254.800000	4.01533e-46
1254.750000	4.03333e-46
1254.700000	4.0514e-46
1254.650000	4.06955e-46
1254.600000	4.08779e-46
1254.550000	4.10611e-46
1254.500000	4.12451e-46
1254.450000	4.14299e-46
1254.400000	4.16155e-46
1254.350000	4.1802e-46
1254.300000	4.19893e-46
1254.250000	4.21775e-46
1254.200000	4.23665e-46
1254.150000	4.25563e-46
1254.100000	4.2747e-46
1254.050000	4.29386e-46
1254.000000	4.3131e-46
1253.950000	4.33243e-46
1253.900000	4.35184e-46
1253.850000	4.37134e-46
1253.800000	4.39093e-46
1253.750000	4.41061e-46
1253.700000	4.43037e-46
1253.650000	4.45022e-46
1253.600000	4.47016e-46
1253.550000	4.4902e-46
1253.500000	4.51032e-46
1253.450000	4.53053e-46
1253.400000	4.55083e-46
1253.350000	4.57122e-46
1253.300000	4.5917e-46
1253.250000	4.61228e-46
1253.200000	4.63295e-46
1253.150000	4.65371e-46
1253.100000	4.67456e-46
1253.050000	4.69551e-46
1253.000000	4.71655e-46
1252.950000	4.73768e-46
1252.900000	4.75891e-46
1252.850000	4.78024e-46
1252.800000	4.80166e-46
1252.750000	4.82318e-46
1252.700000	4.84479e-46
1252.650000	4.8665e-46
1252.600000	4.8883e-46
1252.550000	4.91021e-46
1252.500000	4.93221e-46
1252.450000	4.95431e-46
1252.400000	4.97651e-46
1252.350000	4.99881e-46
1252.300000	5.02121e-46
1252.250000	5.04371e-46
1252.200000	5.06631e-46
1252.150000	5.08902e-46
1252.100000	5.11182e-46
1252.050000	5.13473e-46
1252.000000	5.15774e-46
1251.950000	5.18085e-46
1251.900000	5.20406e-46
1251.850000	5.22738e-46
1251.800000	5.25081e-46
1251.750000	5.27433e-46
1251.700000	5.29797e-46
1251.650000	5.32171e-46
1251.600000	5.34556e-46
1251.550000	5.36951e-46
1251.500000	5.39357e-46
1251.450000	5.41774e-46
1251.400000	5.44202e-46
1251.350000	5.4664e-46
1251.300000	5.4909e-46
1251.250000	5.5155e-46
1251.200000	5.54022e-46
1251.150000	5.56504e-46
1251.100000	5.58998e-46
1251.050000	5.61503e-46
1251.000000	5.64019e-46
1250.950000	5.66546e-46
1250.900000	5.69085e-46
1250.850000	5.71635e-46
1250.800000	5.74196e-46
1250.750000	5.76769e-46
1250.700000	5.79354e-46
1250.650000	5.8195e-46
1250.600000	5.84557e-46
1250.550000	5.87177e-46
1250.500000	5.89808e-46
1250.450000	5.92451e-46
1250.400000	5.95106e-46
1250.350000	5.97772e-46
1250.300000	6.00451e-46
1250.250000	6.03142e-46
1250.200000	6.05844e-46
1250.150000	6.08559e-46
1250.100000	6.11286e-46
1250.050000	6.14025e-46
1250.000000	6.16776e-46
1249.950000	6.1954e-46
1249.900000	6.22316e-46
1249.850000	6.25105e-46
1249.800000	6.27906e-46
1249.750000	6.3072e-46
1249.700000	6.33546e-46
1249.650000	6.36385e-46
1249.600000	6.39236e-46
1249.550000	6.42101e-46
1249.500000	6.44978e-46
1249.450000	6.47868e-46
1249.400000	6.50771e-46
1249.350000	6.53687e-46
1249.300000	6.56616e-46
1249.250000	6.59559e-46
1249.200000	6.62514e-46
1249.150000	6.65483e-46
1249.100000	6.68465e-46
1249.050000	6.7146e-46
1249.000000	6.74469e-46
1248.950000	6.77491e-46
1248.900000	6.80527e-46
1248.850000	6.83576e-46
1248.800000	6.86639e-46
1248.750000	6.89716e-46
1248.700000	6.92807e-46
1248.650000	6.95911e-46
1248.600000	6.99029e-46
1248.550000	7.02162e-46
1248.500000	7.05308e-46
1248.450000	7.08468e-46
1248.400000	7.11643e-46
1248.350000	7.14832e-46
1248.300000	7.18035e-46
1248.250000	7.21252e-46
1248.200000	7.24484e-46
1248.150000	7.27731e-46
1248.100000	7.30991e-46
1248.050000	7.34267e-46
1248.000000	7.37557e-46
1247.950000	7.40862e-46
1247.900000	7.44182e-46
1247.850000	7.47516e-46
1247.800000	7.50866e-46
1247.750000	7.54231e-46
1247.700000	7.5761e-46
1247.650000	7.61005e-46
1247.600000	7.64415e-46
1247.550000	7.6784e-46
1247.500000	7.71281e-46
1247.450000	7.74737e-46
1247.400000	7.78208e-46
1247.350000	7.81695e-46
1247.300000	7.85198e-46
1247.250000	7.88717e-46
1247.200000	7.92251e-46
1247.150000	7.95801e-46
1247.100000	7.99367e-46
1247.050000	8.02948e-46
1247.000000	8.06546e-46
1246.950000	8.1016e-46
1246.900000	8.13791e-46
1246.850000	8.17437e-46
1246.800000	8.211e-46
1246.750000	8.24779e-46
1246.700000	8.28475e-46
1246.650000	8.32187e-46
1246.600000	8.35916e-46
1246.550000	8.39662e-46
1246.500000	8.43424e-46
1246.450000	8.47204e-46
1246.400000	8.51e-46
1246.350000	8.54813e-46
1246.300000	8.58643e-46
1246.250000	8.62491e-46
1246.200000	8.66356e-46
1246.150000	8.70238e-46
1246.100000	8.74137e-46
1246.050000	8.78054e-46
1246.000000	8.81988e-46
1245.950000	8.8594e-46
1245.900000	8.8991e-46
1245.850000	8.93898e-46
1245.800000	8.97903e-46
1245.750000	9.01927e-46
1245.700000	9.05968e-46
1245.650000	9.10027e-46
1245.600000	9.14105e-46
1245.550000	9.18201e-46
1245.500000	9.22315e-46
1245.450000	9.26448e-46
1245.400000	9.30599e-46
1245.350000	9.34769e-46
1245.300000	9.38958e-46
1245.250000	9.43165e-46
1245.200000	9.47391e-46
1245.150000	9.51637e-46
1245.100000	9.55901e-46
1245.050000	9.60184e-46
1245.000000	9.64486e-46
1244.950000	9.68808e-46
1244.900000	9.73149e-46
1244.850000	9.7751e-46
1244.800000	9.8189e-46
1244.750000	9.86289e-46
1244.700000	9.90709e-46
1244.650000	9.95148e-46
1244.600000	9.99607e-46
1244.550000	1.00409e-45
1244.500000	1.00859e-45
1244.450000	1.0131e-45
1244.400000	1.01764e-45
1244.350000	1.0222e-45
1244.300000	1.02678e-45
1244.250000	1.03139e-45
1244.200000	1.03601e-45
1244.150000	1.04065e-45
1244.100000	1.04531e-45
1244.050000	1.05e-45
1244.000000	1.0547e-45
1243.950000	1.05943e-45
1243.900000	1.06417e-45
1243.850000	1.06894e-45
1243.800000	1.07373e-45
1243.750000	1.07854e-45
1243.700000	1.08338e-45
1243.650000	1.08823e-45
1243.600000	1.09311e-45
1243.550000	1.098e-45
1243.500000	1.10292e-45
1243.450000	1.10787e-45
1243.400000	1.11283e-45
1243.350000	1.11782e-45
1243.300000	1.12283e-45
1243.250000	1.12786e-45
1243.200000	1.13291e-45
1243.150000	1.13799e-45
1243.100000	1.14309e-45
1243.050000	1.14821e-45
1243.000000	1.15335e-45
1242.950000	1.15852e-45
1242.900000	1.16371e-45
1242.850000	1.16893e-45
1242.800000	1.17416e-45
1242.750000	1.17942e-45
1242.700000	1.18471e-45
1242.650000	1.19002e-45
1242.600000	1.19535e-45
1242.550000	1.20071e-45
1242.500000	1.20609e-45
1242.450000	1.21149e-45
1242.400000	1.21692e-45
1242.350000	1.22237e-45
1242.300000	1.22785e-45
1242.250000	1.23335e-45
1242.200000	1.23888e-45
1242.150000	1.24443e-45
1242.100000	1.25e-45
1242.050000	1.25561e-45
1242.000000	1.26123e-45
1241.950000	1.26688e-45
1241.900000	1.27256e-45
1241.850000	1.27826e-45
1241.800000	1.28399e-45
1241.750000	1.28974e-45
1241.700000	1.29552e-45
1241.650000	1.30133e-45
1241.600000	1.30716e-45
1241.550000	1.31301e-45
1241.500000	1.3189e-45
1241.450000	1.32481e-45
1241.400000	1.33074e-45
1241.350000	1.33671e-45
1241.300000	1.3427e-45
1241.250000	1.34871e-45
1241.200000	1.35475e-45
1241.150000	1.36083e-45
1241.100000	1.36692e-45
1241.050000	1.37305e-45
1241.000000	1.3792e-45
1240.950000	1.38538e-45
1240.900000	1.39159e-45
1240.850000	1.39782e-45
1240.800000	1.40409e-45
1240.750000	1.41038e-45
1240.700000	1.4167e-45
1240.650000	1.42304e-45
1240.600000	1.42942e-45
1240.550000	1.43583e-45
1240.500000	1.44226e-45
1240.450000	1.44872e-45
1240.400000	1.45521e-45
1240.350000	1.46173e-45
1240.300000	1.46828e-45
1240.250000	1.47486e-45
1240.200000	1.48147e-45
1240.150000	1.48811e-45
1240.100000	1.49478e-45
1240.050000	1.50147e-45
1240.000000	1.5082e-45
1239.950000	1.51496e-45
1239.900000	1.52175e-45
1239.850000	1.52857e-45
1239.800000	1.53542e-45
1239.750000	1.5423e-45
1239.700000	1.54921e-45
1239.650000	1.55615e-45
1239.600000	1.56312e-45
1239.550000	1.57012e-45
1239.500000	1.57716e-45
1239.450000	1.58423e-45
1239.400000	1.59132e-45
1239.350000	1.59845e-45
1239.300000	1.60562e-45
1239.250000	1.61281e-45
1239.200000	1.62004e-45
1239.150000	1.6273e-45
1239.100000	1.63459e-45
1239.050000	1.64191e-45
1239.000000	1.64927e-45
1238.950000	1.65666e-45
1238.900000	1.66408e-45
1238.850000	1.67154e-45
1238.800000	1.67903e-45
1238.750000	1.68655e-45
1238.700000	1.69411e-45
1238.650000	1.7017e-45
1238.600000	1.70932e-45
1238.550000	1.71698e-45
1238.500000	1.72468e-45
1238.450000	1.7324e-45
1238.400000	1.74017e-45
1238.350000	1.74796e-45
1238.300000	1.7558e-45
1238.250000	1.76366e-45
1238.200000	1.77156e-45
1238.150000	1.7795e-45
1238.100000	1.78748e-45
1238.050000	1.79549e-45
1238.000000	1.80353e-45
1237.950000	1.81161e-45
1237.900000	1.81973e-45
1237.850000	1.82788e-45
1237.800000	1.83607e-45
1237.750000	1.8443e-45
1237.700000	1.85256e-45
1237.650000	1.86086e-45
1237.600000	1.8692e-45
1237.550000	1.87758e-45
1237.500000	1.88599e-45
1237.450000	1.89444e-45
1237.400000	1.90293e-45
1237.350000	1.91145e-45
1237.300000	1.92002e-45
1237.250000	1.92862e-45
1237.200000	1.93726e-45
1237.150000	1.94594e-45
1237.100000	1.95466e-45
1237.050000	1.96342e-45
1237.000000	1.97222e-45
1236.950000	1.98106e-45
1236.900000	1.98993e-45
1236.850000	1.99885e-45
1236.800000	2.0078e-45
1236.750000	2.0168e-45
1236.700000	2.02584e-45
1236.650000	2.03491e-45
1236.600000	2.04403e-45
1236.550000	2.05319e-45
1236.500000	2.06239e-45
1236.450000	2.07163e-45
1236.400000	2.08091e-45
1236.350000	2.09024e-45
1236.300000	2.0996e-45
1236.250000	2.10901e-45
1236.200000	2.11846e-45
1236.150000	2.12795e-45
1236.100000	2.13749e-45
1236.050000	2.14706e-45
1236.000000	2.15668e-45
1235.950000	2.16635e-45
1235.900000	2.17605e-45
1235.850000	2.1858e-45
1235.800000	2.1956e-45
1235.750000	2.20544e-45
1235.700000	2.21532e-45
1235.650000	2.22524e-45
1235.600000	2.23521e-45
1235.550000	2.24523e-45
1235.500000	2.25529e-45
1235.450000	2.26539e-45
1235.400000	2.27554e-45
1235.350000	2.28574e-45
1235.300000	2.29598e-45
1235.250000	2.30627e-45
1235.200000	2.3166e-45
1235.150000	2.32698e-45
1235.100000	2.33741e-45
1235.050000	2.34788e-45
1235.000000	2.3584e-45
1234.950000	2.36897e-45
1234.900000	2.37958e-45
1234.850000	2.39025e-45
1234.800000	2.40096e-45
1234.750000	2.41171e-45
1234.700000	2.42252e-45
1234.650000	2.43337e-45
1234.600000	2.44428e-45
1234.550000	2.45523e-45
1234.500000	2.46623e-45
1234.450000	2.47728e-45
1234.400000	2.48838e-45
1234.350000	2.49953e-45
1234.300000	2.51073e-45
1234.250000	2.52198e-45
1234.200000	2.53328e-45
1234.150000	2.54463e-45
1234.100000	2.55603e-45
1234.050000	2.56748e-45
1234.000000	2.57899e-45
1233.950000	2.59054e-45
1233.900000	2.60215e-45
1233.850000	2.61381e-45
1233.800000	2.62552e-45
1233.750000	2.63728e-45
1233.700000	2.6491e-45
1233.650000	2.66097e-45
1233.600000	2.67289e-45
1233.550000	2.68487e-45
1233.500000	2.6969e-45
1233.450000	2.70898e-45
1233.400000	2.72112e-45
1233.350000	2.73331e-45
1233.300000	2.74556e-45
1233.250000	2.75786e-45
1233.200000	2.77022e-45
1233.150000	2.78263e-45
1233.100000	2.7951e-45
1233.050000	2.80762e-45
1233.000000	2.8202e-45
1232.950000	2.83284e-45
1232.900000	2.84553e-45
1232.850000	2.85828e-45
1232.800000	2.87108e-45
1232.750000	2.88395e-45
1232.700000	2.89687e-45
1232.650000	2.90985e-45
1232.600000	2.92289e-45
1232.550000	2.93598e-45
1232.500000	2.94914e-45
1232.450000	2.96235e-45
1232.400000	2.97562e-45
1232.350000	2.98896e-45
1232.300000	3.00235e-45
1232.250000	3.0158e-45
1232.200000	3.02931e-45
1232.150000	3.04289e-45
1232.100000	3.05652e-45
1232.050000	3.07022e-45
1232.000000	3.08397e-45
1231.950000	3.09779e-45
1231.900000	3.11167e-45
1231.850000	3.12561e-45
1231.800000	3.13962e-45
1231.750000	3.15368e-45
1231.700000	3.16781e-45
1231.650000	3.18201e-45
1231.600000	3.19626e-45
1231.550000	3.21058e-45
1231.500000	3.22497e-45
1231.450000	3.23942e-45
1231.400000	3.25393e-45
1231.350000	3.26851e-45
1231.300000	3.28316e-45
1231.250000	3.29787e-45
1231.200000	3.31264e-45
1231.150000	3.32749e-45
1231.100000	3.3424e-45
1231.050000	3.35737e-45
1231.000000	3.37241e-45
1230.950000	3.38752e-45
1230.900000	3.4027e-45
1230.850000	3.41795e-45
1230.800000	3.43326e-45
1230.750000	3.44864e-45
1230.700000	3.4641e-45
1230.650000	3.47962e-45
1230.600000	3.49521e-45
1230.550000	3.51087e-45
1230.500000	3.5266e-45
1230.450000	3.5424e-45
1230.400000	3.55827e-45
1230.350000	3.57421e-45
1230.300000	3.59023e-45
1230.250000	3.60631e-45
1230.200000	3.62247e-45
1230.150000	3.6387e-45
1230.100000	3.65501e-45
1230.050000	3.67138e-45
1230.000000	3.68783e-45
1229.950000	3.70436e-45
1229.900000	3.72095e-45
1229.850000	3.73762e-45
1229.800000	3.75437e-45
1229.750000	3.77119e-45
1229.700000	3.78809e-45
1229.650000	3.80506e-45
1229.600000	3.82211e-45
1229.550000	3.83923e-45
1229.500000	3.85644e-45
1229.450000	3.87372e-45
1229.400000	3.89107e-45
1229.350000	3.90851e-45
1229.300000	3.92602e-45
1229.250000	3.94361e-45
1229.200000	3.96128e-45
1229.150000	3.97903e-45
1229.100000	3.99685e-45
1229.050000	4.01476e-45
1229.000000	4.03275e-45
1228.950000	4.05082e-45
1228.900000	4.06897e-45
1228.850000	4.0872e-45
1228.800000	4.10551e-45
1228.750000	4.12391e-45
1228.700000	4.14238e-45
1228.650000	4.16094e-45
1228.600000	4.17958e-45
1228.550000	4.19831e-45
1228.500000	4.21712e-45
1228.450000	4.23602e-45
1228.400000	4.255e-45
1228.350000	4.27406e-45
1228.300000	4.29321e-45
1228.250000	4.31245e-45
1228.200000	4.33177e-45
1228.150000	4.35118e-45
1228.100000	4.37067e-45
1228.050000	4.39025e-45
1228.000000	4.40992e-45
1227.950000	4.42968e-45
1227.900000	4.44953e-45
1227.850000	4.46946e-45
1227.800000	4.48949e-45
1227.750000	4.5096e-45
1227.700000	4.52981e-45
1227.650000	4.55011e-45
1227.600000	4.57049e-45
1227.550000	4.59097e-45
1227.500000	4.61154e-45
1227.450000	4.6322e-45
1227.400000	4.65295e-45
1227.350000	4.6738e-45
1227.300000	4.69474e-45
1227.250000	4.71578e-45
1227.200000	4.73691e-45
1227.150000	4.75813e-45
1227.100000	4.77945e-45
1227.050000	4.80086e-45
1227.000000	4.82237e-45
1226.950000	4.84398e-45
1226.900000	4.86568e-45
1226.850000	4.88748e-45
1226.800000	4.90938e-45
1226.750000	4.93138e-45
1226.700000	4.95347e-45
1226.650000	4.97566e-45
1226.600000	4.99796e-45
1226.550000	5.02035e-45
1226.500000	5.04284e-45
1226.450000	5.06544e-45
1226.400000	5.08813e-45
1226.350000	5.11093e-45
1226.300000	5.13383e-45
1226.250000	5.15683e-45
1226.200000	5.17993e-45
1226.150000	5.20314e-45
1226.100000	5.22645e-45
1226.050000	5.24987e-45
1226.000000	5.27339e-45
1225.950000	5.29702e-45
1225.900000	5.32075e-45
1225.850000	5.34459e-45
1225.800000	5.36854e-45
1225.750000	5.39259e-45
1225.700000	5.41675e-45
1225.650000	5.44102e-45
1225.600000	5.4654e-45
1225.550000	5.48989e-45
1225.500000	5.51448e-45
1225.450000	5.53919e-45
1225.400000	5.56401e-45
1225.350000	5.58894e-45
1225.300000	5.61398e-45
1225.250000	5.63913e-45
1225.200000	5.66439e-45
1225.150000	5.68977e-45
1225.100000	5.71527e-45
1225.050000	5.74087e-45
1225.000000	5.76659e-45
1224.950000	5.79243e-45
1224.900000	5.81838e-45
1224.850000	5.84445e-45
1224.800000	5.87064e-45
1224.750000	5.89694e-45
1224.700000	5.92336e-45
1224.650000	5.9499e-45
1224.600000	5.97656e-45
1224.550000	6.00333e-45
1224.500000	6.03023e-45
1224.450000	6.05725e-45
1224.400000	6.08439e-45
1224.350000	6.11165e-45
1224.300000	6.13903e-45
1224.250000	6.16653e-45
1224.200000	6.19416e-45
1224.150000	6.22191e-45
1224.100000	6.24979e-45
1224.050000	6.27779e-45
1224.000000	6.30592e-45
1223.950000	6.33417e-45
1223.900000	6.36255e-45
1223.850000	6.39106e-45
1223.800000	6.41969e-45
1223.750000	6.44845e-45
1223.700000	6.47735e-45
1223.650000	6.50637e-45
1223.600000	6.53552e-45
1223.550000	6.5648e-45
1223.500000	6.59421e-45
1223.450000	6.62375e-45
1223.400000	6.65343e-45
1223.350000	6.68324e-45
1223.300000	6.71318e-45
1223.250000	6.74326e-45
1223.200000	6.77347e-45
1223.150000	6.80382e-45
1223.100000	6.8343e-45
1223.050000	6.86492e-45
1223.000000	6.89568e-45
1222.950000	6.92658e-45
1222.900000	6.95761e-45
1222.850000	6.98878e-45
1222.800000	7.02009e-45
1222.750000	7.05155e-45
1222.700000	7.08314e-45
1222.650000	7.11487e-45
1222.600000	7.14675e-45
1222.550000	7.17877e-45
1222.500000	7.21093e-45
1222.450000	7.24324e-45
1222.400000	7.27569e-45
1222.350000	7.30829e-45
1222.300000	7.34103e-45
1222.250000	7.37392e-45
1222.200000	7.40696e-45
1222.150000	7.44015e-45
1222.100000	7.47348e-45
1222.050000	7.50696e-45
1222.000000	7.5406e-45
1221.950000	7.57438e-45
1221.900000	7.60832e-45
1221.850000	7.64241e-45
1221.800000	7.67665e-45
1221.750000	7.71104e-45
1221.700000	7.74559e-45
1221.650000	7.78029e-45
1221.600000	7.81515e-45
1221.550000	7.85016e-45
1221.500000	7.88533e-45
1221.450000	7.92066e-45
1221.400000	7.95615e-45
1221.350000	7.99179e-45
1221.300000	8.0276e-45
1221.250000	8.06357e-45
1221.200000	8.09969e-45
1221.150000	8.13598e-45
1221.100000	8.17243e-45
1221.050000	8.20905e-45
1221.000000	8.24583e-45
1220.950000	8.28277e-45
1220.900000	8.31988e-45
1220.850000	8.35715e-45
1220.800000	8.3946e-45
1220.750000	8.43221e-45
1220.700000	8.46999e-45
1220.650000	8.50793e-45
1220.600000	8.54605e-45
1220.550000	8.58434e-45
1220.500000	8.6228e-45
1220.450000	8.66143e-45
1220.400000	8.70024e-45
1220.350000	8.73922e-45
1220.300000	8.77837e-45
1220.250000	8.8177e-45
1220.200000	8.85721e-45
1220.150000	8.89689e-45
1220.100000	8.93675e-45
1220.050000	8.97679e-45
1220.000000	9.01701e-45
1219.950000	9.05741e-45
1219.900000	9.09798e-45
1219.850000	9.13875e-45
1219.800000	9.17969e-45
1219.750000	9.22082e-45
1219.700000	9.26213e-45
1219.650000	9.30363e-45
1219.600000	9.34531e-45
1219.550000	9.38718e-45
1219.500000	9.42923e-45
1219.450000	9.47148e-45
1219.400000	9.51391e-45
1219.350000	9.55654e-45
1219.300000	9.59935e-45
1219.250000	9.64236e-45
1219.200000	9.68556e-45
1219.150000	9.72896e-45
1219.100000	9.77254e-45
1219.050000	9.81633e-45
1219.000000	9.86031e-45
1218.950000	9.90448e-45
1218.900000	9.94886e-45
1218.850000	9.99343e-45
1218.800000	1.00382e-44
1218.750000	1.00832e-44
1218.700000	1.01284e-44
1218.650000	1.01737e-44
1218.600000	1.02193e-44
1218.550000	1.02651e-44
1218.500000	1.03111e-44
1218.450000	1.03573e-44
1218.400000	1.04037e-44
1218.350000	1.04503e-44
1218.300000	1.04971e-44
1218.250000	1.05441e-44
1218.200000	1.05914e-44
1218.150000	1.06388e-44
1218.100000	1.06865e-44
1218.050000	1.07344e-44
1218.000000	1.07825e-44
1217.950000	1.08308e-44
1217.900000	1.08793e-44
1217.850000	1.0928e-44
1217.800000	1.0977e-44
1217.750000	1.10262e-44
1217.700000	1.10756e-44
1217.650000	1.11252e-44
1217.600000	1.1175e-44
1217.550000	1.12251e-44
1217.500000	1.12754e-44
1217.450000	1.13259e-44
1217.400000	1.13767e-44
1217.350000	1.14276e-44
1217.300000	1.14788e-44
1217.250000	1.15303e-44
1217.200000	1.15819e-44
1217.150000	1.16338e-44
1217.100000	1.16859e-44
1217.050000	1.17383e-44
1217.000000	1.17909e-44
1216.950000	1.18437e-44
1216.900000	1.18968e-44
1216.850000	1.19501e-44
1216.800000	1.20036e-44
1216.750000	1.20574e-44
1216.700000	1.21114e-44
1216.650000	1.21657e-44
1216.600000	1.22202e-44
1216.550000	1.22749e-44
1216.500000	1.23299e-44
1216.450000	1.23851e-44
1216.400000	1.24406e-44
1216.350000	1.24964e-44
1216.300000	1.25523e-44
1216.250000	1.26086e-44
1216.200000	1.26651e-44
1216.150000	1.27218e-44
1216.100000	1.27788e-44
1216.050000	1.28361e-44
1216.000000	1.28936e-44
1215.950000	1.29513e-44
1215.900000	1.30094e-44
1215.850000	1.30676e-44
1215.800000	1.31262e-44
1215.750000	1.3185e-44
1215.700000	1.32441e-44
1215.650000	1.33034e-44
1215.600000	1.3363e-44
1215.550000	1.34229e-44
1215.500000	1.3483e-44
1215.450000	1.35434e-44
1215.400000	1.36041e-44
1215.350000	1.3665e-44
1215.300000	1.37263e-44
1215.250000	1.37878e-44
1215.200000	1.38495e-44
1215.150000	1.39116e-44
1215.100000	1.39739e-44
1215.050000	1.40365e-44
1215.000000	1.40994e-44
1214.950000	1.41626e-44
1214.900000	1.4226e-44
1214.850000	1.42897e-44
1214.800000	1.43538e-44
1214.750000	1.44181e-44
1214.700000	1.44827e-44
1214.650000	1.45475e-44
1214.600000	1.46127e-44
1214.550000	1.46782e-44
1214.500000	1.47439e-44
1214.450000	1.481e-44
1214.400000	1.48764e-44
1214.350000	1.4943e-44
1214.300000	1.50099e-44
1214.250000	1.50772e-44
1214.200000	1.51447e-44
1214.150000	1.52126e-44
1214.100000	1.52807e-44
1214.050000	1.53492e-44
1214.000000	1.5418e-44
1213.950000	1.5487e-44
1213.900000	1.55564e-44
1213.850000	1.56261e-44
1213.800000	1.56961e-44
1213.750000	1.57665e-44
1213.700000	1.58371e-44
1213.650000	1.5908e-44
1213.600000	1.59793e-44
1213.550000	1.60509e-44
1213.500000	1.61228e-44
1213.450000	1.6195e-44
1213.400000	1.62676e-44
1213.350000	1.63405e-44
1213.300000	1.64137e-44
1213.250000	1.64872e-44
1213.200000	1.65611e-44
1213.150000	1.66353e-44
1213.100000	1.67098e-44
1213.050000	1.67847e-44
1213.000000	1.68599e-44
1212.950000	1.69354e-44
1212.900000	1.70113e-44
1212.850000	1.70875e-44
1212.800000	1.7164e-44
1212.750000	1.72409e-44
1212.700000	1.73182e-44
1212.650000	1.73958e-44
1212.600000	1.74737e-44
1212.550000	1.7552e-44
1212.500000	1.76306e-44
1212.450000	1.77096e-44
1212.400000	1.77889e-44
1212.350000	1.78686e-44
1212.300000	1.79487e-44
1212.250000	1.80291e-44
1212.200000	1.81099e-44
1212.150000	1.8191e-44
1212.100000	1.82725e-44
1212.050000	1.83544e-44
1212.000000	1.84366e-44
1211.950000	1.85192e-44
1211.900000	1.86021e-44
1211.850000	1.86855e-44
1211.800000	1.87692e-44
1211.750000	1.88533e-44
1211.700000	1.89378e-44
1211.650000	1.90226e-44
1211.600000	1.91078e-44
1211.550000	1.91934e-44
1211.500000	1.92794e-44
1211.450000	1.93658e-44
1211.400000	1.94525e-44
1211.350000	1.95397e-44
1211.300000	1.96272e-44
1211.250000	1.97152e-44
1211.200000	1.98035e-44
1211.150000	1.98922e-44
1211.100000	1.99813e-44
1211.050000	2.00708e-44
1211.000000	2.01608e-44
1210.950000	2.02511e-44
1210.900000	2.03418e-44
1210.850000	2.04329e-44
1210.800000	2.05245e-44
1210.750000	2.06164e-44
1210.700000	2.07088e-44
1210.650000	2.08016e-44
1210.600000	2.08948e-44
1210.550000	2.09884e-44
1210.500000	2.10824e-44
1210.450000	2.11768e-44
1210.400000	2.12717e-44
1210.350000	2.1367e-44
1210.300000	2.14627e-44
1210.250000	2.15589e-44
1210.200000	2.16555e-44
1210.150000	2.17525e-44
1210.100000	2.18499e-44
1210.050000	2.19478e-44
1210.000000	2.20462e-44
1209.950000	2.21449e-44
1209.900000	2.22441e-44
1209.850000	2.23438e-44
1209.800000	2.24439e-44
1209.750000	2.25444e-44
1209.700000	2.26454e-44
1209.650000	2.27469e-44
1209.600000	2.28488e-44
1209.550000	2.29512e-44
1209.500000	2.3054e-44
1209.450000	2.31573e-44
1209.400000	2.3261e-44
1209.350000	2.33652e-44
1209.300000	2.34699e-44
1209.250000	2.3575e-44
1209.200000	2.36807e-44
1209.150000	2.37867e-44
1209.100000	2.38933e-44
1209.050000	2.40003e-44
1209.000000	2.41079e-44
1208.950000	2.42159e-44
1208.900000	2.43244e-44
1208.850000	2.44333e-44
1208.800000	2.45428e-44
1208.750000	2.46527e-44
1208.700000	2.47632e-44
1208.650000	2.48741e-44
1208.600000	2.49856e-44
1208.550000	2.50975e-44
1208.500000	2.52099e-44
1208.450000	2.53229e-44
1208.400000	2.54363e-44
1208.350000	2.55503e-44
1208.300000	2.56647e-44
1208.250000	2.57797e-44
1208.200000	2.58952e-44
1208.150000	2.60112e-44
1208.100000	2.61277e-44
1208.050000	2.62448e-44
1208.000000	2.63624e-44
1207.950000	2.64805e-44
1207.900000	2.65991e-44
1207.850000	2.67183e-44
1207.800000	2.6838e-44
1207.750000	2.69582e-44
1207.700000	2.7079e-44
1207.650000	2.72003e-44
1207.600000	2.73221e-44
1207.550000	2.74445e-44
1207.500000	2.75675e-44
1207.450000	2.7691e-44
1207.400000	2.7815e-44
1207.350000	2.79397e-44
1207.300000	2.80648e-44
1207.250000	2.81906e-44
1207.200000	2.83168e-44
1207.150000	2.84437e-44
1207.100000	2.85711e-44
1207.050000	2.86991e-44
1207.000000	2.88277e-44
1206.950000	2.89568e-44
1206.900000	2.90866e-44
1206.850000	2.92169e-44
1206.800000	2.93478e-44
1206.750000	2.94792e-44
1206.700000	2.96113e-44
1206.650000	2.9744e-44
1206.600000	2.98772e-44
1206.550000	3.00111e-44
1206.500000	3.01455e-44
1206.450000	3.02806e-44
1206.400000	3.04162e-44
1206.350000	3.05525e-44
1206.300000	3.06893e-44
1206.250000	3.08268e-44
1206.200000	3.09649e-44
1206.150000	3.11037e-44
1206.100000	3.1243e-44
1206.050000	3.1383e-44
1206.000000	3.15236e-44
1205.950000	3.16648e-44
1205.900000	3.18066e-44
1205.850000	3.19491e-44
1205.800000	3.20923e-44
1205.750000	3.2236e-44
1205.700000	3.23804e-44
1205.650000	3.25255e-44
1205.600000	3.26712e-44
1205.550000	3.28176e-44
1205.500000	3.29646e-44
1205.450000	3.31123e-44
1205.400000	3.32606e-44
1205.350000	3.34096e-44
1205.300000	3.35593e-44
1205.250000	3.37096e-44
1205.200000	3.38606e-44
1205.150000	3.40123e-44
1205.100000	3.41647e-44
1205.050000	3.43178e-44
1205.000000	3.44715e-44
1204.950000	3.46259e-44
1204.900000	3.47811e-44
1204.850000	3.49369e-44
1204.800000	3.50934e-44
1204.750000	3.52506e-44
1204.700000	3.54085e-44
1204.650000	3.55671e-44
1204.600000	3.57265e-44
1204.550000	3.58865e-44
1204.500000	3.60473e-44
1204.450000	3.62088e-44
1204.400000	3.6371e-44
1204.350000	3.65339e-44
1204.300000	3.66976e-44
1204.250000	3.6862e-44
1204.200000	3.70271e-44
1204.150000	3.7193e-44
1204.100000	3.73596e-44
1204.050000	3.7527e-44
1204.000000	3.76951e-44
1203.950000	3.7864e-44
1203.900000	3.80336e-44
1203.850000	3.8204e-44
1203.800000	3.83751e-44
1203.750000	3.85471e-44
1203.700000	3.87197e-44
1203.650000	3.88932e-44
1203.600000	3.90674e-44
1203.550000	3.92425e-44
1203.500000	3.94183e-44
1203.450000	3.95948e-44
1203.400000	3.97722e-44
1203.350000	3.99504e-44
1203.300000	4.01294e-44
1203.250000	4.03091e-44
1203.200000	4.04897e-44
1203.150000	4.06711e-44
1203.100000	4.08533e-44
1203.050000	4.10363e-44
1203.000000	4.12202e-44
1202.950000	4.14048e-44
1202.900000	4.15903e-44
1202.850000	4.17766e-44
1202.800000	4.19638e-44
1202.750000	4.21518e-44
1202.700000	4.23406e-44
1202.650000	4.25303e-44
1202.600000	4.27208e-44
1202.550000	4.29122e-44
1202.500000	4.31044e-44
1202.450000	4.32975e-44
1202.400000	4.34915e-44
1202.350000	4.36863e-44
1202.300000	4.3882e-44
1202.250000	4.40786e-44
1202.200000	4.42761e-44
1202.150000	4.44744e-44
1202.100000	4.46737e-44
1202.050000	4.48738e-44
1202.000000	4.50748e-44
1201.950000	4.52768e-44
1201.900000	4.54796e-44
1201.850000	4.56833e-44
1201.800000	4.5888e-44
1201.750000	4.60935e-44
1201.700000	4.63e-44
1201.650000	4.65075e-44
1201.600000	4.67158e-44
1201.550000	4.69251e-44
1201.500000	4.71353e-44
1201.450000	4.73464e-44
1201.400000	4.75586e-44
1201.350000	4.77716e-44
1201.300000	4.79856e-44
1201.250000	4.82006e-44
1201.200000	4.84165e-44
1201.150000	4.86334e-44
1201.100000	4.88513e-44
1201.050000	4.90701e-44
1201.000000	4.92899e-44
1200.950000	4.95107e-44
1200.900000	4.97325e-44
1200.850000	4.99553e-44
1200.800000	5.01791e-44
1200.750000	5.04039e-44
1200.700000	5.06297e-44
1200.650000	5.08565e-44
1200.600000	5.10843e-44
1200.550000	5.13132e-44
1200.500000	5.15431e-44
1200.450000	5.1774e-44
1200.400000	5.20059e-44
1200.350000	5.22389e-44
1200.300000	5.24729e-44
1200.250000	5.2708e-44
1200.200000	5.29441e-44
1200.150000	5.31813e-44
1200.100000	5.34195e-44
1200.050000	5.36588e-44
1200.000000	5.38992e-44
1199.950000	5.41406e-44
1199.900000	5.43832e-44
1199.850000	5.46268e-44
1199.800000	5.48715e-44
1199.750000	5.51173e-44
1199.700000	5.53642e-44
1199.650000	5.56123e-44
1199.600000	5.58614e-44
1199.550000	5.61116e-44
1199.500000	5.6363e-44
1199.450000	5.66155e-44
1199.400000	5.68691e-44
1199.350000	5.71239e-44
1199.300000	5.73798e-44
1199.250000	5.76368e-44
1199.200000	5.7895e-44
1199.150000	5.81544e-44
1199.100000	5.84149e-44
1199.050000	5.86766e-44
1199.000000	5.89394e-44
1198.950000	5.92035e-44
1198.900000	5.94687e-44
1198.850000	5.97351e-44
1198.800000	6.00027e-44
1198.750000	6.02715e-44
1198.700000	6.05415e-44
1198.650000	6.08127e-44
1198.600000	6.10851e-44
1198.550000	6.13588e-44
1198.500000	6.16336e-44
1198.450000	6.19097e-44
1198.400000	6.21871e-44
1198.350000	6.24657e-44
1198.300000	6.27455e-44
1198.250000	6.30266e-44
1198.200000	6.33089e-44
1198.150000	6.35925e-44
1198.100000	6.38774e-44
1198.050000	6.41635e-44
1198.000000	6.4451e-44
1197.950000	6.47397e-44
1197.900000	6.50297e-44
1197.850000	6.5321e-44
1197.800000	6.56136e-44
1197.750000	6.59076e-44
1197.700000	6.62028e-44
1197.650000	6.64994e-44
1197.600000	6.67973e-44
1197.550000	6.70965e-44
1197.500000	6.73971e-44
1197.450000	6.7699e-44
1197.400000	6.80023e-44
1197.350000	6.83069e-44
1197.300000	6.86129e-44
1197.250000	6.89203e-44
1197.200000	6.9229e-44
1197.150000	6.95391e-44
1197.100000	6.98507e-44
1197.050000	7.01636e-44
1197.000000	7.04779e-44
1196.950000	7.07936e-44
1196.900000	7.11107e-44
1196.850000	7.14293e-44
1196.800000	7.17493e-44
1196.750000	7.20707e-44
1196.700000	7.23935e-44
1196.650000	7.27178e-44
1196.600000	7.30436e-44
1196.550000	7.33708e-44
1196.500000	7.36995e-44
1196.450000	7.40296e-44
1196.400000	7.43613e-44
1196.350000	7.46944e-44
1196.300000	7.5029e-44
1196.250000	7.53651e-44
1196.200000	7.57027e-44
1196.150000	7.60418e-44
1196.100000	7.63825e-44
1196.050000	7.67246e-44
1196.000000	7.70683e-44
1195.950000	7.74136e-44
1195.900000	7.77604e-44
1195.850000	7.81087e-44
1195.800000	7.84586e-44
1195.750000	7.88101e-44
1195.700000	7.91631e-44
1195.650000	7.95177e-44
1195.600000	7.98739e-44
1195.550000	8.02317e-44
1195.500000	8.05912e-44
1195.450000	8.09522e-44
1195.400000	8.13148e-44
1195.350000	8.16791e-44
1195.300000	8.2045e-44
1195.250000	8.24125e-44
1195.200000	8.27817e-44
1195.150000	8.31525e-44
1195.100000	8.3525e-44
1195.050000	8.38992e-44
1195.000000	8.4275e-44
1194.950000	8.46525e-44
1194.900000	8.50317e-44
1194.850000	8.54127e-44
1194.800000	8.57953e-44
1194.750000	8.61796e-44
1194.700000	8.65657e-44
1194.650000	8.69534e-44
1194.600000	8.7343e-44
1194.550000	8.77342e-44
1194.500000	8.81272e-44
1194.450000	8.8522e-44
1194.400000	8.89186e-44
1194.350000	8.93169e-44
1194.300000	8.9717e-44
1194.250000	9.01189e-44
1194.200000	9.05226e-44
1194.150000	9.09281e-44
1194.100000	9.13354e-44
1194.050000	9.17446e-44
1194.000000	9.21555e-44
1193.950000	9.25684e-44
1193.900000	9.2983e-44
1193.850000	9.33996e-44
1193.800000	9.3818e-44
1193.750000	9.42382e-44
1193.700000	9.46604e-44
1193.650000	9.50844e-44
1193.600000	9.55104e-44
1193.550000	9.59382e-44
1193.500000	9.6368e-44
1193.450000	9.67997e-44
1193.400000	9.72333e-44
1193.350000	9.76689e-44
1193.300000	9.81064e-44
1193.250000	9.85459e-44
1193.200000	9.89873e-44
1193.150000	9.94307e-44
1193.100000	9.98761e-44
1193.050000	1.00324e-43
1193.000000	1.00773e-43
1192.950000	1.01224e-43
1192.900000	1.01678e-43
1192.850000	1.02133e-43
1192.800000	1.02591e-43
1192.750000	1.0305e-43
1192.700000	1.03512e-43
1192.650000	1.03976e-43
1192.600000	1.04441e-43
1192.550000	1.04909e-43
1192.500000	1.05379e-43
1192.450000	1.05851e-43
1192.400000	1.06325e-43
1192.350000	1.06802e-43
1192.300000	1.0728e-43
1192.250000	1.07761e-43
1192.200000	1.08243e-43
1192.150000	1.08728e-43
1192.100000	1.09215e-43
1192.050000	1.09705e-43
1192.000000	1.10196e-43
1191.950000	1.1069e-43
1191.900000	1.11186e-43
1191.850000	1.11684e-43
1191.800000	1.12184e-43
1191.750000	1.12686e-43
1191.700000	1.13191e-43
1191.650000	1.13698e-43
1191.600000	1.14208e-43
1191.550000	1.14719e-43
1191.500000	1.15233e-43
1191.450000	1.15749e-43
1191.400000	1.16268e-43
1191.350000	1.16789e-43
1191.300000	1.17312e-43
1191.250000	1.17837e-43
1191.200000	1.18365e-43
1191.150000	1.18895e-43
1191.100000	1.19428e-43
1191.050000	1.19963e-43
1191.000000	1.205e-43
1190.950000	1.2104e-43
1190.900000	1.21582e-43
1190.850000	1.22127e-43
1190.800000	1.22674e-43
1190.750000	1.23224e-43
1190.700000	1.23776e-43
1190.650000	1.2433e-43
1190.600000	1.24887e-43
1190.550000	1.25446e-43
1190.500000	1.26008e-43
1190.450000	1.26573e-43
1190.400000	1.2714e-43
1190.350000	1.27709e-43
1190.300000	1.28281e-43
1190.250000	1.28856e-43
1190.200000	1.29433e-43
1190.150000	1.30013e-43
1190.100000	1.30595e-43
1190.050000	1.3118e-43
1190.000000	1.31768e-43
1189.950000	1.32358e-43
1189.900000	1.32951e-43
1189.850000	1.33547e-43
1189.800000	1.34145e-43
1189.750000	1.34746e-43
1189.700000	1.35349e-43
1189.650000	1.35956e-43
1189.600000	1.36565e-43
1189.550000	1.37177e-43
1189.500000	1.37791e-43
1189.450000	1.38408e-43
1189.400000	1.39028e-43
1189.350000	1.39651e-43
1189.300000	1.40277e-43
1189.250000	1.40905e-43
1189.200000	1.41536e-43
1189.150000	1.4217e-43
1189.100000	1.42807e-43
1189.050000	1.43447e-43
1189.000000	1.44089e-43
1188.950000	1.44735e-43
1188.900000	1.45383e-43
1188.850000	1.46034e-43
1188.800000	1.46688e-43
1188.750000	1.47346e-43
1188.700000	1.48006e-43
1188.650000	1.48669e-43
1188.600000	1.49334e-43
1188.550000	1.50003e-43
1188.500000	1.50675e-43
1188.450000	1.5135e-43
1188.400000	1.52028e-43
1188.350000	1.52709e-43
1188.300000	1.53393e-43
1188.250000	1.5408e-43
1188.200000	1.54771e-43
1188.150000	1.55464e-43
1188.100000	1.5616e-43
1188.050000	1.5686e-43
1188.000000	1.57563e-43
1187.950000	1.58268e-43
1187.900000	1.58977e-43
1187.850000	1.59689e-43
1187.800000	1.60405e-43
1187.750000	1.61123e-43
1187.700000	1.61845e-43
1187.650000	1.6257e-43
1187.600000	1.63298e-43
1187.550000	1.6403e-43
1187.500000	1.64764e-43
1187.450000	1.65503e-43
1187.400000	1.66244e-43
1187.350000	1.66989e-43
1187.300000	1.67737e-43
1187.250000	1.68488e-43
1187.200000	1.69243e-43
1187.150000	1.70001e-43
1187.100000	1.70762e-43
1187.050000	1.71527e-43
1187.000000	1.72296e-43
1186.950000	1.73067e-43
1186.900000	1.73843e-43
1186.850000	1.74621e-43
1186.800000	1.75403e-43
1186.750000	1.76189e-43
1186.700000	1.76978e-43
1186.650000	1.77771e-43
1186.600000	1.78568e-43
1186.550000	1.79367e-43
1186.500000	1.80171e-43
1186.450000	1.80978e-43
1186.400000	1.81789e-43
1186.350000	1.82603e-43
1186.300000	1.83421e-43
1186.250000	1.84242e-43
1186.200000	1.85068e-43
1186.150000	1.85897e-43
1186.100000	1.86729e-43
1186.050000	1.87566e-43
1186.000000	1.88406e-43
1185.950000	1.8925e-43
1185.900000	1.90098e-43
1185.850000	1.90949e-43
1185.800000	1.91805e-43
1185.750000	1.92664e-43
1185.700000	1.93527e-43
1185.650000	1.94394e-43
1185.600000	1.95264e-43
1185.550000	1.96139e-43
1185.500000	1.97018e-43
1185.450000	1.979e-43
1185.400000	1.98787e-43
1185.350000	1.99677e-43
1185.300000	2.00572e-43
1185.250000	2.0147e-43
1185.200000	2.02373e-43
1185.150000	2.03279e-43
1185.100000	2.0419e-43
1185.050000	2.05104e-43
1185.000000	2.06023e-43
1184.950000	2.06946e-43
1184.900000	2.07873e-43
1184.850000	2.08804e-43
1184.800000	2.09739e-43
1184.750000	2.10679e-43
1184.700000	2.11622e-43
1184.650000	2.1257e-43
1184.600000	2.13523e-43
1184.550000	2.14479e-43
1184.500000	2.1544e-43
1184.450000	2.16405e-43
1184.400000	2.17374e-43
1184.350000	2.18348e-43
1184.300000	2.19326e-43
1184.250000	2.20308e-43
1184.200000	2.21295e-43
1184.150000	2.22286e-43
1184.100000	2.23282e-43
1184.050000	2.24282e-43
1184.000000	2.25287e-43
1183.950000	2.26296e-43
1183.900000	2.2731e-43
1183.850000	2.28328e-43
1183.800000	2.29351e-43
1183.750000	2.30378e-43
1183.700000	2.3141e-43
1183.650000	2.32447e-43
1183.600000	2.33488e-43
1183.550000	2.34534e-43
1183.500000	2.35584e-43
1183.450000	2.3664e-43
1183.400000	2.377e-43
1183.350000	2.38764e-43
1183.300000	2.39834e-43
1183.250000	2.40908e-43
1183.200000	2.41987e-43
1183.150000	2.43071e-43
1183.100000	2.4416e-43
1183.050000	2.45254e-43
1183.000000	2.46352e-43
1182.950000	2.47456e-43
1182.900000	2.48564e-43
1182.850000	2.49677e-43
1182.800000	2.50796e-43
1182.750000	2.51919e-43
1182.700000	2.53048e-43
1182.650000	2.54181e-43
1182.600000	2.5532e-43
1182.550000	2.56463e-43
1182.500000	2.57612e-43
1182.450000	2.58766e-43
1182.400000	2.59925e-43
1182.350000	2.61089e-43
1182.300000	2.62259e-43
1182.250000	2.63434e-43
1182.200000	2.64614e-43
1182.150000	2.65799e-43
1182.100000	2.6699e-43
1182.050000	2.68186e-43
1182.000000	2.69387e-43
1181.950000	2.70594e-43
1181.900000	2.71806e-43
1181.850000	2.73023e-43
1181.800000	2.74246e-43
1181.750000	2.75474e-43
1181.700000	2.76708e-43
1181.650000	2.77948e-43
1181.600000	2.79193e-43
1181.550000	2.80443e-43
1181.500000	2.817e-43
1181.450000	2.82961e-43
1181.400000	2.84229e-43
1181.350000	2.85502e-43
1181.300000	2.86781e-43
1181.250000	2.88066e-43
1181.200000	2.89356e-43
1181.150000	2.90652e-43
1181.100000	2.91954e-43
1181.050000	2.93262e-43
1181.000000	2.94575e-43
1180.950000	2.95895e-43
1180.900000	2.9722e-43
1180.850000	2.98551e-43
1180.800000	2.99889e-43
1180.750000	3.01232e-43
1180.700000	3.02581e-43
1180.650000	3.03937e-43
1180.600000	3.05298e-43
1180.550000	3.06666e-43
1180.500000	3.08039e-43
1180.450000	3.09419e-43
1180.400000	3.10805e-43
1180.350000	3.12197e-43
1180.300000	3.13596e-43
1180.250000	3.15e-43
1180.200000	3.16411e-43
1180.150000	3.17829e-43
1180.100000	3.19252e-43
1180.050000	3.20682e-43
1180.000000	3.22119e-43
1179.950000	3.23561e-43
1179.900000	3.25011e-43
1179.850000	3.26467e-43
1179.800000	3.27929e-43
1179.750000	3.29398e-43
1179.700000	3.30873e-43
1179.650000	3.32355e-43
1179.600000	3.33844e-43
1179.550000	3.35339e-43
1179.500000	3.36841e-43
1179.450000	3.3835e-43
1179.400000	3.39866e-43
1179.350000	3.41388e-43
1179.300000	3.42917e-43
1179.250000	3.44453e-43
1179.200000	3.45996e-43
1179.150000	3.47546e-43
1179.100000	3.49103e-43
1179.050000	3.50666e-43
1179.000000	3.52237e-43
1178.950000	3.53815e-43
1178.900000	3.554e-43
1178.850000	3.56992e-43
1178.800000	3.58591e-43
1178.750000	3.60197e-43
1178.700000	3.6181e-43
1178.650000	3.63431e-43
1178.600000	3.65059e-43
1178.550000	3.66694e-43
1178.500000	3.68336e-43
1178.450000	3.69986e-43
1178.400000	3.71644e-43
1178.350000	3.73308e-43
1178.300000	3.7498e-43
1178.250000	3.7666e-43
1178.200000	3.78347e-43
1178.150000	3.80042e-43
1178.100000	3.81744e-43
1178.050000	3.83454e-43
1178.000000	3.85172e-43
1177.950000	3.86897e-43
1177.900000	3.8863e-43
1177.850000	3.90371e-43
1177.800000	3.92119e-43
1177.750000	3.93876e-43
1177.700000	3.9564e-43
1177.650000	3.97412e-43
1177.600000	3.99192e-43
1177.550000	4.0098e-43
1177.500000	4.02776e-43
1177.450000	4.0458e-43
1177.400000	4.06392e-43
1177.350000	4.08213e-43
1177.300000	4.10041e-43
1177.250000	4.11878e-43
1177.200000	4.13723e-43
1177.150000	4.15576e-43
1177.100000	4.17437e-43
1177.050000	4.19307e-43
1177.000000	4.21185e-43
1176.950000	4.23072e-43
1176.900000	4.24967e-43
1176.850000	4.2687e-43
1176.800000	4.28782e-43
1176.750000	4.30703e-43
1176.700000	4.32632e-43
1176.650000	4.3457e-43
1176.600000	4.36516e-43
1176.550000	4.38472e-43
1176.500000	4.40436e-43
1176.450000	4.42408e-43
1176.400000	4.4439e-43
1176.350000	4.46381e-43
1176.300000	4.4838e-43
1176.250000	4.50388e-43
1176.200000	4.52406e-43
1176.150000	4.54432e-43
1176.100000	4.56468e-43
1176.050000	4.58512e-43
1176.000000	4.60566e-43
1175.950000	4.62629e-43
1175.900000	4.64701e-43
1175.850000	4.66783e-43
1175.800000	4.68873e-43
1175.750000	4.70973e-43
1175.700000	4.73083e-43
1175.650000	4.75202e-43
1175.600000	4.77331e-43
1175.550000	4.79469e-43
1175.500000	4.81616e-43
1175.450000	4.83773e-43
1175.400000	4.8594e-43
1175.350000	4.88117e-43
1175.300000	4.90303e-43
1175.250000	4.92499e-43
1175.200000	4.94705e-43
1175.150000	4.96921e-43
1175.100000	4.99147e-43
1175.050000	5.01383e-43
1175.000000	5.03628e-43
1174.950000	5.05884e-43
1174.900000	5.0815e-43
1174.850000	5.10426e-43
1174.800000	5.12713e-43
1174.750000	5.15009e-43
1174.700000	5.17316e-43
1174.650000	5.19633e-43
1174.600000	5.2196e-43
1174.550000	5.24298e-43
1174.500000	5.26647e-43
1174.450000	5.29006e-43
1174.400000	5.31375e-43
1174.350000	5.33755e-43
1174.300000	5.36146e-43
1174.250000	5.38547e-43
1174.200000	5.4096e-43
1174.150000	5.43383e-43
1174.100000	5.45817e-43
1174.050000	5.48261e-43
1174.000000	5.50717e-43
1173.950000	5.53184e-43
1173.900000	5.55662e-43
1173.850000	5.5815e-43
1173.800000	5.6065e-43
1173.750000	5.63162e-43
1173.700000	5.65684e-43
1173.650000	5.68218e-43
1173.600000	5.70763e-43
1173.550000	5.73319e-43
1173.500000	5.75887e-43
1173.450000	5.78467e-43
1173.400000	5.81058e-43
1173.350000	5.8366e-43
1173.300000	5.86275e-43
1173.250000	5.88901e-43
1173.200000	5.91538e-43
1173.150000	5.94188e-43
1173.100000	5.96849e-43
1173.050000	5.99523e-43
1173.000000	6.02208e-43
1172.950000	6.04905e-43
1172.900000	6.07615e-43
1172.850000	6.10336e-43
1172.800000	6.1307e-43
1172.750000	6.15816e-43
1172.700000	6.18574e-43
1172.650000	6.21345e-43
1172.600000	6.24128e-43
1172.550000	6.26923e-43
1172.500000	6.29732e-43
1172.450000	6.32552e-43
1172.400000	6.35385e-43
1172.350000	6.38231e-43
1172.300000	6.4109e-43
1172.250000	6.43961e-43
1172.200000	6.46846e-43
1172.150000	6.49743e-43
1172.100000	6.52653e-43
1172.050000	6.55577e-43
1172.000000	6.58513e-43
1171.950000	6.61462e-43
1171.900000	6.64425e-43
1171.850000	6.67401e-43
1171.800000	6.7039e-43
1171.750000	6.73393e-43
1171.700000	6.76409e-43
1171.650000	6.79439e-43
1171.600000	6.82482e-43
1171.550000	6.85539e-43
1171.500000	6.8861e-43
1171.450000	6.91694e-43
1171.400000	6.94792e-43
1171.350000	6.97904e-43
1171.300000	7.0103e-43
1171.250000	7.0417e-43
1171.200000	7.07324e-43
1171.150000	7.10492e-43
1171.100000	7.13674e-43
1171.050000	7.16871e-43
1171.000000	7.20082e-43
1170.950000	7.23307e-43
1170.900000	7.26547e-43
1170.850000	7.29801e-43
1170.800000	7.3307e-43
1170.750000	7.36353e-43
1170.700000	7.39651e-43
1170.650000	7.42964e-43
1170.600000	7.46292e-43
1170.550000	7.49635e-43
1170.500000	7.52992e-43
1170.450000	7.56365e-43
1170.400000	7.59753e-43
1170.350000	7.63156e-43
1170.300000	7.66574e-43
1170.250000	7.70007e-43
1170.200000	7.73456e-43
1170.150000	7.7692e-43
1170.100000	7.804e-43
1170.050000	7.83896e-43
1170.000000	7.87407e-43
1169.950000	7.90934e-43
1169.900000	7.94476e-43
1169.850000	7.98035e-43
1169.800000	8.01609e-43
1169.750000	8.05199e-43
1169.700000	8.08806e-43
1169.650000	8.12429e-43
1169.600000	8.16067e-43
1169.550000	8.19723e-43
1169.500000	8.23394e-43
1169.450000	8.27082e-43
1169.400000	8.30787e-43
1169.350000	8.34508e-43
1169.300000	8.38245e-43
1169.250000	8.42e-43
1169.200000	8.45771e-43
1169.150000	8.49559e-43
1169.100000	8.53364e-43
1169.050000	8.57187e-43
1169.000000	8.61026e-43
1168.950000	8.64882e-43
1168.900000	8.68756e-43
1168.850000	8.72647e-43
1168.800000	8.76556e-43
1168.750000	8.80482e-43
1168.700000	8.84426e-43
1168.650000	8.88387e-43
1168.600000	8.92366e-43
1168.550000	8.96363e-43
1168.500000	9.00378e-43
1168.450000	9.0441e-43
1168.400000	9.08461e-43
1168.350000	9.1253e-43
1168.300000	9.16617e-43
1168.250000	9.20723e-43
1168.200000	9.24847e-43
1168.150000	9.28989e-43
1168.100000	9.3315e-43
1168.050000	9.37329e-43
1168.000000	9.41528e-43
1167.950000	9.45745e-43
1167.900000	9.49981e-43
1167.850000	9.54236e-43
1167.800000	9.5851e-43
1167.750000	9.62803e-43
1167.700000	9.67115e-43
1167.650000	9.71447e-43
1167.600000	9.75798e-43
1167.550000	9.80168e-43
1167.500000	9.84558e-43
1167.450000	9.88968e-43
1167.400000	9.93398e-43
1167.350000	9.97847e-43
1167.300000	1.00232e-42
1167.250000	1.00681e-42
1167.200000	1.01131e-42
1167.150000	1.01584e-42
1167.100000	1.02039e-42
1167.050000	1.02496e-42
1167.000000	1.02956e-42
1166.950000	1.03417e-42
1166.900000	1.0388e-42
1166.850000	1.04345e-42
1166.800000	1.04812e-42
1166.750000	1.05282e-42
1166.700000	1.05753e-42
1166.650000	1.06227e-42
1166.600000	1.06703e-42
1166.550000	1.07181e-42
1166.500000	1.07661e-42
1166.450000	1.08143e-42
1166.400000	1.08627e-42
1166.350000	1.09114e-42
1166.300000	1.09603e-42
1166.250000	1.10094e-42
1166.200000	1.10587e-42
1166.150000	1.11082e-42
1166.100000	1.1158e-42
1166.050000	1.12079e-42
1166.000000	1.12581e-42
1165.950000	1.13086e-42
1165.900000	1.13592e-42
1165.850000	1.14101e-42
1165.800000	1.14612e-42
1165.750000	1.15125e-42
1165.700000	1.15641e-42
1165.650000	1.16159e-42
1165.600000	1.16679e-42
1165.550000	1.17202e-42
1165.500000	1.17727e-42
1165.450000	1.18254e-42
1165.400000	1.18783e-42
1165.350000	1.19315e-42
1165.300000	1.1985e-42
1165.250000	1.20387e-42
1165.200000	1.20926e-42
1165.150000	1.21467e-42
1165.100000	1.22011e-42
1165.050000	1.22558e-42
1165.000000	1.23107e-42
1164.950000	1.23658e-42
1164.900000	1.24212e-42
1164.850000	1.24768e-42
1164.800000	1.25327e-42
1164.750000	1.25889e-42
1164.700000	1.26452e-42
1164.650000	1.27019e-42
1164.600000	1.27588e-42
1164.550000	1.28159e-42
1164.500000	1.28733e-42
1164.450000	1.2931e-42
1164.400000	1.29889e-42
1164.350000	1.30471e-42
1164.300000	1.31055e-42
1164.250000	1.31642e-42
1164.200000	1.32232e-42
1164.150000	1.32824e-42
1164.100000	1.33419e-42
1164.050000	1.34016e-42
1164.000000	1.34616e-42
1163.950000	1.35219e-42
1163.900000	1.35825e-42
1163.850000	1.36433e-42
1163.800000	1.37044e-42
1163.750000	1.37658e-42
1163.700000	1.38275e-42
1163.650000	1.38894e-42
1163.600000	1.39516e-42
1163.550000	1.40141e-42
1163.500000	1.40769e-42
1163.450000	1.41399e-42
1163.400000	1.42032e-42
1163.350000	1.42669e-42
1163.300000	1.43308e-42
1163.250000	1.43949e-42
1163.200000	1.44594e-42
1163.150000	1.45242e-42
1163.100000	1.45892e-42
1163.050000	1.46546e-42
1163.000000	1.47202e-42
1162.950000	1.47861e-42
1162.900000	1.48524e-42
1162.850000	1.49189e-42
1162.800000	1.49857e-42
1162.750000	1.50528e-42
1162.700000	1.51202e-42
1162.650000	1.5188e-42
1162.600000	1.5256e-42
1162.550000	1.53243e-42
1162.500000	1.53929e-42
1162.450000	1.54619e-42
1162.400000	1.55311e-42
1162.350000	1.56007e-42
1162.300000	1.56706e-42
1162.250000	1.57408e-42
1162.200000	1.58113e-42
1162.150000	1.58821e-42
1162.100000	1.59532e-42
1162.050000	1.60247e-42
1162.000000	1.60964e-42
1161.950000	1.61685e-42
1161.900000	1.62409e-42
1161.850000	1.63137e-42
1161.800000	1.63867e-42
1161.750000	1.64601e-42
1161.700000	1.65339e-42
1161.650000	1.66079e-42
1161.600000	1.66823e-42
1161.550000	1.6757e-42
1161.500000	1.68321e-42
1161.450000	1.69074e-42
1161.400000	1.69832e-42
1161.350000	1.70592e-42
1161.300000	1.71356e-42
1161.250000	1.72124e-42
1161.200000	1.72895e-42
1161.150000	1.73669e-42
1161.100000	1.74447e-42
1161.050000	1.75228e-42
1161.000000	1.76013e-42
1160.950000	1.76801e-42
1160.900000	1.77593e-42
1160.850000	1.78389e-42
1160.800000	1.79187e-42
1160.750000	1.7999e-42
1160.700000	1.80796e-42
1160.650000	1.81606e-42
1160.600000	1.82419e-42
1160.550000	1.83236e-42
1160.500000	1.84057e-42
1160.450000	1.84881e-42
1160.400000	1.85709e-42
1160.350000	1.86541e-42
1160.300000	1.87377e-42
1160.250000	1.88216e-42
1160.200000	1.89059e-42
1160.150000	1.89905e-42
1160.100000	1.90756e-42
1160.050000	1.9161e-42
1160.000000	1.92469e-42
1159.950000	1.93331e-42
1159.900000	1.94196e-42
1159.850000	1.95066e-42
1159.800000	1.9594e-42
1159.750000	1.96817e-42
1159.700000	1.97699e-42
1159.650000	1.98584e-42
1159.600000	1.99474e-42
1159.550000	2.00367e-42
1159.500000	2.01264e-42
1159.450000	2.02166e-42
1159.400000	2.03071e-42
1159.350000	2.03981e-42
1159.300000	2.04894e-42
1159.250000	2.05812e-42
1159.200000	2.06734e-42
1159.150000	2.0766e-42
1159.100000	2.0859e-42
1159.050000	2.09524e-42
1159.000000	2.10462e-42
1158.950000	2.11405e-42
1158.900000	2.12352e-42
1158.850000	2.13303e-42
1158.800000	2.14258e-42
1158.750000	2.15218e-42
1158.700000	2.16182e-42
1158.650000	2.1715e-42
1158.600000	2.18122e-42
1158.550000	2.19099e-42
1158.500000	2.20081e-42
1158.450000	2.21066e-42
1158.400000	2.22056e-42
1158.350000	2.23051e-42
1158.300000	2.2405e-42
1158.250000	2.25053e-42
1158.200000	2.26061e-42
1158.150000	2.27074e-42
1158.100000	2.28091e-42
1158.050000	2.29112e-42
1158.000000	2.30138e-42
1157.950000	2.31169e-42
1157.900000	2.32204e-42
1157.850000	2.33244e-42
1157.800000	2.34289e-42
1157.750000	2.35338e-42
1157.700000	2.36392e-42
1157.650000	2.37451e-42
1157.600000	2.38514e-42
1157.550000	2.39583e-42
1157.500000	2.40656e-42
1157.450000	2.41734e-42
1157.400000	2.42816e-42
1157.350000	2.43904e-42
1157.300000	2.44996e-42
1157.250000	2.46093e-42
1157.200000	2.47195e-42
1157.150000	2.48303e-42
1157.100000	2.49415e-42
1157.050000	2.50532e-42
1157.000000	2.51654e-42
1156.950000	2.52781e-42
1156.900000	2.53913e-42
1156.850000	2.5505e-42
1156.800000	2.56192e-42
1156.750000	2.5734e-42
1156.700000	2.58492e-42
1156.650000	2.5965e-42
1156.600000	2.60813e-42
1156.550000	2.61981e-42
1156.500000	2.63154e-42
1156.450000	2.64333e-42
1156.400000	2.65517e-42
1156.350000	2.66706e-42
1156.300000	2.679e-42
1156.250000	2.691e-42
1156.200000	2.70305e-42
1156.150000	2.71516e-42
1156.100000	2.72732e-42
1156.050000	2.73953e-42
1156.000000	2.7518e-42
1155.950000	2.76413e-42
1155.900000	2.77651e-42
1155.850000	2.78894e-42
1155.800000	2.80143e-42
1155.750000	2.81398e-42
1155.700000	2.82658e-42
1155.650000	2.83924e-42
1155.600000	2.85196e-42
1155.550000	2.86473e-42
1155.500000	2.87756e-42
1155.450000	2.89045e-42
1155.400000	2.90339e-42
1155.350000	2.9164e-42
1155.300000	2.92946e-42
1155.250000	2.94258e-42
1155.200000	2.95576e-42
1155.150000	2.96899e-42
1155.100000	2.98229e-42
1155.050000	2.99565e-42
1155.000000	3.00906e-42
1154.950000	3.02254e-42
1154.900000	3.03608e-42
1154.850000	3.04967e-42
1154.800000	3.06333e-42
1154.750000	3.07705e-42
1154.700000	3.09083e-42
1154.650000	3.10467e-42
1154.600000	3.11858e-42
1154.550000	3.13255e-42
1154.500000	3.14658e-42
1154.450000	3.16067e-42
1154.400000	3.17482e-42
1154.350000	3.18904e-42
1154.300000	3.20332e-42
1154.250000	3.21767e-42
1154.200000	3.23208e-42
1154.150000	3.24656e-42
1154.100000	3.2611e-42
1154.050000	3.2757e-42
1154.000000	3.29037e-42
1153.950000	3.30511e-42
1153.900000	3.31991e-42
1153.850000	3.33478e-42
1153.800000	3.34971e-42
1153.750000	3.36471e-42
1153.700000	3.37978e-42
1153.650000	3.39492e-42
1153.600000	3.41012e-42
1153.550000	3.4254e-42
1153.500000	3.44074e-42
1153.450000	3.45615e-42
1153.400000	3.47163e-42
1153.350000	3.48717e-42
1153.300000	3.50279e-42
1153.250000	3.51848e-42
1153.200000	3.53424e-42
1153.150000	3.55006e-42
1153.100000	3.56596e-42
1153.050000	3.58193e-42
1153.000000	3.59798e-42
1152.950000	3.61409e-42
1152.900000	3.63028e-42
1152.850000	3.64653e-42
1152.800000	3.66286e-42
1152.750000	3.67927e-42
1152.700000	3.69575e-42
1152.650000	3.7123e-42
1152.600000	3.72892e-42
1152.550000	3.74562e-42
1152.500000	3.7624e-42
1152.450000	3.77925e-42
1152.400000	3.79617e-42
1152.350000	3.81318e-42
1152.300000	3.83025e-42
1152.250000	3.84741e-42
1152.200000	3.86464e-42
1152.150000	3.88195e-42
1152.100000	3.89933e-42
1152.050000	3.91679e-42
1152.000000	3.93434e-42
1151.950000	3.95196e-42
1151.900000	3.96965e-42
1151.850000	3.98743e-42
1151.800000	4.00529e-42
1151.750000	4.02323e-42
1151.700000	4.04125e-42
1151.650000	4.05934e-42
1151.600000	4.07752e-42
1151.550000	4.09579e-42
1151.500000	4.11413e-42
1151.450000	4.13255e-42
1151.400000	4.15106e-42
1151.350000	4.16965e-42
1151.300000	4.18833e-42
1151.250000	4.20708e-42
1151.200000	4.22592e-42
1151.150000	4.24485e-42
1151.100000	4.26386e-42
1151.050000	4.28296e-42
1151.000000	4.30214e-42
1150.950000	4.3214e-42
1150.900000	4.34076e-42
1150.850000	4.3602e-42
1150.800000	4.37973e-42
1150.750000	4.39934e-42
1150.700000	4.41904e-42
1150.650000	4.43883e-42
1150.600000	4.45871e-42
1150.550000	4.47868e-42
1150.500000	4.49874e-42
1150.450000	4.51889e-42
1150.400000	4.53912e-42
1150.350000	4.55945e-42
1150.300000	4.57987e-42
1150.250000	4.60038e-42
1150.200000	4.62098e-42
1150.150000	4.64168e-42
1150.100000	4.66247e-42
1150.050000	4.68335e-42
1150.000000	4.70432e-42
1149.950000	4.72539e-42
1149.900000	4.74655e-42
1149.850000	4.76781e-42
1149.800000	4.78916e-42
1149.750000	4.81061e-42
1149.700000	4.83215e-42
1149.650000	4.85379e-42
1149.600000	4.87553e-42
1149.550000	4.89737e-42
1149.500000	4.9193e-42
1149.450000	4.94133e-42
1149.400000	4.96346e-42
1149.350000	4.98569e-42
1149.300000	5.00802e-42
1149.250000	5.03044e-42
1149.200000	5.05297e-42
1149.150000	5.0756e-42
1149.100000	5.09833e-42
1149.050000	5.12117e-42
1149.000000	5.1441e-42
1148.950000	5.16714e-42
1148.900000	5.19028e-42
1148.850000	5.21352e-42
1148.800000	5.23687e-42
1148.750000	5.26032e-42
1148.700000	5.28388e-42
1148.650000	5.30755e-42
1148.600000	5.33131e-42
1148.550000	5.35519e-42
1148.500000	5.37917e-42
1148.450000	5.40326e-42
1148.400000	5.42746e-42
1148.350000	5.45177e-42
1148.300000	5.47618e-42
1148.250000	5.50071e-42
1148.200000	5.52534e-42
1148.150000	5.55009e-42
1148.100000	5.57494e-42
1148.050000	5.59991e-42
1148.000000	5.62499e-42
1147.950000	5.65018e-42
1147.900000	5.67548e-42
1147.850000	5.7009e-42
1147.800000	5.72643e-42
1147.750000	5.75208e-42
1147.700000	5.77784e-42
1147.650000	5.80371e-42
1147.600000	5.8297e-42
1147.550000	5.85581e-42
1147.500000	5.88203e-42
1147.450000	5.90838e-42
1147.400000	5.93484e-42
1147.350000	5.96142e-42
1147.300000	5.98811e-42
1147.250000	6.01493e-42
1147.200000	6.04187e-42
1147.150000	6.06892e-42
1147.100000	6.0961e-42
1147.050000	6.1234e-42
1147.000000	6.15083e-42
1146.950000	6.17837e-42
1146.900000	6.20604e-42
1146.850000	6.23384e-42
1146.800000	6.26175e-42
1146.750000	6.28979e-42
1146.700000	6.31796e-42
1146.650000	6.34626e-42
1146.600000	6.37468e-42
1146.550000	6.40323e-42
1146.500000	6.4319e-42
1146.450000	6.46071e-42
1146.400000	6.48964e-42
1146.350000	6.5187e-42
1146.300000	6.5479e-42
1146.250000	6.57722e-42
1146.200000	6.60667e-42
1146.150000	6.63626e-42
1146.100000	6.66598e-42
1146.050000	6.69583e-42
1146.000000	6.72582e-42
1145.950000	6.75594e-42
1145.900000	6.7862e-42
1145.850000	6.81659e-42
1145.800000	6.84711e-42
1145.750000	6.87778e-42
1145.700000	6.90858e-42
1145.650000	6.93952e-42
1145.600000	6.9706e-42
1145.550000	7.00181e-42
1145.500000	7.03317e-42
1145.450000	7.06467e-42
1145.400000	7.0963e-42
1145.350000	7.12808e-42
1145.300000	7.16e-42
1145.250000	7.19207e-42
1145.200000	7.22428e-42
1145.150000	7.25663e-42
1145.100000	7.28913e-42
1145.050000	7.32177e-42
1145.000000	7.35456e-42
1144.950000	7.3875e-42
1144.900000	7.42058e-42
1144.850000	7.45381e-42
1144.800000	7.48719e-42
1144.750000	7.52072e-42
1144.700000	7.5544e-42
1144.650000	7.58823e-42
1144.600000	7.62222e-42
1144.550000	7.65635e-42
1144.500000	7.69064e-42
1144.450000	7.72508e-42
1144.400000	7.75967e-42
1144.350000	7.79442e-42
1144.300000	7.82933e-42
1144.250000	7.86439e-42
1144.200000	7.89961e-42
1144.150000	7.93499e-42
1144.100000	7.97052e-42
1144.050000	8.00622e-42
1144.000000	8.04207e-42
1143.950000	8.07809e-42
1143.900000	8.11426e-42
1143.850000	8.1506e-42
1143.800000	8.1871e-42
1143.750000	8.22377e-42
1143.700000	8.26059e-42
1143.650000	8.29759e-42
1143.600000	8.33475e-42
1143.550000	8.37207e-42
1143.500000	8.40956e-42
1143.450000	8.44722e-42
1143.400000	8.48505e-42
1143.350000	8.52305e-42
1143.300000	8.56122e-42
1143.250000	8.59956e-42
1143.200000	8.63807e-42
1143.150000	8.67675e-42
1143.100000	8.71561e-42
1143.050000	8.75464e-42
1143.000000	8.79385e-42
1142.950000	8.83323e-42
1142.900000	8.87279e-42
1142.850000	8.91252e-42
1142.800000	8.95243e-42
1142.750000	8.99253e-42
1142.700000	9.0328e-42
1142.650000	9.07325e-42
1142.600000	9.11388e-42
1142.550000	9.15469e-42
1142.500000	9.19569e-42
1142.450000	9.23687e-42
1142.400000	9.27824e-42
1142.350000	9.31979e-42
1142.300000	9.36152e-42
1142.250000	9.40345e-42
1142.200000	9.44556e-42
1142.150000	9.48786e-42
1142.100000	9.53035e-42
1142.050000	9.57302e-42
1142.000000	9.61589e-42
1141.950000	9.65896e-42
1141.900000	9.70221e-42
1141.850000	9.74566e-42
1141.800000	9.7893e-42
1141.750000	9.83314e-42
1141.700000	9.87718e-42
1141.650000	9.92141e-42
1141.600000	9.96584e-42
1141.550000	1.00105e-41
1141.500000	1.00553e-41
1141.450000	1.01003e-41
1141.400000	1.01456e-41
1141.350000	1.0191e-41
1141.300000	1.02366e-41
1141.250000	1.02825e-41
1141.200000	1.03285e-41
1141.150000	1.03748e-41
1141.100000	1.04212e-41
1141.050000	1.04679e-41
1141.000000	1.05148e-41
1140.950000	1.05619e-41
1140.900000	1.06092e-41
1140.850000	1.06567e-41
1140.800000	1.07044e-41
1140.750000	1.07523e-41
1140.700000	1.08005e-41
1140.650000	1.08489e-41
1140.600000	1.08974e-41
1140.550000	1.09462e-41
1140.500000	1.09953e-41
1140.450000	1.10445e-41
1140.400000	1.1094e-41
1140.350000	1.11436e-41
1140.300000	1.11935e-41
1140.250000	1.12437e-41
1140.200000	1.1294e-41
1140.150000	1.13446e-41
1140.100000	1.13954e-41
1140.050000	1.14464e-41
1140.000000	1.14977e-41
1139.950000	1.15492e-41
1139.900000	1.16009e-41
1139.850000	1.16528e-41
1139.800000	1.1705e-41
1139.750000	1.17574e-41
1139.700000	1.18101e-41
1139.650000	1.1863e-41
1139.600000	1.19161e-41
1139.550000	1.19695e-41
1139.500000	1.20231e-41
1139.450000	1.20769e-41
1139.400000	1.2131e-41
1139.350000	1.21853e-41
1139.300000	1.22399e-41
1139.250000	1.22947e-41
1139.200000	1.23498e-41
1139.150000	1.24051e-41
1139.100000	1.24606e-41
1139.050000	1.25164e-41
1139.000000	1.25725e-41
1138.950000	1.26288e-41
1138.900000	1.26853e-41
1138.850000	1.27421e-41
1138.800000	1.27992e-41
1138.750000	1.28565e-41
1138.700000	1.29141e-41
1138.650000	1.29719e-41
1138.600000	1.303e-41
1138.550000	1.30884e-41
1138.500000	1.3147e-41
1138.450000	1.32058e-41
1138.400000	1.3265e-41
1138.350000	1.33244e-41
1138.300000	1.3384e-41
1138.250000	1.3444e-41
1138.200000	1.35042e-41
1138.150000	1.35647e-41
1138.100000	1.36254e-41
1138.050000	1.36864e-41
1138.000000	1.37477e-41
1137.950000	1.38093e-41
1137.900000	1.38711e-41
1137.850000	1.39332e-41
1137.800000	1.39956e-41
1137.750000	1.40583e-41
1137.700000	1.41213e-41
1137.650000	1.41845e-41
1137.600000	1.4248e-41
1137.550000	1.43118e-41
1137.500000	1.43759e-41
1137.450000	1.44403e-41
1137.400000	1.45049e-41
1137.350000	1.45699e-41
1137.300000	1.46351e-41
1137.250000	1.47007e-41
1137.200000	1.47665e-41
1137.150000	1.48326e-41
1137.100000	1.48991e-41
1137.050000	1.49658e-41
1137.000000	1.50328e-41
1136.950000	1.51001e-41
1136.900000	1.51677e-41
1136.850000	1.52357e-41
1136.800000	1.53039e-41
1136.750000	1.53724e-41
1136.700000	1.54413e-41
1136.650000	1.55104e-41
1136.600000	1.55799e-41
1136.550000	1.56496e-41
1136.500000	1.57197e-41
1136.450000	1.57901e-41
1136.400000	1.58608e-41
1136.350000	1.59318e-41
1136.300000	1.60032e-41
1136.250000	1.60748e-41
1136.200000	1.61468e-41
1136.150000	1.62191e-41
1136.100000	1.62918e-41
1136.050000	1.63647e-41
1136.000000	1.6438e-41
1135.950000	1.65116e-41
1135.900000	1.65856e-41
1135.850000	1.66598e-41
1135.800000	1.67344e-41
1135.750000	1.68094e-41
1135.700000	1.68846e-41
1135.650000	1.69603e-41
1135.600000	1.70362e-41
1135.550000	1.71125e-41
1135.500000	1.71891e-41
1135.450000	1.72661e-41
1135.400000	1.73434e-41
1135.350000	1.74211e-41
1135.300000	1.74991e-41
1135.250000	1.75775e-41
1135.200000	1.76562e-41
1135.150000	1.77352e-41
1135.100000	1.78147e-41
1135.050000	1.78944e-41
1135.000000	1.79746e-41
1134.950000	1.8055e-41
1134.900000	1.81359e-41
1134.850000	1.82171e-41
1134.800000	1.82987e-41
1134.750000	1.83806e-41
1134.700000	1.84629e-41
1134.650000	1.85456e-41
1134.600000	1.86287e-41
1134.550000	1.87121e-41
1134.500000	1.87959e-41
1134.450000	1.888e-41
1134.400000	1.89646e-41
1134.350000	1.90495e-41
1134.300000	1.91348e-41
1134.250000	1.92205e-41
1134.200000	1.93066e-41
1134.150000	1.9393e-41
1134.100000	1.94799e-41
1134.050000	1.95671e-41
1134.000000	1.96547e-41
1133.950000	1.97427e-41
1133.900000	1.98311e-41
1133.850000	1.992e-41
1133.800000	2.00092e-41
1133.750000	2.00988e-41
1133.700000	2.01888e-41
1133.650000	2.02792e-41
1133.600000	2.037e-41
1133.550000	2.04612e-41
1133.500000	2.05528e-41
1133.450000	2.06449e-41
1133.400000	2.07373e-41
1133.350000	2.08302e-41
1133.300000	2.09234e-41
1133.250000	2.10171e-41
1133.200000	2.11112e-41
1133.150000	2.12058e-41
1133.100000	2.13007e-41
1133.050000	2.13961e-41
1133.000000	2.14919e-41
1132.950000	2.15882e-41
1132.900000	2.16848e-41
1132.850000	2.1782e-41
1132.800000	2.18795e-41
1132.750000	2.19775e-41
1132.700000	2.20759e-41
1132.650000	2.21747e-41
1132.600000	2.2274e-41
1132.550000	2.23738e-41
1132.500000	2.2474e-41
1132.450000	2.25746e-41
1132.400000	2.26757e-41
1132.350000	2.27772e-41
1132.300000	2.28792e-41
1132.250000	2.29817e-41
1132.200000	2.30846e-41
1132.150000	2.3188e-41
1132.100000	2.32918e-41
1132.050000	2.33961e-41
1132.000000	2.35009e-41
1131.950000	2.36061e-41
1131.900000	2.37118e-41
1131.850000	2.3818e-41
1131.800000	2.39246e-41
1131.750000	2.40318e-41
1131.700000	2.41394e-41
1131.650000	2.42475e-41
1131.600000	2.43561e-41
1131.550000	2.44651e-41
1131.500000	2.45747e-41
1131.450000	2.46847e-41
1131.400000	2.47953e-41
1131.350000	2.49063e-41
1131.300000	2.50178e-41
1131.250000	2.51299e-41
1131.200000	2.52424e-41
1131.150000	2.53554e-41
1131.100000	2.5469e-41
1131.050000	2.5583e-41
1131.000000	2.56976e-41
1130.950000	2.58126e-41
1130.900000	2.59282e-41
1130.850000	2.60443e-41
1130.800000	2.6161e-41
1130.750000	2.62781e-41
1130.700000	2.63958e-41
1130.650000	2.6514e-41
1130.600000	2.66327e-41
1130.550000	2.6752e-41
1130.500000	2.68717e-41
1130.450000	2.69921e-41
1130.400000	2.71129e-41
1130.350000	2.72344e-41
1130.300000	2.73563e-41
1130.250000	2.74788e-41
1130.200000	2.76019e-41
1130.150000	2.77255e-41
1130.100000	2.78496e-41
1130.050000	2.79743e-41
1130.000000	2.80996e-41
1129.950000	2.82254e-41
1129.900000	2.83518e-41
1129.850000	2.84788e-41
1129.800000	2.86063e-41
1129.750000	2.87344e-41
1129.700000	2.8863e-41
1129.650000	2.89923e-41
1129.600000	2.91221e-41
1129.550000	2.92525e-41
1129.500000	2.93835e-41
1129.450000	2.95151e-41
1129.400000	2.96472e-41
1129.350000	2.978e-41
1129.300000	2.99134e-41
1129.250000	3.00473e-41
1129.200000	3.01819e-41
1129.150000	3.0317e-41
1129.100000	3.04528e-41
1129.050000	3.05891e-41
1129.000000	3.07261e-41
1128.950000	3.08637e-41
1128.900000	3.10019e-41
1128.850000	3.11407e-41
1128.800000	3.12802e-41
1128.750000	3.14202e-41
1128.700000	3.15609e-41
1128.650000	3.17022e-41
1128.600000	3.18442e-41
1128.550000	3.19868e-41
1128.500000	3.213e-41
1128.450000	3.22739e-41
1128.400000	3.24184e-41
1128.350000	3.25636e-41
1128.300000	3.27094e-41
1128.250000	3.28559e-41
1128.200000	3.3003e-41
1128.150000	3.31508e-41
1128.100000	3.32992e-41
1128.050000	3.34483e-41
1128.000000	3.35981e-41
1127.950000	3.37485e-41
1127.900000	3.38997e-41
1127.850000	3.40515e-41
1127.800000	3.42039e-41
1127.750000	3.43571e-41
1127.700000	3.45109e-41
1127.650000	3.46655e-41
1127.600000	3.48207e-41
1127.550000	3.49766e-41
1127.500000	3.51332e-41
1127.450000	3.52906e-41
1127.400000	3.54486e-41
1127.350000	3.56073e-41
1127.300000	3.57668e-41
1127.250000	3.59269e-41
1127.200000	3.60878e-41
1127.150000	3.62494e-41
1127.100000	3.64117e-41
1127.050000	3.65748e-41
1127.000000	3.67385e-41
1126.950000	3.6903e-41
1126.900000	3.70683e-41
1126.850000	3.72343e-41
1126.800000	3.7401e-41
1126.750000	3.75685e-41
1126.700000	3.77367e-41
1126.650000	3.79057e-41
1126.600000	3.80754e-41
1126.550000	3.82459e-41
1126.500000	3.84172e-41
1126.450000	3.85892e-41
1126.400000	3.8762e-41
1126.350000	3.89355e-41
1126.300000	3.91099e-41
1126.250000	3.9285e-41
1126.200000	3.94609e-41
1126.150000	3.96376e-41
1126.100000	3.98151e-41
1126.050000	3.99934e-41
1126.000000	4.01725e-41
1125.950000	4.03524e-41
1125.900000	4.05331e-41
1125.850000	4.07145e-41
1125.800000	4.08969e-41
1125.750000	4.108e-41
1125.700000	4.12639e-41
1125.650000	4.14487e-41
1125.600000	4.16343e-41
1125.550000	4.18207e-41
1125.500000	4.2008e-41
1125.450000	4.21961e-41
1125.400000	4.2385e-41
1125.350000	4.25748e-41
1125.300000	4.27655e-41
1125.250000	4.2957e-41
1125.200000	4.31493e-41
1125.150000	4.33425e-41
1125.100000	4.35366e-41
1125.050000	4.37316e-41
1125.000000	4.39274e-41
1124.950000	4.41241e-41
1124.900000	4.43216e-41
1124.850000	4.45201e-41
1124.800000	4.47195e-41
1124.750000	4.49197e-41
1124.700000	4.51208e-41
1124.650000	4.53229e-41
1124.600000	4.55258e-41
1124.550000	4.57297e-41
1124.500000	4.59344e-41
1124.450000	4.61401e-41
1124.400000	4.63467e-41
1124.350000	4.65543e-41
1124.300000	4.67627e-41
1124.250000	4.69721e-41
1124.200000	4.71824e-41
1124.150000	4.73937e-41
1124.100000	4.76059e-41
1124.050000	4.78191e-41
1124.000000	4.80332e-41
1123.950000	4.82483e-41
1123.900000	4.84643e-41
1123.850000	4.86813e-41
1123.800000	4.88993e-41
1123.750000	4.91183e-41
1123.700000	4.93382e-41
1123.650000	4.95591e-41
1123.600000	4.9781e-41
1123.550000	5.0004e-41
1123.500000	5.02279e-41
1123.450000	5.04528e-41
1123.400000	5.06787e-41
1123.350000	5.09056e-41
1123.300000	5.11335e-41
1123.250000	5.13625e-41
1123.200000	5.15925e-41
1123.150000	5.18235e-41
1123.100000	5.20555e-41
1123.050000	5.22886e-41
1123.000000	5.25228e-41
1122.950000	5.2758e-41
1122.900000	5.29942e-41
1122.850000	5.32315e-41
1122.800000	5.34698e-41
1122.750000	5.37093e-41
1122.700000	5.39497e-41
1122.650000	5.41913e-41
1122.600000	5.4434e-41
1122.550000	5.46777e-41
1122.500000	5.49225e-41
1122.450000	5.51685e-41
1122.400000	5.54155e-41
1122.350000	5.56636e-41
1122.300000	5.59129e-41
1122.250000	5.61632e-41
1122.200000	5.64147e-41
1122.150000	5.66673e-41
1122.100000	5.6921e-41
1122.050000	5.71759e-41
1122.000000	5.74319e-41
1121.950000	5.76891e-41
1121.900000	5.79474e-41
1121.850000	5.82069e-41
1121.800000	5.84675e-41
1121.750000	5.87293e-41
1121.700000	5.89923e-41
1121.650000	5.92564e-41
1121.600000	5.95218e-41
1121.550000	5.97883e-41
1121.500000	6.0056e-41
1121.450000	6.03249e-41
1121.400000	6.0595e-41
1121.350000	6.08663e-41
1121.300000	6.11389e-41
1121.250000	6.14126e-41
1121.200000	6.16876e-41
1121.150000	6.19638e-41
1121.100000	6.22413e-41
1121.050000	6.252e-41
1121.000000	6.27999e-41
1120.950000	6.30811e-41
1120.900000	6.33636e-41
1120.850000	6.36473e-41
1120.800000	6.39323e-41
1120.750000	6.42185e-41
1120.700000	6.45061e-41
1120.650000	6.47949e-41
1120.600000	6.5085e-41
1120.550000	6.53765e-41
1120.500000	6.56692e-41
1120.450000	6.59632e-41
1120.400000	6.62586e-41
1120.350000	6.65553e-41
1120.300000	6.68533e-41
1120.250000	6.71526e-41
1120.200000	6.74533e-41
1120.150000	6.77554e-41
1120.100000	6.80587e-41
1120.050000	6.83635e-41
1120.000000	6.86696e-41
1119.950000	6.89771e-41
1119.900000	6.92859e-41
1119.850000	6.95961e-41
1119.800000	6.99078e-41
1119.750000	7.02208e-41
1119.700000	7.05352e-41
1119.650000	7.0851e-41
1119.600000	7.11683e-41
1119.550000	7.14869e-41
1119.500000	7.1807e-41
1119.450000	7.21286e-41
1119.400000	7.24515e-41
1119.350000	7.27759e-41
1119.300000	7.31018e-41
1119.250000	7.34291e-41
1119.200000	7.37579e-41
1119.150000	7.40881e-41
1119.100000	7.44199e-41
1119.050000	7.47531e-41
1119.000000	7.50878e-41
1118.950000	7.5424e-41
1118.900000	7.57617e-41
1118.850000	7.6101e-41
1118.800000	7.64417e-41
1118.750000	7.6784e-41
1118.700000	7.71278e-41
1118.650000	7.74731e-41
1118.600000	7.782e-41
1118.550000	7.81685e-41
1118.500000	7.85185e-41
1118.450000	7.88701e-41
1118.400000	7.92232e-41
1118.350000	7.95779e-41
1118.300000	7.99342e-41
1118.250000	8.02922e-41
1118.200000	8.06517e-41
1118.150000	8.10128e-41
1118.100000	8.13755e-41
1118.050000	8.17399e-41
1118.000000	8.21059e-41
1117.950000	8.24735e-41
1117.900000	8.28428e-41
1117.850000	8.32137e-41
1117.800000	8.35863e-41
1117.750000	8.39606e-41
1117.700000	8.43365e-41
1117.650000	8.47141e-41
1117.600000	8.50935e-41
1117.550000	8.54745e-41
1117.500000	8.58572e-41
1117.450000	8.62416e-41
1117.400000	8.66278e-41
1117.350000	8.70156e-41
1117.300000	8.74053e-41
1117.250000	8.77966e-41
1117.200000	8.81897e-41
1117.150000	8.85846e-41
1117.100000	8.89812e-41
1117.050000	8.93796e-41
1117.000000	8.97798e-41
1116.950000	9.01818e-41
1116.900000	9.05856e-41
1116.850000	9.09912e-41
1116.800000	9.13986e-41
1116.750000	9.18079e-41
1116.700000	9.2219e-41
1116.650000	9.26319e-41
1116.600000	9.30466e-41
1116.550000	9.34632e-41
1116.500000	9.38817e-41
1116.450000	9.43021e-41
1116.400000	9.47243e-41
1116.350000	9.51484e-41
1116.300000	9.55745e-41
1116.250000	9.60024e-41
1116.200000	9.64323e-41
1116.150000	9.6864e-41
1116.100000	9.72977e-41
1116.050000	9.77334e-41
1116.000000	9.8171e-41
1115.950000	9.86106e-41
1115.900000	9.90521e-41
1115.850000	9.94956e-41
1115.800000	9.99411e-41
1115.750000	1.00389e-40
1115.700000	1.00838e-40
1115.650000	1.0129e-40
1115.600000	1.01743e-40
1115.550000	1.02199e-40
1115.500000	1.02656e-40
1115.450000	1.03116e-40
1115.400000	1.03578e-40
1115.350000	1.04041e-40
1115.300000	1.04507e-40
1115.250000	1.04975e-40
1115.200000	1.05445e-40
1115.150000	1.05917e-40
1115.100000	1.06391e-40
1115.050000	1.06868e-40
1115.000000	1.07346e-40
1114.950000	1.07827e-40
1114.900000	1.0831e-40
1114.850000	1.08795e-40
1114.800000	1.09282e-40
1114.750000	1.09771e-40
1114.700000	1.10263e-40
1114.650000	1.10756e-40
1114.600000	1.11252e-40
1114.550000	1.1175e-40
1114.500000	1.12251e-40
1114.450000	1.12753e-40
1114.400000	1.13258e-40
1114.350000	1.13765e-40
1114.300000	1.14275e-40
1114.250000	1.14786e-40
1114.200000	1.153e-40
1114.150000	1.15817e-40
1114.100000	1.16335e-40
1114.050000	1.16856e-40
1114.000000	1.17379e-40
1113.950000	1.17905e-40
1113.900000	1.18433e-40
1113.850000	1.18963e-40
1113.800000	1.19496e-40
1113.750000	1.20031e-40
1113.700000	1.20568e-40
1113.650000	1.21108e-40
1113.600000	1.2165e-40
1113.550000	1.22195e-40
1113.500000	1.22742e-40
1113.450000	1.23291e-40
1113.400000	1.23844e-40
1113.350000	1.24398e-40
1113.300000	1.24955e-40
1113.250000	1.25514e-40
1113.200000	1.26076e-40
1113.150000	1.26641e-40
1113.100000	1.27208e-40
1113.050000	1.27778e-40
1113.000000	1.2835e-40
1112.950000	1.28924e-40
1112.900000	1.29502e-40
1112.850000	1.30081e-40
1112.800000	1.30664e-40
1112.750000	1.31249e-40
1112.700000	1.31836e-40
1112.650000	1.32427e-40
1112.600000	1.3302e-40
1112.550000	1.33615e-40
1112.500000	1.34214e-40
1112.450000	1.34814e-40
1112.400000	1.35418e-40
1112.350000	1.36024e-40
1112.300000	1.36633e-40
1112.250000	1.37245e-40
1112.200000	1.3786e-40
1112.150000	1.38477e-40
1112.100000	1.39097e-40
1112.050000	1.3972e-40
1112.000000	1.40345e-40
1111.950000	1.40974e-40
1111.900000	1.41605e-40
1111.850000	1.42239e-40
1111.800000	1.42876e-40
1111.750000	1.43515e-40
1111.700000	1.44158e-40
1111.650000	1.44803e-40
1111.600000	1.45452e-40
1111.550000	1.46103e-40
1111.500000	1.46757e-40
1111.450000	1.47414e-40
1111.400000	1.48074e-40
1111.350000	1.48737e-40
1111.300000	1.49403e-40
1111.250000	1.50072e-40
1111.200000	1.50744e-40
1111.150000	1.51419e-40
1111.100000	1.52097e-40
1111.050000	1.52778e-40
1111.000000	1.53462e-40
1110.950000	1.54149e-40
1110.900000	1.54839e-40
1110.850000	1.55533e-40
1110.800000	1.56229e-40
1110.750000	1.56928e-40
1110.700000	1.57631e-40
1110.650000	1.58337e-40
1110.600000	1.59046e-40
1110.550000	1.59758e-40
1110.500000	1.60473e-40
1110.450000	1.61192e-40
1110.400000	1.61913e-40
1110.350000	1.62638e-40
1110.300000	1.63366e-40
1110.250000	1.64098e-40
1110.200000	1.64833e-40
1110.150000	1.65571e-40
1110.100000	1.66312e-40
1110.050000	1.67057e-40
1110.000000	1.67805e-40
1109.950000	1.68556e-40
1109.900000	1.69311e-40
1109.850000	1.70069e-40
1109.800000	1.7083e-40
1109.750000	1.71595e-40
1109.700000	1.72363e-40
1109.650000	1.73135e-40
1109.600000	1.7391e-40
1109.550000	1.74689e-40
1109.500000	1.75471e-40
1109.450000	1.76257e-40
1109.400000	1.77046e-40
1109.350000	1.77838e-40
1109.300000	1.78635e-40
1109.250000	1.79434e-40
1109.200000	1.80238e-40
1109.150000	1.81045e-40
1109.100000	1.81855e-40
1109.050000	1.8267e-40
1109.000000	1.83487e-40
1108.950000	1.84309e-40
1108.900000	1.85134e-40
1108.850000	1.85963e-40
1108.800000	1.86796e-40
1108.750000	1.87632e-40
1108.700000	1.88472e-40
1108.650000	1.89316e-40
1108.600000	1.90164e-40
1108.550000	1.91015e-40
1108.500000	1.9187e-40
1108.450000	1.92729e-40
1108.400000	1.93592e-40
1108.350000	1.94459e-40
1108.300000	1.9533e-40
1108.250000	1.96204e-40
1108.200000	1.97083e-40
1108.150000	1.97965e-40
1108.100000	1.98851e-40
1108.050000	1.99742e-40
1108.000000	2.00636e-40
1107.950000	2.01534e-40
1107.900000	2.02436e-40
1107.850000	2.03343e-40
1107.800000	2.04253e-40
1107.750000	2.05168e-40
1107.700000	2.06086e-40
1107.650000	2.07009e-40
1107.600000	2.07936e-40
1107.550000	2.08867e-40
1107.500000	2.09802e-40
1107.450000	2.10741e-40
1107.400000	2.11685e-40
1107.350000	2.12633e-40
1107.300000	2.13585e-40
1107.250000	2.14541e-40
1107.200000	2.15501e-40
1107.150000	2.16466e-40
1107.100000	2.17435e-40
1107.050000	2.18409e-40
1107.000000	2.19387e-40
1106.950000	2.20369e-40
1106.900000	2.21356e-40
1106.850000	2.22347e-40
1106.800000	2.23342e-40
1106.750000	2.24342e-40
1106.700000	2.25347e-40
1106.650000	2.26356e-40
1106.600000	2.27369e-40
1106.550000	2.28387e-40
1106.500000	2.2941e-40
1106.450000	2.30437e-40
1106.400000	2.31468e-40
1106.350000	2.32505e-40
1106.300000	2.33546e-40
1106.250000	2.34591e-40
1106.200000	2.35642e-40
1106.150000	2.36697e-40
1106.100000	2.37756e-40
1106.050000	2.38821e-40
1106.000000	2.3989e-40
1105.950000	2.40964e-40
1105.900000	2.42043e-40
1105.850000	2.43127e-40
1105.800000	2.44215e-40
1105.750000	2.45309e-40
1105.700000	2.46407e-40
1105.650000	2.4751e-40
1105.600000	2.48618e-40
1105.550000	2.49731e-40
1105.500000	2.50849e-40
1105.450000	2.51973e-40
1105.400000	2.53101e-40
1105.350000	2.54234e-40
1105.300000	2.55372e-40
1105.250000	2.56515e-40
1105.200000	2.57664e-40
1105.150000	2.58817e-40
1105.100000	2.59976e-40
1105.050000	2.6114e-40
1105.000000	2.62309e-40
1104.950000	2.63484e-40
1104.900000	2.64663e-40
1104.850000	2.65848e-40
1104.800000	2.67039e-40
1104.750000	2.68234e-40
1104.700000	2.69435e-40
1104.650000	2.70641e-40
1104.600000	2.71853e-40
1104.550000	2.7307e-40
1104.500000	2.74293e-40
1104.450000	2.75521e-40
1104.400000	2.76754e-40
1104.350000	2.77994e-40
1104.300000	2.79238e-40
1104.250000	2.80488e-40
1104.200000	2.81744e-40
1104.150000	2.83006e-40
1104.100000	2.84273e-40
1104.050000	2.85545e-40
1104.000000	2.86824e-40
1103.950000	2.88108e-40
1103.900000	2.89398e-40
1103.850000	2.90693e-40
1103.800000	2.91995e-40
1103.750000	2.93302e-40
1103.700000	2.94615e-40
1103.650000	2.95934e-40
1103.600000	2.97259e-40
1103.550000	2.9859e-40
1103.500000	2.99927e-40
1103.450000	3.0127e-40
1103.400000	3.02619e-40
1103.350000	3.03974e-40
1103.300000	3.05334e-40
1103.250000	3.06701e-40
1103.200000	3.08075e-40
1103.150000	3.09454e-40
1103.100000	3.10839e-40
1103.050000	3.12231e-40
1103.000000	3.13629e-40
1102.950000	3.15033e-40
1102.900000	3.16443e-40
1102.850000	3.1786e-40
1102.800000	3.19283e-40
1102.750000	3.20713e-40
1102.700000	3.22149e-40
1102.650000	3.23591e-40
1102.600000	3.2504e-40
1102.550000	3.26495e-40
1102.500000	3.27957e-40
1102.450000	3.29425e-40
1102.400000	3.309e-40
1102.350000	3.32381e-40
1102.300000	3.33869e-40
1102.250000	3.35364e-40
1102.200000	3.36866e-40
1102.150000	3.38374e-40
1102.100000	3.39889e-40
1102.050000	3.4141e-40
1102.000000	3.42939e-40
1101.950000	3.44474e-40
1101.900000	3.46017e-40
1101.850000	3.47566e-40
1101.800000	3.49122e-40
1101.750000	3.50685e-40
1101.700000	3.52255e-40
1101.650000	3.53832e-40
1101.600000	3.55416e-40
1101.550000	3.57007e-40
1101.500000	3.58606e-40
1101.450000	3.60211e-40
1101.400000	3.61824e-40
1101.350000	3.63444e-40
1101.300000	3.65071e-40
1101.250000	3.66705e-40
1101.200000	3.68347e-40
1101.150000	3.69996e-40
1101.100000	3.71653e-40
1101.050000	3.73317e-40
1101.000000	3.74988e-40
1100.950000	3.76667e-40
1100.900000	3.78353e-40
1100.850000	3.80047e-40
1100.800000	3.81748e-40
1100.750000	3.83458e-40
1100.700000	3.85174e-40
1100.650000	3.86899e-40
1100.600000	3.88631e-40
1100.550000	3.90371e-40
1100.500000	3.92119e-40
1100.450000	3.93874e-40
1100.400000	3.95637e-40
1100.350000	3.97409e-40
1100.300000	3.99188e-40
1100.250000	4.00975e-40
1100.200000	4.0277e-40
1100.150000	4.04573e-40
1100.100000	4.06385e-40
1100.050000	4.08204e-40
1100.000000	4.10032e-40
1099.950000	4.11867e-40
1099.900000	4.13711e-40
1099.850000	4.15564e-40
1099.800000	4.17424e-40
1099.750000	4.19293e-40
1099.700000	4.2117e-40
1099.650000	4.23056e-40
1099.600000	4.2495e-40
1099.550000	4.26852e-40
1099.500000	4.28763e-40
1099.450000	4.30683e-40
1099.400000	4.32611e-40
1099.350000	4.34548e-40
1099.300000	4.36493e-40
1099.250000	4.38447e-40
1099.200000	4.4041e-40
1099.150000	4.42382e-40
1099.100000	4.44362e-40
1099.050000	4.46352e-40
1099.000000	4.4835e-40
1098.950000	4.50357e-40
1098.900000	4.52374e-40
1098.850000	4.54399e-40
1098.800000	4.56433e-40
1098.750000	4.58477e-40
1098.700000	4.60529e-40
1098.650000	4.62591e-40
1098.600000	4.64662e-40
1098.550000	4.66742e-40
1098.500000	4.68832e-40
1098.450000	4.70931e-40
1098.400000	4.73039e-40
1098.350000	4.75157e-40
1098.300000	4.77284e-40
1098.250000	4.79421e-40
1098.200000	4.81567e-40
1098.150000	4.83723e-40
1098.100000	4.85889e-40
1098.050000	4.88064e-40
1098.000000	4.90249e-40
1097.950000	4.92444e-40
1097.900000	4.94649e-40
1097.850000	4.96863e-40
1097.800000	4.99088e-40
1097.750000	5.01322e-40
1097.700000	5.03567e-40
1097.650000	5.05821e-40
1097.600000	5.08085e-40
1097.550000	5.1036e-40
1097.500000	5.12645e-40
1097.450000	5.1494e-40
1097.400000	5.17245e-40
1097.350000	5.19561e-40
1097.300000	5.21887e-40
1097.250000	5.24224e-40
1097.200000	5.26571e-40
1097.150000	5.28928e-40
1097.100000	5.31296e-40
1097.050000	5.33674e-40
1097.000000	5.36064e-40
1096.950000	5.38464e-40
1096.900000	5.40874e-40
1096.850000	5.43296e-40
1096.800000	5.45728e-40
1096.750000	5.48171e-40
1096.700000	5.50625e-40
1096.650000	5.5309e-40
1096.600000	5.55567e-40
1096.550000	5.58054e-40
1096.500000	5.60552e-40
1096.450000	5.63062e-40
1096.400000	5.65582e-40
1096.350000	5.68115e-40
1096.300000	5.70658e-40
1096.250000	5.73213e-40
1096.200000	5.75779e-40
1096.150000	5.78357e-40
1096.100000	5.80946e-40
1096.050000	5.83547e-40
1096.000000	5.86159e-40
1095.950000	5.88783e-40
1095.900000	5.91419e-40
1095.850000	5.94067e-40
1095.800000	5.96727e-40
1095.750000	5.99398e-40
1095.700000	6.02081e-40
1095.650000	6.04777e-40
1095.600000	6.07484e-40
1095.550000	6.10204e-40
1095.500000	6.12936e-40
1095.450000	6.1568e-40
1095.400000	6.18436e-40
1095.350000	6.21205e-40
1095.300000	6.23986e-40
1095.250000	6.26779e-40
1095.200000	6.29585e-40
1095.150000	6.32404e-40
1095.100000	6.35235e-40
1095.050000	6.38079e-40
1095.000000	6.40936e-40
1094.950000	6.43805e-40
1094.900000	6.46687e-40
1094.850000	6.49582e-40
1094.800000	6.5249e-40
1094.750000	6.55412e-40
1094.700000	6.58346e-40
1094.650000	6.61293e-40
1094.600000	6.64254e-40
1094.550000	6.67227e-40
1094.500000	6.70214e-40
1094.450000	6.73215e-40
1094.400000	6.76229e-40
1094.350000	6.79256e-40
1094.300000	6.82297e-40
1094.250000	6.85352e-40
1094.200000	6.8842e-40
1094.150000	6.91502e-40
1094.100000	6.94597e-40
1094.050000	6.97707e-40
1094.000000	7.00831e-40
1093.950000	7.03968e-40
1093.900000	7.0712e-40
1093.850000	7.10285e-40
1093.800000	7.13465e-40
1093.750000	7.16659e-40
1093.700000	7.19867e-40
1093.650000	7.2309e-40
1093.600000	7.26327e-40
1093.550000	7.29579e-40
1093.500000	7.32845e-40
1093.450000	7.36126e-40
1093.400000	7.39421e-40
1093.350000	7.42732e-40
1093.300000	7.46057e-40
1093.250000	7.49397e-40
1093.200000	7.52752e-40
1093.150000	7.56122e-40
1093.100000	7.59507e-40
1093.050000	7.62907e-40
1093.000000	7.66322e-40
1092.950000	7.69753e-40
1092.900000	7.73199e-40
1092.850000	7.7666e-40
1092.800000	7.80137e-40
1092.750000	7.8363e-40
1092.700000	7.87138e-40
1092.650000	7.90662e-40
1092.600000	7.94201e-40
1092.550000	7.97757e-40
1092.500000	8.01328e-40
1092.450000	8.04916e-40
1092.400000	8.08519e-40
1092.350000	8.12139e-40
1092.300000	8.15774e-40
1092.250000	8.19426e-40
1092.200000	8.23095e-40
1092.150000	8.2678e-40
1092.100000	8.30481e-40
1092.050000	8.34199e-40
1092.000000	8.37933e-40
1091.950000	8.41685e-40
1091.900000	8.45453e-40
1091.850000	8.49237e-40
1091.800000	8.53039e-40
1091.750000	8.56858e-40
1091.700000	8.60694e-40
1091.650000	8.64547e-40
1091.600000	8.68418e-40
1091.550000	8.72305e-40
1091.500000	8.7621e-40
1091.450000	8.80133e-40
1091.400000	8.84073e-40
1091.350000	8.88031e-40
1091.300000	8.92006e-40
1091.250000	8.96e-40
1091.200000	9.00011e-40
1091.150000	9.0404e-40
1091.100000	9.08087e-40
1091.050000	9.12152e-40
1091.000000	9.16236e-40
1090.950000	9.20338e-40
1090.900000	9.24458e-40
1090.850000	9.28596e-40
1090.800000	9.32753e-40
1090.750000	9.36929e-40
1090.700000	9.41123e-40
1090.650000	9.45336e-40
1090.600000	9.49568e-40
1090.550000	9.53819e-40
1090.500000	9.58089e-40
1090.450000	9.62379e-40
1090.400000	9.66687e-40
1090.350000	9.71014e-40
1090.300000	9.75361e-40
1090.250000	9.79728e-40
1090.200000	9.84114e-40
1090.150000	9.88519e-40
1090.100000	9.92945e-40
1090.050000	9.9739e-40
1090.000000	1.00185e-39
1089.950000	1.00634e-39
1089.900000	1.01084e-39
1089.850000	1.01537e-39
1089.800000	1.01992e-39
1089.750000	1.02448e-39
1089.700000	1.02907e-39
1089.650000	1.03367e-39
1089.600000	1.0383e-39
1089.550000	1.04295e-39
1089.500000	1.04762e-39
1089.450000	1.05231e-39
1089.400000	1.05702e-39
1089.350000	1.06175e-39
1089.300000	1.06651e-39
1089.250000	1.07128e-39
1089.200000	1.07608e-39
1089.150000	1.08089e-39
1089.100000	1.08573e-39
1089.050000	1.09059e-39
1089.000000	1.09547e-39
1088.950000	1.10038e-39
1088.900000	1.1053e-39
1088.850000	1.11025e-39
1088.800000	1.11522e-39
1088.750000	1.12021e-39
1088.700000	1.12523e-39
1088.650000	1.13027e-39
1088.600000	1.13533e-39
1088.550000	1.14041e-39
1088.500000	1.14551e-39
1088.450000	1.15064e-39
1088.400000	1.15579e-39
1088.350000	1.16097e-39
1088.300000	1.16616e-39
1088.250000	1.17139e-39
1088.200000	1.17663e-39
1088.150000	1.1819e-39
1088.100000	1.18719e-39
1088.050000	1.1925e-39
1088.000000	1.19784e-39
1087.950000	1.2032e-39
1087.900000	1.20859e-39
1087.850000	1.214e-39
1087.800000	1.21943e-39
1087.750000	1.22489e-39
1087.700000	1.23038e-39
1087.650000	1.23588e-39
1087.600000	1.24142e-39
1087.550000	1.24697e-39
1087.500000	1.25256e-39
1087.450000	1.25816e-39
1087.400000	1.2638e-39
1087.350000	1.26945e-39
1087.300000	1.27514e-39
1087.250000	1.28085e-39
1087.200000	1.28658e-39
1087.150000	1.29234e-39
1087.100000	1.29812e-39
1087.050000	1.30394e-39
1087.000000	1.30977e-39
1086.950000	1.31564e-39
1086.900000	1.32153e-39
1086.850000	1.32744e-39
1086.800000	1.33338e-39
1086.750000	1.33935e-39
1086.700000	1.34535e-39
1086.650000	1.35137e-39
1086.600000	1.35742e-39
1086.550000	1.3635e-39
1086.500000	1.3696e-39
1086.450000	1.37573e-39
1086.400000	1.38189e-39
1086.350000	1.38808e-39
1086.300000	1.39429e-39
1086.250000	1.40053e-39
1086.200000	1.4068e-39
1086.150000	1.4131e-39
1086.100000	1.41943e-39
1086.050000	1.42578e-39
1086.000000	1.43216e-39
1085.950000	1.43857e-39
1085.900000	1.44501e-39
1085.850000	1.45148e-39
1085.800000	1.45798e-39
1085.750000	1.46451e-39
1085.700000	1.47106e-39
1085.650000	1.47765e-39
1085.600000	1.48426e-39
1085.550000	1.49091e-39
1085.500000	1.49758e-39
1085.450000	1.50429e-39
1085.400000	1.51102e-39
1085.350000	1.51778e-39
1085.300000	1.52458e-39
1085.250000	1.5314e-39
1085.200000	1.53826e-39
1085.150000	1.54514e-39
1085.100000	1.55206e-39
1085.050000	1.55901e-39
1085.000000	1.56599e-39
1084.950000	1.573e-39
1084.900000	1.58004e-39
1084.850000	1.58711e-39
1084.800000	1.59422e-39
1084.750000	1.60135e-39
1084.700000	1.60852e-39
1084.650000	1.61572e-39
1084.600000	1.62296e-39
1084.550000	1.63022e-39
1084.500000	1.63752e-39
1084.450000	1.64485e-39
1084.400000	1.65221e-39
1084.350000	1.65961e-39
1084.300000	1.66704e-39
1084.250000	1.6745e-39
1084.200000	1.682e-39
1084.150000	1.68953e-39
1084.100000	1.69709e-39
1084.050000	1.70469e-39
1084.000000	1.71232e-39
1083.950000	1.71998e-39
1083.900000	1.72768e-39
1083.850000	1.73542e-39
1083.800000	1.74319e-39
1083.750000	1.75099e-39
1083.700000	1.75883e-39
1083.650000	1.7667e-39
1083.600000	1.77461e-39
1083.550000	1.78255e-39
1083.500000	1.79053e-39
1083.450000	1.79855e-39
1083.400000	1.8066e-39
1083.350000	1.81469e-39
1083.300000	1.82281e-39
1083.250000	1.83097e-39
1083.200000	1.83917e-39
1083.150000	1.8474e-39
1083.100000	1.85567e-39
1083.050000	1.86398e-39
1083.000000	1.87232e-39
1082.950000	1.8807e-39
1082.900000	1.88912e-39
1082.850000	1.89758e-39
1082.800000	1.90607e-39
1082.750000	1.9146e-39
1082.700000	1.92317e-39
1082.650000	1.93178e-39
1082.600000	1.94043e-39
1082.550000	1.94912e-39
1082.500000	1.95784e-39
1082.450000	1.96661e-39
1082.400000	1.97541e-39
1082.350000	1.98425e-39
1082.300000	1.99314e-39
1082.250000	2.00206e-39
1082.200000	2.01102e-39
1082.150000	2.02002e-39
1082.100000	2.02906e-39
1082.050000	2.03815e-39
1082.000000	2.04727e-39
1081.950000	2.05644e-39
1081.900000	2.06564e-39
1081.850000	2.07489e-39
1081.800000	2.08418e-39
1081.750000	2.09351e-39
1081.700000	2.10288e-39
1081.650000	2.11229e-39
1081.600000	2.12175e-39
1081.550000	2.13124e-39
1081.500000	2.14078e-39
1081.450000	2.15037e-39
1081.400000	2.15999e-39
1081.350000	2.16966e-39
1081.300000	2.17938e-39
1081.250000	2.18913e-39
1081.200000	2.19893e-39
1081.150000	2.20877e-39
1081.100000	2.21866e-39
1081.050000	2.22859e-39
1081.000000	2.23857e-39
1080.950000	2.24859e-39
1080.900000	2.25866e-39
1080.850000	2.26877e-39
1080.800000	2.27892e-39
1080.750000	2.28912e-39
1080.700000	2.29937e-39
1080.650000	2.30966e-39
1080.600000	2.32e-39
1080.550000	2.33039e-39
1080.500000	2.34082e-39
1080.450000	2.3513e-39
1080.400000	2.36182e-39
1080.350000	2.3724e-39
1080.300000	2.38302e-39
1080.250000	2.39368e-39
1080.200000	2.4044e-39
1080.150000	2.41516e-39
1080.100000	2.42597e-39
1080.050000	2.43683e-39
1080.000000	2.44774e-39
1079.950000	2.4587e-39
1079.900000	2.4697e-39
1079.850000	2.48076e-39
1079.800000	2.49186e-39
1079.750000	2.50302e-39
1079.700000	2.51422e-39
1079.650000	2.52548e-39
1079.600000	2.53678e-39
1079.550000	2.54814e-39
1079.500000	2.55954e-39
1079.450000	2.571e-39
1079.400000	2.58251e-39
1079.350000	2.59407e-39
1079.300000	2.60568e-39
1079.250000	2.61735e-39
1079.200000	2.62906e-39
1079.150000	2.64083e-39
1079.100000	2.65265e-39
1079.050000	2.66453e-39
1079.000000	2.67645e-39
1078.950000	2.68844e-39
1078.900000	2.70047e-39
1078.850000	2.71256e-39
1078.800000	2.7247e-39
1078.750000	2.7369e-39
1078.700000	2.74915e-39
1078.650000	2.76145e-39
1078.600000	2.77382e-39
1078.550000	2.78623e-39
1078.500000	2.7987e-39
1078.450000	2.81123e-39
1078.400000	2.82382e-39
1078.350000	2.83646e-39
1078.300000	2.84915e-39
1078.250000	2.86191e-39
1078.200000	2.87472e-39
1078.150000	2.88759e-39
1078.100000	2.90051e-39
1078.050000	2.9135e-39
1078.000000	2.92654e-39
1077.950000	2.93964e-39
1077.900000	2.9528e-39
1077.850000	2.96601e-39
1077.800000	2.97929e-39
1077.750000	2.99263e-39
1077.700000	3.00602e-39
1077.650000	3.01948e-39
1077.600000	3.033e-39
1077.550000	3.04657e-39
1077.500000	3.06021e-39
1077.450000	3.07391e-39
1077.400000	3.08767e-39
1077.350000	3.10149e-39
1077.300000	3.11537e-39
1077.250000	3.12932e-39
1077.200000	3.14333e-39
1077.150000	3.1574e-39
1077.100000	3.17153e-39
1077.050000	3.18573e-39
1077.000000	3.19999e-39
1076.950000	3.21431e-39
1076.900000	3.2287e-39
1076.850000	3.24315e-39
1076.800000	3.25767e-39
1076.750000	3.27225e-39
1076.700000	3.2869e-39
1076.650000	3.30161e-39
1076.600000	3.31639e-39
1076.550000	3.33124e-39
1076.500000	3.34615e-39
1076.450000	3.36113e-39
1076.400000	3.37617e-39
1076.350000	3.39128e-39
1076.300000	3.40646e-39
1076.250000	3.42171e-39
1076.200000	3.43703e-39
1076.150000	3.45241e-39
1076.100000	3.46787e-39
1076.050000	3.48339e-39
1076.000000	3.49898e-39
1075.950000	3.51465e-39
1075.900000	3.53038e-39
1075.850000	3.54618e-39
1075.800000	3.56206e-39
1075.750000	3.578e-39
1075.700000	3.59402e-39
1075.650000	3.6101e-39
1075.600000	3.62626e-39
1075.550000	3.6425e-39
1075.500000	3.6588e-39
1075.450000	3.67518e-39
1075.400000	3.69163e-39
1075.350000	3.70815e-39
1075.300000	3.72475e-39
1075.250000	3.74142e-39
1075.200000	3.75817e-39
1075.150000	3.775e-39
1075.100000	3.79189e-39
1075.050000	3.80887e-39
1075.000000	3.82592e-39
1074.950000	3.84304e-39
1074.900000	3.86024e-39
1074.850000	3.87752e-39
1074.800000	3.89488e-39
1074.750000	3.91231e-39
1074.700000	3.92983e-39
1074.650000	3.94742e-39
1074.600000	3.96509e-39
1074.550000	3.98284e-39
1074.500000	4.00066e-39
1074.450000	4.01857e-39
1074.400000	4.03656e-39
1074.350000	4.05463e-39
1074.300000	4.07278e-39
1074.250000	4.09101e-39
1074.200000	4.10932e-39
1074.150000	4.12771e-39
1074.100000	4.14619e-39
1074.050000	4.16475e-39
1074.000000	4.18339e-39
1073.950000	4.20212e-39
1073.900000	4.22093e-39
1073.850000	4.23982e-39
1073.800000	4.2588e-39
1073.750000	4.27786e-39
1073.700000	4.29701e-39
1073.650000	4.31625e-39
1073.600000	4.33557e-39
1073.550000	4.35497e-39
1073.500000	4.37447e-39
1073.450000	4.39405e-39
1073.400000	4.41372e-39
1073.350000	4.43347e-39
1073.300000	4.45332e-39
1073.250000	4.47325e-39
1073.200000	4.49327e-39
1073.150000	4.51339e-39
1073.100000	4.53359e-39
1073.050000	4.55388e-39
1073.000000	4.57427e-39
1072.950000	4.59474e-39
1072.900000	4.61531e-39
1072.850000	4.63597e-39
1072.800000	4.65672e-39
1072.750000	4.67756e-39
1072.700000	4.6985e-39
1072.650000	4.71953e-39
1072.600000	4.74066e-39
1072.550000	4.76188e-39
1072.500000	4.78319e-39
1072.450000	4.8046e-39
1072.400000	4.82611e-39
1072.350000	4.84771e-39
1072.300000	4.86941e-39
1072.250000	4.89121e-39
1072.200000	4.9131e-39
1072.150000	4.93509e-39
1072.100000	4.95718e-39
1072.050000	4.97937e-39
1072.000000	5.00166e-39
1071.950000	5.02405e-39
1071.900000	5.04654e-39
1071.850000	5.06912e-39
1071.800000	5.09181e-39
1071.750000	5.11461e-39
1071.700000	5.1375e-39
1071.650000	5.1605e-39
1071.600000	5.18359e-39
1071.550000	5.2068e-39
1071.500000	5.2301e-39
1071.450000	5.25351e-39
1071.400000	5.27703e-39
1071.350000	5.30065e-39
1071.300000	5.32438e-39
1071.250000	5.34821e-39
1071.200000	5.37215e-39
1071.150000	5.39619e-39
1071.100000	5.42035e-39
1071.050000	5.44461e-39
1071.000000	5.46898e-39
1070.950000	5.49346e-39
1070.900000	5.51805e-39
1070.850000	5.54275e-39
1070.800000	5.56756e-39
1070.750000	5.59248e-39
1070.700000	5.61751e-39
1070.650000	5.64266e-39
1070.600000	5.66791e-39
1070.550000	5.69328e-39
1070.500000	5.71877e-39
1070.450000	5.74437e-39
1070.400000	5.77008e-39
1070.350000	5.79591e-39
1070.300000	5.82185e-39
1070.250000	5.84791e-39
1070.200000	5.87408e-39
1070.150000	5.90038e-39
1070.100000	5.92679e-39
1070.050000	5.95332e-39
1070.000000	5.97996e-39
1069.950000	6.00673e-39
1069.900000	6.03362e-39
1069.850000	6.06062e-39
1069.800000	6.08775e-39
1069.750000	6.115e-39
1069.700000	6.14237e-39
1069.650000	6.16986e-39
1069.600000	6.19748e-39
1069.550000	6.22522e-39
1069.500000	6.25309e-39
1069.450000	6.28108e-39
1069.400000	6.30919e-39
1069.350000	6.33743e-39
1069.300000	6.3658e-39
1069.250000	6.39429e-39
1069.200000	6.42291e-39
1069.150000	6.45166e-39
1069.100000	6.48054e-39
1069.050000	6.50955e-39
1069.000000	6.53868e-39
1068.950000	6.56795e-39
1068.900000	6.59735e-39
1068.850000	6.62688e-39
1068.800000	6.65654e-39
1068.750000	6.68634e-39
1068.700000	6.71626e-39
1068.650000	6.74633e-39
1068.600000	6.77652e-39
1068.550000	6.80686e-39
1068.500000	6.83732e-39
1068.450000	6.86793e-39
1068.400000	6.89867e-39
1068.350000	6.92955e-39
1068.300000	6.96056e-39
1068.250000	6.99172e-39
1068.200000	7.02301e-39
1068.150000	7.05445e-39
1068.100000	7.08602e-39
1068.050000	7.11774e-39
1068.000000	7.1496e-39
1067.950000	7.1816e-39
1067.900000	7.21375e-39
1067.850000	7.24604e-39
1067.800000	7.27847e-39
1067.750000	7.31105e-39
1067.700000	7.34377e-39
1067.650000	7.37664e-39
1067.600000	7.40966e-39
1067.550000	7.44283e-39
1067.500000	7.47614e-39
1067.450000	7.5096e-39
1067.400000	7.54322e-39
1067.350000	7.57698e-39
1067.300000	7.61089e-39
1067.250000	7.64496e-39
1067.200000	7.67918e-39
1067.150000	7.71355e-39
1067.100000	7.74808e-39
1067.050000	7.78276e-39
1067.000000	7.81759e-39
1066.950000	7.85258e-39
1066.900000	7.88773e-39
1066.850000	7.92304e-39
1066.800000	7.9585e-39
1066.750000	7.99412e-39
1066.700000	8.0299e-39
1066.650000	8.06585e-39
1066.600000	8.10195e-39
1066.550000	8.13821e-39
1066.500000	8.17464e-39
1066.450000	8.21123e-39
1066.400000	8.24798e-39
1066.350000	8.2849e-39
1066.300000	8.32198e-39
1066.250000	8.35923e-39
1066.200000	8.39665e-39
1066.150000	8.43423e-39
1066.100000	8.47198e-39
1066.050000	8.5099e-39
1066.000000	8.54799e-39
1065.950000	8.58625e-39
1065.900000	8.62468e-39
1065.850000	8.66328e-39
1065.800000	8.70206e-39
1065.750000	8.74101e-39
1065.700000	8.78013e-39
1065.650000	8.81943e-39
1065.600000	8.85891e-39
1065.550000	8.89856e-39
1065.500000	8.93839e-39
1065.450000	8.9784e-39
1065.400000	9.01858e-39
1065.350000	9.05895e-39
1065.300000	9.0995e-39
1065.250000	9.14023e-39
1065.200000	9.18114e-39
1065.150000	9.22223e-39
1065.100000	9.26351e-39
1065.050000	9.30497e-39
1065.000000	9.34662e-39
1064.950000	9.38846e-39
1064.900000	9.43048e-39
1064.850000	9.47269e-39
1064.800000	9.51509e-39
1064.750000	9.55767e-39
1064.700000	9.60045e-39
1064.650000	9.64342e-39
1064.600000	9.68659e-39
1064.550000	9.72994e-39
1064.500000	9.77349e-39
1064.450000	9.81724e-39
1064.400000	9.86118e-39
1064.350000	9.90532e-39
1064.300000	9.94965e-39
1064.250000	9.99419e-39
1064.200000	1.00389e-38
1064.150000	1.00839e-38
1064.100000	1.0129e-38
1064.050000	1.01743e-38
1064.000000	1.02199e-38
1063.950000	1.02656e-38
1063.900000	1.03116e-38
1063.850000	1.03577e-38
1063.800000	1.04041e-38
1063.750000	1.04506e-38
1063.700000	1.04974e-38
1063.650000	1.05444e-38
1063.600000	1.05916e-38
1063.550000	1.0639e-38
1063.500000	1.06866e-38
1063.450000	1.07344e-38
1063.400000	1.07825e-38
1063.350000	1.08308e-38
1063.300000	1.08792e-38
1063.250000	1.09279e-38
1063.200000	1.09768e-38
1063.150000	1.1026e-38
1063.100000	1.10753e-38
1063.050000	1.11249e-38
1063.000000	1.11747e-38
1062.950000	1.12247e-38
1062.900000	1.12749e-38
1062.850000	1.13254e-38
1062.800000	1.13761e-38
1062.750000	1.1427e-38
1062.700000	1.14782e-38
1062.650000	1.15295e-38
1062.600000	1.15811e-38
1062.550000	1.1633e-38
1062.500000	1.1685e-38
1062.450000	1.17373e-38
1062.400000	1.17899e-38
1062.350000	1.18426e-38
1062.300000	1.18956e-38
1062.250000	1.19489e-38
1062.200000	1.20024e-38
1062.150000	1.20561e-38
1062.100000	1.21101e-38
1062.050000	1.21643e-38
1062.000000	1.22187e-38
1061.950000	1.22734e-38
1061.900000	1.23283e-38
1061.850000	1.23835e-38
1061.800000	1.24389e-38
1061.750000	1.24946e-38
1061.700000	1.25505e-38
1061.650000	1.26067e-38
1061.600000	1.26631e-38
1061.550000	1.27198e-38
1061.500000	1.27767e-38
1061.450000	1.28339e-38
1061.400000	1.28914e-38
1061.350000	1.29491e-38
1061.300000	1.3007e-38
1061.250000	1.30652e-38
1061.200000	1.31237e-38
1061.150000	1.31824e-38
1061.100000	1.32414e-38
1061.050000	1.33007e-38
1061.000000	1.33602e-38
1060.950000	1.342e-38
1060.900000	1.34801e-38
1060.850000	1.35404e-38
1060.800000	1.3601e-38
1060.750000	1.36619e-38
1060.700000	1.37231e-38
1060.650000	1.37845e-38
1060.600000	1.38462e-38
1060.550000	1.39082e-38
1060.500000	1.39704e-38
1060.450000	1.40329e-38
1060.400000	1.40957e-38
1060.350000	1.41588e-38
1060.300000	1.42222e-38
1060.250000	1.42859e-38
1060.200000	1.43498e-38
1060.150000	1.4414e-38
1060.100000	1.44785e-38
1060.050000	1.45433e-38
1060.000000	1.46084e-38
1059.950000	1.46738e-38
1059.900000	1.47395e-38
1059.850000	1.48055e-38
1059.800000	1.48717e-38
1059.750000	1.49383e-38
1059.700000	1.50052e-38
1059.650000	1.50723e-38
1059.600000	1.51398e-38
1059.550000	1.52075e-38
1059.500000	1.52756e-38
1059.450000	1.5344e-38
1059.400000	1.54126e-38
1059.350000	1.54816e-38
1059.300000	1.55509e-38
1059.250000	1.56205e-38
1059.200000	1.56904e-38
1059.150000	1.57607e-38
1059.100000	1.58312e-38
1059.050000	1.59021e-38
1059.000000	1.59732e-38
1058.950000	1.60447e-38
1058.900000	1.61165e-38
1058.850000	1.61887e-38
1058.800000	1.62611e-38
1058.750000	1.63339e-38
1058.700000	1.6407e-38
1058.650000	1.64804e-38
1058.600000	1.65542e-38
1058.550000	1.66283e-38
1058.500000	1.67027e-38
1058.450000	1.67775e-38
1058.400000	1.68526e-38
1058.350000	1.6928e-38
1058.300000	1.70038e-38
1058.250000	1.70799e-38
1058.200000	1.71563e-38
1058.150000	1.72331e-38
1058.100000	1.73102e-38
1058.050000	1.73877e-38
1058.000000	1.74655e-38
1057.950000	1.75437e-38
1057.900000	1.76222e-38
1057.850000	1.77011e-38
1057.800000	1.77803e-38
1057.750000	1.78599e-38
1057.700000	1.79398e-38
1057.650000	1.80201e-38
1057.600000	1.81008e-38
1057.550000	1.81818e-38
1057.500000	1.82631e-38
1057.450000	1.83449e-38
1057.400000	1.8427e-38
1057.350000	1.85095e-38
1057.300000	1.85923e-38
1057.250000	1.86755e-38
1057.200000	1.87591e-38
1057.150000	1.88431e-38
1057.100000	1.89274e-38
1057.050000	1.90121e-38
1057.000000	1.90972e-38
1056.950000	1.91827e-38
1056.900000	1.92685e-38
1056.850000	1.93548e-38
1056.800000	1.94414e-38
1056.750000	1.95284e-38
1056.700000	1.96158e-38
1056.650000	1.97036e-38
1056.600000	1.97918e-38
1056.550000	1.98804e-38
1056.500000	1.99693e-38
1056.450000	2.00587e-38
1056.400000	2.01485e-38
1056.350000	2.02387e-38
1056.300000	2.03293e-38
1056.250000	2.04202e-38
1056.200000	2.05116e-38
1056.150000	2.06034e-38
1056.100000	2.06956e-38
1056.050000	2.07883e-38
1056.000000	2.08813e-38
1055.950000	2.09748e-38
1055.900000	2.10686e-38
1055.850000	2.11629e-38
1055.800000	2.12577e-38
1055.750000	2.13528e-38
1055.700000	2.14484e-38
1055.650000	2.15444e-38
1055.600000	2.16408e-38
1055.550000	2.17376e-38
1055.500000	2.18349e-38
1055.450000	2.19326e-38
1055.400000	2.20308e-38
1055.350000	2.21294e-38
1055.300000	2.22285e-38
1055.250000	2.23279e-38
1055.200000	2.24279e-38
1055.150000	2.25282e-38
1055.100000	2.26291e-38
1055.050000	2.27304e-38
1055.000000	2.28321e-38
1054.950000	2.29343e-38
1054.900000	2.30369e-38
1054.850000	2.314e-38
1054.800000	2.32436e-38
1054.750000	2.33476e-38
1054.700000	2.34521e-38
1054.650000	2.35571e-38
1054.600000	2.36625e-38
1054.550000	2.37684e-38
1054.500000	2.38748e-38
1054.450000	2.39816e-38
1054.400000	2.4089e-38
1054.350000	2.41968e-38
1054.300000	2.43051e-38
1054.250000	2.44138e-38
1054.200000	2.45231e-38
1054.150000	2.46329e-38
1054.100000	2.47431e-38
1054.050000	2.48539e-38
1054.000000	2.49651e-38
1053.950000	2.50768e-38
1053.900000	2.51891e-38
1053.850000	2.53018e-38
1053.800000	2.5415e-38
1053.750000	2.55288e-38
1053.700000	2.5643e-38
1053.650000	2.57578e-38
1053.600000	2.58731e-38
1053.550000	2.59889e-38
1053.500000	2.61052e-38
1053.450000	2.6222e-38
1053.400000	2.63394e-38
1053.350000	2.64573e-38
1053.300000	2.65757e-38
1053.250000	2.66946e-38
1053.200000	2.68141e-38
1053.150000	2.69341e-38
1053.100000	2.70546e-38
1053.050000	2.71757e-38
1053.000000	2.72973e-38
1052.950000	2.74195e-38
1052.900000	2.75422e-38
1052.850000	2.76655e-38
1052.800000	2.77893e-38
1052.750000	2.79137e-38
1052.700000	2.80386e-38
1052.650000	2.81641e-38
1052.600000	2.82901e-38
1052.550000	2.84168e-38
1052.500000	2.85439e-38
1052.450000	2.86717e-38
1052.400000	2.88e-38
1052.350000	2.89289e-38
1052.300000	2.90584e-38
1052.250000	2.91884e-38
1052.200000	2.9319e-38
1052.150000	2.94503e-38
1052.100000	2.95821e-38
1052.050000	2.97145e-38
1052.000000	2.98475e-38
1051.950000	2.9981e-38
1051.900000	3.01152e-38
1051.850000	3.025e-38
1051.800000	3.03854e-38
1051.750000	3.05214e-38
1051.700000	3.0658e-38
1051.650000	3.07952e-38
1051.600000	3.0933e-38
1051.550000	3.10714e-38
1051.500000	3.12105e-38
1051.450000	3.13502e-38
1051.400000	3.14905e-38
1051.350000	3.16314e-38
1051.300000	3.1773e-38
1051.250000	3.19152e-38
1051.200000	3.2058e-38
1051.150000	3.22015e-38
1051.100000	3.23456e-38
1051.050000	3.24904e-38
1051.000000	3.26358e-38
1050.950000	3.27818e-38
1050.900000	3.29285e-38
1050.850000	3.30759e-38
1050.800000	3.32239e-38
1050.750000	3.33726e-38
1050.700000	3.3522e-38
1050.650000	3.3672e-38
1050.600000	3.38227e-38
1050.550000	3.39741e-38
1050.500000	3.41261e-38
1050.450000	3.42789e-38
1050.400000	3.44323e-38
1050.350000	3.45864e-38
1050.300000	3.47412e-38
1050.250000	3.48966e-38
1050.200000	3.50528e-38
1050.150000	3.52097e-38
1050.100000	3.53673e-38
1050.050000	3.55256e-38
1050.000000	3.56846e-38
1049.950000	3.58443e-38
1049.900000	3.60047e-38
1049.850000	3.61658e-38
1049.800000	3.63277e-38
1049.750000	3.64902e-38
1049.700000	3.66536e-38
1049.650000	3.68176e-38
1049.600000	3.69824e-38
1049.550000	3.71479e-38
1049.500000	3.73141e-38
1049.450000	3.74811e-38
1049.400000	3.76489e-38
1049.350000	3.78174e-38
1049.300000	3.79866e-38
1049.250000	3.81566e-38
1049.200000	3.83274e-38
1049.150000	3.84989e-38
1049.100000	3.86712e-38
1049.050000	3.88443e-38
1049.000000	3.90181e-38
1048.950000	3.91927e-38
1048.900000	3.93681e-38
1048.850000	3.95443e-38
1048.800000	3.97213e-38
1048.750000	3.98991e-38
1048.700000	4.00776e-38
1048.650000	4.0257e-38
1048.600000	4.04372e-38
1048.550000	4.06181e-38
1048.500000	4.07999e-38
1048.450000	4.09825e-38
1048.400000	4.11659e-38
1048.350000	4.13502e-38
1048.300000	4.15352e-38
1048.250000	4.17211e-38
1048.200000	4.19078e-38
1048.150000	4.20954e-38
1048.100000	4.22838e-38
1048.050000	4.2473e-38
1048.000000	4.26631e-38
1047.950000	4.2854e-38
1047.900000	4.30458e-38
1047.850000	4.32384e-38
1047.800000	4.34319e-38
1047.750000	4.36263e-38
1047.700000	4.38216e-38
1047.650000	4.40177e-38
1047.600000	4.42147e-38
1047.550000	4.44125e-38
1047.500000	4.46113e-38
1047.450000	4.48109e-38
1047.400000	4.50115e-38
1047.350000	4.52129e-38
1047.300000	4.54153e-38
1047.250000	4.56185e-38
1047.200000	4.58227e-38
1047.150000	4.60278e-38
1047.100000	4.62337e-38
1047.050000	4.64407e-38
1047.000000	4.66485e-38
1046.950000	4.68573e-38
1046.900000	4.7067e-38
1046.850000	4.72776e-38
1046.800000	4.74892e-38
1046.750000	4.77017e-38
1046.700000	4.79152e-38
1046.650000	4.81296e-38
1046.600000	4.8345e-38
1046.550000	4.85614e-38
1046.500000	4.87787e-38
1046.450000	4.8997e-38
1046.400000	4.92163e-38
1046.350000	4.94365e-38
1046.300000	4.96578e-38
1046.250000	4.988e-38
1046.200000	5.01032e-38
1046.150000	5.03275e-38
1046.100000	5.05527e-38
1046.050000	5.07789e-38
1046.000000	5.10062e-38
1045.950000	5.12344e-38
1045.900000	5.14637e-38
1045.850000	5.1694e-38
1045.800000	5.19254e-38
1045.750000	5.21578e-38
1045.700000	5.23912e-38
1045.650000	5.26257e-38
1045.600000	5.28612e-38
1045.550000	5.30977e-38
1045.500000	5.33354e-38
1045.450000	5.3574e-38
1045.400000	5.38138e-38
1045.350000	5.40546e-38
1045.300000	5.42965e-38
1045.250000	5.45395e-38
1045.200000	5.47836e-38
1045.150000	5.50288e-38
1045.100000	5.52751e-38
1045.050000	5.55224e-38
1045.000000	5.57709e-38
1044.950000	5.60205e-38
1044.900000	5.62712e-38
1044.850000	5.6523e-38
1044.800000	5.6776e-38
1044.750000	5.70301e-38
1044.700000	5.72853e-38
1044.650000	5.75416e-38
1044.600000	5.77992e-38
1044.550000	5.80578e-38
1044.500000	5.83176e-38
1044.450000	5.85786e-38
1044.400000	5.88408e-38
1044.350000	5.91041e-38
1044.300000	5.93686e-38
1044.250000	5.96343e-38
1044.200000	5.99012e-38
1044.150000	6.01692e-38
1044.100000	6.04385e-38
1044.050000	6.0709e-38
1044.000000	6.09807e-38
1043.950000	6.12536e-38
1043.900000	6.15277e-38
1043.850000	6.1803e-38
1043.800000	6.20796e-38
1043.750000	6.23574e-38
1043.700000	6.26365e-38
1043.650000	6.29168e-38
1043.600000	6.31984e-38
1043.550000	6.34812e-38
1043.500000	6.37653e-38
1043.450000	6.40507e-38
1043.400000	6.43373e-38
1043.350000	6.46252e-38
1043.300000	6.49144e-38
1043.250000	6.52049e-38
1043.200000	6.54967e-38
1043.150000	6.57898e-38
1043.100000	6.60843e-38
1043.050000	6.638e-38
1043.000000	6.66771e-38
1042.950000	6.69755e-38
1042.900000	6.72752e-38
1042.850000	6.75763e-38
1042.800000	6.78787e-38
1042.750000	6.81824e-38
1042.700000	6.84876e-38
1042.650000	6.87941e-38
1042.600000	6.91019e-38
1042.550000	6.94112e-38
1042.500000	6.97218e-38
1042.450000	7.00338e-38
1042.400000	7.03472e-38
1042.350000	7.0662e-38
1042.300000	7.09783e-38
1042.250000	7.12959e-38
1042.200000	7.1615e-38
1042.150000	7.19354e-38
1042.100000	7.22574e-38
1042.050000	7.25807e-38
1042.000000	7.29055e-38
1041.950000	7.32318e-38
1041.900000	7.35595e-38
1041.850000	7.38887e-38
1041.800000	7.42194e-38
1041.750000	7.45515e-38
1041.700000	7.48851e-38
1041.650000	7.52203e-38
1041.600000	7.55569e-38
1041.550000	7.5895e-38
1041.500000	7.62346e-38
1041.450000	7.65758e-38
1041.400000	7.69185e-38
1041.350000	7.72627e-38
1041.300000	7.76085e-38
1041.250000	7.79558e-38
1041.200000	7.83046e-38
1041.150000	7.86551e-38
1041.100000	7.90071e-38
1041.050000	7.93606e-38
1041.000000	7.97158e-38
1040.950000	8.00725e-38
1040.900000	8.04308e-38
1040.850000	8.07908e-38
1040.800000	8.11523e-38
1040.750000	8.15155e-38
1040.700000	8.18803e-38
1040.650000	8.22467e-38
1040.600000	8.26148e-38
1040.550000	8.29845e-38
1040.500000	8.33558e-38
1040.450000	8.37288e-38
1040.400000	8.41035e-38
1040.350000	8.44799e-38
1040.300000	8.4858e-38
1040.250000	8.52377e-38
1040.200000	8.56192e-38
1040.150000	8.60023e-38
1040.100000	8.63872e-38
1040.050000	8.67738e-38
1040.000000	8.71621e-38
1039.950000	8.75521e-38
1039.900000	8.79439e-38
1039.850000	8.83375e-38
1039.800000	8.87328e-38
1039.750000	8.91299e-38
1039.700000	8.95288e-38
1039.650000	8.99294e-38
1039.600000	9.03318e-38
1039.550000	9.07361e-38
1039.500000	9.11421e-38
1039.450000	9.155e-38
1039.400000	9.19597e-38
1039.350000	9.23712e-38
1039.300000	9.27846e-38
1039.250000	9.31998e-38
1039.200000	9.36169e-38
1039.150000	9.40358e-38
1039.100000	9.44566e-38
1039.050000	9.48793e-38
1039.000000	9.53039e-38
1038.950000	9.57304e-38
1038.900000	9.61588e-38
1038.850000	9.65891e-38
1038.800000	9.70213e-38
1038.750000	9.74555e-38
1038.700000	9.78916e-38
1038.650000	9.83297e-38
1038.600000	9.87697e-38
1038.550000	9.92117e-38
1038.500000	9.96557e-38
1038.450000	1.00102e-37
1038.400000	1.0055e-37
1038.350000	1.01e-37
1038.300000	1.01452e-37
1038.250000	1.01906e-37
1038.200000	1.02362e-37
1038.150000	1.0282e-37
1038.100000	1.0328e-37
1038.050000	1.03742e-37
1038.000000	1.04206e-37
1037.950000	1.04673e-37
1037.900000	1.05141e-37
1037.850000	1.05611e-37
1037.800000	1.06084e-37
1037.750000	1.06559e-37
1037.700000	1.07036e-37
1037.650000	1.07515e-37
1037.600000	1.07996e-37
1037.550000	1.08479e-37
1037.500000	1.08964e-37
1037.450000	1.09452e-37
1037.400000	1.09942e-37
1037.350000	1.10434e-37
1037.300000	1.10928e-37
1037.250000	1.11424e-37
1037.200000	1.11923e-37
1037.150000	1.12424e-37
1037.100000	1.12927e-37
1037.050000	1.13432e-37
1037.000000	1.1394e-37
1036.950000	1.1445e-37
1036.900000	1.14962e-37
1036.850000	1.15476e-37
1036.800000	1.15993e-37
1036.750000	1.16512e-37
1036.700000	1.17034e-37
1036.650000	1.17557e-37
1036.600000	1.18083e-37
1036.550000	1.18612e-37
1036.500000	1.19143e-37
1036.450000	1.19676e-37
1036.400000	1.20211e-37
1036.350000	1.20749e-37
1036.300000	1.2129e-37
1036.250000	1.21832e-37
1036.200000	1.22378e-37
1036.150000	1.22925e-37
1036.100000	1.23475e-37
1036.050000	1.24028e-37
1036.000000	1.24583e-37
1035.950000	1.2514e-37
1035.900000	1.257e-37
1035.850000	1.26263e-37
1035.800000	1.26828e-37
1035.750000	1.27395e-37
1035.700000	1.27965e-37
1035.650000	1.28538e-37
1035.600000	1.29113e-37
1035.550000	1.29691e-37
1035.500000	1.30271e-37
1035.450000	1.30854e-37
1035.400000	1.3144e-37
1035.350000	1.32028e-37
1035.300000	1.32619e-37
1035.250000	1.33212e-37
1035.200000	1.33809e-37
1035.150000	1.34407e-37
1035.100000	1.35009e-37
1035.050000	1.35613e-37
1035.000000	1.3622e-37
1034.950000	1.36829e-37
1034.900000	1.37442e-37
1034.850000	1.38057e-37
1034.800000	1.38674e-37
1034.750000	1.39295e-37
1034.700000	1.39918e-37
1034.650000	1.40544e-37
1034.600000	1.41173e-37
1034.550000	1.41805e-37
1034.500000	1.4244e-37
1034.450000	1.43077e-37
1034.400000	1.43717e-37
1034.350000	1.4436e-37
1034.300000	1.45006e-37
1034.250000	1.45655e-37
1034.200000	1.46307e-37
1034.150000	1.46962e-37
1034.100000	1.47619e-37
1034.050000	1.4828e-37
1034.000000	1.48944e-37
1033.950000	1.4961e-37
1033.900000	1.5028e-37
1033.850000	1.50952e-37
1033.800000	1.51628e-37
1033.750000	1.52306e-37
1033.700000	1.52988e-37
1033.650000	1.53672e-37
1033.600000	1.5436e-37
1033.550000	1.55051e-37
1033.500000	1.55744e-37
1033.450000	1.56441e-37
1033.400000	1.57141e-37
1033.350000	1.57845e-37
1033.300000	1.58551e-37
1033.250000	1.5926e-37
1033.200000	1.59973e-37
1033.150000	1.60689e-37
1033.100000	1.61408e-37
1033.050000	1.6213e-37
1033.000000	1.62856e-37
1032.950000	1.63584e-37
1032.900000	1.64316e-37
1032.850000	1.65052e-37
1032.800000	1.6579e-37
1032.750000	1.66532e-37
1032.700000	1.67277e-37
1032.650000	1.68026e-37
1032.600000	1.68778e-37
1032.550000	1.69533e-37
1032.500000	1.70292e-37
1032.450000	1.71054e-37
1032.400000	1.71819e-37
1032.350000	1.72588e-37
1032.300000	1.7336e-37
1032.250000	1.74136e-37
1032.200000	1.74915e-37
1032.150000	1.75698e-37
1032.100000	1.76484e-37
1032.050000	1.77274e-37
1032.000000	1.78067e-37
1031.950000	1.78864e-37
1031.900000	1.79664e-37
1031.850000	1.80468e-37
1031.800000	1.81276e-37
1031.750000	1.82087e-37
1031.700000	1.82902e-37
1031.650000	1.8372e-37
1031.600000	1.84542e-37
1031.550000	1.85368e-37
1031.500000	1.86198e-37
1031.450000	1.87031e-37
1031.400000	1.87868e-37
1031.350000	1.88709e-37
1031.300000	1.89553e-37
1031.250000	1.90401e-37
1031.200000	1.91253e-37
1031.150000	1.92109e-37
1031.100000	1.92969e-37
1031.050000	1.93832e-37
1031.000000	1.94699e-37
1030.950000	1.95571e-37
1030.900000	1.96446e-37
1030.850000	1.97325e-37
1030.800000	1.98208e-37
1030.750000	1.99095e-37
1030.700000	1.99986e-37
1030.650000	2.00881e-37
1030.600000	2.01779e-37
1030.550000	2.02682e-37
1030.500000	2.03589e-37
1030.450000	2.045e-37
1030.400000	2.05415e-37
1030.350000	2.06335e-37
1030.300000	2.07258e-37
1030.250000	2.08185e-37
1030.200000	2.09117e-37
1030.150000	2.10053e-37
1030.100000	2.10993e-37
1030.050000	2.11937e-37
1030.000000	2.12885e-37
1029.950000	2.13838e-37
1029.900000	2.14794e-37
1029.850000	2.15756e-37
1029.800000	2.16721e-37
1029.750000	2.17691e-37
1029.700000	2.18665e-37
1029.650000	2.19643e-37
1029.600000	2.20626e-37
1029.550000	2.21613e-37
1029.500000	2.22605e-37
1029.450000	2.23601e-37
1029.400000	2.24602e-37
1029.350000	2.25607e-37
1029.300000	2.26616e-37
1029.250000	2.2763e-37
1029.200000	2.28649e-37
1029.150000	2.29672e-37
1029.100000	2.307e-37
1029.050000	2.31732e-37
1029.000000	2.32769e-37
1028.950000	2.33811e-37
1028.900000	2.34857e-37
1028.850000	2.35908e-37
1028.800000	2.36963e-37
1028.750000	2.38024e-37
1028.700000	2.39089e-37
1028.650000	2.40159e-37
1028.600000	2.41233e-37
1028.550000	2.42313e-37
1028.500000	2.43397e-37
1028.450000	2.44486e-37
1028.400000	2.4558e-37
1028.350000	2.46679e-37
1028.300000	2.47783e-37
1028.250000	2.48891e-37
1028.200000	2.50005e-37
1028.150000	2.51124e-37
1028.100000	2.52248e-37
1028.050000	2.53376e-37
1028.000000	2.5451e-37
1027.950000	2.55649e-37
1027.900000	2.56793e-37
1027.850000	2.57942e-37
1027.800000	2.59096e-37
1027.750000	2.60255e-37
1027.700000	2.6142e-37
1027.650000	2.6259e-37
1027.600000	2.63765e-37
1027.550000	2.64945e-37
1027.500000	2.66131e-37
1027.450000	2.67321e-37
1027.400000	2.68518e-37
1027.350000	2.69719e-37
1027.300000	2.70926e-37
1027.250000	2.72138e-37
1027.200000	2.73356e-37
1027.150000	2.74579e-37
1027.100000	2.75808e-37
1027.050000	2.77042e-37
1027.000000	2.78282e-37
1026.950000	2.79527e-37
1026.900000	2.80778e-37
1026.850000	2.82034e-37
1026.800000	2.83296e-37
1026.750000	2.84564e-37
1026.700000	2.85837e-37
1026.650000	2.87116e-37
1026.600000	2.88401e-37
1026.550000	2.89691e-37
1026.500000	2.90987e-37
1026.450000	2.92289e-37
1026.400000	2.93597e-37
1026.350000	2.94911e-37
1026.300000	2.96231e-37
1026.250000	2.97556e-37
1026.200000	2.98888e-37
1026.150000	3.00225e-37
1026.100000	3.01568e-37
1026.050000	3.02918e-37
1026.000000	3.04273e-37
1025.950000	3.05635e-37
1025.900000	3.07002e-37
1025.850000	3.08376e-37
1025.800000	3.09756e-37
1025.750000	3.11142e-37
1025.700000	3.12534e-37
1025.650000	3.13932e-37
1025.600000	3.15337e-37
1025.550000	3.16748e-37
1025.500000	3.18165e-37
1025.450000	3.19589e-37
1025.400000	3.21019e-37
1025.350000	3.22456e-37
1025.300000	3.23898e-37
1025.250000	3.25348e-37
1025.200000	3.26803e-37
1025.150000	3.28266e-37
1025.100000	3.29735e-37
1025.050000	3.3121e-37
1025.000000	3.32692e-37
1024.950000	3.34181e-37
1024.900000	3.35676e-37
1024.850000	3.37178e-37
1024.800000	3.38687e-37
1024.750000	3.40202e-37
1024.700000	3.41724e-37
1024.650000	3.43253e-37
1024.600000	3.44789e-37
1024.550000	3.46332e-37
1024.500000	3.47882e-37
1024.450000	3.49438e-37
1024.400000	3.51002e-37
1024.350000	3.52573e-37
1024.300000	3.5415e-37
1024.250000	3.55735e-37
1024.200000	3.57327e-37
1024.150000	3.58925e-37
1024.100000	3.60531e-37
1024.050000	3.62145e-37
1024.000000	3.63765e-37
1023.950000	3.65393e-37
1023.900000	3.67028e-37
1023.850000	3.6867e-37
1023.800000	3.7032e-37
1023.750000	3.71977e-37
1023.700000	3.73641e-37
1023.650000	3.75313e-37
1023.600000	3.76992e-37
1023.550000	3.78679e-37
1023.500000	3.80373e-37
1023.450000	3.82075e-37
1023.400000	3.83785e-37
1023.350000	3.85502e-37
1023.300000	3.87227e-37
1023.250000	3.8896e-37
1023.200000	3.907e-37
1023.150000	3.92448e-37
1023.100000	3.94204e-37
1023.050000	3.95968e-37
1023.000000	3.9774e-37
1022.950000	3.9952e-37
1022.900000	4.01307e-37
1022.850000	4.03103e-37
1022.800000	4.04907e-37
1022.750000	4.06718e-37
1022.700000	4.08538e-37
1022.650000	4.10366e-37
1022.600000	4.12202e-37
1022.550000	4.14047e-37
1022.500000	4.15899e-37
1022.450000	4.1776e-37
1022.400000	4.19629e-37
1022.350000	4.21507e-37
1022.300000	4.23393e-37
1022.250000	4.25288e-37
1022.200000	4.2719e-37
1022.150000	4.29102e-37
1022.100000	4.31022e-37
1022.050000	4.32951e-37
1022.000000	4.34888e-37
1021.950000	4.36834e-37
1021.900000	4.38788e-37
1021.850000	4.40751e-37
1021.800000	4.42724e-37
1021.750000	4.44705e-37
1021.700000	4.46694e-37
1021.650000	4.48693e-37
1021.600000	4.50701e-37
1021.550000	4.52717e-37
1021.500000	4.54743e-37
1021.450000	4.56778e-37
1021.400000	4.58821e-37
1021.350000	4.60874e-37
1021.300000	4.62937e-37
1021.250000	4.65008e-37
1021.200000	4.67089e-37
1021.150000	4.69179e-37
1021.100000	4.71278e-37
1021.050000	4.73387e-37
1021.000000	4.75505e-37
1020.950000	4.77632e-37
1020.900000	4.79769e-37
1020.850000	4.81916e-37
1020.800000	4.84072e-37
1020.750000	4.86238e-37
1020.700000	4.88414e-37
1020.650000	4.90599e-37
1020.600000	4.92794e-37
1020.550000	4.94999e-37
1020.500000	4.97214e-37
1020.450000	4.99439e-37
1020.400000	5.01674e-37
1020.350000	5.03918e-37
1020.300000	5.06173e-37
1020.250000	5.08438e-37
1020.200000	5.10713e-37
1020.150000	5.12998e-37
1020.100000	5.15293e-37
1020.050000	5.17599e-37
1020.000000	5.19915e-37
1019.950000	5.22241e-37
1019.900000	5.24578e-37
1019.850000	5.26925e-37
1019.800000	5.29282e-37
1019.750000	5.31651e-37
1019.700000	5.34029e-37
1019.650000	5.36419e-37
1019.600000	5.38819e-37
1019.550000	5.4123e-37
1019.500000	5.43651e-37
1019.450000	5.46084e-37
1019.400000	5.48527e-37
1019.350000	5.50982e-37
1019.300000	5.53447e-37
1019.250000	5.55923e-37
1019.200000	5.58411e-37
1019.150000	5.60909e-37
1019.100000	5.63419e-37
1019.050000	5.6594e-37
1019.000000	5.68472e-37
1018.950000	5.71015e-37
1018.900000	5.7357e-37
1018.850000	5.76137e-37
1018.800000	5.78715e-37
1018.750000	5.81304e-37
1018.700000	5.83905e-37
1018.650000	5.86517e-37
1018.600000	5.89142e-37
1018.550000	5.91778e-37
1018.500000	5.94425e-37
1018.450000	5.97085e-37
1018.400000	5.99757e-37
1018.350000	6.0244e-37
1018.300000	6.05136e-37
1018.250000	6.07843e-37
1018.200000	6.10563e-37
1018.150000	6.13295e-37
1018.100000	6.16039e-37
1018.050000	6.18795e-37
1018.000000	6.21564e-37
1017.950000	6.24345e-37
1017.900000	6.27138e-37
1017.850000	6.29944e-37
1017.800000	6.32763e-37
1017.750000	6.35594e-37
1017.700000	6.38438e-37
1017.650000	6.41294e-37
1017.600000	6.44164e-37
1017.550000	6.47046e-37
1017.500000	6.49941e-37
1017.450000	6.52849e-37
1017.400000	6.5577e-37
1017.350000	6.58704e-37
1017.300000	6.61651e-37
1017.250000	6.64612e-37
1017.200000	6.67585e-37
1017.150000	6.70572e-37
1017.100000	6.73573e-37
1017.050000	6.76586e-37
1017.000000	6.79614e-37
1016.950000	6.82654e-37
1016.900000	6.85709e-37
1016.850000	6.88777e-37
1016.800000	6.91859e-37
1016.750000	6.94954e-37
1016.700000	6.98063e-37
1016.650000	7.01187e-37
1016.600000	7.04324e-37
1016.550000	7.07475e-37
1016.500000	7.10641e-37
1016.450000	7.1382e-37
1016.400000	7.17014e-37
1016.350000	7.20222e-37
1016.300000	7.23445e-37
1016.250000	7.26682e-37
1016.200000	7.29933e-37
1016.150000	7.33199e-37
1016.100000	7.36479e-37
1016.050000	7.39774e-37
1016.000000	7.43084e-37
1015.950000	7.46409e-37
1015.900000	7.49749e-37
1015.850000	7.53103e-37
1015.800000	7.56473e-37
1015.750000	7.59857e-37
1015.700000	7.63257e-37
1015.650000	7.66672e-37
1015.600000	7.70102e-37
1015.550000	7.73548e-37
1015.500000	7.77009e-37
1015.450000	7.80485e-37
1015.400000	7.83977e-37
1015.350000	7.87485e-37
1015.300000	7.91009e-37
1015.250000	7.94548e-37
1015.200000	7.98103e-37
1015.150000	8.01673e-37
1015.100000	8.0526e-37
1015.050000	8.08863e-37
1015.000000	8.12482e-37
1014.950000	8.16117e-37
1014.900000	8.19769e-37
1014.850000	8.23437e-37
1014.800000	8.27121e-37
1014.750000	8.30822e-37
1014.700000	8.34539e-37
1014.650000	8.38273e-37
1014.600000	8.42023e-37
1014.550000	8.45791e-37
1014.500000	8.49575e-37
1014.450000	8.53376e-37
1014.400000	8.57194e-37
1014.350000	8.61029e-37
1014.300000	8.64882e-37
1014.250000	8.68751e-37
1014.200000	8.72638e-37
1014.150000	8.76542e-37
1014.100000	8.80464e-37
1014.050000	8.84404e-37
1014.000000	8.88361e-37
1013.950000	8.92335e-37
1013.900000	8.96328e-37
1013.850000	9.00338e-37
1013.800000	9.04366e-37
1013.750000	9.08412e-37
1013.700000	9.12477e-37
1013.650000	9.16559e-37
1013.600000	9.2066e-37
1013.550000	9.24779e-37
1013.500000	9.28917e-37
1013.450000	9.33073e-37
1013.400000	9.37248e-37
1013.350000	9.41441e-37
1013.300000	9.45653e-37
1013.250000	9.49884e-37
1013.200000	9.54134e-37
1013.150000	9.58403e-37
1013.100000	9.62691e-37
1013.050000	9.66998e-37
1013.000000	9.71325e-37
1012.950000	9.7567e-37
1012.900000	9.80036e-37
1012.850000	9.8442e-37
1012.800000	9.88825e-37
1012.750000	9.93249e-37
1012.700000	9.97693e-37
1012.650000	1.00216e-36
1012.600000	1.00664e-36
1012.550000	1.01114e-36
1012.500000	1.01567e-36
1012.450000	1.02021e-36
1012.400000	1.02478e-36
1012.350000	1.02936e-36
1012.300000	1.03397e-36
1012.250000	1.03859e-36
1012.200000	1.04324e-36
1012.150000	1.04791e-36
1012.100000	1.0526e-36
1012.050000	1.05731e-36
1012.000000	1.06204e-36
1011.950000	1.06679e-36
1011.900000	1.07156e-36
1011.850000	1.07635e-36
1011.800000	1.08117e-36
1011.750000	1.08601e-36
1011.700000	1.09087e-36
1011.650000	1.09575e-36
1011.600000	1.10065e-36
1011.550000	1.10557e-36
1011.500000	1.11052e-36
1011.450000	1.11549e-36
1011.400000	1.12048e-36
1011.350000	1.12549e-36
1011.300000	1.13053e-36
1011.250000	1.13559e-36
1011.200000	1.14067e-36
1011.150000	1.14577e-36
1011.100000	1.1509e-36
1011.050000	1.15605e-36
1011.000000	1.16122e-36
1010.950000	1.16641e-36
1010.900000	1.17163e-36
1010.850000	1.17687e-36
1010.800000	1.18214e-36
1010.750000	1.18743e-36
1010.700000	1.19274e-36
1010.650000	1.19808e-36
1010.600000	1.20344e-36
1010.550000	1.20882e-36
1010.500000	1.21423e-36
1010.450000	1.21966e-36
1010.400000	1.22512e-36
1010.350000	1.2306e-36
1010.300000	1.23611e-36
1010.250000	1.24164e-36
1010.200000	1.24719e-36
1010.150000	1.25277e-36
1010.100000	1.25838e-36
1010.050000	1.26401e-36
1010.000000	1.26966e-36
1009.950000	1.27534e-36
1009.900000	1.28105e-36
1009.850000	1.28678e-36
1009.800000	1.29254e-36
1009.750000	1.29832e-36
1009.700000	1.30413e-36
1009.650000	1.30996e-36
1009.600000	1.31582e-36
1009.550000	1.32171e-36
1009.500000	1.32762e-36
1009.450000	1.33356e-36
1009.400000	1.33953e-36
1009.350000	1.34552e-36
1009.300000	1.35154e-36
1009.250000	1.35759e-36
1009.200000	1.36366e-36
1009.150000	1.36976e-36
1009.100000	1.37589e-36
1009.050000	1.38205e-36
1009.000000	1.38823e-36
1008.950000	1.39444e-36
1008.900000	1.40068e-36
1008.850000	1.40695e-36
1008.800000	1.41324e-36
1008.750000	1.41956e-36
1008.700000	1.42592e-36
1008.650000	1.43229e-36
1008.600000	1.4387e-36
1008.550000	1.44514e-36
1008.500000	1.4516e-36
1008.450000	1.4581e-36
1008.400000	1.46462e-36
1008.350000	1.47118e-36
1008.300000	1.47776e-36
1008.250000	1.48437e-36
1008.200000	1.49101e-36
1008.150000	1.49768e-36
1008.100000	1.50438e-36
1008.050000	1.51111e-36
1008.000000	1.51787e-36
1007.950000	1.52466e-36
1007.900000	1.53148e-36
1007.850000	1.53834e-36
1007.800000	1.54522e-36
1007.750000	1.55213e-36
1007.700000	1.55908e-36
1007.650000	1.56605e-36
1007.600000	1.57306e-36
1007.550000	1.58009e-36
1007.500000	1.58716e-36
1007.450000	1.59426e-36
1007.400000	1.6014e-36
1007.350000	1.60856e-36
1007.300000	1.61576e-36
1007.250000	1.62299e-36
1007.200000	1.63025e-36
1007.150000	1.63754e-36
1007.100000	1.64487e-36
1007.050000	1.65223e-36
1007.000000	1.65962e-36
1006.950000	1.66704e-36
1006.900000	1.6745e-36
1006.850000	1.68199e-36
1006.800000	1.68952e-36
1006.750000	1.69708e-36
1006.700000	1.70467e-36
1006.650000	1.7123e-36
1006.600000	1.71996e-36
1006.550000	1.72765e-36
1006.500000	1.73538e-36
1006.450000	1.74314e-36
1006.400000	1.75094e-36
1006.350000	1.75878e-36
1006.300000	1.76665e-36
1006.250000	1.77455e-36
1006.200000	1.78249e-36
1006.150000	1.79046e-36
1006.100000	1.79847e-36
1006.050000	1.80652e-36
1006.000000	1.8146e-36
1005.950000	1.82272e-36
1005.900000	1.83087e-36
1005.850000	1.83906e-36
1005.800000	1.84729e-36
1005.750000	1.85556e-36
1005.700000	1.86386e-36
1005.650000	1.8722e-36
1005.600000	1.88057e-36
1005.550000	1.88899e-36
1005.500000	1.89744e-36
1005.450000	1.90593e-36
1005.400000	1.91445e-36
1005.350000	1.92302e-36
1005.300000	1.93162e-36
1005.250000	1.94026e-36
1005.200000	1.94894e-36
1005.150000	1.95766e-36
1005.100000	1.96642e-36
1005.050000	1.97522e-36
1005.000000	1.98405e-36
1004.950000	1.99293e-36
1004.900000	2.00185e-36
1004.850000	2.0108e-36
1004.800000	2.0198e-36
1004.750000	2.02884e-36
1004.700000	2.03791e-36
1004.650000	2.04703e-36
1004.600000	2.05619e-36
1004.550000	2.06539e-36
1004.500000	2.07463e-36
1004.450000	2.08391e-36
1004.400000	2.09323e-36
1004.350000	2.1026e-36
1004.300000	2.112e-36
1004.250000	2.12145e-36
1004.200000	2.13094e-36
1004.150000	2.14047e-36
1004.100000	2.15005e-36
1004.050000	2.15967e-36
1004.000000	2.16933e-36
1003.950000	2.17904e-36
1003.900000	2.18878e-36
1003.850000	2.19858e-36
1003.800000	2.20841e-36
1003.750000	2.21829e-36
1003.700000	2.22822e-36
1003.650000	2.23819e-36
1003.600000	2.2482e-36
1003.550000	2.25826e-36
1003.500000	2.26836e-36
1003.450000	2.27851e-36
1003.400000	2.2887e-36
1003.350000	2.29894e-36
1003.300000	2.30922e-36
1003.250000	2.31956e-36
1003.200000	2.32993e-36
1003.150000	2.34036e-36
1003.100000	2.35083e-36
1003.050000	2.36134e-36
1003.000000	2.37191e-36
1002.950000	2.38252e-36
1002.900000	2.39318e-36
1002.850000	2.40388e-36
1002.800000	2.41464e-36
1002.750000	2.42544e-36
1002.700000	2.43629e-36
1002.650000	2.44719e-36
1002.600000	2.45814e-36
1002.550000	2.46914e-36
1002.500000	2.48018e-36
1002.450000	2.49128e-36
1002.400000	2.50242e-36
1002.350000	2.51362e-36
1002.300000	2.52486e-36
1002.250000	2.53616e-36
1002.200000	2.54751e-36
1002.150000	2.5589e-36
1002.100000	2.57035e-36
1002.050000	2.58185e-36
1002.000000	2.5934e-36
1001.950000	2.605e-36
1001.900000	2.61666e-36
1001.850000	2.62836e-36
1001.800000	2.64012e-36
1001.750000	2.65193e-36
1001.700000	2.66379e-36
1001.650000	2.67571e-36
1001.600000	2.68768e-36
1001.550000	2.69971e-36
1001.500000	2.71178e-36
1001.450000	2.72392e-36
1001.400000	2.7361e-36
1001.350000	2.74834e-36
1001.300000	2.76064e-36
1001.250000	2.77299e-36
1001.200000	2.78539e-36
1001.150000	2.79785e-36
1001.100000	2.81037e-36
1001.050000	2.82294e-36
1001.000000	2.83557e-36
1000.950000	2.84826e-36
1000.900000	2.861e-36
1000.850000	2.8738e-36
1000.800000	2.88665e-36
1000.750000	2.89957e-36
1000.700000	2.91254e-36
1000.650000	2.92557e-36
1000.600000	2.93866e-36
1000.550000	2.9518e-36
1000.500000	2.96501e-36
1000.450000	2.97827e-36
1000.400000	2.9916e-36
1000.350000	3.00498e-36
1000.300000	3.01842e-36
1000.250000	3.03193e-36
1000.200000	3.04549e-36
1000.150000	3.05912e-36
1000.100000	3.0728e-36
1000.050000	3.08655e-36
1000.000000	3.10036e-36
999.950000	3.11423e-36
999.900000	3.12816e-36
999.850000	3.14215e-36
999.800000	3.15621e-36
999.750000	3.17033e-36
999.700000	3.18451e-36
999.650000	3.19876e-36
999.600000	3.21307e-36
999.550000	3.22744e-36
999.500000	3.24188e-36
999.450000	3.25638e-36
999.400000	3.27095e-36
999.350000	3.28558e-36
999.300000	3.30028e-36
999.250000	3.31505e-36
999.200000	3.32988e-36
999.150000	3.34477e-36
999.100000	3.35974e-36
999.050000	3.37477e-36
999.000000	3.38986e-36
998.950000	3.40503e-36
998.900000	3.42026e-36
998.850000	3.43556e-36
998.800000	3.45093e-36
998.750000	3.46637e-36
998.700000	3.48188e-36
998.650000	3.49745e-36
998.600000	3.5131e-36
998.550000	3.52881e-36
998.500000	3.5446e-36
998.450000	3.56046e-36
998.400000	3.57639e-36
998.350000	3.59238e-36
998.300000	3.60846e-36
998.250000	3.6246e-36
998.200000	3.64081e-36
998.150000	3.6571e-36
998.100000	3.67346e-36
998.050000	3.68989e-36
998.000000	3.7064e-36
997.950000	3.72298e-36
997.900000	3.73964e-36
997.850000	3.75637e-36
997.800000	3.77317e-36
997.750000	3.79005e-36
997.700000	3.807e-36
997.650000	3.82404e-36
997.600000	3.84114e-36
997.550000	3.85833e-36
997.500000	3.87559e-36
997.450000	3.89292e-36
997.400000	3.91034e-36
997.350000	3.92783e-36
997.300000	3.9454e-36
997.250000	3.96305e-36
997.200000	3.98078e-36
997.150000	3.99859e-36
997.100000	4.01648e-36
997.050000	4.03445e-36
997.000000	4.05249e-36
996.950000	4.07062e-36
996.900000	4.08883e-36
996.850000	4.10712e-36
996.800000	4.1255e-36
996.750000	4.14395e-36
996.700000	4.16249e-36
996.650000	4.18111e-36
996.600000	4.19982e-36
996.550000	4.2186e-36
996.500000	4.23747e-36
996.450000	4.25643e-36
996.400000	4.27547e-36
996.350000	4.2946e-36
996.300000	4.31381e-36
996.250000	4.33311e-36
996.200000	4.35249e-36
996.150000	4.37196e-36
996.100000	4.39152e-36
996.050000	4.41117e-36
996.000000	4.4309e-36
995.950000	4.45072e-36
995.900000	4.47063e-36
995.850000	4.49063e-36
995.800000	4.51072e-36
995.750000	4.5309e-36
995.700000	4.55117e-36
995.650000	4.57153e-36
995.600000	4.59198e-36
995.550000	4.61252e-36
995.500000	4.63315e-36
995.450000	4.65388e-36
995.400000	4.6747e-36
995.350000	4.69561e-36
995.300000	4.71661e-36
995.250000	4.73771e-36
995.200000	4.75891e-36
995.150000	4.7802e-36
995.100000	4.80158e-36
995.050000	4.82306e-36
995.000000	4.84464e-36
994.950000	4.86631e-36
994.900000	4.88808e-36
994.850000	4.90994e-36
994.800000	4.93191e-36
994.750000	4.95397e-36
994.700000	4.97613e-36
994.650000	4.99839e-36
994.600000	5.02075e-36
994.550000	5.04321e-36
994.500000	5.06577e-36
994.450000	5.08843e-36
994.400000	5.1112e-36
994.350000	5.13406e-36
994.300000	5.15703e-36
994.250000	5.1801e-36
994.200000	5.20327e-36
994.150000	5.22655e-36
994.100000	5.24993e-36
994.050000	5.27341e-36
994.000000	5.297e-36
993.950000	5.3207e-36
993.900000	5.3445e-36
993.850000	5.36841e-36
993.800000	5.39242e-36
993.750000	5.41654e-36
993.700000	5.44077e-36
993.650000	5.46511e-36
993.600000	5.48956e-36
993.550000	5.51412e-36
993.500000	5.53878e-36
993.450000	5.56356e-36
993.400000	5.58845e-36
993.350000	5.61345e-36
993.300000	5.63856e-36
993.250000	5.66378e-36
993.200000	5.68912e-36
993.150000	5.71457e-36
993.100000	5.74013e-36
993.050000	5.76581e-36
993.000000	5.7916e-36
992.950000	5.81751e-36
992.900000	5.84353e-36
992.850000	5.86967e-36
992.800000	5.89593e-36
992.750000	5.92231e-36
992.700000	5.9488e-36
992.650000	5.97541e-36
992.600000	6.00214e-36
992.550000	6.02899e-36
992.500000	6.05596e-36
992.450000	6.08305e-36
992.400000	6.11026e-36
992.350000	6.13759e-36
992.300000	6.16505e-36
992.250000	6.19263e-36
992.200000	6.22033e-36
992.150000	6.24815e-36
992.100000	6.2761e-36
992.050000	6.30418e-36
992.000000	6.33238e-36
991.950000	6.36071e-36
991.900000	6.38916e-36
991.850000	6.41774e-36
991.800000	6.44645e-36
991.750000	6.47529e-36
991.700000	6.50425e-36
991.650000	6.53335e-36
991.600000	6.56257e-36
991.550000	6.59193e-36
991.500000	6.62142e-36
991.450000	6.65104e-36
991.400000	6.68079e-36
991.350000	6.71067e-36
991.300000	6.74069e-36
991.250000	6.77085e-36
991.200000	6.80113e-36
991.150000	6.83156e-36
991.100000	6.86212e-36
991.050000	6.89281e-36
991.000000	6.92365e-36
990.950000	6.95462e-36
990.900000	6.98573e-36
990.850000	7.01698e-36
990.800000	7.04837e-36
990.750000	7.0799e-36
990.700000	7.11157e-36
990.650000	7.14338e-36
990.600000	7.17533e-36
990.550000	7.20743e-36
990.500000	7.23967e-36
990.450000	7.27206e-36
990.400000	7.30459e-36
990.350000	7.33726e-36
990.300000	7.37008e-36
990.250000	7.40305e-36
990.200000	7.43617e-36
990.150000	7.46943e-36
990.100000	7.50284e-36
990.050000	7.5364e-36
990.000000	7.57012e-36
989.950000	7.60398e-36
989.900000	7.63799e-36
989.850000	7.67216e-36
989.800000	7.70648e-36
989.750000	7.74095e-36
989.700000	7.77558e-36
989.650000	7.81036e-36
989.600000	7.8453e-36
989.550000	7.88039e-36
989.500000	7.91564e-36
989.450000	7.95105e-36
989.400000	7.98662e-36
989.350000	8.02234e-36
989.300000	8.05823e-36
989.250000	8.09428e-36
989.200000	8.13048e-36
989.150000	8.16685e-36
989.100000	8.20339e-36
989.050000	8.24008e-36
989.000000	8.27694e-36
988.950000	8.31396e-36
988.900000	8.35115e-36
988.850000	8.38851e-36
988.800000	8.42603e-36
988.750000	8.46373e-36
988.700000	8.50159e-36
988.650000	8.53962e-36
988.600000	8.57781e-36
988.550000	8.61618e-36
988.500000	8.65473e-36
988.450000	8.69344e-36
988.400000	8.73233e-36
988.350000	8.77139e-36
988.300000	8.81063e-36
988.250000	8.85004e-36
988.200000	8.88962e-36
988.150000	8.92939e-36
988.100000	8.96933e-36
988.050000	9.00945e-36
988.000000	9.04975e-36
987.950000	9.09024e-36
987.900000	9.1309e-36
987.850000	9.17174e-36
987.800000	9.21277e-36
987.750000	9.25398e-36
987.700000	9.29537e-36
987.650000	9.33695e-36
987.600000	9.37872e-36
987.550000	9.42067e-36
987.500000	9.46281e-36
987.450000	9.50514e-36
987.400000	9.54766e-36
987.350000	9.59036e-36
987.300000	9.63326e-36
987.250000	9.67635e-36
987.200000	9.71964e-36
987.150000	9.76312e-36
987.100000	9.80679e-36
987.050000	9.85065e-36
987.000000	9.89472e-36
986.950000	9.93898e-36
986.900000	9.98344e-36
986.850000	1.00281e-35
986.800000	1.00729e-35
986.750000	1.0118e-35
986.700000	1.01633e-35
986.650000	1.02087e-35
986.600000	1.02544e-35
986.550000	1.03003e-35
986.500000	1.03463e-35
986.450000	1.03926e-35
986.400000	1.04391e-35
986.350000	1.04858e-35
986.300000	1.05327e-35
986.250000	1.05798e-35
986.200000	1.06271e-35
986.150000	1.06747e-35
986.100000	1.07224e-35
986.050000	1.07704e-35
986.000000	1.08186e-35
985.950000	1.0867e-35
985.900000	1.09156e-35
985.850000	1.09644e-35
985.800000	1.10134e-35
985.750000	1.10627e-35
985.700000	1.11122e-35
985.650000	1.11619e-35
985.600000	1.12118e-35
985.550000	1.1262e-35
985.500000	1.13123e-35
985.450000	1.13629e-35
985.400000	1.14138e-35
985.350000	1.14648e-35
985.300000	1.15161e-35
985.250000	1.15676e-35
985.200000	1.16194e-35
985.150000	1.16713e-35
985.100000	1.17235e-35
985.050000	1.1776e-35
985.000000	1.18287e-35
984.950000	1.18816e-35
984.900000	1.19347e-35
984.850000	1.19881e-35
984.800000	1.20417e-35
984.750000	1.20956e-35
984.700000	1.21497e-35
984.650000	1.2204e-35
984.600000	1.22586e-35
984.550000	1.23135e-35
984.500000	1.23685e-35
984.450000	1.24239e-35
984.400000	1.24794e-35
984.350000	1.25353e-35
984.300000	1.25913e-35
984.250000	1.26476e-35
984.200000	1.27042e-35
984.150000	1.2761e-35
984.100000	1.28181e-35
984.050000	1.28755e-35
984.000000	1.29331e-35
983.950000	1.29909e-35
983.900000	1.3049e-35
983.850000	1.31074e-35
983.800000	1.3166e-35
983.750000	1.32249e-35
983.700000	1.32841e-35
983.650000	1.33435e-35
983.600000	1.34032e-35
983.550000	1.34631e-35
983.500000	1.35233e-35
983.450000	1.35838e-35
983.400000	1.36446e-35
983.350000	1.37056e-35
983.300000	1.37669e-35
983.250000	1.38285e-35
983.200000	1.38904e-35
983.150000	1.39525e-35
983.100000	1.40149e-35
983.050000	1.40776e-35
983.000000	1.41406e-35
982.950000	1.42038e-35
982.900000	1.42673e-35
982.850000	1.43312e-35
982.800000	1.43953e-35
982.750000	1.44596e-35
982.700000	1.45243e-35
982.650000	1.45893e-35
982.600000	1.46545e-35
982.550000	1.47201e-35
982.500000	1.47859e-35
982.450000	1.48521e-35
982.400000	1.49185e-35
982.350000	1.49852e-35
982.300000	1.50523e-35
982.250000	1.51196e-35
982.200000	1.51872e-35
982.150000	1.52552e-35
982.100000	1.53234e-35
982.050000	1.53919e-35
982.000000	1.54608e-35
981.950000	1.55299e-35
981.900000	1.55994e-35
981.850000	1.56692e-35
981.800000	1.57393e-35
981.750000	1.58097e-35
981.700000	1.58804e-35
981.650000	1.59514e-35
981.600000	1.60228e-35
981.550000	1.60944e-35
981.500000	1.61664e-35
981.450000	1.62387e-35
981.400000	1.63114e-35
981.350000	1.63843e-35
981.300000	1.64576e-35
981.250000	1.65312e-35
981.200000	1.66052e-35
981.150000	1.66794e-35
981.100000	1.6754e-35
981.050000	1.6829e-35
981.000000	1.69042e-35
980.950000	1.69799e-35
980.900000	1.70558e-35
980.850000	1.71321e-35
980.800000	1.72087e-35
980.750000	1.72857e-35
980.700000	1.7363e-35
980.650000	1.74407e-35
980.600000	1.75187e-35
980.550000	1.7597e-35
980.500000	1.76758e-35
980.450000	1.77548e-35
980.400000	1.78342e-35
980.350000	1.7914e-35
980.300000	1.79941e-35
980.250000	1.80746e-35
980.200000	1.81555e-35
980.150000	1.82367e-35
980.100000	1.83182e-35
980.050000	1.84002e-35
980.000000	1.84825e-35
979.950000	1.85651e-35
979.900000	1.86482e-35
979.850000	1.87316e-35
979.800000	1.88154e-35
979.750000	1.88995e-35
979.700000	1.89841e-35
979.650000	1.9069e-35
979.600000	1.91543e-35
979.550000	1.92399e-35
979.500000	1.9326e-35
979.450000	1.94124e-35
979.400000	1.94993e-35
979.350000	1.95865e-35
979.300000	1.96741e-35
979.250000	1.97621e-35
979.200000	1.98505e-35
979.150000	1.99393e-35
979.100000	2.00285e-35
979.050000	2.0118e-35
979.000000	2.0208e-35
978.950000	2.02984e-35
978.900000	2.03892e-35
978.850000	2.04804e-35
978.800000	2.0572e-35
978.750000	2.0664e-35
978.700000	2.07565e-35
978.650000	2.08493e-35
978.600000	2.09425e-35
978.550000	2.10362e-35
978.500000	2.11303e-35
978.450000	2.12248e-35
978.400000	2.13198e-35
978.350000	2.14151e-35
978.300000	2.15109e-35
978.250000	2.16071e-35
978.200000	2.17038e-35
978.150000	2.18008e-35
978.100000	2.18983e-35
978.050000	2.19963e-35
978.000000	2.20947e-35
977.950000	2.21935e-35
977.900000	2.22928e-35
977.850000	2.23925e-35
977.800000	2.24926e-35
977.750000	2.25932e-35
977.700000	2.26943e-35
977.650000	2.27958e-35
977.600000	2.28978e-35
977.550000	2.30002e-35
977.500000	2.3103e-35
977.450000	2.32064e-35
977.400000	2.33102e-35
977.350000	2.34144e-35
977.300000	2.35192e-35
977.250000	2.36244e-35
977.200000	2.373e-35
977.150000	2.38362e-35
977.100000	2.39428e-35
977.050000	2.40499e-35
977.000000	2.41574e-35
976.950000	2.42655e-35
976.900000	2.4374e-35
976.850000	2.4483e-35
976.800000	2.45925e-35
976.750000	2.47025e-35
976.700000	2.4813e-35
976.650000	2.4924e-35
976.600000	2.50355e-35
976.550000	2.51475e-35
976.500000	2.52599e-35
976.450000	2.53729e-35
976.400000	2.54864e-35
976.350000	2.56004e-35
976.300000	2.57149e-35
976.250000	2.58299e-35
976.200000	2.59454e-35
976.150000	2.60615e-35
976.100000	2.61781e-35
976.050000	2.62951e-35
976.000000	2.64127e-35
975.950000	2.65309e-35
975.900000	2.66496e-35
975.850000	2.67687e-35
975.800000	2.68885e-35
975.750000	2.70087e-35
975.700000	2.71295e-35
975.650000	2.72509e-35
975.600000	2.73728e-35
975.550000	2.74952e-35
975.500000	2.76182e-35
975.450000	2.77417e-35
975.400000	2.78658e-35
975.350000	2.79904e-35
975.300000	2.81156e-35
975.250000	2.82414e-35
975.200000	2.83677e-35
975.150000	2.84945e-35
975.100000	2.8622e-35
975.050000	2.875e-35
975.000000	2.88786e-35
974.950000	2.90078e-35
974.900000	2.91375e-35
974.850000	2.92678e-35
974.800000	2.93987e-35
974.750000	2.95302e-35
974.700000	2.96623e-35
974.650000	2.9795e-35
974.600000	2.99282e-35
974.550000	3.00621e-35
974.500000	3.01965e-35
974.450000	3.03316e-35
974.400000	3.04673e-35
974.350000	3.06035e-35
974.300000	3.07404e-35
974.250000	3.08779e-35
974.200000	3.1016e-35
974.150000	3.11547e-35
974.100000	3.12941e-35
974.050000	3.1434e-35
974.000000	3.15746e-35
973.950000	3.17159e-35
973.900000	3.18577e-35
973.850000	3.20002e-35
973.800000	3.21433e-35
973.750000	3.22871e-35
973.700000	3.24315e-35
973.650000	3.25765e-35
973.600000	3.27222e-35
973.550000	3.28686e-35
973.500000	3.30156e-35
973.450000	3.31633e-35
973.400000	3.33116e-35
973.350000	3.34606e-35
973.300000	3.36102e-35
973.250000	3.37606e-35
973.200000	3.39116e-35
973.150000	3.40632e-35
973.100000	3.42156e-35
973.050000	3.43686e-35
973.000000	3.45223e-35
972.950000	3.46767e-35
972.900000	3.48318e-35
972.850000	3.49876e-35
972.800000	3.51441e-35
972.750000	3.53013e-35
972.700000	3.54592e-35
972.650000	3.56178e-35
972.600000	3.57771e-35
972.550000	3.59371e-35
972.500000	3.60978e-35
972.450000	3.62593e-35
972.400000	3.64214e-35
972.350000	3.65843e-35
972.300000	3.6748e-35
972.250000	3.69123e-35
972.200000	3.70774e-35
972.150000	3.72432e-35
972.100000	3.74098e-35
972.050000	3.75771e-35
972.000000	3.77452e-35
971.950000	3.7914e-35
971.900000	3.80836e-35
971.850000	3.82539e-35
971.800000	3.8425e-35
971.750000	3.85969e-35
971.700000	3.87695e-35
971.650000	3.89429e-35
971.600000	3.9117e-35
971.550000	3.9292e-35
971.500000	3.94677e-35
971.450000	3.96443e-35
971.400000	3.98216e-35
971.350000	3.99997e-35
971.300000	4.01786e-35
971.250000	4.03583e-35
971.200000	4.05388e-35
971.150000	4.07201e-35
971.100000	4.09022e-35
971.050000	4.10851e-35
971.000000	4.12689e-35
970.950000	4.14535e-35
970.900000	4.16389e-35
970.850000	4.18251e-35
970.800000	4.20121e-35
970.750000	4.22e-35
970.700000	4.23888e-35
970.650000	4.25784e-35
970.600000	4.27688e-35
970.550000	4.29601e-35
970.500000	4.31522e-35
970.450000	4.33452e-35
970.400000	4.35391e-35
970.350000	4.37338e-35
970.300000	4.39294e-35
970.250000	4.41259e-35
970.200000	4.43232e-35
970.150000	4.45215e-35
970.100000	4.47206e-35
970.050000	4.49206e-35
970.000000	4.51215e-35
969.950000	4.53233e-35
969.900000	4.5526e-35
969.850000	4.57296e-35
969.800000	4.59341e-35
969.750000	4.61396e-35
969.700000	4.63459e-35
969.650000	4.65532e-35
969.600000	4.67614e-35
969.550000	4.69706e-35
969.500000	4.71806e-35
969.450000	4.73916e-35
969.400000	4.76036e-35
969.350000	4.78165e-35
969.300000	4.80304e-35
969.250000	4.82452e-35
969.200000	4.84609e-35
969.150000	4.86777e-35
969.100000	4.88954e-35
969.050000	4.91141e-35
969.000000	4.93337e-35
968.950000	4.95544e-35
968.900000	4.9776e-35
968.850000	4.99986e-35
968.800000	5.02222e-35
968.750000	5.04468e-35
968.700000	5.06725e-35
968.650000	5.08991e-35
968.600000	5.11267e-35
968.550000	5.13554e-35
968.500000	5.15851e-35
968.450000	5.18158e-35
968.400000	5.20475e-35
968.350000	5.22803e-35
968.300000	5.25141e-35
968.250000	5.2749e-35
968.200000	5.29849e-35
968.150000	5.32218e-35
968.100000	5.34599e-35
968.050000	5.3699e-35
968.000000	5.39391e-35
967.950000	5.41804e-35
967.900000	5.44227e-35
967.850000	5.46661e-35
967.800000	5.49106e-35
967.750000	5.51561e-35
967.700000	5.54028e-35
967.650000	5.56506e-35
967.600000	5.58995e-35
967.550000	5.61495e-35
967.500000	5.64006e-35
967.450000	5.66529e-35
967.400000	5.69062e-35
967.350000	5.71607e-35
967.300000	5.74164e-35
967.250000	5.76732e-35
967.200000	5.79311e-35
967.150000	5.81902e-35
967.100000	5.84504e-35
967.050000	5.87118e-35
967.000000	5.89744e-35
966.950000	5.92382e-35
966.900000	5.95031e-35
966.850000	5.97692e-35
966.800000	6.00365e-35
966.750000	6.0305e-35
966.700000	6.05747e-35
966.650000	6.08456e-35
966.600000	6.11178e-35
966.550000	6.13911e-35
966.500000	6.16657e-35
966.450000	6.19414e-35
966.400000	6.22185e-35
966.350000	6.24967e-35
966.300000	6.27762e-35
966.250000	6.3057e-35
966.200000	6.3339e-35
966.150000	6.36223e-35
966.100000	6.39068e-35
966.050000	6.41926e-35
966.000000	6.44797e-35
965.950000	6.47681e-35
965.900000	6.50577e-35
965.850000	6.53487e-35
965.800000	6.56409e-35
965.750000	6.59345e-35
965.700000	6.62294e-35
965.650000	6.65256e-35
965.600000	6.68231e-35
965.550000	6.7122e-35
965.500000	6.74221e-35
965.450000	6.77237e-35
965.400000	6.80265e-35
965.350000	6.83308e-35
965.300000	6.86364e-35
965.250000	6.89433e-35
965.200000	6.92517e-35
965.150000	6.95614e-35
965.100000	6.98725e-35
965.050000	7.0185e-35
965.000000	7.04988e-35
964.950000	7.08141e-35
964.900000	7.11308e-35
964.850000	7.14489e-35
964.800000	7.17685e-35
964.750000	7.20894e-35
964.700000	7.24118e-35
964.650000	7.27357e-35
964.600000	7.3061e-35
964.550000	7.33877e-35
964.500000	7.37159e-35
964.450000	7.40456e-35
964.400000	7.43768e-35
964.350000	7.47094e-35
964.300000	7.50435e-35
964.250000	7.53791e-35
964.200000	7.57162e-35
964.150000	7.60548e-35
964.100000	7.6395e-35
964.050000	7.67366e-35
964.000000	7.70798e-35
963.950000	7.74245e-35
963.900000	7.77708e-35
963.850000	7.81186e-35
963.800000	7.8468e-35
963.750000	7.88189e-35
963.700000	7.91714e-35
963.650000	7.95254e-35
963.600000	7.98811e-35
963.550000	8.02383e-35
963.500000	8.05972e-35
963.450000	8.09576e-35
963.400000	8.13197e-35
963.350000	8.16834e-35
963.300000	8.20487e-35
963.250000	8.24156e-35
963.200000	8.27842e-35
963.150000	8.31544e-35
963.100000	8.35263e-35
963.050000	8.38998e-35
963.000000	8.4275e-35
962.950000	8.46519e-35
962.900000	8.50305e-35
962.850000	8.54108e-35
962.800000	8.57927e-35
962.750000	8.61764e-35
962.700000	8.65618e-35
962.650000	8.69489e-35
962.600000	8.73378e-35
962.550000	8.77284e-35
962.500000	8.81207e-35
962.450000	8.85148e-35
962.400000	8.89106e-35
962.350000	8.93083e-35
962.300000	8.97077e-35
962.250000	9.01088e-35
962.200000	9.05118e-35
962.150000	9.09166e-35
962.100000	9.13232e-35
962.050000	9.17316e-35
962.000000	9.21418e-35
961.950000	9.25539e-35
961.900000	9.29678e-35
961.850000	9.33836e-35
961.800000	9.38012e-35
961.750000	9.42207e-35
961.700000	9.46421e-35
961.650000	9.50653e-35
961.600000	9.54905e-35
961.550000	9.59175e-35
961.500000	9.63464e-35
961.450000	9.67773e-35
961.400000	9.72101e-35
961.350000	9.76448e-35
961.300000	9.80815e-35
961.250000	9.85202e-35
961.200000	9.89607e-35
961.150000	9.94033e-35
961.100000	9.98478e-35
961.050000	1.00294e-34
961.000000	1.00743e-34
960.950000	1.01193e-34
960.900000	1.01646e-34
960.850000	1.02101e-34
960.800000	1.02557e-34
960.750000	1.03016e-34
960.700000	1.03476e-34
960.650000	1.03939e-34
960.600000	1.04404e-34
960.550000	1.04871e-34
960.500000	1.0534e-34
960.450000	1.05811e-34
960.400000	1.06284e-34
960.350000	1.0676e-34
960.300000	1.07237e-34
960.250000	1.07717e-34
960.200000	1.08198e-34
960.150000	1.08682e-34
960.100000	1.09168e-34
960.050000	1.09656e-34
960.000000	1.10147e-34
959.950000	1.10639e-34
959.900000	1.11134e-34
959.850000	1.11631e-34
959.800000	1.1213e-34
959.750000	1.12632e-34
959.700000	1.13135e-34
959.650000	1.13641e-34
959.600000	1.1415e-34
959.550000	1.1466e-34
959.500000	1.15173e-34
959.450000	1.15688e-34
959.400000	1.16205e-34
959.350000	1.16725e-34
959.300000	1.17247e-34
959.250000	1.17771e-34
959.200000	1.18298e-34
959.150000	1.18827e-34
959.100000	1.19358e-34
959.050000	1.19892e-34
959.000000	1.20428e-34
958.950000	1.20967e-34
958.900000	1.21508e-34
958.850000	1.22051e-34
958.800000	1.22597e-34
958.750000	1.23145e-34
958.700000	1.23696e-34
958.650000	1.24249e-34
958.600000	1.24805e-34
958.550000	1.25363e-34
958.500000	1.25924e-34
958.450000	1.26487e-34
958.400000	1.27052e-34
958.350000	1.2762e-34
958.300000	1.28191e-34
958.250000	1.28764e-34
958.200000	1.2934e-34
958.150000	1.29919e-34
958.100000	1.305e-34
958.050000	1.31083e-34
958.000000	1.31669e-34
957.950000	1.32258e-34
957.900000	1.3285e-34
957.850000	1.33444e-34
957.800000	1.34041e-34
957.750000	1.3464e-34
957.700000	1.35242e-34
957.650000	1.35847e-34
957.600000	1.36454e-34
957.550000	1.37065e-34
957.500000	1.37678e-34
957.450000	1.38293e-34
957.400000	1.38912e-34
957.350000	1.39533e-34
957.300000	1.40157e-34
957.250000	1.40784e-34
957.200000	1.41413e-34
957.150000	1.42046e-34
957.100000	1.42681e-34
957.050000	1.43319e-34
957.000000	1.4396e-34
956.950000	1.44604e-34
956.900000	1.4525e-34
956.850000	1.459e-34
956.800000	1.46552e-34
956.750000	1.47208e-34
956.700000	1.47866e-34
956.650000	1.48527e-34
956.600000	1.49191e-34
956.550000	1.49858e-34
956.500000	1.50529e-34
956.450000	1.51202e-34
956.400000	1.51878e-34
956.350000	1.52557e-34
956.300000	1.53239e-34
956.250000	1.53925e-34
956.200000	1.54613e-34
956.150000	1.55304e-34
956.100000	1.55999e-34
956.050000	1.56696e-34
956.000000	1.57397e-34
955.950000	1.58101e-34
955.900000	1.58808e-34
955.850000	1.59518e-34
955.800000	1.60232e-34
955.750000	1.60948e-34
955.700000	1.61668e-34
955.650000	1.62391e-34
955.600000	1.63117e-34
955.550000	1.63846e-34
955.500000	1.64579e-34
955.450000	1.65315e-34
955.400000	1.66054e-34
955.350000	1.66797e-34
955.300000	1.67543e-34
955.250000	1.68292e-34
955.200000	1.69045e-34
955.150000	1.69801e-34
955.100000	1.7056e-34
955.050000	1.71323e-34
955.000000	1.72089e-34
954.950000	1.72858e-34
954.900000	1.73631e-34
954.850000	1.74408e-34
954.800000	1.75188e-34
954.750000	1.75971e-34
954.700000	1.76758e-34
954.650000	1.77548e-34
954.600000	1.78342e-34
954.550000	1.7914e-34
954.500000	1.79941e-34
954.450000	1.80746e-34
954.400000	1.81554e-34
954.350000	1.82366e-34
954.300000	1.83181e-34
954.250000	1.84e-34
954.200000	1.84823e-34
954.150000	1.8565e-34
954.100000	1.8648e-34
954.050000	1.87314e-34
954.000000	1.88151e-34
953.950000	1.88993e-34
953.900000	1.89838e-34
953.850000	1.90687e-34
953.800000	1.9154e-34
953.750000	1.92396e-34
953.700000	1.93256e-34
953.650000	1.94121e-34
953.600000	1.94989e-34
953.550000	1.95861e-34
953.500000	1.96736e-34
953.450000	1.97616e-34
953.400000	1.985e-34
953.350000	1.99388e-34
953.300000	2.00279e-34
953.250000	2.01175e-34
953.200000	2.02074e-34
953.150000	2.02978e-34
953.100000	2.03886e-34
953.050000	2.04797e-34
953.000000	2.05713e-34
952.950000	2.06633e-34
952.900000	2.07557e-34
952.850000	2.08485e-34
952.800000	2.09417e-34
952.750000	2.10354e-34
952.700000	2.11295e-34
952.650000	2.12239e-34
952.600000	2.13189e-34
952.550000	2.14142e-34
952.500000	2.15099e-34
952.450000	2.16061e-34
952.400000	2.17027e-34
952.350000	2.17998e-34
952.300000	2.18973e-34
952.250000	2.19952e-34
952.200000	2.20936e-34
952.150000	2.21923e-34
952.100000	2.22916e-34
952.050000	2.23913e-34
952.000000	2.24914e-34
951.950000	2.2592e-34
951.900000	2.2693e-34
951.850000	2.27945e-34
951.800000	2.28964e-34
951.750000	2.29988e-34
951.700000	2.31016e-34
951.650000	2.32049e-34
951.600000	2.33087e-34
951.550000	2.34129e-34
951.500000	2.35176e-34
951.450000	2.36228e-34
951.400000	2.37284e-34
951.350000	2.38345e-34
951.300000	2.39411e-34
951.250000	2.40482e-34
951.200000	2.41557e-34
951.150000	2.42637e-34
951.100000	2.43722e-34
951.050000	2.44812e-34
951.000000	2.45907e-34
950.950000	2.47006e-34
950.900000	2.48111e-34
950.850000	2.4922e-34
950.800000	2.50335e-34
950.750000	2.51454e-34
950.700000	2.52579e-34
950.650000	2.53708e-34
950.600000	2.54842e-34
950.550000	2.55982e-34
950.500000	2.57127e-34
950.450000	2.58276e-34
950.400000	2.59431e-34
950.350000	2.60591e-34
950.300000	2.61757e-34
950.250000	2.62927e-34
950.200000	2.64103e-34
950.150000	2.65284e-34
950.100000	2.6647e-34
950.050000	2.67662e-34
950.000000	2.68859e-34
949.950000	2.70061e-34
949.900000	2.71268e-34
949.850000	2.72481e-34
949.800000	2.737e-34
949.750000	2.74924e-34
949.700000	2.76153e-34
949.650000	2.77388e-34
949.600000	2.78628e-34
949.550000	2.79874e-34
949.500000	2.81126e-34
949.450000	2.82383e-34
949.400000	2.83646e-34
949.350000	2.84914e-34
949.300000	2.86188e-34
949.250000	2.87468e-34
949.200000	2.88753e-34
949.150000	2.90044e-34
949.100000	2.91341e-34
949.050000	2.92644e-34
949.000000	2.93952e-34
948.950000	2.95267e-34
948.900000	2.96587e-34
948.850000	2.97913e-34
948.800000	2.99246e-34
948.750000	3.00584e-34
948.700000	3.01928e-34
948.650000	3.03278e-34
948.600000	3.04634e-34
948.550000	3.05996e-34
948.500000	3.07364e-34
948.450000	3.08739e-34
948.400000	3.10119e-34
948.350000	3.11506e-34
948.300000	3.12899e-34
948.250000	3.14298e-34
948.200000	3.15704e-34
948.150000	3.17115e-34
948.100000	3.18533e-34
948.050000	3.19958e-34
948.000000	3.21388e-34
947.950000	3.22825e-34
947.900000	3.24269e-34
947.850000	3.25719e-34
947.800000	3.27175e-34
947.750000	3.28638e-34
947.700000	3.30108e-34
947.650000	3.31584e-34
947.600000	3.33067e-34
947.550000	3.34556e-34
947.500000	3.36052e-34
947.450000	3.37554e-34
947.400000	3.39064e-34
947.350000	3.4058e-34
947.300000	3.42103e-34
947.250000	3.43633e-34
947.200000	3.45169e-34
947.150000	3.46713e-34
947.100000	3.48263e-34
947.050000	3.4982e-34
947.000000	3.51384e-34
946.950000	3.52956e-34
946.900000	3.54534e-34
946.850000	3.56119e-34
946.800000	3.57712e-34
946.750000	3.59311e-34
946.700000	3.60918e-34
946.650000	3.62531e-34
946.600000	3.64153e-34
946.550000	3.65781e-34
946.500000	3.67416e-34
946.450000	3.69059e-34
946.400000	3.7071e-34
946.350000	3.72367e-34
946.300000	3.74032e-34
946.250000	3.75705e-34
946.200000	3.77385e-34
946.150000	3.79072e-34
946.100000	3.80767e-34
946.050000	3.8247e-34
946.000000	3.8418e-34
945.950000	3.85898e-34
945.900000	3.87623e-34
945.850000	3.89356e-34
945.800000	3.91097e-34
945.750000	3.92846e-34
945.700000	3.94603e-34
945.650000	3.96367e-34
945.600000	3.9814e-34
945.550000	3.9992e-34
945.500000	4.01708e-34
945.450000	4.03504e-34
945.400000	4.05308e-34
945.350000	4.07121e-34
945.300000	4.08941e-34
945.250000	4.1077e-34
945.200000	4.12606e-34
945.150000	4.14451e-34
945.100000	4.16305e-34
945.050000	4.18166e-34
945.000000	4.20036e-34
944.950000	4.21914e-34
944.900000	4.238e-34
944.850000	4.25695e-34
944.800000	4.27599e-34
944.750000	4.29511e-34
944.700000	4.31431e-34
944.650000	4.33361e-34
944.600000	4.35298e-34
944.550000	4.37245e-34
944.500000	4.392e-34
944.450000	4.41164e-34
944.400000	4.43136e-34
944.350000	4.45118e-34
944.300000	4.47108e-34
944.250000	4.49107e-34
944.200000	4.51115e-34
944.150000	4.53132e-34
944.100000	4.55158e-34
944.050000	4.57194e-34
944.000000	4.59238e-34
943.950000	4.61291e-34
943.900000	4.63354e-34
943.850000	4.65426e-34
943.800000	4.67507e-34
943.750000	4.69597e-34
943.700000	4.71697e-34
943.650000	4.73806e-34
943.600000	4.75925e-34
943.550000	4.78053e-34
943.500000	4.8019e-34
943.450000	4.82337e-34
943.400000	4.84494e-34
943.350000	4.8666e-34
943.300000	4.88836e-34
943.250000	4.91022e-34
943.200000	4.93218e-34
943.150000	4.95423e-34
943.100000	4.97638e-34
943.050000	4.99863e-34
943.000000	5.02098e-34
942.950000	5.04343e-34
942.900000	5.06598e-34
942.850000	5.08863e-34
942.800000	5.11139e-34
942.750000	5.13424e-34
942.700000	5.1572e-34
942.650000	5.18026e-34
942.600000	5.20342e-34
942.550000	5.22669e-34
942.500000	5.25006e-34
942.450000	5.27353e-34
942.400000	5.29711e-34
942.350000	5.3208e-34
942.300000	5.34459e-34
942.250000	5.36848e-34
942.200000	5.39249e-34
942.150000	5.4166e-34
942.100000	5.44082e-34
942.050000	5.46515e-34
942.000000	5.48958e-34
941.950000	5.51413e-34
941.900000	5.53878e-34
941.850000	5.56355e-34
941.800000	5.58842e-34
941.750000	5.61341e-34
941.700000	5.63851e-34
941.650000	5.66372e-34
941.600000	5.68905e-34
941.550000	5.71448e-34
941.500000	5.74003e-34
941.450000	5.7657e-34
941.400000	5.79148e-34
941.350000	5.81737e-34
941.300000	5.84338e-34
941.250000	5.86951e-34
941.200000	5.89576e-34
941.150000	5.92212e-34
941.100000	5.9486e-34
941.050000	5.97519e-34
941.000000	6.00191e-34
940.950000	6.02875e-34
940.900000	6.0557e-34
940.850000	6.08278e-34
940.800000	6.10998e-34
940.750000	6.13729e-34
940.700000	6.16474e-34
940.650000	6.1923e-34
940.600000	6.21999e-34
940.550000	6.2478e-34
940.500000	6.27573e-34
940.450000	6.30379e-34
940.400000	6.33198e-34
940.350000	6.36029e-34
940.300000	6.38873e-34
940.250000	6.41729e-34
940.200000	6.44599e-34
940.150000	6.47481e-34
940.100000	6.50376e-34
940.050000	6.53284e-34
940.000000	6.56205e-34
939.950000	6.59139e-34
939.900000	6.62086e-34
939.850000	6.65046e-34
939.800000	6.6802e-34
939.750000	6.71007e-34
939.700000	6.74007e-34
939.650000	6.7702e-34
939.600000	6.80047e-34
939.550000	6.83088e-34
939.500000	6.86142e-34
939.450000	6.8921e-34
939.400000	6.92292e-34
939.350000	6.95387e-34
939.300000	6.98496e-34
939.250000	7.01619e-34
939.200000	7.04756e-34
939.150000	7.07907e-34
939.100000	7.11073e-34
939.050000	7.14252e-34
939.000000	7.17445e-34
938.950000	7.20653e-34
938.900000	7.23875e-34
938.850000	7.27112e-34
938.800000	7.30363e-34
938.750000	7.33628e-34
938.700000	7.36909e-34
938.650000	7.40203e-34
938.600000	7.43513e-34
938.550000	7.46837e-34
938.500000	7.50176e-34
938.450000	7.53531e-34
938.400000	7.569e-34
938.350000	7.60284e-34
938.300000	7.63683e-34
938.250000	7.67098e-34
938.200000	7.70528e-34
938.150000	7.73973e-34
938.100000	7.77433e-34
938.050000	7.80909e-34
938.000000	7.84401e-34
937.950000	7.87908e-34
937.900000	7.91431e-34
937.850000	7.94969e-34
937.800000	7.98524e-34
937.750000	8.02094e-34
937.700000	8.0568e-34
937.650000	8.09282e-34
937.600000	8.12901e-34
937.550000	8.16535e-34
937.500000	8.20186e-34
937.450000	8.23853e-34
937.400000	8.27537e-34
937.350000	8.31237e-34
937.300000	8.34953e-34
937.250000	8.38686e-34
937.200000	8.42436e-34
937.150000	8.46203e-34
937.100000	8.49986e-34
937.050000	8.53786e-34
937.000000	8.57604e-34
936.950000	8.61438e-34
936.900000	8.6529e-34
936.850000	8.69158e-34
936.800000	8.73044e-34
936.750000	8.76948e-34
936.700000	8.80869e-34
936.650000	8.84807e-34
936.600000	8.88763e-34
936.550000	8.92737e-34
936.500000	8.96728e-34
936.450000	9.00738e-34
936.400000	9.04765e-34
936.350000	9.0881e-34
936.300000	9.12873e-34
936.250000	9.16955e-34
936.200000	9.21055e-34
936.150000	9.25173e-34
936.100000	9.29309e-34
936.050000	9.33464e-34
936.000000	9.37638e-34
935.950000	9.4183e-34
935.900000	9.46041e-34
935.850000	9.5027e-34
935.800000	9.54519e-34
935.750000	9.58787e-34
935.700000	9.63074e-34
935.650000	9.67379e-34
935.600000	9.71705e-34
935.550000	9.76049e-34
935.500000	9.80413e-34
935.450000	9.84796e-34
935.400000	9.89199e-34
935.350000	9.93622e-34
935.300000	9.98065e-34
935.250000	1.00253e-33
935.200000	1.00701e-33
935.150000	1.01151e-33
935.100000	1.01603e-33
935.050000	1.02058e-33
935.000000	1.02514e-33
934.950000	1.02972e-33
934.900000	1.03433e-33
934.850000	1.03895e-33
934.800000	1.0436e-33
934.750000	1.04826e-33
934.700000	1.05295e-33
934.650000	1.05766e-33
934.600000	1.06239e-33
934.550000	1.06714e-33
934.500000	1.07191e-33
934.450000	1.0767e-33
934.400000	1.08151e-33
934.350000	1.08635e-33
934.300000	1.0912e-33
934.250000	1.09608e-33
934.200000	1.10098e-33
934.150000	1.10591e-33
934.100000	1.11085e-33
934.050000	1.11582e-33
934.000000	1.12081e-33
933.950000	1.12582e-33
933.900000	1.13085e-33
933.850000	1.13591e-33
933.800000	1.14099e-33
933.750000	1.14609e-33
933.700000	1.15121e-33
933.650000	1.15636e-33
933.600000	1.16153e-33
933.550000	1.16672e-33
933.500000	1.17194e-33
933.450000	1.17718e-33
933.400000	1.18244e-33
933.350000	1.18773e-33
933.300000	1.19304e-33
933.250000	1.19837e-33
933.200000	1.20373e-33
933.150000	1.20911e-33
933.100000	1.21452e-33
933.050000	1.21995e-33
933.000000	1.2254e-33
932.950000	1.23088e-33
932.900000	1.23638e-33
932.850000	1.24191e-33
932.800000	1.24746e-33
932.750000	1.25304e-33
932.700000	1.25864e-33
932.650000	1.26427e-33
932.600000	1.26992e-33
932.550000	1.2756e-33
932.500000	1.2813e-33
932.450000	1.28703e-33
932.400000	1.29278e-33
932.350000	1.29856e-33
932.300000	1.30437e-33
932.250000	1.3102e-33
932.200000	1.31606e-33
932.150000	1.32194e-33
932.100000	1.32785e-33
932.050000	1.33379e-33
932.000000	1.33975e-33
931.950000	1.34574e-33
931.900000	1.35176e-33
931.850000	1.3578e-33
931.800000	1.36387e-33
931.750000	1.36997e-33
931.700000	1.3761e-33
931.650000	1.38225e-33
931.600000	1.38843e-33
931.550000	1.39463e-33
931.500000	1.40087e-33
931.450000	1.40713e-33
931.400000	1.41342e-33
931.350000	1.41974e-33
931.300000	1.42609e-33
931.250000	1.43247e-33
931.200000	1.43887e-33
931.150000	1.4453e-33
931.100000	1.45177e-33
931.050000	1.45826e-33
931.000000	1.46478e-33
930.950000	1.47132e-33
930.900000	1.4779e-33
930.850000	1.48451e-33
930.800000	1.49115e-33
930.750000	1.49781e-33
930.700000	1.50451e-33
930.650000	1.51124e-33
930.600000	1.51799e-33
930.550000	1.52478e-33
930.500000	1.5316e-33
930.450000	1.53844e-33
930.400000	1.54532e-33
930.350000	1.55223e-33
930.300000	1.55917e-33
930.250000	1.56614e-33
930.200000	1.57314e-33
930.150000	1.58017e-33
930.100000	1.58724e-33
930.050000	1.59434e-33
930.000000	1.60146e-33
929.950000	1.60862e-33
929.900000	1.61581e-33
929.850000	1.62304e-33
929.800000	1.63029e-33
929.750000	1.63758e-33
929.700000	1.6449e-33
929.650000	1.65226e-33
929.600000	1.65965e-33
929.550000	1.66707e-33
929.500000	1.67452e-33
929.450000	1.682e-33
929.400000	1.68952e-33
929.350000	1.69708e-33
929.300000	1.70466e-33
929.250000	1.71229e-33
929.200000	1.71994e-33
929.150000	1.72763e-33
929.100000	1.73535e-33
929.050000	1.74311e-33
929.000000	1.75091e-33
928.950000	1.75873e-33
928.900000	1.7666e-33
928.850000	1.77449e-33
928.800000	1.78243e-33
928.750000	1.7904e-33
928.700000	1.7984e-33
928.650000	1.80644e-33
928.600000	1.81452e-33
928.550000	1.82263e-33
928.500000	1.83078e-33
928.450000	1.83896e-33
928.400000	1.84718e-33
928.350000	1.85544e-33
928.300000	1.86374e-33
928.250000	1.87207e-33
928.200000	1.88044e-33
928.150000	1.88884e-33
928.100000	1.89729e-33
928.050000	1.90577e-33
928.000000	1.91429e-33
927.950000	1.92285e-33
927.900000	1.93145e-33
927.850000	1.94008e-33
927.800000	1.94875e-33
927.750000	1.95747e-33
927.700000	1.96622e-33
927.650000	1.97501e-33
927.600000	1.98384e-33
927.550000	1.99271e-33
927.500000	2.00161e-33
927.450000	2.01056e-33
927.400000	2.01955e-33
927.350000	2.02858e-33
927.300000	2.03765e-33
927.250000	2.04676e-33
927.200000	2.05591e-33
927.150000	2.0651e-33
927.100000	2.07433e-33
927.050000	2.08361e-33
927.000000	2.09292e-33
926.950000	2.10228e-33
926.900000	2.11168e-33
926.850000	2.12112e-33
926.800000	2.1306e-33
926.750000	2.14012e-33
926.700000	2.14969e-33
926.650000	2.1593e-33
926.600000	2.16896e-33
926.550000	2.17865e-33
926.500000	2.18839e-33
926.450000	2.19818e-33
926.400000	2.208e-33
926.350000	2.21787e-33
926.300000	2.22779e-33
926.250000	2.23775e-33
926.200000	2.24775e-33
926.150000	2.2578e-33
926.100000	2.26789e-33
926.050000	2.27803e-33
926.000000	2.28822e-33
925.950000	2.29845e-33
925.900000	2.30872e-33
925.850000	2.31904e-33
925.800000	2.32941e-33
925.750000	2.33982e-33
925.700000	2.35029e-33
925.650000	2.36079e-33
925.600000	2.37135e-33
925.550000	2.38195e-33
925.500000	2.3926e-33
925.450000	2.40329e-33
925.400000	2.41404e-33
925.350000	2.42483e-33
925.300000	2.43567e-33
925.250000	2.44656e-33
925.200000	2.45749e-33
925.150000	2.46848e-33
925.100000	2.47952e-33
925.050000	2.4906e-33
925.000000	2.50174e-33
924.950000	2.51292e-33
924.900000	2.52415e-33
924.850000	2.53544e-33
924.800000	2.54677e-33
924.750000	2.55816e-33
924.700000	2.56959e-33
924.650000	2.58108e-33
924.600000	2.59262e-33
924.550000	2.60421e-33
924.500000	2.61585e-33
924.450000	2.62755e-33
924.400000	2.63929e-33
924.350000	2.65109e-33
924.300000	2.66294e-33
924.250000	2.67485e-33
924.200000	2.68681e-33
924.150000	2.69882e-33
924.100000	2.71088e-33
924.050000	2.723e-33
924.000000	2.73517e-33
923.950000	2.7474e-33
923.900000	2.75968e-33
923.850000	2.77202e-33
923.800000	2.78441e-33
923.750000	2.79686e-33
923.700000	2.80936e-33
923.650000	2.82192e-33
923.600000	2.83454e-33
923.550000	2.84721e-33
923.500000	2.85994e-33
923.450000	2.87272e-33
923.400000	2.88557e-33
923.350000	2.89847e-33
923.300000	2.91142e-33
923.250000	2.92444e-33
923.200000	2.93751e-33
923.150000	2.95064e-33
923.100000	2.96384e-33
923.050000	2.97709e-33
923.000000	2.99039e-33
922.950000	3.00376e-33
922.900000	3.01719e-33
922.850000	3.03068e-33
922.800000	3.04423e-33
922.750000	3.05784e-33
922.700000	3.07151e-33
922.650000	3.08524e-33
922.600000	3.09903e-33
922.550000	3.11288e-33
922.500000	3.1268e-33
922.450000	3.14078e-33
922.400000	3.15482e-33
922.350000	3.16892e-33
922.300000	3.18309e-33
922.250000	3.19732e-33
922.200000	3.21161e-33
922.150000	3.22597e-33
922.100000	3.24039e-33
922.050000	3.25487e-33
922.000000	3.26942e-33
921.950000	3.28404e-33
921.900000	3.29872e-33
921.850000	3.31347e-33
921.800000	3.32828e-33
921.750000	3.34316e-33
921.700000	3.3581e-33
921.650000	3.37312e-33
921.600000	3.38819e-33
921.550000	3.40334e-33
921.500000	3.41856e-33
921.450000	3.43384e-33
921.400000	3.44919e-33
921.350000	3.46461e-33
921.300000	3.4801e-33
921.250000	3.49565e-33
921.200000	3.51128e-33
921.150000	3.52698e-33
921.100000	3.54274e-33
921.050000	3.55858e-33
921.000000	3.57449e-33
920.950000	3.59047e-33
920.900000	3.60652e-33
920.850000	3.62264e-33
920.800000	3.63883e-33
920.750000	3.6551e-33
920.700000	3.67144e-33
920.650000	3.68785e-33
920.600000	3.70434e-33
920.550000	3.7209e-33
920.500000	3.73753e-33
920.450000	3.75424e-33
920.400000	3.77102e-33
920.350000	3.78788e-33
920.300000	3.80481e-33
920.250000	3.82182e-33
920.200000	3.83891e-33
920.150000	3.85607e-33
920.100000	3.87331e-33
920.050000	3.89062e-33
920.000000	3.90801e-33
919.950000	3.92548e-33
919.900000	3.94303e-33
919.850000	3.96066e-33
919.800000	3.97836e-33
919.750000	3.99615e-33
919.700000	4.01401e-33
919.650000	4.03195e-33
919.600000	4.04998e-33
919.550000	4.06808e-33
919.500000	4.08627e-33
919.450000	4.10454e-33
919.400000	4.12288e-33
919.350000	4.14131e-33
919.300000	4.15983e-33
919.250000	4.17842e-33
919.200000	4.1971e-33
919.150000	4.21586e-33
919.100000	4.23471e-33
919.050000	4.25364e-33
919.000000	4.27265e-33
918.950000	4.29175e-33
918.900000	4.31094e-33
918.850000	4.33021e-33
918.800000	4.34957e-33
918.750000	4.36901e-33
918.700000	4.38854e-33
918.650000	4.40816e-33
918.600000	4.42786e-33
918.550000	4.44766e-33
918.500000	4.46754e-33
918.450000	4.48751e-33
918.400000	4.50757e-33
918.350000	4.52772e-33
918.300000	4.54796e-33
918.250000	4.56829e-33
918.200000	4.58871e-33
918.150000	4.60922e-33
918.100000	4.62983e-33
918.050000	4.65052e-33
918.000000	4.67131e-33
917.950000	4.6922e-33
917.900000	4.71317e-33
917.850000	4.73424e-33
917.800000	4.7554e-33
917.750000	4.77666e-33
917.700000	4.79801e-33
917.650000	4.81946e-33
917.600000	4.841e-33
917.550000	4.86264e-33
917.500000	4.88438e-33
917.450000	4.90622e-33
917.400000	4.92815e-33
917.350000	4.95018e-33
917.300000	4.9723e-33
917.250000	4.99453e-33
917.200000	5.01686e-33
917.150000	5.03928e-33
917.100000	5.06181e-33
917.050000	5.08444e-33
917.000000	5.10717e-33
916.950000	5.13e-33
916.900000	5.15293e-33
916.850000	5.17596e-33
916.800000	5.1991e-33
916.750000	5.22234e-33
916.700000	5.24568e-33
916.650000	5.26913e-33
916.600000	5.29269e-33
916.550000	5.31635e-33
916.500000	5.34011e-33
916.450000	5.36398e-33
916.400000	5.38796e-33
916.350000	5.41204e-33
916.300000	5.43624e-33
916.250000	5.46054e-33
916.200000	5.48495e-33
916.150000	5.50947e-33
916.100000	5.53409e-33
916.050000	5.55883e-33
916.000000	5.58368e-33
915.950000	5.60864e-33
915.900000	5.63371e-33
915.850000	5.65889e-33
915.800000	5.68419e-33
915.750000	5.7096e-33
915.700000	5.73512e-33
915.650000	5.76076e-33
915.600000	5.78651e-33
915.550000	5.81237e-33
915.500000	5.83836e-33
915.450000	5.86445e-33
915.400000	5.89067e-33
915.350000	5.917e-33
915.300000	5.94345e-33
915.250000	5.97002e-33
915.200000	5.9967e-33
915.150000	6.02351e-33
915.100000	6.05044e-33
915.050000	6.07748e-33
915.000000	6.10465e-33
914.950000	6.13194e-33
914.900000	6.15935e-33
914.850000	6.18688e-33
914.800000	6.21453e-33
914.750000	6.24231e-33
914.700000	6.27022e-33
914.650000	6.29825e-33
914.600000	6.3264e-33
914.550000	6.35468e-33
914.500000	6.38308e-33
914.450000	6.41162e-33
914.400000	6.44028e-33
914.350000	6.46906e-33
914.300000	6.49798e-33
914.250000	6.52703e-33
914.200000	6.5562e-33
914.150000	6.58551e-33
914.100000	6.61495e-33
914.050000	6.64452e-33
914.000000	6.67422e-33
913.950000	6.70405e-33
913.900000	6.73402e-33
913.850000	6.76412e-33
913.800000	6.79436e-33
913.750000	6.82473e-33
913.700000	6.85523e-33
913.650000	6.88588e-33
913.600000	6.91666e-33
913.550000	6.94757e-33
913.500000	6.97863e-33
913.450000	7.00982e-33
913.400000	7.04116e-33
913.350000	7.07263e-33
913.300000	7.10424e-33
913.250000	7.136e-33
913.200000	7.1679e-33
913.150000	7.19994e-33
913.100000	7.23212e-33
913.050000	7.26445e-33
913.000000	7.29692e-33
912.950000	7.32954e-33
912.900000	7.3623e-33
912.850000	7.39521e-33
912.800000	7.42827e-33
912.750000	7.46147e-33
912.700000	7.49482e-33
912.650000	7.52832e-33
912.600000	7.56198e-33
912.550000	7.59578e-33
912.500000	7.62973e-33
912.450000	7.66383e-33
912.400000	7.69809e-33
912.350000	7.7325e-33
912.300000	7.76707e-33
912.250000	7.80178e-33
912.200000	7.83666e-33
912.150000	7.87169e-33
912.100000	7.90687e-33
912.050000	7.94222e-33
912.000000	7.97772e-33
911.950000	8.01338e-33
911.900000	8.0492e-33
911.850000	8.08517e-33
911.800000	8.12131e-33
911.750000	8.15762e-33
911.700000	8.19408e-33
911.650000	8.23071e-33
911.600000	8.2675e-33
911.550000	8.30445e-33
911.500000	8.34157e-33
911.450000	8.37886e-33
911.400000	8.41631e-33
911.350000	8.45393e-33
911.300000	8.49172e-33
911.250000	8.52968e-33
911.200000	8.5678e-33
911.150000	8.6061e-33
911.100000	8.64457e-33
911.050000	8.68321e-33
911.000000	8.72202e-33
910.950000	8.76101e-33
910.900000	8.80017e-33
910.850000	8.8395e-33
910.800000	8.87901e-33
910.750000	8.9187e-33
910.700000	8.95857e-33
910.650000	8.99861e-33
910.600000	9.03883e-33
910.550000	9.07924e-33
910.500000	9.11982e-33
910.450000	9.16058e-33
910.400000	9.20153e-33
910.350000	9.24266e-33
910.300000	9.28397e-33
910.250000	9.32547e-33
910.200000	9.36715e-33
910.150000	9.40902e-33
910.100000	9.45108e-33
910.050000	9.49332e-33
910.000000	9.53576e-33
909.950000	9.57838e-33
909.900000	9.62119e-33
909.850000	9.6642e-33
909.800000	9.7074e-33
909.750000	9.75079e-33
909.700000	9.79437e-33
909.650000	9.83815e-33
909.600000	9.88212e-33
909.550000	9.9263e-33
909.500000	9.97066e-33
909.450000	1.00152e-32
909.400000	1.006e-32
909.350000	1.0105e-32
909.300000	1.01501e-32
909.250000	1.01955e-32
909.200000	1.02411e-32
909.150000	1.02868e-32
909.100000	1.03328e-32
909.050000	1.0379e-32
909.000000	1.04254e-32
908.950000	1.0472e-32
908.900000	1.05188e-32
908.850000	1.05658e-32
908.800000	1.06131e-32
908.750000	1.06605e-32
908.700000	1.07081e-32
908.650000	1.0756e-32
908.600000	1.08041e-32
908.550000	1.08524e-32
908.500000	1.09009e-32
908.450000	1.09496e-32
908.400000	1.09985e-32
908.350000	1.10477e-32
908.300000	1.10971e-32
908.250000	1.11467e-32
908.200000	1.11965e-32
908.150000	1.12466e-32
908.100000	1.12968e-32
908.050000	1.13473e-32
908.000000	1.1398e-32
907.950000	1.1449e-32
907.900000	1.15002e-32
907.850000	1.15516e-32
907.800000	1.16032e-32
907.750000	1.16551e-32
907.700000	1.17072e-32
907.650000	1.17595e-32
907.600000	1.1812e-32
907.550000	1.18648e-32
907.500000	1.19179e-32
907.450000	1.19711e-32
907.400000	1.20246e-32
907.350000	1.20784e-32
907.300000	1.21324e-32
907.250000	1.21866e-32
907.200000	1.22411e-32
907.150000	1.22958e-32
907.100000	1.23508e-32
907.050000	1.2406e-32
907.000000	1.24614e-32
906.950000	1.25171e-32
906.900000	1.25731e-32
906.850000	1.26293e-32
906.800000	1.26857e-32
906.750000	1.27424e-32
906.700000	1.27994e-32
906.650000	1.28566e-32
906.600000	1.2914e-32
906.550000	1.29717e-32
906.500000	1.30297e-32
906.450000	1.3088e-32
906.400000	1.31465e-32
906.350000	1.32052e-32
906.300000	1.32642e-32
906.250000	1.33235e-32
906.200000	1.33831e-32
906.150000	1.34429e-32
906.100000	1.3503e-32
906.050000	1.35633e-32
906.000000	1.3624e-32
905.950000	1.36849e-32
905.900000	1.3746e-32
905.850000	1.38075e-32
905.800000	1.38692e-32
905.750000	1.39312e-32
905.700000	1.39934e-32
905.650000	1.4056e-32
905.600000	1.41188e-32
905.550000	1.41819e-32
905.500000	1.42453e-32
905.450000	1.4309e-32
905.400000	1.43729e-32
905.350000	1.44372e-32
905.300000	1.45017e-32
905.250000	1.45665e-32
905.200000	1.46316e-32
905.150000	1.4697e-32
905.100000	1.47627e-32
905.050000	1.48287e-32
905.000000	1.4895e-32
904.950000	1.49615e-32
904.900000	1.50284e-32
904.850000	1.50956e-32
904.800000	1.51631e-32
904.750000	1.52308e-32
904.700000	1.52989e-32
904.650000	1.53673e-32
904.600000	1.5436e-32
904.550000	1.5505e-32
904.500000	1.55743e-32
904.450000	1.56439e-32
904.400000	1.57138e-32
904.350000	1.5784e-32
904.300000	1.58546e-32
904.250000	1.59254e-32
904.200000	1.59966e-32
904.150000	1.60681e-32
904.100000	1.61399e-32
904.050000	1.62121e-32
904.000000	1.62845e-32
903.950000	1.63573e-32
903.900000	1.64304e-32
903.850000	1.65039e-32
903.800000	1.65776e-32
903.750000	1.66517e-32
903.700000	1.67261e-32
903.650000	1.68009e-32
903.600000	1.6876e-32
903.550000	1.69514e-32
903.500000	1.70272e-32
903.450000	1.71033e-32
903.400000	1.71797e-32
903.350000	1.72565e-32
903.300000	1.73336e-32
903.250000	1.74111e-32
903.200000	1.74889e-32
903.150000	1.75671e-32
903.100000	1.76456e-32
903.050000	1.77245e-32
903.000000	1.78037e-32
902.950000	1.78833e-32
902.900000	1.79632e-32
902.850000	1.80435e-32
902.800000	1.81241e-32
902.750000	1.82051e-32
902.700000	1.82865e-32
902.650000	1.83682e-32
902.600000	1.84503e-32
902.550000	1.85328e-32
902.500000	1.86156e-32
902.450000	1.86988e-32
902.400000	1.87824e-32
902.350000	1.88664e-32
902.300000	1.89507e-32
902.250000	1.90354e-32
902.200000	1.91205e-32
902.150000	1.92059e-32
902.100000	1.92918e-32
902.050000	1.9378e-32
902.000000	1.94646e-32
901.950000	1.95516e-32
901.900000	1.9639e-32
901.850000	1.97267e-32
901.800000	1.98149e-32
901.750000	1.99035e-32
901.700000	1.99924e-32
901.650000	2.00818e-32
901.600000	2.01715e-32
901.550000	2.02617e-32
901.500000	2.03523e-32
901.450000	2.04432e-32
901.400000	2.05346e-32
901.350000	2.06264e-32
901.300000	2.07186e-32
901.250000	2.08112e-32
901.200000	2.09042e-32
901.150000	2.09976e-32
901.100000	2.10914e-32
901.050000	2.11857e-32
901.000000	2.12804e-32
900.950000	2.13755e-32
900.900000	2.1471e-32
900.850000	2.1567e-32
900.800000	2.16634e-32
900.750000	2.17602e-32
900.700000	2.18575e-32
900.650000	2.19552e-32
900.600000	2.20533e-32
900.550000	2.21519e-32
900.500000	2.22509e-32
900.450000	2.23503e-32
900.400000	2.24502e-32
900.350000	2.25505e-32
900.300000	2.26513e-32
900.250000	2.27526e-32
900.200000	2.28542e-32
900.150000	2.29564e-32
900.100000	2.3059e-32
900.050000	2.31621e-32
900.000000	2.32656e-32
899.950000	2.33696e-32
899.900000	2.3474e-32
899.850000	2.35789e-32
899.800000	2.36843e-32
899.750000	2.37901e-32
899.700000	2.38965e-32
899.650000	2.40033e-32
899.600000	2.41106e-32
899.550000	2.42183e-32
899.500000	2.43266e-32
899.450000	2.44353e-32
899.400000	2.45445e-32
899.350000	2.46542e-32
899.300000	2.47644e-32
899.250000	2.4875e-32
899.200000	2.49862e-32
899.150000	2.50979e-32
899.100000	2.52101e-32
899.050000	2.53227e-32
899.000000	2.54359e-32
898.950000	2.55496e-32
898.900000	2.56638e-32
898.850000	2.57785e-32
898.800000	2.58937e-32
898.750000	2.60094e-32
898.700000	2.61257e-32
898.650000	2.62424e-32
898.600000	2.63597e-32
898.550000	2.64775e-32
898.500000	2.65959e-32
898.450000	2.67147e-32
898.400000	2.68341e-32
898.350000	2.6954e-32
898.300000	2.70745e-32
898.250000	2.71955e-32
898.200000	2.73171e-32
898.150000	2.74391e-32
898.100000	2.75618e-32
898.050000	2.7685e-32
898.000000	2.78087e-32
897.950000	2.7933e-32
897.900000	2.80578e-32
897.850000	2.81832e-32
897.800000	2.83092e-32
897.750000	2.84357e-32
897.700000	2.85628e-32
897.650000	2.86904e-32
897.600000	2.88186e-32
897.550000	2.89474e-32
897.500000	2.90768e-32
897.450000	2.92068e-32
897.400000	2.93373e-32
897.350000	2.94684e-32
897.300000	2.96001e-32
897.250000	2.97324e-32
897.200000	2.98653e-32
897.150000	2.99988e-32
897.100000	3.01328e-32
897.050000	3.02675e-32
897.000000	3.04028e-32
896.950000	3.05386e-32
896.900000	3.06751e-32
896.850000	3.08122e-32
896.800000	3.09499e-32
896.750000	3.10882e-32
896.700000	3.12272e-32
896.650000	3.13667e-32
896.600000	3.15069e-32
896.550000	3.16477e-32
896.500000	3.17892e-32
896.450000	3.19313e-32
896.400000	3.2074e-32
896.350000	3.22173e-32
896.300000	3.23613e-32
896.250000	3.25059e-32
896.200000	3.26512e-32
896.150000	3.27971e-32
896.100000	3.29437e-32
896.050000	3.30909e-32
896.000000	3.32388e-32
895.950000	3.33874e-32
895.900000	3.35366e-32
895.850000	3.36865e-32
895.800000	3.3837e-32
895.750000	3.39882e-32
895.700000	3.41401e-32
895.650000	3.42927e-32
895.600000	3.4446e-32
895.550000	3.45999e-32
895.500000	3.47545e-32
895.450000	3.49099e-32
895.400000	3.50659e-32
895.350000	3.52226e-32
895.300000	3.538e-32
895.250000	3.55381e-32
895.200000	3.56969e-32
895.150000	3.58565e-32
895.100000	3.60167e-32
895.050000	3.61777e-32
895.000000	3.63394e-32
894.950000	3.65018e-32
894.900000	3.66649e-32
894.850000	3.68288e-32
894.800000	3.69933e-32
894.750000	3.71587e-32
894.700000	3.73247e-32
894.650000	3.74915e-32
894.600000	3.76591e-32
894.550000	3.78274e-32
894.500000	3.79965e-32
894.450000	3.81663e-32
894.400000	3.83368e-32
894.350000	3.85082e-32
894.300000	3.86803e-32
894.250000	3.88531e-32
894.200000	3.90268e-32
894.150000	3.92012e-32
894.100000	3.93764e-32
894.050000	3.95523e-32
894.000000	3.97291e-32
893.950000	3.99067e-32
893.900000	4.0085e-32
893.850000	4.02641e-32
893.800000	4.04441e-32
893.750000	4.06248e-32
893.700000	4.08064e-32
893.650000	4.09888e-32
893.600000	4.11719e-32
893.550000	4.13559e-32
893.500000	4.15408e-32
893.450000	4.17264e-32
893.400000	4.19129e-32
893.350000	4.21002e-32
893.300000	4.22883e-32
893.250000	4.24773e-32
893.200000	4.26672e-32
893.150000	4.28578e-32
893.100000	4.30494e-32
893.050000	4.32418e-32
893.000000	4.3435e-32
892.950000	4.36291e-32
892.900000	4.38241e-32
892.850000	4.40199e-32
892.800000	4.42167e-32
892.750000	4.44143e-32
892.700000	4.46128e-32
892.650000	4.48121e-32
892.600000	4.50124e-32
892.550000	4.52136e-32
892.500000	4.54156e-32
892.450000	4.56186e-32
892.400000	4.58224e-32
892.350000	4.60272e-32
892.300000	4.62329e-32
892.250000	4.64395e-32
892.200000	4.66471e-32
892.150000	4.68555e-32
892.100000	4.70649e-32
892.050000	4.72753e-32
892.000000	4.74865e-32
891.950000	4.76987e-32
891.900000	4.79119e-32
891.850000	4.8126e-32
891.800000	4.83411e-32
891.750000	4.85571e-32
891.700000	4.87741e-32
891.650000	4.89921e-32
891.600000	4.9211e-32
891.550000	4.9431e-32
891.500000	4.96519e-32
891.450000	4.98738e-32
891.400000	5.00966e-32
891.350000	5.03205e-32
891.300000	5.05454e-32
891.250000	5.07713e-32
891.200000	5.09982e-32
891.150000	5.12261e-32
891.100000	5.1455e-32
891.050000	5.1685e-32
891.000000	5.19159e-32
890.950000	5.21479e-32
890.900000	5.2381e-32
890.850000	5.26151e-32
890.800000	5.28502e-32
890.750000	5.30864e-32
890.700000	5.33236e-32
890.650000	5.35619e-32
890.600000	5.38013e-32
890.550000	5.40417e-32
890.500000	5.42832e-32
890.450000	5.45258e-32
890.400000	5.47695e-32
890.350000	5.50142e-32
890.300000	5.52601e-32
890.250000	5.5507e-32
890.200000	5.57551e-32
890.150000	5.60042e-32
890.100000	5.62545e-32
890.050000	5.65059e-32
890.000000	5.67584e-32
889.950000	5.70121e-32
889.900000	5.72669e-32
889.850000	5.75228e-32
889.800000	5.77798e-32
889.750000	5.8038e-32
889.700000	5.82974e-32
889.650000	5.85579e-32
889.600000	5.88196e-32
889.550000	5.90825e-32
889.500000	5.93465e-32
889.450000	5.96117e-32
889.400000	5.98781e-32
889.350000	6.01457e-32
889.300000	6.04145e-32
889.250000	6.06844e-32
889.200000	6.09556e-32
889.150000	6.1228e-32
889.100000	6.15017e-32
889.050000	6.17765e-32
889.000000	6.20526e-32
888.950000	6.23299e-32
888.900000	6.26084e-32
888.850000	6.28882e-32
888.800000	6.31692e-32
888.750000	6.34515e-32
888.700000	6.37351e-32
888.650000	6.40199e-32
888.600000	6.4306e-32
888.550000	6.45933e-32
888.500000	6.4882e-32
888.450000	6.51719e-32
888.400000	6.54632e-32
888.350000	6.57557e-32
888.300000	6.60496e-32
888.250000	6.63447e-32
888.200000	6.66412e-32
888.150000	6.6939e-32
888.100000	6.72381e-32
888.050000	6.75386e-32
888.000000	6.78404e-32
887.950000	6.81436e-32
887.900000	6.84481e-32
887.850000	6.8754e-32
887.800000	6.90612e-32
887.750000	6.93698e-32
887.700000	6.96798e-32
887.650000	6.99912e-32
887.600000	7.0304e-32
887.550000	7.06182e-32
887.500000	7.09337e-32
887.450000	7.12507e-32
887.400000	7.15691e-32
887.350000	7.1889e-32
887.300000	7.22102e-32
887.250000	7.25329e-32
887.200000	7.2857e-32
887.150000	7.31826e-32
887.100000	7.35096e-32
887.050000	7.38381e-32
887.000000	7.41681e-32
886.950000	7.44995e-32
886.900000	7.48324e-32
886.850000	7.51668e-32
886.800000	7.55027e-32
886.750000	7.58401e-32
886.700000	7.6179e-32
886.650000	7.65195e-32
886.600000	7.68614e-32
886.550000	7.72049e-32
886.500000	7.75499e-32
886.450000	7.78964e-32
886.400000	7.82445e-32
886.350000	7.85942e-32
886.300000	7.89454e-32
886.250000	7.92982e-32
886.200000	7.96525e-32
886.150000	8.00085e-32
886.100000	8.0366e-32
886.050000	8.07251e-32
886.000000	8.10859e-32
885.950000	8.14482e-32
885.900000	8.18122e-32
885.850000	8.21778e-32
885.800000	8.2545e-32
885.750000	8.29138e-32
885.700000	8.32844e-32
885.650000	8.36565e-32
885.600000	8.40304e-32
885.550000	8.44059e-32
885.500000	8.4783e-32
885.450000	8.51619e-32
885.400000	8.55425e-32
885.350000	8.59247e-32
885.300000	8.63087e-32
885.250000	8.66944e-32
885.200000	8.70818e-32
885.150000	8.74709e-32
885.100000	8.78618e-32
885.050000	8.82544e-32
885.000000	8.86488e-32
884.950000	8.90449e-32
884.900000	8.94428e-32
884.850000	8.98425e-32
884.800000	9.0244e-32
884.750000	9.06472e-32
884.700000	9.10523e-32
884.650000	9.14592e-32
884.600000	9.18679e-32
884.550000	9.22784e-32
884.500000	9.26907e-32
884.450000	9.31049e-32
884.400000	9.3521e-32
884.350000	9.39389e-32
884.300000	9.43587e-32
884.250000	9.47803e-32
884.200000	9.52038e-32
884.150000	9.56293e-32
884.100000	9.60566e-32
884.050000	9.64858e-32
884.000000	9.6917e-32
883.950000	9.73501e-32
883.900000	9.77851e-32
883.850000	9.8222e-32
883.800000	9.86609e-32
883.750000	9.91018e-32
883.700000	9.95446e-32
883.650000	9.99895e-32
883.600000	1.00436e-31
883.550000	1.00885e-31
883.500000	1.01336e-31
883.450000	1.01789e-31
883.400000	1.02244e-31
883.350000	1.027e-31
883.300000	1.03159e-31
883.250000	1.0362e-31
883.200000	1.04083e-31
883.150000	1.04548e-31
883.100000	1.05016e-31
883.050000	1.05485e-31
883.000000	1.05956e-31
882.950000	1.0643e-31
882.900000	1.06905e-31
882.850000	1.07383e-31
882.800000	1.07863e-31
882.750000	1.08345e-31
882.700000	1.08829e-31
882.650000	1.09315e-31
882.600000	1.09804e-31
882.550000	1.10294e-31
882.500000	1.10787e-31
882.450000	1.11282e-31
882.400000	1.1178e-31
882.350000	1.12279e-31
882.300000	1.12781e-31
882.250000	1.13285e-31
882.200000	1.13791e-31
882.150000	1.14299e-31
882.100000	1.1481e-31
882.050000	1.15323e-31
882.000000	1.15838e-31
881.950000	1.16356e-31
881.900000	1.16876e-31
881.850000	1.17398e-31
881.800000	1.17923e-31
881.750000	1.1845e-31
881.700000	1.18979e-31
881.650000	1.19511e-31
881.600000	1.20045e-31
881.550000	1.20581e-31
881.500000	1.2112e-31
881.450000	1.21661e-31
881.400000	1.22205e-31
881.350000	1.22751e-31
881.300000	1.23299e-31
881.250000	1.2385e-31
881.200000	1.24404e-31
881.150000	1.2496e-31
881.100000	1.25518e-31
881.050000	1.26079e-31
881.000000	1.26642e-31
880.950000	1.27208e-31
880.900000	1.27777e-31
880.850000	1.28348e-31
880.800000	1.28921e-31
880.750000	1.29497e-31
880.700000	1.30076e-31
880.650000	1.30657e-31
880.600000	1.31241e-31
880.550000	1.31827e-31
880.500000	1.32416e-31
880.450000	1.33008e-31
880.400000	1.33602e-31
880.350000	1.34199e-31
880.300000	1.34799e-31
880.250000	1.35401e-31
880.200000	1.36006e-31
880.150000	1.36614e-31
880.100000	1.37224e-31
880.050000	1.37838e-31
880.000000	1.38454e-31
879.950000	1.39072e-31
879.900000	1.39694e-31
879.850000	1.40318e-31
879.800000	1.40945e-31
879.750000	1.41575e-31
879.700000	1.42207e-31
879.650000	1.42843e-31
879.600000	1.43481e-31
879.550000	1.44122e-31
879.500000	1.44766e-31
879.450000	1.45413e-31
879.400000	1.46063e-31
879.350000	1.46715e-31
879.300000	1.47371e-31
879.250000	1.48029e-31
879.200000	1.48691e-31
879.150000	1.49355e-31
879.100000	1.50023e-31
879.050000	1.50693e-31
879.000000	1.51366e-31
878.950000	1.52043e-31
878.900000	1.52722e-31
878.850000	1.53404e-31
878.800000	1.5409e-31
878.750000	1.54778e-31
878.700000	1.5547e-31
878.650000	1.56165e-31
878.600000	1.56862e-31
878.550000	1.57563e-31
878.500000	1.58267e-31
878.450000	1.58975e-31
878.400000	1.59685e-31
878.350000	1.60398e-31
878.300000	1.61115e-31
878.250000	1.61835e-31
878.200000	1.62558e-31
878.150000	1.63285e-31
878.100000	1.64014e-31
878.050000	1.64747e-31
878.000000	1.65483e-31
877.950000	1.66223e-31
877.900000	1.66965e-31
877.850000	1.67711e-31
877.800000	1.68461e-31
877.750000	1.69213e-31
877.700000	1.69969e-31
877.650000	1.70729e-31
877.600000	1.71492e-31
877.550000	1.72258e-31
877.500000	1.73028e-31
877.450000	1.73801e-31
877.400000	1.74577e-31
877.350000	1.75357e-31
877.300000	1.76141e-31
877.250000	1.76928e-31
877.200000	1.77719e-31
877.150000	1.78513e-31
877.100000	1.7931e-31
877.050000	1.80112e-31
877.000000	1.80916e-31
876.950000	1.81725e-31
876.900000	1.82537e-31
876.850000	1.83352e-31
876.800000	1.84172e-31
876.750000	1.84994e-31
876.700000	1.85821e-31
876.650000	1.86651e-31
876.600000	1.87485e-31
876.550000	1.88323e-31
876.500000	1.89164e-31
876.450000	1.9001e-31
876.400000	1.90859e-31
876.350000	1.91711e-31
876.300000	1.92568e-31
876.250000	1.93429e-31
876.200000	1.94293e-31
876.150000	1.95161e-31
876.100000	1.96033e-31
876.050000	1.96909e-31
876.000000	1.97789e-31
875.950000	1.98672e-31
875.900000	1.9956e-31
875.850000	2.00452e-31
875.800000	2.01347e-31
875.750000	2.02247e-31
875.700000	2.03151e-31
875.650000	2.04058e-31
875.600000	2.0497e-31
875.550000	2.05886e-31
875.500000	2.06806e-31
875.450000	2.0773e-31
875.400000	2.08658e-31
875.350000	2.0959e-31
875.300000	2.10527e-31
875.250000	2.11468e-31
875.200000	2.12412e-31
875.150000	2.13362e-31
875.100000	2.14315e-31
875.050000	2.15272e-31
875.000000	2.16234e-31
874.950000	2.172e-31
874.900000	2.18171e-31
874.850000	2.19146e-31
874.800000	2.20125e-31
874.750000	2.21108e-31
874.700000	2.22096e-31
874.650000	2.23089e-31
874.600000	2.24085e-31
874.550000	2.25087e-31
874.500000	2.26092e-31
874.450000	2.27103e-31
874.400000	2.28117e-31
874.350000	2.29137e-31
874.300000	2.3016e-31
874.250000	2.31189e-31
874.200000	2.32222e-31
874.150000	2.33259e-31
874.100000	2.34301e-31
874.050000	2.35348e-31
874.000000	2.364e-31
873.950000	2.37456e-31
873.900000	2.38517e-31
873.850000	2.39583e-31
873.800000	2.40653e-31
873.750000	2.41729e-31
873.700000	2.42809e-31
873.650000	2.43893e-31
873.600000	2.44983e-31
873.550000	2.46078e-31
873.500000	2.47177e-31
873.450000	2.48282e-31
873.400000	2.49391e-31
873.350000	2.50505e-31
873.300000	2.51625e-31
873.250000	2.52749e-31
873.200000	2.53878e-31
873.150000	2.55012e-31
873.100000	2.56152e-31
873.050000	2.57296e-31
873.000000	2.58446e-31
872.950000	2.59601e-31
872.900000	2.6076e-31
872.850000	2.61926e-31
872.800000	2.63096e-31
872.750000	2.64271e-31
872.700000	2.65452e-31
872.650000	2.66638e-31
872.600000	2.67829e-31
872.550000	2.69026e-31
872.500000	2.70228e-31
872.450000	2.71436e-31
872.400000	2.72648e-31
872.350000	2.73866e-31
872.300000	2.7509e-31
872.250000	2.76319e-31
872.200000	2.77554e-31
872.150000	2.78794e-31
872.100000	2.80039e-31
872.050000	2.81291e-31
872.000000	2.82547e-31
871.950000	2.8381e-31
871.900000	2.85078e-31
871.850000	2.86352e-31
871.800000	2.87631e-31
871.750000	2.88916e-31
871.700000	2.90207e-31
871.650000	2.91504e-31
871.600000	2.92806e-31
871.550000	2.94114e-31
871.500000	2.95428e-31
871.450000	2.96748e-31
871.400000	2.98074e-31
871.350000	2.99406e-31
871.300000	3.00744e-31
871.250000	3.02087e-31
871.200000	3.03437e-31
871.150000	3.04793e-31
871.100000	3.06155e-31
871.050000	3.07522e-31
871.000000	3.08896e-31
870.950000	3.10276e-31
870.900000	3.11663e-31
870.850000	3.13055e-31
870.800000	3.14454e-31
870.750000	3.15859e-31
870.700000	3.1727e-31
870.650000	3.18688e-31
870.600000	3.20111e-31
870.550000	3.21542e-31
870.500000	3.22978e-31
870.450000	3.24421e-31
870.400000	3.25871e-31
870.350000	3.27327e-31
870.300000	3.28789e-31
870.250000	3.30258e-31
870.200000	3.31734e-31
870.150000	3.33216e-31
870.100000	3.34705e-31
870.050000	3.362e-31
870.000000	3.37702e-31
869.950000	3.39211e-31
869.900000	3.40726e-31
869.850000	3.42249e-31
869.800000	3.43778e-31
869.750000	3.45314e-31
869.700000	3.46857e-31
869.650000	3.48406e-31
869.600000	3.49963e-31
869.550000	3.51526e-31
869.500000	3.53097e-31
869.450000	3.54675e-31
869.400000	3.56259e-31
869.350000	3.57851e-31
869.300000	3.5945e-31
869.250000	3.61056e-31
869.200000	3.62669e-31
869.150000	3.64289e-31
869.100000	3.65917e-31
869.050000	3.67552e-31
869.000000	3.69194e-31
868.950000	3.70843e-31
868.900000	3.725e-31
868.850000	3.74164e-31
868.800000	3.75836e-31
868.750000	3.77515e-31
868.700000	3.79202e-31
868.650000	3.80896e-31
868.600000	3.82598e-31
868.550000	3.84307e-31
868.500000	3.86024e-31
868.450000	3.87749e-31
868.400000	3.89481e-31
868.350000	3.91221e-31
868.300000	3.92969e-31
868.250000	3.94725e-31
868.200000	3.96488e-31
868.150000	3.9826e-31
868.100000	4.00039e-31
868.050000	4.01826e-31
868.000000	4.03622e-31
867.950000	4.05425e-31
867.900000	4.07236e-31
867.850000	4.09056e-31
867.800000	4.10883e-31
867.750000	4.12719e-31
867.700000	4.14563e-31
867.650000	4.16415e-31
867.600000	4.18275e-31
867.550000	4.20144e-31
867.500000	4.22021e-31
867.450000	4.23907e-31
867.400000	4.258e-31
867.350000	4.27703e-31
867.300000	4.29614e-31
867.250000	4.31533e-31
867.200000	4.33461e-31
867.150000	4.35398e-31
867.100000	4.37343e-31
867.050000	4.39297e-31
867.000000	4.41259e-31
866.950000	4.43231e-31
866.900000	4.45211e-31
866.850000	4.472e-31
866.800000	4.49198e-31
866.750000	4.51205e-31
866.700000	4.53221e-31
866.650000	4.55245e-31
866.600000	4.57279e-31
866.550000	4.59322e-31
866.500000	4.61374e-31
866.450000	4.63436e-31
866.400000	4.65506e-31
866.350000	4.67586e-31
866.300000	4.69675e-31
866.250000	4.71773e-31
866.200000	4.73881e-31
866.150000	4.75998e-31
866.100000	4.78125e-31
866.050000	4.80261e-31
866.000000	4.82406e-31
865.950000	4.84562e-31
865.900000	4.86726e-31
865.850000	4.88901e-31
865.800000	4.91085e-31
865.750000	4.93279e-31
865.700000	4.95483e-31
865.650000	4.97697e-31
865.600000	4.9992e-31
865.550000	5.02153e-31
865.500000	5.04397e-31
865.450000	5.0665e-31
865.400000	5.08914e-31
865.350000	5.11187e-31
865.300000	5.13471e-31
865.250000	5.15765e-31
865.200000	5.18069e-31
865.150000	5.20384e-31
865.100000	5.22709e-31
865.050000	5.25044e-31
865.000000	5.2739e-31
864.950000	5.29746e-31
864.900000	5.32113e-31
864.850000	5.3449e-31
864.800000	5.36878e-31
864.750000	5.39276e-31
864.700000	5.41685e-31
864.650000	5.44105e-31
864.600000	5.46536e-31
864.550000	5.48978e-31
864.500000	5.51431e-31
864.450000	5.53894e-31
864.400000	5.56369e-31
864.350000	5.58854e-31
864.300000	5.61351e-31
864.250000	5.63859e-31
864.200000	5.66378e-31
864.150000	5.68908e-31
864.100000	5.7145e-31
864.050000	5.74003e-31
864.000000	5.76567e-31
863.950000	5.79143e-31
863.900000	5.8173e-31
863.850000	5.84329e-31
863.800000	5.8694e-31
863.750000	5.89562e-31
863.700000	5.92196e-31
863.650000	5.94841e-31
863.600000	5.97499e-31
863.550000	6.00168e-31
863.500000	6.02849e-31
863.450000	6.05543e-31
863.400000	6.08248e-31
863.350000	6.10965e-31
863.300000	6.13695e-31
863.250000	6.16436e-31
863.200000	6.1919e-31
863.150000	6.21956e-31
863.100000	6.24735e-31
863.050000	6.27526e-31
863.000000	6.3033e-31
862.950000	6.33145e-31
862.900000	6.35974e-31
862.850000	6.38815e-31
862.800000	6.41669e-31
862.750000	6.44536e-31
862.700000	6.47415e-31
862.650000	6.50307e-31
862.600000	6.53213e-31
862.550000	6.56131e-31
862.500000	6.59062e-31
862.450000	6.62006e-31
862.400000	6.64964e-31
862.350000	6.67935e-31
862.300000	6.70919e-31
862.250000	6.73916e-31
862.200000	6.76926e-31
862.150000	6.79951e-31
862.100000	6.82988e-31
862.050000	6.86039e-31
862.000000	6.89104e-31
861.950000	6.92183e-31
861.900000	6.95275e-31
861.850000	6.98381e-31
861.800000	7.01501e-31
861.750000	7.04635e-31
861.700000	7.07783e-31
861.650000	7.10945e-31
861.600000	7.14121e-31
861.550000	7.17311e-31
861.500000	7.20516e-31
861.450000	7.23734e-31
861.400000	7.26968e-31
861.350000	7.30215e-31
861.300000	7.33477e-31
861.250000	7.36754e-31
861.200000	7.40046e-31
861.150000	7.43352e-31
861.100000	7.46672e-31
861.050000	7.50008e-31
861.000000	7.53359e-31
860.950000	7.56724e-31
860.900000	7.60105e-31
860.850000	7.635e-31
860.800000	7.66911e-31
860.750000	7.70337e-31
860.700000	7.73779e-31
860.650000	7.77235e-31
860.600000	7.80708e-31
860.550000	7.84195e-31
860.500000	7.87698e-31
860.450000	7.91217e-31
860.400000	7.94752e-31
860.350000	7.98302e-31
860.300000	8.01869e-31
860.250000	8.05451e-31
860.200000	8.09049e-31
860.150000	8.12663e-31
860.100000	8.16294e-31
860.050000	8.1994e-31
860.000000	8.23603e-31
859.950000	8.27283e-31
859.900000	8.30978e-31
859.850000	8.34691e-31
859.800000	8.38419e-31
859.750000	8.42165e-31
859.700000	8.45927e-31
859.650000	8.49706e-31
859.600000	8.53502e-31
859.550000	8.57315e-31
859.500000	8.61145e-31
859.450000	8.64992e-31
859.400000	8.68856e-31
859.350000	8.72737e-31
859.300000	8.76636e-31
859.250000	8.80552e-31
859.200000	8.84486e-31
859.150000	8.88437e-31
859.100000	8.92406e-31
859.050000	8.96393e-31
859.000000	9.00397e-31
858.950000	9.04419e-31
858.900000	9.0846e-31
858.850000	9.12518e-31
858.800000	9.16594e-31
858.750000	9.20689e-31
858.700000	9.24802e-31
858.650000	9.28933e-31
858.600000	9.33083e-31
858.550000	9.37251e-31
858.500000	9.41438e-31
858.450000	9.45644e-31
858.400000	9.49868e-31
858.350000	9.54111e-31
858.300000	9.58374e-31
858.250000	9.62655e-31
858.200000	9.66955e-31
858.150000	9.71275e-31
858.100000	9.75614e-31
858.050000	9.79972e-31
858.000000	9.8435e-31
857.950000	9.88747e-31
857.900000	9.93164e-31
857.850000	9.97601e-31
857.800000	1.00206e-30
857.750000	1.00653e-30
857.700000	1.01103e-30
857.650000	1.01555e-30
857.600000	1.02008e-30
857.550000	1.02464e-30
857.500000	1.02922e-30
857.450000	1.03381e-30
857.400000	1.03843e-30
857.350000	1.04307e-30
857.300000	1.04773e-30
857.250000	1.05241e-30
857.200000	1.05711e-30
857.150000	1.06184e-30
857.100000	1.06658e-30
857.050000	1.07134e-30
857.000000	1.07613e-30
856.950000	1.08094e-30
856.900000	1.08577e-30
856.850000	1.09062e-30
856.800000	1.09549e-30
856.750000	1.10038e-30
856.700000	1.1053e-30
856.650000	1.11023e-30
856.600000	1.11519e-30
856.550000	1.12018e-30
856.500000	1.12518e-30
856.450000	1.13021e-30
856.400000	1.13525e-30
856.350000	1.14033e-30
856.300000	1.14542e-30
856.250000	1.15054e-30
856.200000	1.15568e-30
856.150000	1.16084e-30
856.100000	1.16602e-30
856.050000	1.17123e-30
856.000000	1.17646e-30
855.950000	1.18172e-30
855.900000	1.187e-30
855.850000	1.1923e-30
855.800000	1.19763e-30
855.750000	1.20298e-30
855.700000	1.20835e-30
855.650000	1.21375e-30
855.600000	1.21917e-30
855.550000	1.22462e-30
855.500000	1.23009e-30
855.450000	1.23558e-30
855.400000	1.2411e-30
855.350000	1.24665e-30
855.300000	1.25221e-30
855.250000	1.25781e-30
855.200000	1.26343e-30
855.150000	1.26907e-30
855.100000	1.27474e-30
855.050000	1.28043e-30
855.000000	1.28615e-30
854.950000	1.2919e-30
854.900000	1.29767e-30
854.850000	1.30347e-30
854.800000	1.30929e-30
854.750000	1.31514e-30
854.700000	1.32101e-30
854.650000	1.32691e-30
854.600000	1.33284e-30
854.550000	1.33879e-30
854.500000	1.34478e-30
854.450000	1.35078e-30
854.400000	1.35682e-30
854.350000	1.36288e-30
854.300000	1.36897e-30
854.250000	1.37508e-30
854.200000	1.38122e-30
854.150000	1.38739e-30
854.100000	1.39359e-30
854.050000	1.39982e-30
854.000000	1.40607e-30
853.950000	1.41235e-30
853.900000	1.41866e-30
853.850000	1.425e-30
853.800000	1.43136e-30
853.750000	1.43775e-30
853.700000	1.44418e-30
853.650000	1.45063e-30
853.600000	1.45711e-30
853.550000	1.46362e-30
853.500000	1.47015e-30
853.450000	1.47672e-30
853.400000	1.48332e-30
853.350000	1.48994e-30
853.300000	1.4966e-30
853.250000	1.50328e-30
853.200000	1.51e-30
853.150000	1.51675e-30
853.100000	1.52352e-30
853.050000	1.53033e-30
853.000000	1.53716e-30
852.950000	1.54403e-30
852.900000	1.55093e-30
852.850000	1.55785e-30
852.800000	1.56481e-30
852.750000	1.5718e-30
852.700000	1.57882e-30
852.650000	1.58588e-30
852.600000	1.59296e-30
852.550000	1.60007e-30
852.500000	1.60722e-30
852.450000	1.6144e-30
852.400000	1.62161e-30
852.350000	1.62886e-30
852.300000	1.63613e-30
852.250000	1.64344e-30
852.200000	1.65078e-30
852.150000	1.65816e-30
852.100000	1.66556e-30
852.050000	1.673e-30
852.000000	1.68048e-30
851.950000	1.68798e-30
851.900000	1.69552e-30
851.850000	1.7031e-30
851.800000	1.7107e-30
851.750000	1.71834e-30
851.700000	1.72602e-30
851.650000	1.73373e-30
851.600000	1.74147e-30
851.550000	1.74925e-30
851.500000	1.75707e-30
851.450000	1.76492e-30
851.400000	1.7728e-30
851.350000	1.78072e-30
851.300000	1.78867e-30
851.250000	1.79666e-30
851.200000	1.80469e-30
851.150000	1.81275e-30
851.100000	1.82085e-30
851.050000	1.82898e-30
851.000000	1.83715e-30
850.950000	1.84535e-30
850.900000	1.8536e-30
850.850000	1.86188e-30
850.800000	1.87019e-30
850.750000	1.87855e-30
850.700000	1.88694e-30
850.650000	1.89537e-30
850.600000	1.90383e-30
850.550000	1.91234e-30
850.500000	1.92088e-30
850.450000	1.92946e-30
850.400000	1.93808e-30
850.350000	1.94674e-30
850.300000	1.95543e-30
850.250000	1.96417e-30
850.200000	1.97294e-30
850.150000	1.98175e-30
850.100000	1.9906e-30
850.050000	1.9995e-30
850.000000	2.00843e-30
849.950000	2.0174e-30
849.900000	2.02641e-30
849.850000	2.03546e-30
849.800000	2.04455e-30
849.750000	2.05368e-30
849.700000	2.06286e-30
849.650000	2.07207e-30
849.600000	2.08133e-30
849.550000	2.09062e-30
849.500000	2.09996e-30
849.450000	2.10934e-30
849.400000	2.11876e-30
849.350000	2.12823e-30
849.300000	2.13773e-30
849.250000	2.14728e-30
849.200000	2.15687e-30
849.150000	2.16651e-30
849.100000	2.17619e-30
849.050000	2.18591e-30
849.000000	2.19567e-30
848.950000	2.20548e-30
848.900000	2.21533e-30
848.850000	2.22522e-30
848.800000	2.23516e-30
848.750000	2.24515e-30
848.700000	2.25518e-30
848.650000	2.26525e-30
848.600000	2.27537e-30
848.550000	2.28553e-30
848.500000	2.29574e-30
848.450000	2.30599e-30
848.400000	2.31629e-30
848.350000	2.32664e-30
848.300000	2.33703e-30
848.250000	2.34747e-30
848.200000	2.35796e-30
848.150000	2.36849e-30
848.100000	2.37907e-30
848.050000	2.38969e-30
848.000000	2.40037e-30
847.950000	2.41109e-30
847.900000	2.42186e-30
847.850000	2.43268e-30
847.800000	2.44354e-30
847.750000	2.45446e-30
847.700000	2.46542e-30
847.650000	2.47643e-30
847.600000	2.48749e-30
847.550000	2.4986e-30
847.500000	2.50976e-30
847.450000	2.52097e-30
847.400000	2.53223e-30
847.350000	2.54355e-30
847.300000	2.55491e-30
847.250000	2.56632e-30
847.200000	2.57778e-30
847.150000	2.58929e-30
847.100000	2.60086e-30
847.050000	2.61248e-30
847.000000	2.62415e-30
846.950000	2.63587e-30
846.900000	2.64764e-30
846.850000	2.65947e-30
846.800000	2.67134e-30
846.750000	2.68328e-30
846.700000	2.69526e-30
846.650000	2.7073e-30
846.600000	2.71939e-30
846.550000	2.73154e-30
846.500000	2.74374e-30
846.450000	2.75599e-30
846.400000	2.7683e-30
846.350000	2.78067e-30
846.300000	2.79309e-30
846.250000	2.80556e-30
846.200000	2.8181e-30
846.150000	2.83068e-30
846.100000	2.84333e-30
846.050000	2.85603e-30
846.000000	2.86878e-30
845.950000	2.8816e-30
845.900000	2.89447e-30
845.850000	2.9074e-30
845.800000	2.92038e-30
845.750000	2.93343e-30
845.700000	2.94653e-30
845.650000	2.95969e-30
845.600000	2.97291e-30
845.550000	2.98619e-30
845.500000	2.99952e-30
845.450000	3.01292e-30
845.400000	3.02638e-30
845.350000	3.0399e-30
845.300000	3.05347e-30
845.250000	3.06711e-30
845.200000	3.08081e-30
845.150000	3.09457e-30
845.100000	3.10839e-30
845.050000	3.12228e-30
845.000000	3.13622e-30
844.950000	3.15023e-30
844.900000	3.1643e-30
844.850000	3.17843e-30
844.800000	3.19263e-30
844.750000	3.20689e-30
844.700000	3.22121e-30
844.650000	3.2356e-30
844.600000	3.25005e-30
844.550000	3.26457e-30
844.500000	3.27915e-30
844.450000	3.2938e-30
844.400000	3.30851e-30
844.350000	3.32329e-30
844.300000	3.33813e-30
844.250000	3.35304e-30
844.200000	3.36801e-30
844.150000	3.38306e-30
844.100000	3.39817e-30
844.050000	3.41335e-30
844.000000	3.42859e-30
843.950000	3.4439e-30
843.900000	3.45929e-30
843.850000	3.47474e-30
843.800000	3.49026e-30
843.750000	3.50585e-30
843.700000	3.5215e-30
843.650000	3.53723e-30
843.600000	3.55303e-30
843.550000	3.5689e-30
843.500000	3.58484e-30
843.450000	3.60085e-30
843.400000	3.61693e-30
843.350000	3.63309e-30
843.300000	3.64932e-30
843.250000	3.66562e-30
843.200000	3.68199e-30
843.150000	3.69843e-30
843.100000	3.71495e-30
843.050000	3.73154e-30
843.000000	3.74821e-30
842.950000	3.76495e-30
842.900000	3.78177e-30
842.850000	3.79866e-30
842.800000	3.81562e-30
842.750000	3.83267e-30
842.700000	3.84978e-30
842.650000	3.86698e-30
842.600000	3.88425e-30
842.550000	3.9016e-30
842.500000	3.91902e-30
842.450000	3.93653e-30
842.400000	3.95411e-30
842.350000	3.97177e-30
842.300000	3.98951e-30
842.250000	4.00733e-30
842.200000	4.02523e-30
842.150000	4.0432e-30
842.100000	4.06126e-30
842.050000	4.0794e-30
842.000000	4.09762e-30
841.950000	4.11592e-30
841.900000	4.1343e-30
841.850000	4.15277e-30
841.800000	4.17132e-30
841.750000	4.18995e-30
841.700000	4.20866e-30
841.650000	4.22746e-30
841.600000	4.24634e-30
841.550000	4.2653e-30
841.500000	4.28435e-30
841.450000	4.30349e-30
841.400000	4.32271e-30
841.350000	4.34202e-30
841.300000	4.36141e-30
841.250000	4.38089e-30
841.200000	4.40046e-30
841.150000	4.42011e-30
841.100000	4.43985e-30
841.050000	4.45968e-30
841.000000	4.4796e-30
840.950000	4.4996e-30
840.900000	4.5197e-30
840.850000	4.53989e-30
840.800000	4.56016e-30
840.750000	4.58053e-30
840.700000	4.60099e-30
840.650000	4.62154e-30
840.600000	4.64218e-30
840.550000	4.66291e-30
840.500000	4.68374e-30
840.450000	4.70466e-30
840.400000	4.72567e-30
840.350000	4.74677e-30
840.300000	4.76797e-30
840.250000	4.78927e-30
840.200000	4.81066e-30
840.150000	4.83214e-30
840.100000	4.85372e-30
840.050000	4.8754e-30
840.000000	4.89718e-30
839.950000	4.91905e-30
839.900000	4.94102e-30
839.850000	4.96309e-30
839.800000	4.98525e-30
839.750000	5.00752e-30
839.700000	5.02988e-30
839.650000	5.05235e-30
839.600000	5.07491e-30
839.550000	5.09758e-30
839.500000	5.12034e-30
839.450000	5.14321e-30
839.400000	5.16618e-30
839.350000	5.18925e-30
839.300000	5.21243e-30
839.250000	5.23571e-30
839.200000	5.25909e-30
839.150000	5.28258e-30
839.100000	5.30617e-30
839.050000	5.32987e-30
839.000000	5.35368e-30
838.950000	5.37759e-30
838.900000	5.4016e-30
838.850000	5.42573e-30
838.800000	5.44996e-30
838.750000	5.4743e-30
838.700000	5.49875e-30
838.650000	5.52331e-30
838.600000	5.54797e-30
838.550000	5.57275e-30
838.500000	5.59764e-30
838.450000	5.62264e-30
838.400000	5.64775e-30
838.350000	5.67298e-30
838.300000	5.69831e-30
838.250000	5.72376e-30
838.200000	5.74932e-30
838.150000	5.775e-30
838.100000	5.80079e-30
838.050000	5.8267e-30
838.000000	5.85272e-30
837.950000	5.87886e-30
837.900000	5.90512e-30
837.850000	5.93149e-30
837.800000	5.95798e-30
837.750000	5.98459e-30
837.700000	6.01132e-30
837.650000	6.03816e-30
837.600000	6.06513e-30
837.550000	6.09222e-30
837.500000	6.11943e-30
837.450000	6.14676e-30
837.400000	6.17421e-30
837.350000	6.20178e-30
837.300000	6.22948e-30
837.250000	6.2573e-30
837.200000	6.28524e-30
837.150000	6.31332e-30
837.100000	6.34151e-30
837.050000	6.36983e-30
837.000000	6.39828e-30
836.950000	6.42685e-30
836.900000	6.45556e-30
836.850000	6.48439e-30
836.800000	6.51335e-30
836.750000	6.54244e-30
836.700000	6.57165e-30
836.650000	6.601e-30
836.600000	6.63048e-30
836.550000	6.6601e-30
836.500000	6.68984e-30
836.450000	6.71972e-30
836.400000	6.74973e-30
836.350000	6.77987e-30
836.300000	6.81015e-30
836.250000	6.84056e-30
836.200000	6.87111e-30
836.150000	6.9018e-30
836.100000	6.93262e-30
836.050000	6.96358e-30
836.000000	6.99468e-30
835.950000	7.02592e-30
835.900000	7.0573e-30
835.850000	7.08882e-30
835.800000	7.12047e-30
835.750000	7.15227e-30
835.700000	7.18422e-30
835.650000	7.2163e-30
835.600000	7.24853e-30
835.550000	7.2809e-30
835.500000	7.31342e-30
835.450000	7.34608e-30
835.400000	7.37888e-30
835.350000	7.41184e-30
835.300000	7.44494e-30
835.250000	7.47819e-30
835.200000	7.51158e-30
835.150000	7.54513e-30
835.100000	7.57883e-30
835.050000	7.61267e-30
835.000000	7.64667e-30
834.950000	7.68082e-30
834.900000	7.71512e-30
834.850000	7.74958e-30
834.800000	7.78419e-30
834.750000	7.81895e-30
834.700000	7.85387e-30
834.650000	7.88894e-30
834.600000	7.92417e-30
834.550000	7.95956e-30
834.500000	7.99511e-30
834.450000	8.03081e-30
834.400000	8.06668e-30
834.350000	8.1027e-30
834.300000	8.13889e-30
834.250000	8.17524e-30
834.200000	8.21175e-30
834.150000	8.24842e-30
834.100000	8.28525e-30
834.050000	8.32225e-30
834.000000	8.35942e-30
833.950000	8.39675e-30
833.900000	8.43425e-30
833.850000	8.47192e-30
833.800000	8.50975e-30
833.750000	8.54776e-30
833.700000	8.58593e-30
833.650000	8.62427e-30
833.600000	8.66279e-30
833.550000	8.70147e-30
833.500000	8.74033e-30
833.450000	8.77936e-30
833.400000	8.81857e-30
833.350000	8.85795e-30
833.300000	8.89751e-30
833.250000	8.93725e-30
833.200000	8.97716e-30
833.150000	9.01725e-30
833.100000	9.05752e-30
833.050000	9.09797e-30
833.000000	9.1386e-30
832.950000	9.17941e-30
832.900000	9.2204e-30
832.850000	9.26158e-30
832.800000	9.30294e-30
832.750000	9.34448e-30
832.700000	9.38621e-30
832.650000	9.42813e-30
832.600000	9.47023e-30
832.550000	9.51253e-30
832.500000	9.55501e-30
832.450000	9.59768e-30
832.400000	9.64054e-30
832.350000	9.68359e-30
832.300000	9.72683e-30
832.250000	9.77027e-30
832.200000	9.8139e-30
832.150000	9.85773e-30
832.100000	9.90175e-30
832.050000	9.94597e-30
832.000000	9.99039e-30
831.950000	1.0035e-29
831.900000	1.00798e-29
831.850000	1.01248e-29
831.800000	1.017e-29
831.750000	1.02155e-29
831.700000	1.02611e-29
831.650000	1.03069e-29
831.600000	1.03529e-29
831.550000	1.03992e-29
831.500000	1.04456e-29
831.450000	1.04923e-29
831.400000	1.05391e-29
831.350000	1.05862e-29
831.300000	1.06334e-29
831.250000	1.06809e-29
831.200000	1.07286e-29
831.150000	1.07765e-29
831.100000	1.08247e-29
831.050000	1.0873e-29
831.000000	1.09216e-29
830.950000	1.09703e-29
830.900000	1.10193e-29
830.850000	1.10685e-29
830.800000	1.1118e-29
830.750000	1.11676e-29
830.700000	1.12175e-29
830.650000	1.12676e-29
830.600000	1.13179e-29
830.550000	1.13684e-29
830.500000	1.14192e-29
830.450000	1.14702e-29
830.400000	1.15214e-29
830.350000	1.15729e-29
830.300000	1.16245e-29
830.250000	1.16765e-29
830.200000	1.17286e-29
830.150000	1.1781e-29
830.100000	1.18336e-29
830.050000	1.18864e-29
830.000000	1.19395e-29
829.950000	1.19928e-29
829.900000	1.20464e-29
829.850000	1.21002e-29
829.800000	1.21542e-29
829.750000	1.22085e-29
829.700000	1.2263e-29
829.650000	1.23178e-29
829.600000	1.23728e-29
829.550000	1.2428e-29
829.500000	1.24835e-29
829.450000	1.25393e-29
829.400000	1.25953e-29
829.350000	1.26515e-29
829.300000	1.2708e-29
829.250000	1.27648e-29
829.200000	1.28218e-29
829.150000	1.2879e-29
829.100000	1.29365e-29
829.050000	1.29943e-29
829.000000	1.30523e-29
828.950000	1.31106e-29
828.900000	1.31692e-29
828.850000	1.3228e-29
828.800000	1.3287e-29
828.750000	1.33464e-29
828.700000	1.3406e-29
828.650000	1.34658e-29
828.600000	1.3526e-29
828.550000	1.35864e-29
828.500000	1.3647e-29
828.450000	1.3708e-29
828.400000	1.37692e-29
828.350000	1.38307e-29
828.300000	1.38924e-29
828.250000	1.39545e-29
828.200000	1.40168e-29
828.150000	1.40794e-29
828.100000	1.41422e-29
828.050000	1.42054e-29
828.000000	1.42688e-29
827.950000	1.43326e-29
827.900000	1.43966e-29
827.850000	1.44608e-29
827.800000	1.45254e-29
827.750000	1.45903e-29
827.700000	1.46554e-29
827.650000	1.47209e-29
827.600000	1.47866e-29
827.550000	1.48526e-29
827.500000	1.4919e-29
827.450000	1.49856e-29
827.400000	1.50525e-29
827.350000	1.51197e-29
827.300000	1.51872e-29
827.250000	1.52551e-29
827.200000	1.53232e-29
827.150000	1.53916e-29
827.100000	1.54603e-29
827.050000	1.55294e-29
827.000000	1.55987e-29
826.950000	1.56684e-29
826.900000	1.57383e-29
826.850000	1.58086e-29
826.800000	1.58792e-29
826.750000	1.59501e-29
826.700000	1.60213e-29
826.650000	1.60929e-29
826.600000	1.61647e-29
826.550000	1.62369e-29
826.500000	1.63094e-29
826.450000	1.63823e-29
826.400000	1.64554e-29
826.350000	1.65289e-29
826.300000	1.66027e-29
826.250000	1.66768e-29
826.200000	1.67513e-29
826.150000	1.68261e-29
826.100000	1.69012e-29
826.050000	1.69767e-29
826.000000	1.70525e-29
825.950000	1.71287e-29
825.900000	1.72052e-29
825.850000	1.7282e-29
825.800000	1.73592e-29
825.750000	1.74367e-29
825.700000	1.75145e-29
825.650000	1.75927e-29
825.600000	1.76713e-29
825.550000	1.77502e-29
825.500000	1.78295e-29
825.450000	1.79091e-29
825.400000	1.79891e-29
825.350000	1.80694e-29
825.300000	1.81501e-29
825.250000	1.82311e-29
825.200000	1.83125e-29
825.150000	1.83943e-29
825.100000	1.84764e-29
825.050000	1.85589e-29
825.000000	1.86418e-29
824.950000	1.8725e-29
824.900000	1.88087e-29
824.850000	1.88926e-29
824.800000	1.8977e-29
824.750000	1.90617e-29
824.700000	1.91469e-29
824.650000	1.92324e-29
824.600000	1.93182e-29
824.550000	1.94045e-29
824.500000	1.94911e-29
824.450000	1.95782e-29
824.400000	1.96656e-29
824.350000	1.97534e-29
824.300000	1.98416e-29
824.250000	1.99302e-29
824.200000	2.00192e-29
824.150000	2.01086e-29
824.100000	2.01984e-29
824.050000	2.02886e-29
824.000000	2.03792e-29
823.950000	2.04702e-29
823.900000	2.05616e-29
823.850000	2.06534e-29
823.800000	2.07456e-29
823.750000	2.08382e-29
823.700000	2.09313e-29
823.650000	2.10248e-29
823.600000	2.11186e-29
823.550000	2.12129e-29
823.500000	2.13077e-29
823.450000	2.14028e-29
823.400000	2.14984e-29
823.350000	2.15944e-29
823.300000	2.16908e-29
823.250000	2.17876e-29
823.200000	2.18849e-29
823.150000	2.19827e-29
823.100000	2.20808e-29
823.050000	2.21794e-29
823.000000	2.22784e-29
822.950000	2.23779e-29
822.900000	2.24778e-29
822.850000	2.25782e-29
822.800000	2.2679e-29
822.750000	2.27803e-29
822.700000	2.2882e-29
822.650000	2.29842e-29
822.600000	2.30868e-29
822.550000	2.31899e-29
822.500000	2.32934e-29
822.450000	2.33975e-29
822.400000	2.35019e-29
822.350000	2.36069e-29
822.300000	2.37123e-29
822.250000	2.38182e-29
822.200000	2.39245e-29
822.150000	2.40313e-29
822.100000	2.41386e-29
822.050000	2.42464e-29
822.000000	2.43547e-29
821.950000	2.44634e-29
821.900000	2.45727e-29
821.850000	2.46824e-29
821.800000	2.47926e-29
821.750000	2.49033e-29
821.700000	2.50145e-29
821.650000	2.51262e-29
821.600000	2.52384e-29
821.550000	2.53511e-29
821.500000	2.54643e-29
821.450000	2.5578e-29
821.400000	2.56922e-29
821.350000	2.58069e-29
821.300000	2.59221e-29
821.250000	2.60379e-29
821.200000	2.61541e-29
821.150000	2.62709e-29
821.100000	2.63882e-29
821.050000	2.6506e-29
821.000000	2.66244e-29
820.950000	2.67433e-29
820.900000	2.68627e-29
820.850000	2.69826e-29
820.800000	2.71031e-29
820.750000	2.72241e-29
820.700000	2.73457e-29
820.650000	2.74678e-29
820.600000	2.75904e-29
820.550000	2.77136e-29
820.500000	2.78374e-29
820.450000	2.79617e-29
820.400000	2.80865e-29
820.350000	2.82119e-29
820.300000	2.83379e-29
820.250000	2.84644e-29
820.200000	2.85915e-29
820.150000	2.87192e-29
820.100000	2.88474e-29
820.050000	2.89762e-29
820.000000	2.91056e-29
819.950000	2.92355e-29
819.900000	2.93661e-29
819.850000	2.94972e-29
819.800000	2.96289e-29
819.750000	2.97612e-29
819.700000	2.98941e-29
819.650000	3.00276e-29
819.600000	3.01616e-29
819.550000	3.02963e-29
819.500000	3.04316e-29
819.450000	3.05675e-29
819.400000	3.07039e-29
819.350000	3.0841e-29
819.300000	3.09787e-29
819.250000	3.11171e-29
819.200000	3.1256e-29
819.150000	3.13956e-29
819.100000	3.15357e-29
819.050000	3.16765e-29
819.000000	3.1818e-29
818.950000	3.196e-29
818.900000	3.21027e-29
818.850000	3.22461e-29
818.800000	3.23901e-29
818.750000	3.25347e-29
818.700000	3.26799e-29
818.650000	3.28259e-29
818.600000	3.29724e-29
818.550000	3.31196e-29
818.500000	3.32675e-29
818.450000	3.34161e-29
818.400000	3.35653e-29
818.350000	3.37151e-29
818.300000	3.38657e-29
818.250000	3.40169e-29
818.200000	3.41688e-29
818.150000	3.43213e-29
818.100000	3.44746e-29
818.050000	3.46285e-29
818.000000	3.47831e-29
817.950000	3.49384e-29
817.900000	3.50944e-29
817.850000	3.52511e-29
817.800000	3.54085e-29
817.750000	3.55666e-29
817.700000	3.57254e-29
817.650000	3.58849e-29
817.600000	3.60451e-29
817.550000	3.6206e-29
817.500000	3.63677e-29
817.450000	3.65301e-29
817.400000	3.66932e-29
817.350000	3.6857e-29
817.300000	3.70216e-29
817.250000	3.71869e-29
817.200000	3.73529e-29
817.150000	3.75197e-29
817.100000	3.76872e-29
817.050000	3.78555e-29
817.000000	3.80245e-29
816.950000	3.81943e-29
816.900000	3.83648e-29
816.850000	3.85361e-29
816.800000	3.87081e-29
816.750000	3.8881e-29
816.700000	3.90546e-29
816.650000	3.92289e-29
816.600000	3.94041e-29
816.550000	3.958e-29
816.500000	3.97567e-29
816.450000	3.99342e-29
816.400000	4.01125e-29
816.350000	4.02916e-29
816.300000	4.04715e-29
816.250000	4.06522e-29
816.200000	4.08337e-29
816.150000	4.1016e-29
816.100000	4.11992e-29
816.050000	4.13831e-29
816.000000	4.15679e-29
815.950000	4.17535e-29
815.900000	4.19399e-29
815.850000	4.21271e-29
815.800000	4.23152e-29
815.750000	4.25042e-29
815.700000	4.26939e-29
815.650000	4.28846e-29
815.600000	4.3076e-29
815.550000	4.32683e-29
815.500000	4.34615e-29
815.450000	4.36556e-29
815.400000	4.38505e-29
815.350000	4.40463e-29
815.300000	4.42429e-29
815.250000	4.44405e-29
815.200000	4.46389e-29
815.150000	4.48382e-29
815.100000	4.50384e-29
815.050000	4.52394e-29
815.000000	4.54414e-29
814.950000	4.56443e-29
814.900000	4.58481e-29
814.850000	4.60528e-29
814.800000	4.62584e-29
814.750000	4.64649e-29
814.700000	4.66724e-29
814.650000	4.68808e-29
814.600000	4.70901e-29
814.550000	4.73003e-29
814.500000	4.75115e-29
814.450000	4.77236e-29
814.400000	4.79367e-29
814.350000	4.81507e-29
814.300000	4.83657e-29
814.250000	4.85816e-29
814.200000	4.87985e-29
814.150000	4.90164e-29
814.100000	4.92353e-29
814.050000	4.94551e-29
814.000000	4.96759e-29
813.950000	4.98977e-29
813.900000	5.01204e-29
813.850000	5.03442e-29
813.800000	5.0569e-29
813.750000	5.07947e-29
813.700000	5.10215e-29
813.650000	5.12493e-29
813.600000	5.14781e-29
813.550000	5.1708e-29
813.500000	5.19388e-29
813.450000	5.21707e-29
813.400000	5.24036e-29
813.350000	5.26376e-29
813.300000	5.28726e-29
813.250000	5.31087e-29
813.200000	5.33458e-29
813.150000	5.35839e-29
813.100000	5.38232e-29
813.050000	5.40635e-29
813.000000	5.43048e-29
812.950000	5.45473e-29
812.900000	5.47908e-29
812.850000	5.50354e-29
812.800000	5.52811e-29
812.750000	5.5528e-29
812.700000	5.57759e-29
812.650000	5.60249e-29
812.600000	5.6275e-29
812.550000	5.65262e-29
812.500000	5.67786e-29
812.450000	5.70321e-29
812.400000	5.72867e-29
812.350000	5.75425e-29
812.300000	5.77994e-29
812.250000	5.80574e-29
812.200000	5.83166e-29
812.150000	5.8577e-29
812.100000	5.88385e-29
812.050000	5.91012e-29
812.000000	5.93651e-29
811.950000	5.96301e-29
811.900000	5.98963e-29
811.850000	6.01637e-29
811.800000	6.04323e-29
811.750000	6.07021e-29
811.700000	6.09731e-29
811.650000	6.12454e-29
811.600000	6.15188e-29
811.550000	6.17934e-29
811.500000	6.20693e-29
811.450000	6.23464e-29
811.400000	6.26248e-29
811.350000	6.29044e-29
811.300000	6.31852e-29
811.250000	6.34673e-29
811.200000	6.37506e-29
811.150000	6.40353e-29
811.100000	6.43211e-29
811.050000	6.46083e-29
811.000000	6.48967e-29
810.950000	6.51865e-29
810.900000	6.54775e-29
810.850000	6.57698e-29
810.800000	6.60634e-29
810.750000	6.63584e-29
810.700000	6.66546e-29
810.650000	6.69522e-29
810.600000	6.72511e-29
810.550000	6.75514e-29
810.500000	6.78529e-29
810.450000	6.81559e-29
810.400000	6.84601e-29
810.350000	6.87658e-29
810.300000	6.90728e-29
810.250000	6.93811e-29
810.200000	6.96909e-29
810.150000	7.0002e-29
810.100000	7.03145e-29
810.050000	7.06285e-29
810.000000	7.09438e-29
809.950000	7.12605e-29
809.900000	7.15786e-29
809.850000	7.18982e-29
809.800000	7.22192e-29
809.750000	7.25416e-29
809.700000	7.28654e-29
809.650000	7.31907e-29
809.600000	7.35175e-29
809.550000	7.38457e-29
809.500000	7.41754e-29
809.450000	7.45065e-29
809.400000	7.48391e-29
809.350000	7.51733e-29
809.300000	7.55089e-29
809.250000	7.5846e-29
809.200000	7.61846e-29
809.150000	7.65247e-29
809.100000	7.68663e-29
809.050000	7.72095e-29
809.000000	7.75542e-29
808.950000	7.79004e-29
808.900000	7.82482e-29
808.850000	7.85975e-29
808.800000	7.89484e-29
808.750000	7.93008e-29
808.700000	7.96549e-29
808.650000	8.00105e-29
808.600000	8.03677e-29
808.550000	8.07264e-29
808.500000	8.10868e-29
808.450000	8.14488e-29
808.400000	8.18124e-29
808.350000	8.21777e-29
808.300000	8.25445e-29
808.250000	8.29131e-29
808.200000	8.32832e-29
808.150000	8.3655e-29
808.100000	8.40285e-29
808.050000	8.44036e-29
808.000000	8.47804e-29
807.950000	8.51589e-29
807.900000	8.55391e-29
807.850000	8.59209e-29
807.800000	8.63045e-29
807.750000	8.66898e-29
807.700000	8.70768e-29
807.650000	8.74655e-29
807.600000	8.7856e-29
807.550000	8.82482e-29
807.500000	8.86422e-29
807.450000	8.90379e-29
807.400000	8.94354e-29
807.350000	8.98346e-29
807.300000	9.02357e-29
807.250000	9.06385e-29
807.200000	9.10432e-29
807.150000	9.14496e-29
807.100000	9.18578e-29
807.050000	9.22679e-29
807.000000	9.26798e-29
806.950000	9.30936e-29
806.900000	9.35092e-29
806.850000	9.39266e-29
806.800000	9.43459e-29
806.750000	9.47671e-29
806.700000	9.51902e-29
806.650000	9.56151e-29
806.600000	9.60419e-29
806.550000	9.64707e-29
806.500000	9.69014e-29
806.450000	9.7334e-29
806.400000	9.77685e-29
806.350000	9.82049e-29
806.300000	9.86433e-29
806.250000	9.90837e-29
806.200000	9.9526e-29
806.150000	9.99703e-29
806.100000	1.00417e-28
806.050000	1.00865e-28
806.000000	1.01315e-28
805.950000	1.01767e-28
805.900000	1.02222e-28
805.850000	1.02678e-28
805.800000	1.03136e-28
805.750000	1.03597e-28
805.700000	1.04059e-28
805.650000	1.04524e-28
805.600000	1.0499e-28
805.550000	1.05459e-28
805.500000	1.0593e-28
805.450000	1.06403e-28
805.400000	1.06878e-28
805.350000	1.07355e-28
805.300000	1.07834e-28
805.250000	1.08316e-28
805.200000	1.08799e-28
805.150000	1.09285e-28
805.100000	1.09773e-28
805.050000	1.10263e-28
805.000000	1.10755e-28
804.950000	1.11249e-28
804.900000	1.11746e-28
804.850000	1.12245e-28
804.800000	1.12746e-28
804.750000	1.13249e-28
804.700000	1.13755e-28
804.650000	1.14263e-28
804.600000	1.14773e-28
804.550000	1.15285e-28
804.500000	1.158e-28
804.450000	1.16317e-28
804.400000	1.16836e-28
804.350000	1.17357e-28
804.300000	1.17881e-28
804.250000	1.18408e-28
804.200000	1.18936e-28
804.150000	1.19467e-28
804.100000	1.2e-28
804.050000	1.20536e-28
804.000000	1.21074e-28
803.950000	1.21615e-28
803.900000	1.22157e-28
803.850000	1.22703e-28
803.800000	1.23251e-28
803.750000	1.23801e-28
803.700000	1.24353e-28
803.650000	1.24909e-28
803.600000	1.25466e-28
803.550000	1.26026e-28
803.500000	1.26589e-28
803.450000	1.27154e-28
803.400000	1.27721e-28
803.350000	1.28292e-28
803.300000	1.28864e-28
803.250000	1.2944e-28
803.200000	1.30017e-28
803.150000	1.30598e-28
803.100000	1.31181e-28
803.050000	1.31766e-28
803.000000	1.32355e-28
802.950000	1.32945e-28
802.900000	1.33539e-28
802.850000	1.34135e-28
802.800000	1.34734e-28
802.750000	1.35335e-28
802.700000	1.35939e-28
802.650000	1.36546e-28
802.600000	1.37156e-28
802.550000	1.37768e-28
802.500000	1.38383e-28
802.450000	1.39001e-28
802.400000	1.39621e-28
802.350000	1.40244e-28
802.300000	1.4087e-28
802.250000	1.41499e-28
802.200000	1.42131e-28
802.150000	1.42765e-28
802.100000	1.43403e-28
802.050000	1.44043e-28
802.000000	1.44686e-28
801.950000	1.45332e-28
801.900000	1.4598e-28
801.850000	1.46632e-28
801.800000	1.47287e-28
801.750000	1.47944e-28
801.700000	1.48604e-28
801.650000	1.49268e-28
801.600000	1.49934e-28
801.550000	1.50603e-28
801.500000	1.51276e-28
801.450000	1.51951e-28
801.400000	1.52629e-28
801.350000	1.53311e-28
801.300000	1.53995e-28
801.250000	1.54682e-28
801.200000	1.55373e-28
801.150000	1.56066e-28
801.100000	1.56763e-28
801.050000	1.57463e-28
801.000000	1.58166e-28
800.950000	1.58872e-28
800.900000	1.59581e-28
800.850000	1.60293e-28
800.800000	1.61009e-28
800.750000	1.61728e-28
800.700000	1.62449e-28
800.650000	1.63175e-28
800.600000	1.63903e-28
800.550000	1.64635e-28
800.500000	1.6537e-28
800.450000	1.66108e-28
800.400000	1.66849e-28
800.350000	1.67594e-28
800.300000	1.68342e-28
800.250000	1.69094e-28
800.200000	1.69848e-28
800.150000	1.70606e-28
800.100000	1.71368e-28
800.050000	1.72133e-28
800.000000	1.72901e-28
799.950000	1.73673e-28
799.900000	1.74448e-28
799.850000	1.75227e-28
799.800000	1.76009e-28
799.750000	1.76795e-28
799.700000	1.77584e-28
799.650000	1.78377e-28
799.600000	1.79173e-28
799.550000	1.79973e-28
799.500000	1.80776e-28
799.450000	1.81583e-28
799.400000	1.82394e-28
799.350000	1.83208e-28
799.300000	1.84026e-28
799.250000	1.84847e-28
799.200000	1.85672e-28
799.150000	1.86501e-28
799.100000	1.87333e-28
799.050000	1.8817e-28
799.000000	1.8901e-28
798.950000	1.89853e-28
798.900000	1.90701e-28
798.850000	1.91552e-28
798.800000	1.92407e-28
798.750000	1.93266e-28
798.700000	1.94128e-28
798.650000	1.94995e-28
798.600000	1.95865e-28
798.550000	1.9674e-28
798.500000	1.97618e-28
798.450000	1.985e-28
798.400000	1.99386e-28
798.350000	2.00276e-28
798.300000	2.0117e-28
798.250000	2.02068e-28
798.200000	2.0297e-28
798.150000	2.03876e-28
798.100000	2.04786e-28
798.050000	2.057e-28
798.000000	2.06618e-28
797.950000	2.0754e-28
797.900000	2.08467e-28
797.850000	2.09397e-28
797.800000	2.10332e-28
797.750000	2.11271e-28
797.700000	2.12214e-28
797.650000	2.13161e-28
797.600000	2.14113e-28
797.550000	2.15068e-28
797.500000	2.16028e-28
797.450000	2.16993e-28
797.400000	2.17961e-28
797.350000	2.18934e-28
797.300000	2.19911e-28
797.250000	2.20893e-28
797.200000	2.21879e-28
797.150000	2.22869e-28
797.100000	2.23864e-28
797.050000	2.24863e-28
797.000000	2.25867e-28
796.950000	2.26875e-28
796.900000	2.27888e-28
796.850000	2.28905e-28
796.800000	2.29927e-28
796.750000	2.30953e-28
796.700000	2.31984e-28
796.650000	2.33019e-28
796.600000	2.3406e-28
796.550000	2.35104e-28
796.500000	2.36154e-28
796.450000	2.37208e-28
796.400000	2.38267e-28
796.350000	2.3933e-28
796.300000	2.40398e-28
796.250000	2.41471e-28
796.200000	2.42549e-28
796.150000	2.43632e-28
796.100000	2.44719e-28
796.050000	2.45812e-28
796.000000	2.46909e-28
795.950000	2.48011e-28
795.900000	2.49118e-28
795.850000	2.5023e-28
795.800000	2.51347e-28
795.750000	2.52469e-28
795.700000	2.53596e-28
795.650000	2.54727e-28
795.600000	2.55864e-28
795.550000	2.57006e-28
795.500000	2.58154e-28
795.450000	2.59306e-28
795.400000	2.60463e-28
795.350000	2.61626e-28
795.300000	2.62794e-28
795.250000	2.63967e-28
795.200000	2.65145e-28
795.150000	2.66328e-28
795.100000	2.67517e-28
795.050000	2.68711e-28
795.000000	2.6991e-28
794.950000	2.71115e-28
794.900000	2.72325e-28
794.850000	2.73541e-28
794.800000	2.74762e-28
794.750000	2.75988e-28
794.700000	2.7722e-28
794.650000	2.78457e-28
794.600000	2.797e-28
794.550000	2.80949e-28
794.500000	2.82203e-28
794.450000	2.83462e-28
794.400000	2.84727e-28
794.350000	2.85998e-28
794.300000	2.87275e-28
794.250000	2.88557e-28
794.200000	2.89845e-28
794.150000	2.91139e-28
794.100000	2.92438e-28
794.050000	2.93743e-28
794.000000	2.95055e-28
793.950000	2.96372e-28
793.900000	2.97694e-28
793.850000	2.99023e-28
793.800000	3.00358e-28
793.750000	3.01698e-28
793.700000	3.03045e-28
793.650000	3.04398e-28
793.600000	3.05756e-28
793.550000	3.07121e-28
793.500000	3.08492e-28
793.450000	3.09869e-28
793.400000	3.11252e-28
793.350000	3.12641e-28
793.300000	3.14036e-28
793.250000	3.15438e-28
793.200000	3.16846e-28
793.150000	3.1826e-28
793.100000	3.19681e-28
793.050000	3.21107e-28
793.000000	3.22541e-28
792.950000	3.2398e-28
792.900000	3.25426e-28
792.850000	3.26879e-28
792.800000	3.28338e-28
792.750000	3.29803e-28
792.700000	3.31275e-28
792.650000	3.32754e-28
792.600000	3.34239e-28
792.550000	3.35731e-28
792.500000	3.37229e-28
792.450000	3.38734e-28
792.400000	3.40246e-28
792.350000	3.41765e-28
792.300000	3.4329e-28
792.250000	3.44822e-28
792.200000	3.46362e-28
792.150000	3.47907e-28
792.100000	3.4946e-28
792.050000	3.5102e-28
792.000000	3.52587e-28
791.950000	3.5416e-28
791.900000	3.55741e-28
791.850000	3.57329e-28
791.800000	3.58924e-28
791.750000	3.60526e-28
791.700000	3.62135e-28
791.650000	3.63751e-28
791.600000	3.65375e-28
791.550000	3.67005e-28
791.500000	3.68643e-28
791.450000	3.70289e-28
791.400000	3.71941e-28
791.350000	3.73601e-28
791.300000	3.75269e-28
791.250000	3.76944e-28
791.200000	3.78626e-28
791.150000	3.80316e-28
791.100000	3.82013e-28
791.050000	3.83718e-28
791.000000	3.85431e-28
790.950000	3.87151e-28
790.900000	3.88879e-28
790.850000	3.90615e-28
790.800000	3.92358e-28
790.750000	3.9411e-28
790.700000	3.95868e-28
790.650000	3.97635e-28
790.600000	3.9941e-28
790.550000	4.01193e-28
790.500000	4.02983e-28
790.450000	4.04782e-28
790.400000	4.06588e-28
790.350000	4.08403e-28
790.300000	4.10226e-28
790.250000	4.12057e-28
790.200000	4.13896e-28
790.150000	4.15743e-28
790.100000	4.17599e-28
790.050000	4.19462e-28
790.000000	4.21335e-28
789.950000	4.23215e-28
789.900000	4.25104e-28
789.850000	4.27001e-28
789.800000	4.28907e-28
789.750000	4.30821e-28
789.700000	4.32744e-28
789.650000	4.34675e-28
789.600000	4.36615e-28
789.550000	4.38564e-28
789.500000	4.40521e-28
789.450000	4.42488e-28
789.400000	4.44462e-28
789.350000	4.46446e-28
789.300000	4.48439e-28
789.250000	4.5044e-28
789.200000	4.5245e-28
789.150000	4.5447e-28
789.100000	4.56498e-28
789.050000	4.58535e-28
789.000000	4.60582e-28
788.950000	4.62638e-28
788.900000	4.64702e-28
788.850000	4.66776e-28
788.800000	4.6886e-28
788.750000	4.70952e-28
788.700000	4.73054e-28
788.650000	4.75165e-28
788.600000	4.77286e-28
788.550000	4.79416e-28
788.500000	4.81556e-28
788.450000	4.83705e-28
788.400000	4.85864e-28
788.350000	4.88032e-28
788.300000	4.9021e-28
788.250000	4.92398e-28
788.200000	4.94596e-28
788.150000	4.96803e-28
788.100000	4.9902e-28
788.050000	5.01247e-28
788.000000	5.03484e-28
787.950000	5.05732e-28
787.900000	5.07989e-28
787.850000	5.10256e-28
787.800000	5.12533e-28
787.750000	5.1482e-28
787.700000	5.17118e-28
787.650000	5.19426e-28
787.600000	5.21744e-28
787.550000	5.24073e-28
787.500000	5.26412e-28
787.450000	5.28761e-28
787.400000	5.31121e-28
787.350000	5.33491e-28
787.300000	5.35872e-28
787.250000	5.38264e-28
787.200000	5.40666e-28
787.150000	5.43079e-28
787.100000	5.45503e-28
787.050000	5.47937e-28
787.000000	5.50383e-28
786.950000	5.52839e-28
786.900000	5.55306e-28
786.850000	5.57784e-28
786.800000	5.60274e-28
786.750000	5.62774e-28
786.700000	5.65286e-28
786.650000	5.67809e-28
786.600000	5.70343e-28
786.550000	5.72888e-28
786.500000	5.75445e-28
786.450000	5.78013e-28
786.400000	5.80593e-28
786.350000	5.83184e-28
786.300000	5.85787e-28
786.250000	5.88401e-28
786.200000	5.91027e-28
786.150000	5.93664e-28
786.100000	5.96314e-28
786.050000	5.98975e-28
786.000000	6.01648e-28
785.950000	6.04333e-28
785.900000	6.0703e-28
785.850000	6.0974e-28
785.800000	6.12461e-28
785.750000	6.15194e-28
785.700000	6.1794e-28
785.650000	6.20697e-28
785.600000	6.23467e-28
785.550000	6.2625e-28
785.500000	6.29045e-28
785.450000	6.31852e-28
785.400000	6.34672e-28
785.350000	6.37504e-28
785.300000	6.40349e-28
785.250000	6.43207e-28
785.200000	6.46078e-28
785.150000	6.48961e-28
785.100000	6.51857e-28
785.050000	6.54766e-28
785.000000	6.57688e-28
784.950000	6.60624e-28
784.900000	6.63572e-28
784.850000	6.66533e-28
784.800000	6.69508e-28
784.750000	6.72496e-28
784.700000	6.75497e-28
784.650000	6.78511e-28
784.600000	6.81539e-28
784.550000	6.84581e-28
784.500000	6.87636e-28
784.450000	6.90705e-28
784.400000	6.93787e-28
784.350000	6.96884e-28
784.300000	6.99994e-28
784.250000	7.03117e-28
784.200000	7.06255e-28
784.150000	7.09407e-28
784.100000	7.12573e-28
784.050000	7.15753e-28
784.000000	7.18947e-28
783.950000	7.22156e-28
783.900000	7.25379e-28
783.850000	7.28616e-28
783.800000	7.31867e-28
783.750000	7.35133e-28
783.700000	7.38414e-28
783.650000	7.4171e-28
783.600000	7.4502e-28
783.550000	7.48344e-28
783.500000	7.51684e-28
783.450000	7.55039e-28
783.400000	7.58408e-28
783.350000	7.61793e-28
783.300000	7.65192e-28
783.250000	7.68607e-28
783.200000	7.72037e-28
783.150000	7.75482e-28
783.100000	7.78943e-28
783.050000	7.82419e-28
783.000000	7.85911e-28
782.950000	7.89418e-28
782.900000	7.92941e-28
782.850000	7.9648e-28
782.800000	8.00034e-28
782.750000	8.03605e-28
782.700000	8.07191e-28
782.650000	8.10793e-28
782.600000	8.14411e-28
782.550000	8.18046e-28
782.500000	8.21696e-28
782.450000	8.25363e-28
782.400000	8.29046e-28
782.350000	8.32746e-28
782.300000	8.36462e-28
782.250000	8.40195e-28
782.200000	8.43945e-28
782.150000	8.47711e-28
782.100000	8.51494e-28
782.050000	8.55294e-28
782.000000	8.59111e-28
781.950000	8.62945e-28
781.900000	8.66795e-28
781.850000	8.70664e-28
781.800000	8.74549e-28
781.750000	8.78452e-28
781.700000	8.82372e-28
781.650000	8.8631e-28
781.600000	8.90265e-28
781.550000	8.94238e-28
781.500000	8.98228e-28
781.450000	9.02237e-28
781.400000	9.06263e-28
781.350000	9.10307e-28
781.300000	9.1437e-28
781.250000	9.1845e-28
781.200000	9.22549e-28
781.150000	9.26666e-28
781.100000	9.30801e-28
781.050000	9.34955e-28
781.000000	9.39127e-28
780.950000	9.43318e-28
780.900000	9.47527e-28
780.850000	9.51756e-28
780.800000	9.56003e-28
780.750000	9.60269e-28
780.700000	9.64554e-28
780.650000	9.68859e-28
780.600000	9.73182e-28
780.550000	9.77525e-28
780.500000	9.81887e-28
780.450000	9.86269e-28
780.400000	9.9067e-28
780.350000	9.95091e-28
780.300000	9.99531e-28
780.250000	1.00399e-27
780.200000	1.00847e-27
780.150000	1.01297e-27
780.100000	1.01749e-27
780.050000	1.02203e-27
780.000000	1.02659e-27
779.950000	1.03118e-27
779.900000	1.03578e-27
779.850000	1.0404e-27
779.800000	1.04504e-27
779.750000	1.04971e-27
779.700000	1.05439e-27
779.650000	1.05909e-27
779.600000	1.06382e-27
779.550000	1.06857e-27
779.500000	1.07334e-27
779.450000	1.07813e-27
779.400000	1.08294e-27
779.350000	1.08777e-27
779.300000	1.09262e-27
779.250000	1.0975e-27
779.200000	1.1024e-27
779.150000	1.10732e-27
779.100000	1.11226e-27
779.050000	1.11722e-27
779.000000	1.12221e-27
778.950000	1.12721e-27
778.900000	1.13224e-27
778.850000	1.1373e-27
778.800000	1.14237e-27
778.750000	1.14747e-27
778.700000	1.15259e-27
778.650000	1.15773e-27
778.600000	1.1629e-27
778.550000	1.16809e-27
778.500000	1.1733e-27
778.450000	1.17854e-27
778.400000	1.1838e-27
778.350000	1.18908e-27
778.300000	1.19438e-27
778.250000	1.19971e-27
778.200000	1.20507e-27
778.150000	1.21045e-27
778.100000	1.21585e-27
778.050000	1.22127e-27
778.000000	1.22672e-27
777.950000	1.2322e-27
777.900000	1.23769e-27
777.850000	1.24322e-27
777.800000	1.24877e-27
777.750000	1.25434e-27
777.700000	1.25993e-27
777.650000	1.26556e-27
777.600000	1.2712e-27
777.550000	1.27688e-27
777.500000	1.28257e-27
777.450000	1.2883e-27
777.400000	1.29405e-27
777.350000	1.29982e-27
777.300000	1.30562e-27
777.250000	1.31145e-27
777.200000	1.3173e-27
777.150000	1.32318e-27
777.100000	1.32908e-27
777.050000	1.33501e-27
777.000000	1.34097e-27
776.950000	1.34695e-27
776.900000	1.35296e-27
776.850000	1.359e-27
776.800000	1.36507e-27
776.750000	1.37116e-27
776.700000	1.37727e-27
776.650000	1.38342e-27
776.600000	1.38959e-27
776.550000	1.39579e-27
776.500000	1.40202e-27
776.450000	1.40828e-27
776.400000	1.41456e-27
776.350000	1.42088e-27
776.300000	1.42722e-27
776.250000	1.43358e-27
776.200000	1.43998e-27
776.150000	1.44641e-27
776.100000	1.45286e-27
776.050000	1.45934e-27
776.000000	1.46586e-27
775.950000	1.4724e-27
775.900000	1.47897e-27
775.850000	1.48557e-27
775.800000	1.49219e-27
775.750000	1.49885e-27
775.700000	1.50554e-27
775.650000	1.51226e-27
775.600000	1.51901e-27
775.550000	1.52579e-27
775.500000	1.53259e-27
775.450000	1.53943e-27
775.400000	1.5463e-27
775.350000	1.5532e-27
775.300000	1.56013e-27
775.250000	1.56709e-27
775.200000	1.57409e-27
775.150000	1.58111e-27
775.100000	1.58816e-27
775.050000	1.59525e-27
775.000000	1.60237e-27
774.950000	1.60952e-27
774.900000	1.6167e-27
774.850000	1.62392e-27
774.800000	1.63116e-27
774.750000	1.63844e-27
774.700000	1.64575e-27
774.650000	1.65309e-27
774.600000	1.66047e-27
774.550000	1.66788e-27
774.500000	1.67532e-27
774.450000	1.6828e-27
774.400000	1.69031e-27
774.350000	1.69785e-27
774.300000	1.70542e-27
774.250000	1.71303e-27
774.200000	1.72068e-27
774.150000	1.72836e-27
774.100000	1.73607e-27
774.050000	1.74381e-27
774.000000	1.75159e-27
773.950000	1.75941e-27
773.900000	1.76726e-27
773.850000	1.77515e-27
773.800000	1.78307e-27
773.750000	1.79102e-27
773.700000	1.79902e-27
773.650000	1.80704e-27
773.600000	1.81511e-27
773.550000	1.8232e-27
773.500000	1.83134e-27
773.450000	1.83951e-27
773.400000	1.84772e-27
773.350000	1.85596e-27
773.300000	1.86425e-27
773.250000	1.87256e-27
773.200000	1.88092e-27
773.150000	1.88931e-27
773.100000	1.89774e-27
773.050000	1.90621e-27
773.000000	1.91471e-27
772.950000	1.92326e-27
772.900000	1.93184e-27
772.850000	1.94046e-27
772.800000	1.94912e-27
772.750000	1.95781e-27
772.700000	1.96655e-27
772.650000	1.97532e-27
772.600000	1.98414e-27
772.550000	1.99299e-27
772.500000	2.00188e-27
772.450000	2.01082e-27
772.400000	2.01979e-27
772.350000	2.0288e-27
772.300000	2.03785e-27
772.250000	2.04695e-27
772.200000	2.05608e-27
772.150000	2.06525e-27
772.100000	2.07447e-27
772.050000	2.08372e-27
772.000000	2.09302e-27
771.950000	2.10236e-27
771.900000	2.11174e-27
771.850000	2.12116e-27
771.800000	2.13063e-27
771.750000	2.14014e-27
771.700000	2.14968e-27
771.650000	2.15928e-27
771.600000	2.16891e-27
771.550000	2.17859e-27
771.500000	2.18831e-27
771.450000	2.19807e-27
771.400000	2.20788e-27
771.350000	2.21773e-27
771.300000	2.22763e-27
771.250000	2.23757e-27
771.200000	2.24755e-27
771.150000	2.25758e-27
771.100000	2.26765e-27
771.050000	2.27777e-27
771.000000	2.28793e-27
770.950000	2.29814e-27
770.900000	2.30839e-27
770.850000	2.31869e-27
770.800000	2.32904e-27
770.750000	2.33943e-27
770.700000	2.34987e-27
770.650000	2.36035e-27
770.600000	2.37089e-27
770.550000	2.38146e-27
770.500000	2.39209e-27
770.450000	2.40276e-27
770.400000	2.41348e-27
770.350000	2.42425e-27
770.300000	2.43507e-27
770.250000	2.44593e-27
770.200000	2.45685e-27
770.150000	2.46781e-27
770.100000	2.47882e-27
770.050000	2.48988e-27
770.000000	2.50099e-27
769.950000	2.51215e-27
769.900000	2.52336e-27
769.850000	2.53461e-27
769.800000	2.54592e-27
769.750000	2.55728e-27
769.700000	2.56869e-27
769.650000	2.58015e-27
769.600000	2.59167e-27
769.550000	2.60323e-27
769.500000	2.61484e-27
769.450000	2.62651e-27
769.400000	2.63823e-27
769.350000	2.65e-27
769.300000	2.66182e-27
769.250000	2.6737e-27
769.200000	2.68563e-27
769.150000	2.69761e-27
769.100000	2.70965e-27
769.050000	2.72174e-27
769.000000	2.73388e-27
768.950000	2.74608e-27
768.900000	2.75833e-27
768.850000	2.77064e-27
768.800000	2.783e-27
768.750000	2.79542e-27
768.700000	2.80789e-27
768.650000	2.82042e-27
768.600000	2.833e-27
768.550000	2.84564e-27
768.500000	2.85834e-27
768.450000	2.87109e-27
768.400000	2.8839e-27
768.350000	2.89677e-27
768.300000	2.90969e-27
768.250000	2.92267e-27
768.200000	2.93571e-27
768.150000	2.94881e-27
768.100000	2.96197e-27
768.050000	2.97518e-27
768.000000	2.98846e-27
767.950000	3.00179e-27
767.900000	3.01518e-27
767.850000	3.02864e-27
767.800000	3.04215e-27
767.750000	3.05572e-27
767.700000	3.06935e-27
767.650000	3.08305e-27
767.600000	3.0968e-27
767.550000	3.11062e-27
767.500000	3.1245e-27
767.450000	3.13844e-27
767.400000	3.15244e-27
767.350000	3.16651e-27
767.300000	3.18063e-27
767.250000	3.19483e-27
767.200000	3.20908e-27
767.150000	3.2234e-27
767.100000	3.23778e-27
767.050000	3.25222e-27
767.000000	3.26673e-27
766.950000	3.28131e-27
766.900000	3.29595e-27
766.850000	3.31065e-27
766.800000	3.32542e-27
766.750000	3.34026e-27
766.700000	3.35516e-27
766.650000	3.37013e-27
766.600000	3.38517e-27
766.550000	3.40027e-27
766.500000	3.41544e-27
766.450000	3.43068e-27
766.400000	3.44599e-27
766.350000	3.46136e-27
766.300000	3.4768e-27
766.250000	3.49231e-27
766.200000	3.5079e-27
766.150000	3.52355e-27
766.100000	3.53927e-27
766.050000	3.55506e-27
766.000000	3.57092e-27
765.950000	3.58685e-27
765.900000	3.60285e-27
765.850000	3.61893e-27
765.800000	3.63507e-27
765.750000	3.65129e-27
765.700000	3.66758e-27
765.650000	3.68394e-27
765.600000	3.70038e-27
765.550000	3.71689e-27
765.500000	3.73347e-27
765.450000	3.75013e-27
765.400000	3.76686e-27
765.350000	3.78366e-27
765.300000	3.80054e-27
765.250000	3.8175e-27
765.200000	3.83453e-27
765.150000	3.85164e-27
765.100000	3.86882e-27
765.050000	3.88608e-27
765.000000	3.90342e-27
764.950000	3.92084e-27
764.900000	3.93833e-27
764.850000	3.9559e-27
764.800000	3.97355e-27
764.750000	3.99128e-27
764.700000	4.00908e-27
764.650000	4.02697e-27
764.600000	4.04493e-27
764.550000	4.06298e-27
764.500000	4.08111e-27
764.450000	4.09931e-27
764.400000	4.1176e-27
764.350000	4.13597e-27
764.300000	4.15442e-27
764.250000	4.17296e-27
764.200000	4.19158e-27
764.150000	4.21028e-27
764.100000	4.22906e-27
764.050000	4.24793e-27
764.000000	4.26688e-27
763.950000	4.28591e-27
763.900000	4.30504e-27
763.850000	4.32424e-27
763.800000	4.34353e-27
763.750000	4.36291e-27
763.700000	4.38238e-27
763.650000	4.40193e-27
763.600000	4.42157e-27
763.550000	4.44129e-27
763.500000	4.46111e-27
763.450000	4.48101e-27
763.400000	4.501e-27
763.350000	4.52108e-27
763.300000	4.54125e-27
763.250000	4.56151e-27
763.200000	4.58186e-27
763.150000	4.6023e-27
763.100000	4.62283e-27
763.050000	4.64346e-27
763.000000	4.66417e-27
762.950000	4.68498e-27
762.900000	4.70588e-27
762.850000	4.72688e-27
762.800000	4.74796e-27
762.750000	4.76915e-27
762.700000	4.79042e-27
762.650000	4.81179e-27
762.600000	4.83326e-27
762.550000	4.85482e-27
762.500000	4.87648e-27
762.450000	4.89824e-27
762.400000	4.92009e-27
762.350000	4.94204e-27
762.300000	4.96409e-27
762.250000	4.98623e-27
762.200000	5.00848e-27
762.150000	5.03082e-27
762.100000	5.05326e-27
762.050000	5.07581e-27
762.000000	5.09845e-27
761.950000	5.1212e-27
761.900000	5.14404e-27
761.850000	5.16699e-27
761.800000	5.19004e-27
761.750000	5.2132e-27
761.700000	5.23645e-27
761.650000	5.25981e-27
761.600000	5.28328e-27
761.550000	5.30685e-27
761.500000	5.33052e-27
761.450000	5.3543e-27
761.400000	5.37819e-27
761.350000	5.40218e-27
761.300000	5.42628e-27
761.250000	5.45049e-27
761.200000	5.47481e-27
761.150000	5.49923e-27
761.100000	5.52376e-27
761.050000	5.54841e-27
761.000000	5.57316e-27
760.950000	5.59802e-27
760.900000	5.62299e-27
760.850000	5.64808e-27
760.800000	5.67328e-27
760.750000	5.69858e-27
760.700000	5.72401e-27
760.650000	5.74954e-27
760.600000	5.77519e-27
760.550000	5.80095e-27
760.500000	5.82683e-27
760.450000	5.85283e-27
760.400000	5.87894e-27
760.350000	5.90516e-27
760.300000	5.93151e-27
760.250000	5.95797e-27
760.200000	5.98455e-27
760.150000	6.01124e-27
760.100000	6.03806e-27
760.050000	6.065e-27
760.000000	6.09205e-27
759.950000	6.11923e-27
759.900000	6.14653e-27
759.850000	6.17395e-27
759.800000	6.20149e-27
759.750000	6.22916e-27
759.700000	6.25695e-27
759.650000	6.28486e-27
759.600000	6.31289e-27
759.550000	6.34106e-27
759.500000	6.36934e-27
759.450000	6.39776e-27
759.400000	6.4263e-27
759.350000	6.45497e-27
759.300000	6.48376e-27
759.250000	6.51269e-27
759.200000	6.54174e-27
759.150000	6.57092e-27
759.100000	6.60023e-27
759.050000	6.62968e-27
759.000000	6.65925e-27
758.950000	6.68896e-27
758.900000	6.7188e-27
758.850000	6.74877e-27
758.800000	6.77888e-27
758.750000	6.80912e-27
758.700000	6.83949e-27
758.650000	6.87e-27
758.600000	6.90065e-27
758.550000	6.93143e-27
758.500000	6.96236e-27
758.450000	6.99341e-27
758.400000	7.02461e-27
758.350000	7.05595e-27
758.300000	7.08742e-27
758.250000	7.11904e-27
758.200000	7.1508e-27
758.150000	7.1827e-27
758.100000	7.21474e-27
758.050000	7.24692e-27
758.000000	7.27925e-27
757.950000	7.31172e-27
757.900000	7.34434e-27
757.850000	7.3771e-27
757.800000	7.41001e-27
757.750000	7.44307e-27
757.700000	7.47627e-27
757.650000	7.50962e-27
757.600000	7.54312e-27
757.550000	7.57677e-27
757.500000	7.61057e-27
757.450000	7.64452e-27
757.400000	7.67862e-27
757.350000	7.71287e-27
757.300000	7.74728e-27
757.250000	7.78184e-27
757.200000	7.81655e-27
757.150000	7.85142e-27
757.100000	7.88644e-27
757.050000	7.92162e-27
757.000000	7.95696e-27
756.950000	7.99246e-27
756.900000	8.02811e-27
756.850000	8.06392e-27
756.800000	8.09989e-27
756.750000	8.13603e-27
756.700000	8.17232e-27
756.650000	8.20877e-27
756.600000	8.24539e-27
756.550000	8.28217e-27
756.500000	8.31912e-27
756.450000	8.35623e-27
756.400000	8.3935e-27
756.350000	8.43095e-27
756.300000	8.46855e-27
756.250000	8.50633e-27
756.200000	8.54428e-27
756.150000	8.58239e-27
756.100000	8.62067e-27
756.050000	8.65913e-27
756.000000	8.69775e-27
755.950000	8.73655e-27
755.900000	8.77553e-27
755.850000	8.81467e-27
755.800000	8.85399e-27
755.750000	8.89349e-27
755.700000	8.93316e-27
755.650000	8.97301e-27
755.600000	9.01303e-27
755.550000	9.05324e-27
755.500000	9.09362e-27
755.450000	9.13419e-27
755.400000	9.17493e-27
755.350000	9.21586e-27
755.300000	9.25697e-27
755.250000	9.29826e-27
755.200000	9.33974e-27
755.150000	9.3814e-27
755.100000	9.42325e-27
755.050000	9.46528e-27
755.000000	9.5075e-27
754.950000	9.54991e-27
754.900000	9.59251e-27
754.850000	9.6353e-27
754.800000	9.67828e-27
754.750000	9.72145e-27
754.700000	9.76482e-27
754.650000	9.80837e-27
754.600000	9.85213e-27
754.550000	9.89607e-27
754.500000	9.94022e-27
754.450000	9.98456e-27
754.400000	1.00291e-26
754.350000	1.00738e-26
754.300000	1.01188e-26
754.250000	1.01639e-26
754.200000	1.02092e-26
754.150000	1.02548e-26
754.100000	1.03005e-26
754.050000	1.03465e-26
754.000000	1.03926e-26
753.950000	1.0439e-26
753.900000	1.04855e-26
753.850000	1.05323e-26
753.800000	1.05793e-26
753.750000	1.06265e-26
753.700000	1.06739e-26
753.650000	1.07215e-26
753.600000	1.07693e-26
753.550000	1.08174e-26
753.500000	1.08656e-26
753.450000	1.09141e-26
753.400000	1.09628e-26
753.350000	1.10117e-26
753.300000	1.10608e-26
753.250000	1.11101e-26
753.200000	1.11597e-26
753.150000	1.12095e-26
753.100000	1.12595e-26
753.050000	1.13097e-26
753.000000	1.13601e-26
752.950000	1.14108e-26
752.900000	1.14617e-26
752.850000	1.15128e-26
752.800000	1.15642e-26
752.750000	1.16158e-26
752.700000	1.16676e-26
752.650000	1.17196e-26
752.600000	1.17719e-26
752.550000	1.18244e-26
752.500000	1.18771e-26
752.450000	1.19301e-26
752.400000	1.19833e-26
752.350000	1.20368e-26
752.300000	1.20905e-26
752.250000	1.21444e-26
752.200000	1.21986e-26
752.150000	1.2253e-26
752.100000	1.23076e-26
752.050000	1.23625e-26
752.000000	1.24177e-26
751.950000	1.24731e-26
751.900000	1.25287e-26
751.850000	1.25846e-26
751.800000	1.26407e-26
751.750000	1.26971e-26
751.700000	1.27537e-26
751.650000	1.28106e-26
751.600000	1.28678e-26
751.550000	1.29252e-26
751.500000	1.29828e-26
751.450000	1.30407e-26
751.400000	1.30989e-26
751.350000	1.31573e-26
751.300000	1.3216e-26
751.250000	1.3275e-26
751.200000	1.33342e-26
751.150000	1.33936e-26
751.100000	1.34534e-26
751.050000	1.35134e-26
751.000000	1.35737e-26
750.950000	1.36342e-26
750.900000	1.3695e-26
750.850000	1.37561e-26
750.800000	1.38175e-26
750.750000	1.38791e-26
750.700000	1.3941e-26
750.650000	1.40032e-26
750.600000	1.40656e-26
750.550000	1.41284e-26
750.500000	1.41914e-26
750.450000	1.42547e-26
750.400000	1.43183e-26
750.350000	1.43821e-26
750.300000	1.44463e-26
750.250000	1.45107e-26
750.200000	1.45755e-26
750.150000	1.46405e-26
750.100000	1.47058e-26
750.050000	1.47714e-26
750.000000	1.48372e-26
749.950000	1.49034e-26
749.900000	1.49699e-26
749.850000	1.50367e-26
749.800000	1.51037e-26
749.750000	1.51711e-26
749.700000	1.52388e-26
749.650000	1.53067e-26
749.600000	1.5375e-26
749.550000	1.54436e-26
749.500000	1.55125e-26
749.450000	1.55817e-26
749.400000	1.56512e-26
749.350000	1.5721e-26
749.300000	1.57911e-26
749.250000	1.58615e-26
749.200000	1.59323e-26
749.150000	1.60033e-26
749.100000	1.60747e-26
749.050000	1.61464e-26
749.000000	1.62184e-26
748.950000	1.62908e-26
748.900000	1.63634e-26
748.850000	1.64364e-26
748.800000	1.65097e-26
748.750000	1.65834e-26
748.700000	1.66573e-26
748.650000	1.67316e-26
748.600000	1.68062e-26
748.550000	1.68812e-26
748.500000	1.69565e-26
748.450000	1.70321e-26
748.400000	1.71081e-26
748.350000	1.71844e-26
748.300000	1.7261e-26
748.250000	1.7338e-26
748.200000	1.74154e-26
748.150000	1.7493e-26
748.100000	1.75711e-26
748.050000	1.76494e-26
748.000000	1.77281e-26
747.950000	1.78072e-26
747.900000	1.78866e-26
747.850000	1.79664e-26
747.800000	1.80466e-26
747.750000	1.8127e-26
747.700000	1.82079e-26
747.650000	1.82891e-26
747.600000	1.83707e-26
747.550000	1.84526e-26
747.500000	1.85349e-26
747.450000	1.86176e-26
747.400000	1.87006e-26
747.350000	1.8784e-26
747.300000	1.88678e-26
747.250000	1.8952e-26
747.200000	1.90365e-26
747.150000	1.91214e-26
747.100000	1.92067e-26
747.050000	1.92923e-26
747.000000	1.93784e-26
746.950000	1.94648e-26
746.900000	1.95516e-26
746.850000	1.96388e-26
746.800000	1.97264e-26
746.750000	1.98144e-26
746.700000	1.99028e-26
746.650000	1.99915e-26
746.600000	2.00807e-26
746.550000	2.01703e-26
746.500000	2.02602e-26
746.450000	2.03506e-26
746.400000	2.04414e-26
746.350000	2.05325e-26
746.300000	2.06241e-26
746.250000	2.07161e-26
746.200000	2.08085e-26
746.150000	2.09013e-26
746.100000	2.09945e-26
746.050000	2.10881e-26
746.000000	2.11822e-26
745.950000	2.12767e-26
745.900000	2.13716e-26
745.850000	2.14669e-26
745.800000	2.15626e-26
745.750000	2.16588e-26
745.700000	2.17554e-26
745.650000	2.18524e-26
745.600000	2.19499e-26
745.550000	2.20478e-26
745.500000	2.21461e-26
745.450000	2.22449e-26
745.400000	2.23441e-26
745.350000	2.24437e-26
745.300000	2.25438e-26
745.250000	2.26444e-26
745.200000	2.27454e-26
745.150000	2.28468e-26
745.100000	2.29487e-26
745.050000	2.30511e-26
745.000000	2.31539e-26
744.950000	2.32571e-26
744.900000	2.33609e-26
744.850000	2.34651e-26
744.800000	2.35697e-26
744.750000	2.36748e-26
744.700000	2.37804e-26
744.650000	2.38865e-26
744.600000	2.3993e-26
744.550000	2.41e-26
744.500000	2.42075e-26
744.450000	2.43155e-26
744.400000	2.44239e-26
744.350000	2.45328e-26
744.300000	2.46422e-26
744.250000	2.47522e-26
744.200000	2.48625e-26
744.150000	2.49734e-26
744.100000	2.50848e-26
744.050000	2.51967e-26
744.000000	2.53091e-26
743.950000	2.54219e-26
743.900000	2.55353e-26
743.850000	2.56492e-26
743.800000	2.57636e-26
743.750000	2.58785e-26
743.700000	2.59939e-26
743.650000	2.61098e-26
743.600000	2.62263e-26
743.550000	2.63432e-26
743.500000	2.64607e-26
743.450000	2.65787e-26
743.400000	2.66973e-26
743.350000	2.68163e-26
743.300000	2.69359e-26
743.250000	2.70561e-26
743.200000	2.71767e-26
743.150000	2.72979e-26
743.100000	2.74197e-26
743.050000	2.7542e-26
743.000000	2.76648e-26
742.950000	2.77882e-26
742.900000	2.79121e-26
742.850000	2.80366e-26
742.800000	2.81616e-26
742.750000	2.82872e-26
742.700000	2.84134e-26
742.650000	2.85401e-26
742.600000	2.86674e-26
742.550000	2.87952e-26
742.500000	2.89236e-26
742.450000	2.90526e-26
742.400000	2.91822e-26
742.350000	2.93123e-26
742.300000	2.94431e-26
742.250000	2.95744e-26
742.200000	2.97063e-26
742.150000	2.98388e-26
742.100000	2.99718e-26
742.050000	3.01055e-26
742.000000	3.02398e-26
741.950000	3.03746e-26
741.900000	3.05101e-26
741.850000	3.06461e-26
741.800000	3.07828e-26
741.750000	3.09201e-26
741.700000	3.1058e-26
741.650000	3.11965e-26
741.600000	3.13356e-26
741.550000	3.14754e-26
741.500000	3.16157e-26
741.450000	3.17567e-26
741.400000	3.18984e-26
741.350000	3.20406e-26
741.300000	3.21835e-26
741.250000	3.2327e-26
741.200000	3.24712e-26
741.150000	3.2616e-26
741.100000	3.27615e-26
741.050000	3.29076e-26
741.000000	3.30543e-26
740.950000	3.32017e-26
740.900000	3.33498e-26
740.850000	3.34985e-26
740.800000	3.36479e-26
740.750000	3.3798e-26
740.700000	3.39487e-26
740.650000	3.41001e-26
740.600000	3.42522e-26
740.550000	3.44049e-26
740.500000	3.45584e-26
740.450000	3.47125e-26
740.400000	3.48673e-26
740.350000	3.50228e-26
740.300000	3.5179e-26
740.250000	3.53359e-26
740.200000	3.54934e-26
740.150000	3.56517e-26
740.100000	3.58107e-26
740.050000	3.59704e-26
740.000000	3.61308e-26
739.950000	3.6292e-26
739.900000	3.64538e-26
739.850000	3.66164e-26
739.800000	3.67797e-26
739.750000	3.69437e-26
739.700000	3.71084e-26
739.650000	3.72739e-26
739.600000	3.74401e-26
739.550000	3.76071e-26
739.500000	3.77748e-26
739.450000	3.79433e-26
739.400000	3.81125e-26
739.350000	3.82824e-26
739.300000	3.84532e-26
739.250000	3.86247e-26
739.200000	3.87969e-26
739.150000	3.89699e-26
739.100000	3.91437e-26
739.050000	3.93183e-26
739.000000	3.94936e-26
738.950000	3.96697e-26
738.900000	3.98466e-26
738.850000	4.00243e-26
738.800000	4.02028e-26
738.750000	4.03821e-26
738.700000	4.05622e-26
738.650000	4.07431e-26
738.600000	4.09248e-26
738.550000	4.11073e-26
738.500000	4.12906e-26
738.450000	4.14747e-26
738.400000	4.16597e-26
738.350000	4.18454e-26
738.300000	4.2032e-26
738.250000	4.22195e-26
738.200000	4.24078e-26
738.150000	4.25969e-26
738.100000	4.27868e-26
738.050000	4.29776e-26
738.000000	4.31693e-26
737.950000	4.33618e-26
737.900000	4.35552e-26
737.850000	4.37494e-26
737.800000	4.39445e-26
737.750000	4.41405e-26
737.700000	4.43373e-26
737.650000	4.4535e-26
737.600000	4.47336e-26
737.550000	4.49331e-26
737.500000	4.51335e-26
737.450000	4.53347e-26
737.400000	4.55369e-26
737.350000	4.574e-26
737.300000	4.59439e-26
737.250000	4.61488e-26
737.200000	4.63546e-26
737.150000	4.65613e-26
737.100000	4.6769e-26
737.050000	4.69775e-26
737.000000	4.7187e-26
736.950000	4.73974e-26
736.900000	4.76088e-26
736.850000	4.78211e-26
736.800000	4.80343e-26
736.750000	4.82485e-26
736.700000	4.84637e-26
736.650000	4.86798e-26
736.600000	4.88969e-26
736.550000	4.91149e-26
736.500000	4.93339e-26
736.450000	4.95539e-26
736.400000	4.97749e-26
736.350000	4.99969e-26
736.300000	5.02198e-26
736.250000	5.04438e-26
736.200000	5.06687e-26
736.150000	5.08947e-26
736.100000	5.11216e-26
736.050000	5.13496e-26
736.000000	5.15786e-26
735.950000	5.18086e-26
735.900000	5.20396e-26
735.850000	5.22716e-26
735.800000	5.25047e-26
735.750000	5.27389e-26
735.700000	5.2974e-26
735.650000	5.32103e-26
735.600000	5.34475e-26
735.550000	5.36859e-26
735.500000	5.39253e-26
735.450000	5.41657e-26
735.400000	5.44073e-26
735.350000	5.46499e-26
735.300000	5.48936e-26
735.250000	5.51384e-26
735.200000	5.53842e-26
735.150000	5.56312e-26
735.100000	5.58793e-26
735.050000	5.61284e-26
735.000000	5.63787e-26
734.950000	5.66301e-26
734.900000	5.68827e-26
734.850000	5.71363e-26
734.800000	5.73911e-26
734.750000	5.7647e-26
734.700000	5.79041e-26
734.650000	5.81623e-26
734.600000	5.84216e-26
734.550000	5.86821e-26
734.500000	5.89438e-26
734.450000	5.92066e-26
734.400000	5.94706e-26
734.350000	5.97358e-26
734.300000	6.00022e-26
734.250000	6.02698e-26
734.200000	6.05385e-26
734.150000	6.08085e-26
734.100000	6.10796e-26
734.050000	6.1352e-26
734.000000	6.16255e-26
733.950000	6.19003e-26
733.900000	6.21764e-26
733.850000	6.24536e-26
733.800000	6.27321e-26
733.750000	6.30118e-26
733.700000	6.32928e-26
733.650000	6.3575e-26
733.600000	6.38585e-26
733.550000	6.41433e-26
733.500000	6.44293e-26
733.450000	6.47166e-26
733.400000	6.50051e-26
733.350000	6.5295e-26
733.300000	6.55862e-26
733.250000	6.58786e-26
733.200000	6.61724e-26
733.150000	6.64674e-26
733.100000	6.67638e-26
733.050000	6.70615e-26
733.000000	6.73605e-26
732.950000	6.76609e-26
732.900000	6.79626e-26
732.850000	6.82656e-26
732.800000	6.857e-26
732.750000	6.88758e-26
732.700000	6.91829e-26
732.650000	6.94914e-26
732.600000	6.98013e-26
732.550000	7.01125e-26
732.500000	7.04251e-26
732.450000	7.07392e-26
732.400000	7.10546e-26
732.350000	7.13714e-26
732.300000	7.16896e-26
732.250000	7.20093e-26
732.200000	7.23304e-26
732.150000	7.26529e-26
732.100000	7.29769e-26
732.050000	7.33023e-26
732.000000	7.36291e-26
731.950000	7.39574e-26
731.900000	7.42872e-26
731.850000	7.46184e-26
731.800000	7.49512e-26
731.750000	7.52854e-26
731.700000	7.5621e-26
731.650000	7.59582e-26
731.600000	7.62969e-26
731.550000	7.66371e-26
731.500000	7.69788e-26
731.450000	7.73221e-26
731.400000	7.76669e-26
731.350000	7.80132e-26
731.300000	7.8361e-26
731.250000	7.87104e-26
731.200000	7.90614e-26
731.150000	7.94139e-26
731.100000	7.9768e-26
731.050000	8.01237e-26
731.000000	8.04809e-26
730.950000	8.08398e-26
730.900000	8.12002e-26
730.850000	8.15623e-26
730.800000	8.1926e-26
730.750000	8.22913e-26
730.700000	8.26582e-26
730.650000	8.30267e-26
730.600000	8.3397e-26
730.550000	8.37688e-26
730.500000	8.41423e-26
730.450000	8.45175e-26
730.400000	8.48943e-26
730.350000	8.52729e-26
730.300000	8.56531e-26
730.250000	8.6035e-26
730.200000	8.64186e-26
730.150000	8.68039e-26
730.100000	8.7191e-26
730.050000	8.75797e-26
730.000000	8.79702e-26
729.950000	8.83625e-26
729.900000	8.87565e-26
729.850000	8.91522e-26
729.800000	8.95497e-26
729.750000	8.9949e-26
729.700000	9.035e-26
729.650000	9.07529e-26
729.600000	9.11575e-26
729.550000	9.1564e-26
729.500000	9.19722e-26
729.450000	9.23823e-26
729.400000	9.27942e-26
729.350000	9.3208e-26
729.300000	9.36236e-26
729.250000	9.4041e-26
729.200000	9.44603e-26
729.150000	9.48815e-26
729.100000	9.53045e-26
729.050000	9.57295e-26
729.000000	9.61563e-26
728.950000	9.6585e-26
728.900000	9.70157e-26
728.850000	9.74482e-26
728.800000	9.78827e-26
728.750000	9.83192e-26
728.700000	9.87575e-26
728.650000	9.91979e-26
728.600000	9.96401e-26
728.550000	1.00084e-25
728.500000	1.00531e-25
728.450000	1.00979e-25
728.400000	1.01429e-25
728.350000	1.01881e-25
728.300000	1.02336e-25
728.250000	1.02792e-25
728.200000	1.0325e-25
728.150000	1.03711e-25
728.100000	1.04173e-25
728.050000	1.04637e-25
728.000000	1.05104e-25
727.950000	1.05573e-25
727.900000	1.06043e-25
727.850000	1.06516e-25
727.800000	1.06991e-25
727.750000	1.07468e-25
727.700000	1.07947e-25
727.650000	1.08428e-25
727.600000	1.08912e-25
727.550000	1.09398e-25
727.500000	1.09885e-25
727.450000	1.10375e-25
727.400000	1.10867e-25
727.350000	1.11362e-25
727.300000	1.11858e-25
727.250000	1.12357e-25
727.200000	1.12858e-25
727.150000	1.13361e-25
727.100000	1.13866e-25
727.050000	1.14374e-25
727.000000	1.14884e-25
726.950000	1.15396e-25
726.900000	1.15911e-25
726.850000	1.16428e-25
726.800000	1.16947e-25
726.750000	1.17468e-25
726.700000	1.17992e-25
726.650000	1.18518e-25
726.600000	1.19046e-25
726.550000	1.19577e-25
726.500000	1.2011e-25
726.450000	1.20646e-25
726.400000	1.21184e-25
726.350000	1.21724e-25
726.300000	1.22267e-25
726.250000	1.22812e-25
726.200000	1.23359e-25
726.150000	1.23909e-25
726.100000	1.24462e-25
726.050000	1.25017e-25
726.000000	1.25574e-25
725.950000	1.26134e-25
725.900000	1.26696e-25
725.850000	1.27261e-25
725.800000	1.27828e-25
725.750000	1.28398e-25
725.700000	1.28971e-25
725.650000	1.29546e-25
725.600000	1.30123e-25
725.550000	1.30704e-25
725.500000	1.31286e-25
725.450000	1.31872e-25
725.400000	1.3246e-25
725.350000	1.3305e-25
725.300000	1.33643e-25
725.250000	1.34239e-25
725.200000	1.34838e-25
725.150000	1.35439e-25
725.100000	1.36043e-25
725.050000	1.36649e-25
725.000000	1.37258e-25
724.950000	1.3787e-25
724.900000	1.38485e-25
724.850000	1.39102e-25
724.800000	1.39723e-25
724.750000	1.40346e-25
724.700000	1.40971e-25
724.650000	1.416e-25
724.600000	1.42231e-25
724.550000	1.42865e-25
724.500000	1.43502e-25
724.450000	1.44142e-25
724.400000	1.44784e-25
724.350000	1.4543e-25
724.300000	1.46078e-25
724.250000	1.4673e-25
724.200000	1.47384e-25
724.150000	1.48041e-25
724.100000	1.48701e-25
724.050000	1.49364e-25
724.000000	1.5003e-25
723.950000	1.50699e-25
723.900000	1.5137e-25
723.850000	1.52045e-25
723.800000	1.52723e-25
723.750000	1.53404e-25
723.700000	1.54088e-25
723.650000	1.54775e-25
723.600000	1.55465e-25
723.550000	1.56158e-25
723.500000	1.56854e-25
723.450000	1.57554e-25
723.400000	1.58256e-25
723.350000	1.58962e-25
723.300000	1.5967e-25
723.250000	1.60382e-25
723.200000	1.61097e-25
723.150000	1.61815e-25
723.100000	1.62537e-25
723.050000	1.63261e-25
723.000000	1.63989e-25
722.950000	1.6472e-25
722.900000	1.65455e-25
722.850000	1.66192e-25
722.800000	1.66933e-25
722.750000	1.67677e-25
722.700000	1.68425e-25
722.650000	1.69176e-25
722.600000	1.6993e-25
722.550000	1.70688e-25
722.500000	1.71449e-25
722.450000	1.72213e-25
722.400000	1.72981e-25
722.350000	1.73752e-25
722.300000	1.74526e-25
722.250000	1.75305e-25
722.200000	1.76086e-25
722.150000	1.76871e-25
722.100000	1.7766e-25
722.050000	1.78452e-25
722.000000	1.79247e-25
721.950000	1.80046e-25
721.900000	1.80849e-25
721.850000	1.81655e-25
721.800000	1.82465e-25
721.750000	1.83278e-25
721.700000	1.84096e-25
721.650000	1.84916e-25
721.600000	1.85741e-25
721.550000	1.86569e-25
721.500000	1.874e-25
721.450000	1.88236e-25
721.400000	1.89075e-25
721.350000	1.89918e-25
721.300000	1.90765e-25
721.250000	1.91615e-25
721.200000	1.92469e-25
721.150000	1.93327e-25
721.100000	1.94189e-25
721.050000	1.95055e-25
721.000000	1.95924e-25
720.950000	1.96798e-25
720.900000	1.97675e-25
720.850000	1.98556e-25
720.800000	1.99442e-25
720.750000	2.00331e-25
720.700000	2.01224e-25
720.650000	2.02121e-25
720.600000	2.03022e-25
720.550000	2.03927e-25
720.500000	2.04836e-25
720.450000	2.05749e-25
720.400000	2.06667e-25
720.350000	2.07588e-25
720.300000	2.08513e-25
720.250000	2.09443e-25
720.200000	2.10377e-25
720.150000	2.11314e-25
720.100000	2.12256e-25
720.050000	2.13203e-25
720.000000	2.14153e-25
719.950000	2.15108e-25
719.900000	2.16067e-25
719.850000	2.1703e-25
719.800000	2.17997e-25
719.750000	2.18969e-25
719.700000	2.19945e-25
719.650000	2.20926e-25
719.600000	2.21911e-25
719.550000	2.229e-25
719.500000	2.23894e-25
719.450000	2.24892e-25
719.400000	2.25894e-25
719.350000	2.26901e-25
719.300000	2.27913e-25
719.250000	2.28929e-25
719.200000	2.29949e-25
719.150000	2.30975e-25
719.100000	2.32004e-25
719.050000	2.33038e-25
719.000000	2.34077e-25
718.950000	2.35121e-25
718.900000	2.36169e-25
718.850000	2.37222e-25
718.800000	2.38279e-25
718.750000	2.39341e-25
718.700000	2.40408e-25
718.650000	2.4148e-25
718.600000	2.42557e-25
718.550000	2.43638e-25
718.500000	2.44724e-25
718.450000	2.45815e-25
718.400000	2.46911e-25
718.350000	2.48011e-25
718.300000	2.49117e-25
718.250000	2.50228e-25
718.200000	2.51343e-25
718.150000	2.52463e-25
718.100000	2.53589e-25
718.050000	2.54719e-25
718.000000	2.55855e-25
717.950000	2.56995e-25
717.900000	2.58141e-25
717.850000	2.59292e-25
717.800000	2.60448e-25
717.750000	2.61609e-25
717.700000	2.62775e-25
717.650000	2.63946e-25
717.600000	2.65123e-25
717.550000	2.66305e-25
717.500000	2.67492e-25
717.450000	2.68684e-25
717.400000	2.69882e-25
717.350000	2.71085e-25
717.300000	2.72293e-25
717.250000	2.73507e-25
717.200000	2.74726e-25
717.150000	2.75951e-25
717.100000	2.77181e-25
717.050000	2.78417e-25
717.000000	2.79658e-25
716.950000	2.80905e-25
716.900000	2.82157e-25
716.850000	2.83415e-25
716.800000	2.84678e-25
716.750000	2.85947e-25
716.700000	2.87222e-25
716.650000	2.88502e-25
716.600000	2.89788e-25
716.550000	2.9108e-25
716.500000	2.92377e-25
716.450000	2.93681e-25
716.400000	2.9499e-25
716.350000	2.96305e-25
716.300000	2.97626e-25
716.250000	2.98952e-25
716.200000	3.00285e-25
716.150000	3.01623e-25
716.100000	3.02968e-25
716.050000	3.04318e-25
716.000000	3.05675e-25
715.950000	3.07038e-25
715.900000	3.08406e-25
715.850000	3.09781e-25
715.800000	3.11162e-25
715.750000	3.12549e-25
715.700000	3.13942e-25
715.650000	3.15342e-25
715.600000	3.16747e-25
715.550000	3.18159e-25
715.500000	3.19577e-25
715.450000	3.21002e-25
715.400000	3.22433e-25
715.350000	3.2387e-25
715.300000	3.25314e-25
715.250000	3.26764e-25
715.200000	3.2822e-25
715.150000	3.29684e-25
715.100000	3.31153e-25
715.050000	3.32629e-25
715.000000	3.34112e-25
714.950000	3.35601e-25
714.900000	3.37097e-25
714.850000	3.386e-25
714.800000	3.40109e-25
714.750000	3.41625e-25
714.700000	3.43148e-25
714.650000	3.44678e-25
714.600000	3.46214e-25
714.550000	3.47757e-25
714.500000	3.49307e-25
714.450000	3.50864e-25
714.400000	3.52428e-25
714.350000	3.53999e-25
714.300000	3.55577e-25
714.250000	3.57162e-25
714.200000	3.58754e-25
714.150000	3.60353e-25
714.100000	3.6196e-25
714.050000	3.63573e-25
714.000000	3.65194e-25
713.950000	3.66822e-25
713.900000	3.68457e-25
713.850000	3.70099e-25
713.800000	3.71749e-25
713.750000	3.73406e-25
713.700000	3.7507e-25
713.650000	3.76742e-25
713.600000	3.78421e-25
713.550000	3.80108e-25
713.500000	3.81803e-25
713.450000	3.83504e-25
713.400000	3.85214e-25
713.350000	3.86931e-25
713.300000	3.88656e-25
713.250000	3.90388e-25
713.200000	3.92128e-25
713.150000	3.93876e-25
713.100000	3.95632e-25
713.050000	3.97395e-25
713.000000	3.99166e-25
712.950000	4.00946e-25
712.900000	4.02733e-25
712.850000	4.04528e-25
712.800000	4.06331e-25
712.750000	4.08142e-25
712.700000	4.09961e-25
712.650000	4.11789e-25
712.600000	4.13624e-25
712.550000	4.15468e-25
712.500000	4.1732e-25
712.450000	4.1918e-25
712.400000	4.21048e-25
712.350000	4.22925e-25
712.300000	4.2481e-25
712.250000	4.26704e-25
712.200000	4.28606e-25
712.150000	4.30516e-25
712.100000	4.32435e-25
712.050000	4.34363e-25
712.000000	4.36299e-25
711.950000	4.38243e-25
711.900000	4.40197e-25
711.850000	4.42159e-25
711.800000	4.4413e-25
711.750000	4.46109e-25
711.700000	4.48098e-25
711.650000	4.50095e-25
711.600000	4.52101e-25
711.550000	4.54116e-25
711.500000	4.5614e-25
711.450000	4.58174e-25
711.400000	4.60216e-25
711.350000	4.62267e-25
711.300000	4.64327e-25
711.250000	4.66397e-25
711.200000	4.68476e-25
711.150000	4.70564e-25
711.100000	4.72661e-25
711.050000	4.74768e-25
711.000000	4.76884e-25
710.950000	4.7901e-25
710.900000	4.81145e-25
710.850000	4.8329e-25
710.800000	4.85444e-25
710.750000	4.87607e-25
710.700000	4.89781e-25
710.650000	4.91964e-25
710.600000	4.94156e-25
710.550000	4.96359e-25
710.500000	4.98571e-25
710.450000	5.00794e-25
710.400000	5.03026e-25
710.350000	5.05268e-25
710.300000	5.0752e-25
710.250000	5.09782e-25
710.200000	5.12054e-25
710.150000	5.14336e-25
710.100000	5.16629e-25
710.050000	5.18932e-25
710.000000	5.21244e-25
709.950000	5.23568e-25
709.900000	5.25901e-25
709.850000	5.28245e-25
709.800000	5.306e-25
709.750000	5.32965e-25
709.700000	5.3534e-25
709.650000	5.37726e-25
709.600000	5.40123e-25
709.550000	5.4253e-25
709.500000	5.44948e-25
709.450000	5.47377e-25
709.400000	5.49817e-25
709.350000	5.52268e-25
709.300000	5.54729e-25
709.250000	5.57202e-25
709.200000	5.59685e-25
709.150000	5.6218e-25
709.100000	5.64685e-25
709.050000	5.67202e-25
709.000000	5.6973e-25
708.950000	5.72269e-25
708.900000	5.7482e-25
708.850000	5.77382e-25
708.800000	5.79955e-25
708.750000	5.8254e-25
708.700000	5.85137e-25
708.650000	5.87745e-25
708.600000	5.90364e-25
708.550000	5.92995e-25
708.500000	5.95638e-25
708.450000	5.98293e-25
708.400000	6.0096e-25
708.350000	6.03638e-25
708.300000	6.06329e-25
708.250000	6.09031e-25
708.200000	6.11745e-25
708.150000	6.14472e-25
708.100000	6.17211e-25
708.050000	6.19962e-25
708.000000	6.22725e-25
707.950000	6.255e-25
707.900000	6.28288e-25
707.850000	6.31088e-25
707.800000	6.33901e-25
707.750000	6.36726e-25
707.700000	6.39564e-25
707.650000	6.42415e-25
707.600000	6.45278e-25
707.550000	6.48154e-25
707.500000	6.51042e-25
707.450000	6.53944e-25
707.400000	6.56859e-25
707.350000	6.59786e-25
707.300000	6.62727e-25
707.250000	6.6568e-25
707.200000	6.68647e-25
707.150000	6.71627e-25
707.100000	6.74621e-25
707.050000	6.77627e-25
707.000000	6.80648e-25
706.950000	6.83681e-25
706.900000	6.86728e-25
706.850000	6.89789e-25
706.800000	6.92863e-25
706.750000	6.95951e-25
706.700000	6.99053e-25
706.650000	7.02168e-25
706.600000	7.05298e-25
706.550000	7.08441e-25
706.500000	7.11599e-25
706.450000	7.1477e-25
706.400000	7.17956e-25
706.350000	7.21155e-25
706.300000	7.2437e-25
706.250000	7.27598e-25
706.200000	7.30841e-25
706.150000	7.34098e-25
706.100000	7.3737e-25
706.050000	7.40656e-25
706.000000	7.43957e-25
705.950000	7.47272e-25
705.900000	7.50603e-25
705.850000	7.53948e-25
705.800000	7.57308e-25
705.750000	7.60683e-25
705.700000	7.64074e-25
705.650000	7.67479e-25
705.600000	7.70899e-25
705.550000	7.74335e-25
705.500000	7.77786e-25
705.450000	7.81252e-25
705.400000	7.84734e-25
705.350000	7.88232e-25
705.300000	7.91745e-25
705.250000	7.95273e-25
705.200000	7.98817e-25
705.150000	8.02378e-25
705.100000	8.05953e-25
705.050000	8.09545e-25
705.000000	8.13153e-25
704.950000	8.16777e-25
704.900000	8.20417e-25
704.850000	8.24074e-25
704.800000	8.27746e-25
704.750000	8.31435e-25
704.700000	8.35141e-25
704.650000	8.38863e-25
704.600000	8.42601e-25
704.550000	8.46356e-25
704.500000	8.50128e-25
704.450000	8.53917e-25
704.400000	8.57723e-25
704.350000	8.61545e-25
704.300000	8.65385e-25
704.250000	8.69241e-25
704.200000	8.73115e-25
704.150000	8.77006e-25
704.100000	8.80915e-25
704.050000	8.84841e-25
704.000000	8.88784e-25
703.950000	8.92745e-25
703.900000	8.96724e-25
703.850000	9.0072e-25
703.800000	9.04734e-25
703.750000	9.08766e-25
703.700000	9.12816e-25
703.650000	9.16884e-25
703.600000	9.2097e-25
703.550000	9.25075e-25
703.500000	9.29198e-25
703.450000	9.33339e-25
703.400000	9.37498e-25
703.350000	9.41676e-25
703.300000	9.45873e-25
703.250000	9.50088e-25
703.200000	9.54322e-25
703.150000	9.58575e-25
703.100000	9.62847e-25
703.050000	9.67138e-25
703.000000	9.71448e-25
702.950000	9.75777e-25
702.900000	9.80126e-25
702.850000	9.84494e-25
702.800000	9.88881e-25
702.750000	9.93288e-25
702.700000	9.97715e-25
702.650000	1.00216e-24
702.600000	1.00663e-24
702.550000	1.01111e-24
702.500000	1.01562e-24
702.450000	1.02015e-24
702.400000	1.02469e-24
702.350000	1.02926e-24
702.300000	1.03384e-24
702.250000	1.03845e-24
702.200000	1.04308e-24
702.150000	1.04773e-24
702.100000	1.0524e-24
702.050000	1.05709e-24
702.000000	1.0618e-24
701.950000	1.06653e-24
701.900000	1.07128e-24
701.850000	1.07606e-24
701.800000	1.08085e-24
701.750000	1.08567e-24
701.700000	1.09051e-24
701.650000	1.09537e-24
701.600000	1.10025e-24
701.550000	1.10515e-24
701.500000	1.11008e-24
701.450000	1.11502e-24
701.400000	1.11999e-24
701.350000	1.12498e-24
701.300000	1.13e-24
701.250000	1.13503e-24
701.200000	1.14009e-24
701.150000	1.14517e-24
701.100000	1.15027e-24
701.050000	1.1554e-24
701.000000	1.16055e-24
700.950000	1.16572e-24
700.900000	1.17092e-24
700.850000	1.17613e-24
700.800000	1.18138e-24
700.750000	1.18664e-24
700.700000	1.19193e-24
700.650000	1.19724e-24
700.600000	1.20257e-24
700.550000	1.20793e-24
700.500000	1.21332e-24
700.450000	1.21872e-24
700.400000	1.22415e-24
700.350000	1.22961e-24
700.300000	1.23509e-24
700.250000	1.24059e-24
700.200000	1.24612e-24
700.150000	1.25167e-24
700.100000	1.25725e-24
700.050000	1.26285e-24
700.000000	1.26848e-24
699.950000	1.27414e-24
699.900000	1.27981e-24
699.850000	1.28552e-24
699.800000	1.29124e-24
699.750000	1.297e-24
699.700000	1.30278e-24
699.650000	1.30858e-24
699.600000	1.31442e-24
699.550000	1.32027e-24
699.500000	1.32616e-24
699.450000	1.33207e-24
699.400000	1.338e-24
699.350000	1.34396e-24
699.300000	1.34995e-24
699.250000	1.35597e-24
699.200000	1.36201e-24
699.150000	1.36808e-24
699.100000	1.37418e-24
699.050000	1.3803e-24
699.000000	1.38645e-24
698.950000	1.39263e-24
698.900000	1.39884e-24
698.850000	1.40507e-24
698.800000	1.41133e-24
698.750000	1.41762e-24
698.700000	1.42394e-24
698.650000	1.43028e-24
698.600000	1.43665e-24
698.550000	1.44306e-24
698.500000	1.44949e-24
698.450000	1.45595e-24
698.400000	1.46243e-24
698.350000	1.46895e-24
698.300000	1.4755e-24
698.250000	1.48207e-24
698.200000	1.48868e-24
698.150000	1.49531e-24
698.100000	1.50197e-24
698.050000	1.50867e-24
698.000000	1.51539e-24
697.950000	1.52214e-24
697.900000	1.52892e-24
697.850000	1.53574e-24
697.800000	1.54258e-24
697.750000	1.54945e-24
697.700000	1.55636e-24
697.650000	1.56329e-24
697.600000	1.57026e-24
697.550000	1.57726e-24
697.500000	1.58429e-24
697.450000	1.59134e-24
697.400000	1.59844e-24
697.350000	1.60556e-24
697.300000	1.61271e-24
697.250000	1.6199e-24
697.200000	1.62712e-24
697.150000	1.63437e-24
697.100000	1.64165e-24
697.050000	1.64897e-24
697.000000	1.65631e-24
696.950000	1.66369e-24
696.900000	1.67111e-24
696.850000	1.67855e-24
696.800000	1.68603e-24
696.750000	1.69355e-24
696.700000	1.70109e-24
696.650000	1.70867e-24
696.600000	1.71629e-24
696.550000	1.72393e-24
696.500000	1.73162e-24
696.450000	1.73933e-24
696.400000	1.74708e-24
696.350000	1.75487e-24
696.300000	1.76269e-24
696.250000	1.77054e-24
696.200000	1.77843e-24
696.150000	1.78636e-24
696.100000	1.79431e-24
696.050000	1.80231e-24
696.000000	1.81034e-24
695.950000	1.81841e-24
695.900000	1.82651e-24
695.850000	1.83465e-24
695.800000	1.84282e-24
695.750000	1.85104e-24
695.700000	1.85928e-24
695.650000	1.86757e-24
695.600000	1.87589e-24
695.550000	1.88425e-24
695.500000	1.89264e-24
695.450000	1.90108e-24
695.400000	1.90955e-24
695.350000	1.91806e-24
695.300000	1.9266e-24
695.250000	1.93519e-24
695.200000	1.94381e-24
695.150000	1.95247e-24
695.100000	1.96117e-24
695.050000	1.96991e-24
695.000000	1.97869e-24
694.950000	1.98751e-24
694.900000	1.99636e-24
694.850000	2.00526e-24
694.800000	2.01419e-24
694.750000	2.02317e-24
694.700000	2.03218e-24
694.650000	2.04124e-24
694.600000	2.05033e-24
694.550000	2.05947e-24
694.500000	2.06864e-24
694.450000	2.07786e-24
694.400000	2.08712e-24
694.350000	2.09642e-24
694.300000	2.10576e-24
694.250000	2.11514e-24
694.200000	2.12457e-24
694.150000	2.13403e-24
694.100000	2.14354e-24
694.050000	2.15309e-24
694.000000	2.16269e-24
693.950000	2.17232e-24
693.900000	2.182e-24
693.850000	2.19172e-24
693.800000	2.20149e-24
693.750000	2.2113e-24
693.700000	2.22115e-24
693.650000	2.23105e-24
693.600000	2.24099e-24
693.550000	2.25098e-24
693.500000	2.261e-24
693.450000	2.27108e-24
693.400000	2.2812e-24
693.350000	2.29136e-24
693.300000	2.30157e-24
693.250000	2.31183e-24
693.200000	2.32213e-24
693.150000	2.33247e-24
693.100000	2.34287e-24
693.050000	2.35331e-24
693.000000	2.36379e-24
692.950000	2.37432e-24
692.900000	2.3849e-24
692.850000	2.39553e-24
692.800000	2.4062e-24
692.750000	2.41692e-24
692.700000	2.42769e-24
692.650000	2.43851e-24
692.600000	2.44937e-24
692.550000	2.46029e-24
692.500000	2.47125e-24
692.450000	2.48226e-24
692.400000	2.49332e-24
692.350000	2.50443e-24
692.300000	2.51559e-24
692.250000	2.5268e-24
692.200000	2.53805e-24
692.150000	2.54936e-24
692.100000	2.56072e-24
692.050000	2.57213e-24
692.000000	2.58359e-24
691.950000	2.5951e-24
691.900000	2.60667e-24
691.850000	2.61828e-24
691.800000	2.62995e-24
691.750000	2.64166e-24
691.700000	2.65343e-24
691.650000	2.66526e-24
691.600000	2.67713e-24
691.550000	2.68906e-24
691.500000	2.70104e-24
691.450000	2.71307e-24
691.400000	2.72516e-24
691.350000	2.7373e-24
691.300000	2.7495e-24
691.250000	2.76175e-24
691.200000	2.77405e-24
691.150000	2.78641e-24
691.100000	2.79883e-24
691.050000	2.8113e-24
691.000000	2.82382e-24
690.950000	2.83641e-24
690.900000	2.84904e-24
690.850000	2.86174e-24
690.800000	2.87449e-24
690.750000	2.88729e-24
690.700000	2.90016e-24
690.650000	2.91308e-24
690.600000	2.92606e-24
690.550000	2.9391e-24
690.500000	2.95219e-24
690.450000	2.96534e-24
690.400000	2.97856e-24
690.350000	2.99183e-24
690.300000	3.00516e-24
690.250000	3.01854e-24
690.200000	3.03199e-24
690.150000	3.0455e-24
690.100000	3.05907e-24
690.050000	3.0727e-24
690.000000	3.08639e-24
689.950000	3.10014e-24
689.900000	3.11395e-24
689.850000	3.12783e-24
689.800000	3.14176e-24
689.750000	3.15576e-24
689.700000	3.16982e-24
689.650000	3.18394e-24
689.600000	3.19813e-24
689.550000	3.21238e-24
689.500000	3.22669e-24
689.450000	3.24106e-24
689.400000	3.2555e-24
689.350000	3.27001e-24
689.300000	3.28458e-24
689.250000	3.29921e-24
689.200000	3.31391e-24
689.150000	3.32867e-24
689.100000	3.3435e-24
689.050000	3.3584e-24
689.000000	3.37336e-24
688.950000	3.38839e-24
688.900000	3.40349e-24
688.850000	3.41865e-24
688.800000	3.43388e-24
688.750000	3.44918e-24
688.700000	3.46455e-24
688.650000	3.47998e-24
688.600000	3.49549e-24
688.550000	3.51106e-24
688.500000	3.5267e-24
688.450000	3.54242e-24
688.400000	3.5582e-24
688.350000	3.57405e-24
688.300000	3.58997e-24
688.250000	3.60597e-24
688.200000	3.62203e-24
688.150000	3.63817e-24
688.100000	3.65438e-24
688.050000	3.67066e-24
688.000000	3.68701e-24
687.950000	3.70344e-24
687.900000	3.71994e-24
687.850000	3.73651e-24
687.800000	3.75316e-24
687.750000	3.76988e-24
687.700000	3.78667e-24
687.650000	3.80354e-24
687.600000	3.82049e-24
687.550000	3.83751e-24
687.500000	3.85461e-24
687.450000	3.87178e-24
687.400000	3.88903e-24
687.350000	3.90635e-24
687.300000	3.92376e-24
687.250000	3.94124e-24
687.200000	3.9588e-24
687.150000	3.97643e-24
687.100000	3.99415e-24
687.050000	4.01194e-24
687.000000	4.02982e-24
686.950000	4.04777e-24
686.900000	4.0658e-24
686.850000	4.08392e-24
686.800000	4.10211e-24
686.750000	4.12039e-24
686.700000	4.13874e-24
686.650000	4.15718e-24
686.600000	4.1757e-24
686.550000	4.1943e-24
686.500000	4.21299e-24
686.450000	4.23176e-24
686.400000	4.25061e-24
686.350000	4.26955e-24
686.300000	4.28857e-24
686.250000	4.30767e-24
686.200000	4.32686e-24
686.150000	4.34614e-24
686.100000	4.3655e-24
686.050000	4.38495e-24
686.000000	4.40449e-24
685.950000	4.42411e-24
685.900000	4.44382e-24
685.850000	4.46361e-24
685.800000	4.4835e-24
685.750000	4.50347e-24
685.700000	4.52354e-24
685.650000	4.54369e-24
685.600000	4.56393e-24
685.550000	4.58426e-24
685.500000	4.60468e-24
685.450000	4.6252e-24
685.400000	4.6458e-24
685.350000	4.6665e-24
685.300000	4.68729e-24
685.250000	4.70817e-24
685.200000	4.72914e-24
685.150000	4.75021e-24
685.100000	4.77137e-24
685.050000	4.79263e-24
685.000000	4.81398e-24
684.950000	4.83543e-24
684.900000	4.85697e-24
684.850000	4.8786e-24
684.800000	4.90034e-24
684.750000	4.92217e-24
684.700000	4.9441e-24
684.650000	4.96612e-24
684.600000	4.98824e-24
684.550000	5.01047e-24
684.500000	5.03279e-24
684.450000	5.05521e-24
684.400000	5.07773e-24
684.350000	5.10035e-24
684.300000	5.12307e-24
684.250000	5.14589e-24
684.200000	5.16882e-24
684.150000	5.19184e-24
684.100000	5.21497e-24
684.050000	5.2382e-24
684.000000	5.26154e-24
683.950000	5.28498e-24
683.900000	5.30852e-24
683.850000	5.33217e-24
683.800000	5.35592e-24
683.750000	5.37978e-24
683.700000	5.40375e-24
683.650000	5.42782e-24
683.600000	5.452e-24
683.550000	5.47629e-24
683.500000	5.50068e-24
683.450000	5.52519e-24
683.400000	5.5498e-24
683.350000	5.57452e-24
683.300000	5.59935e-24
683.250000	5.6243e-24
683.200000	5.64935e-24
683.150000	5.67452e-24
683.100000	5.6998e-24
683.050000	5.72519e-24
683.000000	5.75069e-24
682.950000	5.77631e-24
682.900000	5.80204e-24
682.850000	5.82789e-24
682.800000	5.85385e-24
682.750000	5.87993e-24
682.700000	5.90612e-24
682.650000	5.93243e-24
682.600000	5.95886e-24
682.550000	5.9854e-24
682.500000	6.01206e-24
682.450000	6.03885e-24
682.400000	6.06575e-24
682.350000	6.09277e-24
682.300000	6.11991e-24
682.250000	6.14717e-24
682.200000	6.17455e-24
682.150000	6.20206e-24
682.100000	6.22969e-24
682.050000	6.25744e-24
682.000000	6.28531e-24
681.950000	6.31331e-24
681.900000	6.34143e-24
681.850000	6.36968e-24
681.800000	6.39806e-24
681.750000	6.42656e-24
681.700000	6.45518e-24
681.650000	6.48394e-24
681.600000	6.51282e-24
681.550000	6.54183e-24
681.500000	6.57097e-24
681.450000	6.60025e-24
681.400000	6.62965e-24
681.350000	6.65918e-24
681.300000	6.68884e-24
681.250000	6.71864e-24
681.200000	6.74857e-24
681.150000	6.77863e-24
681.100000	6.80882e-24
681.050000	6.83915e-24
681.000000	6.86962e-24
680.950000	6.90022e-24
680.900000	6.93096e-24
680.850000	6.96183e-24
680.800000	6.99284e-24
680.750000	7.02399e-24
680.700000	7.05528e-24
680.650000	7.08671e-24
680.600000	7.11827e-24
680.550000	7.14998e-24
680.500000	7.18183e-24
680.450000	7.21382e-24
680.400000	7.24596e-24
680.350000	7.27823e-24
680.300000	7.31065e-24
680.250000	7.34322e-24
680.200000	7.37593e-24
680.150000	7.40878e-24
680.100000	7.44179e-24
680.050000	7.47493e-24
680.000000	7.50823e-24
679.950000	7.54168e-24
679.900000	7.57527e-24
679.850000	7.60901e-24
679.800000	7.64291e-24
679.750000	7.67695e-24
679.700000	7.71115e-24
679.650000	7.7455e-24
679.600000	7.78e-24
679.550000	7.81465e-24
679.500000	7.84946e-24
679.450000	7.88443e-24
679.400000	7.91955e-24
679.350000	7.95482e-24
679.300000	7.99026e-24
679.250000	8.02585e-24
679.200000	8.0616e-24
679.150000	8.09751e-24
679.100000	8.13357e-24
679.050000	8.1698e-24
679.000000	8.2062e-24
678.950000	8.24275e-24
678.900000	8.27946e-24
678.850000	8.31634e-24
678.800000	8.35339e-24
678.750000	8.3906e-24
678.700000	8.42797e-24
678.650000	8.46551e-24
678.600000	8.50322e-24
678.550000	8.54109e-24
678.500000	8.57914e-24
678.450000	8.61735e-24
678.400000	8.65574e-24
678.350000	8.69429e-24
678.300000	8.73302e-24
678.250000	8.77192e-24
678.200000	8.81099e-24
678.150000	8.85023e-24
678.100000	8.88966e-24
678.050000	8.92925e-24
678.000000	8.96902e-24
677.950000	9.00897e-24
677.900000	9.0491e-24
677.850000	9.08941e-24
677.800000	9.1299e-24
677.750000	9.17056e-24
677.700000	9.21141e-24
677.650000	9.25244e-24
677.600000	9.29365e-24
677.550000	9.33505e-24
677.500000	9.37663e-24
677.450000	9.41839e-24
677.400000	9.46034e-24
677.350000	9.50248e-24
677.300000	9.54481e-24
677.250000	9.58732e-24
677.200000	9.63002e-24
677.150000	9.67292e-24
677.100000	9.716e-24
677.050000	9.75928e-24
677.000000	9.80275e-24
676.950000	9.84641e-24
676.900000	9.89027e-24
676.850000	9.93432e-24
676.800000	9.97857e-24
676.750000	1.0023e-23
676.700000	1.00677e-23
676.650000	1.01125e-23
676.600000	1.01575e-23
676.550000	1.02028e-23
676.500000	1.02482e-23
676.450000	1.02939e-23
676.400000	1.03397e-23
676.350000	1.03858e-23
676.300000	1.0432e-23
676.250000	1.04785e-23
676.200000	1.05252e-23
676.150000	1.05721e-23
676.100000	1.06191e-23
676.050000	1.06664e-23
676.000000	1.07139e-23
675.950000	1.07617e-23
675.900000	1.08096e-23
675.850000	1.08577e-23
675.800000	1.09061e-23
675.750000	1.09547e-23
675.700000	1.10035e-23
675.650000	1.10525e-23
675.600000	1.11017e-23
675.550000	1.11512e-23
675.500000	1.12008e-23
675.450000	1.12507e-23
675.400000	1.13008e-23
675.350000	1.13512e-23
675.300000	1.14017e-23
675.250000	1.14525e-23
675.200000	1.15035e-23
675.150000	1.15547e-23
675.100000	1.16062e-23
675.050000	1.16579e-23
675.000000	1.17098e-23
674.950000	1.1762e-23
674.900000	1.18144e-23
674.850000	1.1867e-23
674.800000	1.19198e-23
674.750000	1.19729e-23
674.700000	1.20263e-23
674.650000	1.20798e-23
674.600000	1.21336e-23
674.550000	1.21877e-23
674.500000	1.22419e-23
674.450000	1.22965e-23
674.400000	1.23512e-23
674.350000	1.24062e-23
674.300000	1.24615e-23
674.250000	1.2517e-23
674.200000	1.25728e-23
674.150000	1.26288e-23
674.100000	1.2685e-23
674.050000	1.27415e-23
674.000000	1.27982e-23
673.950000	1.28552e-23
673.900000	1.29125e-23
673.850000	1.297e-23
673.800000	1.30278e-23
673.750000	1.30858e-23
673.700000	1.31441e-23
673.650000	1.32026e-23
673.600000	1.32614e-23
673.550000	1.33205e-23
673.500000	1.33798e-23
673.450000	1.34394e-23
673.400000	1.34993e-23
673.350000	1.35594e-23
673.300000	1.36198e-23
673.250000	1.36804e-23
673.200000	1.37414e-23
673.150000	1.38026e-23
673.100000	1.3864e-23
673.050000	1.39258e-23
673.000000	1.39878e-23
672.950000	1.40501e-23
672.900000	1.41127e-23
672.850000	1.41755e-23
672.800000	1.42387e-23
672.750000	1.43021e-23
672.700000	1.43658e-23
672.650000	1.44298e-23
672.600000	1.4494e-23
672.550000	1.45586e-23
672.500000	1.46234e-23
672.450000	1.46885e-23
672.400000	1.4754e-23
672.350000	1.48197e-23
672.300000	1.48857e-23
672.250000	1.4952e-23
672.200000	1.50186e-23
672.150000	1.50854e-23
672.100000	1.51526e-23
672.050000	1.52201e-23
672.000000	1.52879e-23
671.950000	1.5356e-23
671.900000	1.54244e-23
671.850000	1.54931e-23
671.800000	1.55621e-23
671.750000	1.56314e-23
671.700000	1.5701e-23
671.650000	1.57709e-23
671.600000	1.58412e-23
671.550000	1.59117e-23
671.500000	1.59826e-23
671.450000	1.60538e-23
671.400000	1.61253e-23
671.350000	1.61971e-23
671.300000	1.62692e-23
671.250000	1.63417e-23
671.200000	1.64144e-23
671.150000	1.64875e-23
671.100000	1.6561e-23
671.050000	1.66347e-23
671.000000	1.67088e-23
670.950000	1.67832e-23
670.900000	1.6858e-23
670.850000	1.6933e-23
670.800000	1.70085e-23
670.750000	1.70842e-23
670.700000	1.71603e-23
670.650000	1.72367e-23
670.600000	1.73135e-23
670.550000	1.73906e-23
670.500000	1.7468e-23
670.450000	1.75458e-23
670.400000	1.7624e-23
670.350000	1.77024e-23
670.300000	1.77813e-23
670.250000	1.78605e-23
670.200000	1.794e-23
670.150000	1.80199e-23
670.100000	1.81002e-23
670.050000	1.81808e-23
670.000000	1.82617e-23
669.950000	1.83431e-23
669.900000	1.84248e-23
669.850000	1.85068e-23
669.800000	1.85892e-23
669.750000	1.8672e-23
669.700000	1.87552e-23
669.650000	1.88387e-23
669.600000	1.89226e-23
669.550000	1.90069e-23
669.500000	1.90915e-23
669.450000	1.91765e-23
669.400000	1.92619e-23
669.350000	1.93477e-23
669.300000	1.94339e-23
669.250000	1.95204e-23
669.200000	1.96073e-23
669.150000	1.96947e-23
669.100000	1.97824e-23
669.050000	1.98705e-23
669.000000	1.9959e-23
668.950000	2.00478e-23
668.900000	2.01371e-23
668.850000	2.02268e-23
668.800000	2.03169e-23
668.750000	2.04073e-23
668.700000	2.04982e-23
668.650000	2.05895e-23
668.600000	2.06812e-23
668.550000	2.07733e-23
668.500000	2.08658e-23
668.450000	2.09587e-23
668.400000	2.10521e-23
668.350000	2.11458e-23
668.300000	2.124e-23
668.250000	2.13346e-23
668.200000	2.14296e-23
668.150000	2.1525e-23
668.100000	2.16209e-23
668.050000	2.17172e-23
668.000000	2.18139e-23
667.950000	2.1911e-23
667.900000	2.20086e-23
667.850000	2.21066e-23
667.800000	2.2205e-23
667.750000	2.23039e-23
667.700000	2.24032e-23
667.650000	2.2503e-23
667.600000	2.26032e-23
667.550000	2.27039e-23
667.500000	2.2805e-23
667.450000	2.29065e-23
667.400000	2.30085e-23
667.350000	2.3111e-23
667.300000	2.32139e-23
667.250000	2.33173e-23
667.200000	2.34211e-23
667.150000	2.35254e-23
667.100000	2.36302e-23
667.050000	2.37354e-23
667.000000	2.38411e-23
666.950000	2.39473e-23
666.900000	2.40539e-23
666.850000	2.41611e-23
666.800000	2.42686e-23
666.750000	2.43767e-23
666.700000	2.44853e-23
666.650000	2.45943e-23
666.600000	2.47038e-23
666.550000	2.48138e-23
666.500000	2.49243e-23
666.450000	2.50353e-23
666.400000	2.51468e-23
666.350000	2.52588e-23
666.300000	2.53713e-23
666.250000	2.54842e-23
666.200000	2.55977e-23
666.150000	2.57117e-23
666.100000	2.58262e-23
666.050000	2.59412e-23
666.000000	2.60567e-23
665.950000	2.61728e-23
665.900000	2.62893e-23
665.850000	2.64064e-23
665.800000	2.6524e-23
665.750000	2.66421e-23
665.700000	2.67607e-23
665.650000	2.68799e-23
665.600000	2.69996e-23
665.550000	2.71198e-23
665.500000	2.72406e-23
665.450000	2.73619e-23
665.400000	2.74837e-23
665.350000	2.76061e-23
665.300000	2.7729e-23
665.250000	2.78525e-23
665.200000	2.79765e-23
665.150000	2.81011e-23
665.100000	2.82262e-23
665.050000	2.83519e-23
665.000000	2.84782e-23
664.950000	2.8605e-23
664.900000	2.87324e-23
664.850000	2.88603e-23
664.800000	2.89888e-23
664.750000	2.91179e-23
664.700000	2.92476e-23
664.650000	2.93778e-23
664.600000	2.95086e-23
664.550000	2.964e-23
664.500000	2.9772e-23
664.450000	2.99046e-23
664.400000	3.00377e-23
664.350000	3.01715e-23
664.300000	3.03058e-23
664.250000	3.04408e-23
664.200000	3.05763e-23
664.150000	3.07125e-23
664.100000	3.08493e-23
664.050000	3.09866e-23
664.000000	3.11246e-23
663.950000	3.12632e-23
663.900000	3.14024e-23
663.850000	3.15422e-23
663.800000	3.16827e-23
663.750000	3.18238e-23
663.700000	3.19655e-23
663.650000	3.21078e-23
663.600000	3.22508e-23
663.550000	3.23944e-23
663.500000	3.25386e-23
663.450000	3.26835e-23
663.400000	3.2829e-23
663.350000	3.29752e-23
663.300000	3.31221e-23
663.250000	3.32695e-23
663.200000	3.34177e-23
663.150000	3.35665e-23
663.100000	3.37159e-23
663.050000	3.38661e-23
663.000000	3.40169e-23
662.950000	3.41683e-23
662.900000	3.43205e-23
662.850000	3.44733e-23
662.800000	3.46268e-23
662.750000	3.4781e-23
662.700000	3.49359e-23
662.650000	3.50914e-23
662.600000	3.52477e-23
662.550000	3.54046e-23
662.500000	3.55623e-23
662.450000	3.57206e-23
662.400000	3.58797e-23
662.350000	3.60394e-23
662.300000	3.61999e-23
662.250000	3.63611e-23
662.200000	3.6523e-23
662.150000	3.66856e-23
662.100000	3.68489e-23
662.050000	3.7013e-23
662.000000	3.71778e-23
661.950000	3.73434e-23
661.900000	3.75096e-23
661.850000	3.76767e-23
661.800000	3.78444e-23
661.750000	3.80129e-23
661.700000	3.81822e-23
661.650000	3.83522e-23
661.600000	3.8523e-23
661.550000	3.86945e-23
661.500000	3.88668e-23
661.450000	3.90398e-23
661.400000	3.92137e-23
661.350000	3.93883e-23
661.300000	3.95636e-23
661.250000	3.97398e-23
661.200000	3.99167e-23
661.150000	4.00945e-23
661.100000	4.0273e-23
661.050000	4.04523e-23
661.000000	4.06324e-23
660.950000	4.08134e-23
660.900000	4.09951e-23
660.850000	4.11776e-23
660.800000	4.1361e-23
660.750000	4.15451e-23
660.700000	4.17301e-23
660.650000	4.19159e-23
660.600000	4.21025e-23
660.550000	4.229e-23
660.500000	4.24783e-23
660.450000	4.26674e-23
660.400000	4.28574e-23
660.350000	4.30482e-23
660.300000	4.32399e-23
660.250000	4.34324e-23
660.200000	4.36258e-23
660.150000	4.382e-23
660.100000	4.40151e-23
660.050000	4.42111e-23
660.000000	4.4408e-23
659.950000	4.46057e-23
659.900000	4.48043e-23
659.850000	4.50038e-23
659.800000	4.52041e-23
659.750000	4.54054e-23
659.700000	4.56076e-23
659.650000	4.58106e-23
659.600000	4.60146e-23
659.550000	4.62195e-23
659.500000	4.64253e-23
659.450000	4.6632e-23
659.400000	4.68396e-23
659.350000	4.70481e-23
659.300000	4.72576e-23
659.250000	4.7468e-23
659.200000	4.76794e-23
659.150000	4.78917e-23
659.100000	4.81049e-23
659.050000	4.83191e-23
659.000000	4.85342e-23
658.950000	4.87503e-23
658.900000	4.89673e-23
658.850000	4.91854e-23
658.800000	4.94043e-23
658.750000	4.96243e-23
658.700000	4.98452e-23
658.650000	5.00672e-23
658.600000	5.02901e-23
658.550000	5.0514e-23
658.500000	5.07389e-23
658.450000	5.09648e-23
658.400000	5.11917e-23
658.350000	5.14196e-23
658.300000	5.16486e-23
658.250000	5.18785e-23
658.200000	5.21095e-23
658.150000	5.23415e-23
658.100000	5.25745e-23
658.050000	5.28086e-23
658.000000	5.30437e-23
657.950000	5.32799e-23
657.900000	5.35171e-23
657.850000	5.37554e-23
657.800000	5.39947e-23
657.750000	5.42351e-23
657.700000	5.44766e-23
657.650000	5.47191e-23
657.600000	5.49627e-23
657.550000	5.52074e-23
657.500000	5.54532e-23
657.450000	5.57001e-23
657.400000	5.59481e-23
657.350000	5.61972e-23
657.300000	5.64474e-23
657.250000	5.66987e-23
657.200000	5.69511e-23
657.150000	5.72047e-23
657.100000	5.74594e-23
657.050000	5.77152e-23
657.000000	5.79721e-23
656.950000	5.82302e-23
656.900000	5.84895e-23
656.850000	5.87499e-23
656.800000	5.90114e-23
656.750000	5.92742e-23
656.700000	5.95381e-23
656.650000	5.98031e-23
656.600000	6.00694e-23
656.550000	6.03368e-23
656.500000	6.06054e-23
656.450000	6.08752e-23
656.400000	6.11463e-23
656.350000	6.14185e-23
656.300000	6.16919e-23
656.250000	6.19666e-23
656.200000	6.22425e-23
656.150000	6.25196e-23
656.100000	6.27979e-23
656.050000	6.30775e-23
656.000000	6.33583e-23
655.950000	6.36404e-23
655.900000	6.39237e-23
655.850000	6.42083e-23
655.800000	6.44942e-23
655.750000	6.47813e-23
655.700000	6.50697e-23
655.650000	6.53594e-23
655.600000	6.56504e-23
655.550000	6.59426e-23
655.500000	6.62362e-23
655.450000	6.65311e-23
655.400000	6.68273e-23
655.350000	6.71248e-23
655.300000	6.74236e-23
655.250000	6.77238e-23
655.200000	6.80253e-23
655.150000	6.83281e-23
655.100000	6.86323e-23
655.050000	6.89379e-23
655.000000	6.92448e-23
654.950000	6.95531e-23
654.900000	6.98627e-23
654.850000	7.01737e-23
654.800000	7.04861e-23
654.750000	7.07999e-23
654.700000	7.11151e-23
654.650000	7.14317e-23
654.600000	7.17497e-23
654.550000	7.20691e-23
654.500000	7.239e-23
654.450000	7.27122e-23
654.400000	7.3036e-23
654.350000	7.33611e-23
654.300000	7.36877e-23
654.250000	7.40157e-23
654.200000	7.43452e-23
654.150000	7.46762e-23
654.100000	7.50087e-23
654.050000	7.53426e-23
654.000000	7.5678e-23
653.950000	7.60149e-23
653.900000	7.63533e-23
653.850000	7.66932e-23
653.800000	7.70346e-23
653.750000	7.73776e-23
653.700000	7.7722e-23
653.650000	7.8068e-23
653.600000	7.84156e-23
653.550000	7.87647e-23
653.500000	7.91153e-23
653.450000	7.94675e-23
653.400000	7.98213e-23
653.350000	8.01766e-23
653.300000	8.05336e-23
653.250000	8.08921e-23
653.200000	8.12522e-23
653.150000	8.16139e-23
653.100000	8.19772e-23
653.050000	8.23421e-23
653.000000	8.27087e-23
652.950000	8.30769e-23
652.900000	8.34467e-23
652.850000	8.38182e-23
652.800000	8.41914e-23
652.750000	8.45661e-23
652.700000	8.49426e-23
652.650000	8.53207e-23
652.600000	8.57006e-23
652.550000	8.60821e-23
652.500000	8.64653e-23
652.450000	8.68502e-23
652.400000	8.72368e-23
652.350000	8.76252e-23
652.300000	8.80152e-23
652.250000	8.8407e-23
652.200000	8.88006e-23
652.150000	8.91959e-23
652.100000	8.9593e-23
652.050000	8.99918e-23
652.000000	9.03924e-23
651.950000	9.07948e-23
651.900000	9.1199e-23
651.850000	9.1605e-23
651.800000	9.20128e-23
651.750000	9.24224e-23
651.700000	9.28338e-23
651.650000	9.3247e-23
651.600000	9.36621e-23
651.550000	9.40791e-23
651.500000	9.44979e-23
651.450000	9.49185e-23
651.400000	9.53411e-23
651.350000	9.57655e-23
651.300000	9.61918e-23
651.250000	9.662e-23
651.200000	9.70501e-23
651.150000	9.74821e-23
651.100000	9.7916e-23
651.050000	9.83519e-23
651.000000	9.87897e-23
650.950000	9.92295e-23
650.900000	9.96712e-23
650.850000	1.00115e-22
650.800000	1.00561e-22
650.750000	1.01008e-22
650.700000	1.01458e-22
650.650000	1.01909e-22
650.600000	1.02363e-22
650.550000	1.02819e-22
650.500000	1.03276e-22
650.450000	1.03736e-22
650.400000	1.04198e-22
650.350000	1.04662e-22
650.300000	1.05128e-22
650.250000	1.05596e-22
650.200000	1.06066e-22
650.150000	1.06538e-22
650.100000	1.07012e-22
650.050000	1.07488e-22
650.000000	1.07967e-22
649.950000	1.08448e-22
649.900000	1.0893e-22
649.850000	1.09415e-22
649.800000	1.09902e-22
649.750000	1.10391e-22
649.700000	1.10883e-22
649.650000	1.11376e-22
649.600000	1.11872e-22
649.550000	1.1237e-22
649.500000	1.1287e-22
649.450000	1.13373e-22
649.400000	1.13877e-22
649.350000	1.14384e-22
649.300000	1.14893e-22
649.250000	1.15405e-22
649.200000	1.15919e-22
649.150000	1.16435e-22
649.100000	1.16953e-22
649.050000	1.17473e-22
649.000000	1.17996e-22
648.950000	1.18522e-22
648.900000	1.19049e-22
648.850000	1.19579e-22
648.800000	1.20111e-22
648.750000	1.20646e-22
648.700000	1.21183e-22
648.650000	1.21722e-22
648.600000	1.22264e-22
648.550000	1.22809e-22
648.500000	1.23355e-22
648.450000	1.23904e-22
648.400000	1.24456e-22
648.350000	1.2501e-22
648.300000	1.25566e-22
648.250000	1.26125e-22
648.200000	1.26687e-22
648.150000	1.2725e-22
648.100000	1.27817e-22
648.050000	1.28386e-22
648.000000	1.28957e-22
647.950000	1.29531e-22
647.900000	1.30108e-22
647.850000	1.30687e-22
647.800000	1.31269e-22
647.750000	1.31853e-22
647.700000	1.3244e-22
647.650000	1.33029e-22
647.600000	1.33621e-22
647.550000	1.34216e-22
647.500000	1.34814e-22
647.450000	1.35414e-22
647.400000	1.36016e-22
647.350000	1.36622e-22
647.300000	1.3723e-22
647.250000	1.37841e-22
647.200000	1.38454e-22
647.150000	1.39071e-22
647.100000	1.3969e-22
647.050000	1.40311e-22
647.000000	1.40936e-22
646.950000	1.41563e-22
646.900000	1.42193e-22
646.850000	1.42826e-22
646.800000	1.43462e-22
646.750000	1.44101e-22
646.700000	1.44742e-22
646.650000	1.45386e-22
646.600000	1.46033e-22
646.550000	1.46683e-22
646.500000	1.47336e-22
646.450000	1.47992e-22
646.400000	1.48651e-22
646.350000	1.49312e-22
646.300000	1.49977e-22
646.250000	1.50645e-22
646.200000	1.51315e-22
646.150000	1.51989e-22
646.100000	1.52665e-22
646.050000	1.53345e-22
646.000000	1.54027e-22
645.950000	1.54713e-22
645.900000	1.55401e-22
645.850000	1.56093e-22
645.800000	1.56788e-22
645.750000	1.57486e-22
645.700000	1.58186e-22
645.650000	1.58891e-22
645.600000	1.59598e-22
645.550000	1.60308e-22
645.500000	1.61022e-22
645.450000	1.61738e-22
645.400000	1.62458e-22
645.350000	1.63181e-22
645.300000	1.63908e-22
645.250000	1.64637e-22
645.200000	1.6537e-22
645.150000	1.66106e-22
645.100000	1.66845e-22
645.050000	1.67588e-22
645.000000	1.68334e-22
644.950000	1.69083e-22
644.900000	1.69836e-22
644.850000	1.70591e-22
644.800000	1.71351e-22
644.750000	1.72113e-22
644.700000	1.72879e-22
644.650000	1.73649e-22
644.600000	1.74422e-22
644.550000	1.75198e-22
644.500000	1.75978e-22
644.450000	1.76761e-22
644.400000	1.77548e-22
644.350000	1.78338e-22
644.300000	1.79132e-22
644.250000	1.79929e-22
644.200000	1.8073e-22
644.150000	1.81534e-22
644.100000	1.82342e-22
644.050000	1.83154e-22
644.000000	1.83969e-22
643.950000	1.84788e-22
643.900000	1.8561e-22
643.850000	1.86436e-22
643.800000	1.87266e-22
643.750000	1.881e-22
643.700000	1.88937e-22
643.650000	1.89778e-22
643.600000	1.90622e-22
643.550000	1.91471e-22
643.500000	1.92323e-22
643.450000	1.93179e-22
643.400000	1.94039e-22
643.350000	1.94902e-22
643.300000	1.9577e-22
643.250000	1.96641e-22
643.200000	1.97516e-22
643.150000	1.98395e-22
643.100000	1.99278e-22
643.050000	2.00165e-22
643.000000	2.01056e-22
642.950000	2.01951e-22
642.900000	2.0285e-22
642.850000	2.03752e-22
642.800000	2.04659e-22
642.750000	2.0557e-22
642.700000	2.06485e-22
642.650000	2.07404e-22
642.600000	2.08327e-22
642.550000	2.09254e-22
642.500000	2.10185e-22
642.450000	2.11121e-22
642.400000	2.12061e-22
642.350000	2.13004e-22
642.300000	2.13952e-22
642.250000	2.14905e-22
642.200000	2.15861e-22
642.150000	2.16822e-22
642.100000	2.17787e-22
642.050000	2.18756e-22
642.000000	2.19729e-22
641.950000	2.20707e-22
641.900000	2.2169e-22
641.850000	2.22676e-22
641.800000	2.23667e-22
641.750000	2.24663e-22
641.700000	2.25663e-22
641.650000	2.26667e-22
641.600000	2.27676e-22
641.550000	2.28689e-22
641.500000	2.29707e-22
641.450000	2.30729e-22
641.400000	2.31756e-22
641.350000	2.32787e-22
641.300000	2.33823e-22
641.250000	2.34864e-22
641.200000	2.35909e-22
641.150000	2.36959e-22
641.100000	2.38014e-22
641.050000	2.39073e-22
641.000000	2.40137e-22
640.950000	2.41206e-22
640.900000	2.42279e-22
640.850000	2.43357e-22
640.800000	2.4444e-22
640.750000	2.45528e-22
640.700000	2.46621e-22
640.650000	2.47718e-22
640.600000	2.48821e-22
640.550000	2.49928e-22
640.500000	2.5104e-22
640.450000	2.52158e-22
640.400000	2.5328e-22
640.350000	2.54407e-22
640.300000	2.55539e-22
640.250000	2.56676e-22
640.200000	2.57819e-22
640.150000	2.58966e-22
640.100000	2.60119e-22
640.050000	2.61276e-22
640.000000	2.62439e-22
639.950000	2.63607e-22
639.900000	2.6478e-22
639.850000	2.65958e-22
639.800000	2.67142e-22
639.750000	2.68331e-22
639.700000	2.69525e-22
639.650000	2.70724e-22
639.600000	2.71929e-22
639.550000	2.73139e-22
639.500000	2.74355e-22
639.450000	2.75576e-22
639.400000	2.76802e-22
639.350000	2.78034e-22
639.300000	2.79271e-22
639.250000	2.80514e-22
639.200000	2.81762e-22
639.150000	2.83016e-22
639.100000	2.84276e-22
639.050000	2.85541e-22
639.000000	2.86812e-22
638.950000	2.88088e-22
638.900000	2.8937e-22
638.850000	2.90658e-22
638.800000	2.91951e-22
638.750000	2.93251e-22
638.700000	2.94556e-22
638.650000	2.95866e-22
638.600000	2.97183e-22
638.550000	2.98505e-22
638.500000	2.99834e-22
638.450000	3.01168e-22
638.400000	3.02508e-22
638.350000	3.03855e-22
638.300000	3.05207e-22
638.250000	3.06565e-22
638.200000	3.07929e-22
638.150000	3.093e-22
638.100000	3.10676e-22
638.050000	3.12058e-22
638.000000	3.13447e-22
637.950000	3.14842e-22
637.900000	3.16243e-22
637.850000	3.1765e-22
637.800000	3.19064e-22
637.750000	3.20484e-22
637.700000	3.2191e-22
637.650000	3.23342e-22
637.600000	3.24781e-22
637.550000	3.26227e-22
637.500000	3.27678e-22
637.450000	3.29137e-22
637.400000	3.30601e-22
637.350000	3.32072e-22
637.300000	3.3355e-22
637.250000	3.35034e-22
637.200000	3.36525e-22
637.150000	3.38023e-22
637.100000	3.39527e-22
637.050000	3.41038e-22
637.000000	3.42556e-22
636.950000	3.4408e-22
636.900000	3.45611e-22
636.850000	3.47149e-22
636.800000	3.48694e-22
636.750000	3.50245e-22
636.700000	3.51804e-22
636.650000	3.53369e-22
636.600000	3.54942e-22
636.550000	3.56521e-22
636.500000	3.58108e-22
636.450000	3.59701e-22
636.400000	3.61302e-22
636.350000	3.6291e-22
636.300000	3.64525e-22
636.250000	3.66147e-22
636.200000	3.67776e-22
636.150000	3.69413e-22
636.100000	3.71057e-22
636.050000	3.72708e-22
636.000000	3.74366e-22
635.950000	3.76032e-22
635.900000	3.77705e-22
635.850000	3.79386e-22
635.800000	3.81074e-22
635.750000	3.8277e-22
635.700000	3.84473e-22
635.650000	3.86184e-22
635.600000	3.87902e-22
635.550000	3.89629e-22
635.500000	3.91362e-22
635.450000	3.93104e-22
635.400000	3.94853e-22
635.350000	3.9661e-22
635.300000	3.98375e-22
635.250000	4.00148e-22
635.200000	4.01928e-22
635.150000	4.03717e-22
635.100000	4.05513e-22
635.050000	4.07317e-22
635.000000	4.0913e-22
634.950000	4.1095e-22
634.900000	4.12779e-22
634.850000	4.14616e-22
634.800000	4.16461e-22
634.750000	4.18314e-22
634.700000	4.20175e-22
634.650000	4.22045e-22
634.600000	4.23923e-22
634.550000	4.25809e-22
634.500000	4.27704e-22
634.450000	4.29607e-22
634.400000	4.31519e-22
634.350000	4.33439e-22
634.300000	4.35367e-22
634.250000	4.37305e-22
634.200000	4.39251e-22
634.150000	4.41205e-22
634.100000	4.43168e-22
634.050000	4.4514e-22
634.000000	4.47121e-22
633.950000	4.4911e-22
633.900000	4.51109e-22
633.850000	4.53116e-22
633.800000	4.55132e-22
633.750000	4.57157e-22
633.700000	4.59192e-22
633.650000	4.61235e-22
633.600000	4.63287e-22
633.550000	4.65348e-22
633.500000	4.67419e-22
633.450000	4.69499e-22
633.400000	4.71588e-22
633.350000	4.73686e-22
633.300000	4.75794e-22
633.250000	4.77911e-22
633.200000	4.80037e-22
633.150000	4.82173e-22
633.100000	4.84319e-22
633.050000	4.86474e-22
633.000000	4.88638e-22
632.950000	4.90813e-22
632.900000	4.92997e-22
632.850000	4.9519e-22
632.800000	4.97393e-22
632.750000	4.99607e-22
632.700000	5.0183e-22
632.650000	5.04062e-22
632.600000	5.06305e-22
632.550000	5.08558e-22
632.500000	5.10821e-22
632.450000	5.13094e-22
632.400000	5.15377e-22
632.350000	5.1767e-22
632.300000	5.19973e-22
632.250000	5.22287e-22
632.200000	5.24611e-22
632.150000	5.26945e-22
632.100000	5.29289e-22
632.050000	5.31644e-22
632.000000	5.3401e-22
631.950000	5.36386e-22
631.900000	5.38773e-22
631.850000	5.4117e-22
631.800000	5.43578e-22
631.750000	5.45996e-22
631.700000	5.48426e-22
631.650000	5.50866e-22
631.600000	5.53317e-22
631.550000	5.55779e-22
631.500000	5.58251e-22
631.450000	5.60735e-22
631.400000	5.6323e-22
631.350000	5.65736e-22
631.300000	5.68253e-22
631.250000	5.70782e-22
631.200000	5.73321e-22
631.150000	5.75872e-22
631.100000	5.78434e-22
631.050000	5.81008e-22
631.000000	5.83593e-22
630.950000	5.8619e-22
630.900000	5.88798e-22
630.850000	5.91417e-22
630.800000	5.94049e-22
630.750000	5.96692e-22
630.700000	5.99347e-22
630.650000	6.02013e-22
630.600000	6.04692e-22
630.550000	6.07382e-22
630.500000	6.10085e-22
630.450000	6.12799e-22
630.400000	6.15525e-22
630.350000	6.18264e-22
630.300000	6.21015e-22
630.250000	6.23778e-22
630.200000	6.26553e-22
630.150000	6.29341e-22
630.100000	6.32141e-22
630.050000	6.34953e-22
630.000000	6.37778e-22
629.950000	6.40616e-22
629.900000	6.43466e-22
629.850000	6.46329e-22
629.800000	6.49205e-22
629.750000	6.52093e-22
629.700000	6.54994e-22
629.650000	6.57908e-22
629.600000	6.60835e-22
629.550000	6.63776e-22
629.500000	6.66729e-22
629.450000	6.69695e-22
629.400000	6.72675e-22
629.350000	6.75668e-22
629.300000	6.78674e-22
629.250000	6.81693e-22
629.200000	6.84726e-22
629.150000	6.87772e-22
629.100000	6.90832e-22
629.050000	6.93906e-22
629.000000	6.96993e-22
628.950000	7.00094e-22
628.900000	7.03209e-22
628.850000	7.06337e-22
628.800000	7.0948e-22
628.750000	7.12636e-22
628.700000	7.15807e-22
628.650000	7.18992e-22
628.600000	7.2219e-22
628.550000	7.25403e-22
628.500000	7.28631e-22
628.450000	7.31872e-22
628.400000	7.35128e-22
628.350000	7.38399e-22
628.300000	7.41684e-22
628.250000	7.44984e-22
628.200000	7.48298e-22
628.150000	7.51627e-22
628.100000	7.54971e-22
628.050000	7.5833e-22
628.000000	7.61704e-22
627.950000	7.65093e-22
627.900000	7.68497e-22
627.850000	7.71915e-22
627.800000	7.7535e-22
627.750000	7.78799e-22
627.700000	7.82264e-22
627.650000	7.85744e-22
627.600000	7.8924e-22
627.550000	7.92751e-22
627.500000	7.96278e-22
627.450000	7.9982e-22
627.400000	8.03379e-22
627.350000	8.06953e-22
627.300000	8.10543e-22
627.250000	8.14149e-22
627.200000	8.17771e-22
627.150000	8.21409e-22
627.100000	8.25063e-22
627.050000	8.28734e-22
627.000000	8.32421e-22
626.950000	8.36124e-22
626.900000	8.39844e-22
626.850000	8.4358e-22
626.800000	8.47333e-22
626.750000	8.51103e-22
626.700000	8.54889e-22
626.650000	8.58692e-22
626.600000	8.62512e-22
626.550000	8.66349e-22
626.500000	8.70204e-22
626.450000	8.74075e-22
626.400000	8.77963e-22
626.350000	8.81869e-22
626.300000	8.85792e-22
626.250000	8.89733e-22
626.200000	8.93691e-22
626.150000	8.97667e-22
626.100000	9.01661e-22
626.050000	9.05672e-22
626.000000	9.09701e-22
625.950000	9.13748e-22
625.900000	9.17813e-22
625.850000	9.21896e-22
625.800000	9.25997e-22
625.750000	9.30117e-22
625.700000	9.34254e-22
625.650000	9.3841e-22
625.600000	9.42585e-22
625.550000	9.46778e-22
625.500000	9.5099e-22
625.450000	9.55221e-22
625.400000	9.5947e-22
625.350000	9.63739e-22
625.300000	9.68026e-22
625.250000	9.72332e-22
625.200000	9.76658e-22
625.150000	9.81003e-22
625.100000	9.85367e-22
625.050000	9.8975e-22
625.000000	9.94153e-22
624.950000	9.98576e-22
624.900000	1.00302e-21
624.850000	1.00748e-21
624.800000	1.01196e-21
624.750000	1.01646e-21
624.700000	1.02099e-21
624.650000	1.02553e-21
624.600000	1.03009e-21
624.550000	1.03467e-21
624.500000	1.03927e-21
624.450000	1.0439e-21
624.400000	1.04854e-21
624.350000	1.05321e-21
624.300000	1.05789e-21
624.250000	1.0626e-21
624.200000	1.06732e-21
624.150000	1.07207e-21
624.100000	1.07684e-21
624.050000	1.08163e-21
624.000000	1.08644e-21
623.950000	1.09128e-21
623.900000	1.09613e-21
623.850000	1.10101e-21
623.800000	1.1059e-21
623.750000	1.11082e-21
623.700000	1.11577e-21
623.650000	1.12073e-21
623.600000	1.12571e-21
623.550000	1.13072e-21
623.500000	1.13575e-21
623.450000	1.1408e-21
623.400000	1.14588e-21
623.350000	1.15098e-21
623.300000	1.1561e-21
623.250000	1.16124e-21
623.200000	1.1664e-21
623.150000	1.17159e-21
623.100000	1.1768e-21
623.050000	1.18204e-21
623.000000	1.1873e-21
622.950000	1.19258e-21
622.900000	1.19788e-21
622.850000	1.20321e-21
622.800000	1.20856e-21
622.750000	1.21394e-21
622.700000	1.21934e-21
622.650000	1.22476e-21
622.600000	1.23021e-21
622.550000	1.23569e-21
622.500000	1.24118e-21
622.450000	1.2467e-21
622.400000	1.25225e-21
622.350000	1.25782e-21
622.300000	1.26341e-21
622.250000	1.26903e-21
622.200000	1.27468e-21
622.150000	1.28035e-21
622.100000	1.28604e-21
622.050000	1.29177e-21
622.000000	1.29751e-21
621.950000	1.30328e-21
621.900000	1.30908e-21
621.850000	1.3149e-21
621.800000	1.32075e-21
621.750000	1.32663e-21
621.700000	1.33253e-21
621.650000	1.33846e-21
621.600000	1.34441e-21
621.550000	1.35039e-21
621.500000	1.3564e-21
621.450000	1.36243e-21
621.400000	1.36849e-21
621.350000	1.37458e-21
621.300000	1.38069e-21
621.250000	1.38683e-21
621.200000	1.393e-21
621.150000	1.3992e-21
621.100000	1.40542e-21
621.050000	1.41167e-21
621.000000	1.41795e-21
620.950000	1.42426e-21
620.900000	1.4306e-21
620.850000	1.43696e-21
620.800000	1.44335e-21
620.750000	1.44977e-21
620.700000	1.45622e-21
620.650000	1.4627e-21
620.600000	1.4692e-21
620.550000	1.47574e-21
620.500000	1.4823e-21
620.450000	1.4889e-21
620.400000	1.49552e-21
620.350000	1.50217e-21
620.300000	1.50885e-21
620.250000	1.51556e-21
620.200000	1.5223e-21
620.150000	1.52908e-21
620.100000	1.53588e-21
620.050000	1.54271e-21
620.000000	1.54957e-21
619.950000	1.55646e-21
619.900000	1.56339e-21
619.850000	1.57034e-21
619.800000	1.57732e-21
619.750000	1.58434e-21
619.700000	1.59139e-21
619.650000	1.59847e-21
619.600000	1.60558e-21
619.550000	1.61272e-21
619.500000	1.61989e-21
619.450000	1.6271e-21
619.400000	1.63433e-21
619.350000	1.6416e-21
619.300000	1.6489e-21
619.250000	1.65624e-21
619.200000	1.6636e-21
619.150000	1.671e-21
619.100000	1.67844e-21
619.050000	1.6859e-21
619.000000	1.6934e-21
618.950000	1.70093e-21
618.900000	1.7085e-21
618.850000	1.7161e-21
618.800000	1.72373e-21
618.750000	1.7314e-21
618.700000	1.7391e-21
618.650000	1.74683e-21
618.600000	1.7546e-21
618.550000	1.76241e-21
618.500000	1.77025e-21
618.450000	1.77812e-21
618.400000	1.78603e-21
618.350000	1.79397e-21
618.300000	1.80195e-21
618.250000	1.80997e-21
618.200000	1.81802e-21
618.150000	1.8261e-21
618.100000	1.83422e-21
618.050000	1.84238e-21
618.000000	1.85058e-21
617.950000	1.85881e-21
617.900000	1.86708e-21
617.850000	1.87538e-21
617.800000	1.88372e-21
617.750000	1.8921e-21
617.700000	1.90051e-21
617.650000	1.90897e-21
617.600000	1.91746e-21
617.550000	1.92599e-21
617.500000	1.93455e-21
617.450000	1.94316e-21
617.400000	1.9518e-21
617.350000	1.96048e-21
617.300000	1.9692e-21
617.250000	1.97796e-21
617.200000	1.98676e-21
617.150000	1.99559e-21
617.100000	2.00447e-21
617.050000	2.01338e-21
617.000000	2.02234e-21
616.950000	2.03133e-21
616.900000	2.04037e-21
616.850000	2.04944e-21
616.800000	2.05856e-21
616.750000	2.06771e-21
616.700000	2.07691e-21
616.650000	2.08615e-21
616.600000	2.09542e-21
616.550000	2.10474e-21
616.500000	2.1141e-21
616.450000	2.12351e-21
616.400000	2.13295e-21
616.350000	2.14244e-21
616.300000	2.15197e-21
616.250000	2.16154e-21
616.200000	2.17115e-21
616.150000	2.18081e-21
616.100000	2.19051e-21
616.050000	2.20025e-21
616.000000	2.21003e-21
615.950000	2.21986e-21
615.900000	2.22974e-21
615.850000	2.23965e-21
615.800000	2.24961e-21
615.750000	2.25962e-21
615.700000	2.26967e-21
615.650000	2.27976e-21
615.600000	2.2899e-21
615.550000	2.30009e-21
615.500000	2.31032e-21
615.450000	2.32059e-21
615.400000	2.33091e-21
615.350000	2.34128e-21
615.300000	2.35169e-21
615.250000	2.36215e-21
615.200000	2.37265e-21
615.150000	2.38321e-21
615.100000	2.39381e-21
615.050000	2.40445e-21
615.000000	2.41515e-21
614.950000	2.42589e-21
614.900000	2.43667e-21
614.850000	2.44751e-21
614.800000	2.4584e-21
614.750000	2.46933e-21
614.700000	2.48031e-21
614.650000	2.49134e-21
614.600000	2.50242e-21
614.550000	2.51355e-21
614.500000	2.52473e-21
614.450000	2.53596e-21
614.400000	2.54724e-21
614.350000	2.55856e-21
614.300000	2.56994e-21
614.250000	2.58137e-21
614.200000	2.59285e-21
614.150000	2.60438e-21
614.100000	2.61597e-21
614.050000	2.6276e-21
614.000000	2.63929e-21
613.950000	2.65102e-21
613.900000	2.66281e-21
613.850000	2.67466e-21
613.800000	2.68655e-21
613.750000	2.6985e-21
613.700000	2.7105e-21
613.650000	2.72255e-21
613.600000	2.73466e-21
613.550000	2.74682e-21
613.500000	2.75904e-21
613.450000	2.77131e-21
613.400000	2.78363e-21
613.350000	2.79601e-21
613.300000	2.80845e-21
613.250000	2.82094e-21
613.200000	2.83348e-21
613.150000	2.84608e-21
613.100000	2.85874e-21
613.050000	2.87145e-21
613.000000	2.88422e-21
612.950000	2.89705e-21
612.900000	2.90993e-21
612.850000	2.92287e-21
612.800000	2.93587e-21
612.750000	2.94893e-21
612.700000	2.96204e-21
612.650000	2.97521e-21
612.600000	2.98844e-21
612.550000	3.00173e-21
612.500000	3.01508e-21
612.450000	3.02849e-21
612.400000	3.04196e-21
612.350000	3.05549e-21
612.300000	3.06907e-21
612.250000	3.08272e-21
612.200000	3.09643e-21
612.150000	3.1102e-21
612.100000	3.12403e-21
612.050000	3.13793e-21
612.000000	3.15188e-21
611.950000	3.1659e-21
611.900000	3.17998e-21
611.850000	3.19412e-21
611.800000	3.20832e-21
611.750000	3.22259e-21
611.700000	3.23692e-21
611.650000	3.25131e-21
611.600000	3.26577e-21
611.550000	3.28029e-21
611.500000	3.29488e-21
611.450000	3.30953e-21
611.400000	3.32425e-21
611.350000	3.33903e-21
611.300000	3.35388e-21
611.250000	3.3688e-21
611.200000	3.38378e-21
611.150000	3.39882e-21
611.100000	3.41394e-21
611.050000	3.42912e-21
611.000000	3.44437e-21
610.950000	3.45969e-21
610.900000	3.47507e-21
610.850000	3.49052e-21
610.800000	3.50605e-21
610.750000	3.52164e-21
610.700000	3.5373e-21
610.650000	3.55303e-21
610.600000	3.56883e-21
610.550000	3.5847e-21
610.500000	3.60064e-21
610.450000	3.61665e-21
610.400000	3.63273e-21
610.350000	3.64888e-21
610.300000	3.66511e-21
610.250000	3.68141e-21
610.200000	3.69778e-21
610.150000	3.71422e-21
610.100000	3.73074e-21
610.050000	3.74733e-21
610.000000	3.76399e-21
609.950000	3.78073e-21
609.900000	3.79754e-21
609.850000	3.81443e-21
609.800000	3.83139e-21
609.750000	3.84843e-21
609.700000	3.86554e-21
609.650000	3.88273e-21
609.600000	3.89999e-21
609.550000	3.91734e-21
609.500000	3.93475e-21
609.450000	3.95225e-21
609.400000	3.96983e-21
609.350000	3.98748e-21
609.300000	4.00521e-21
609.250000	4.02302e-21
609.200000	4.04091e-21
609.150000	4.05888e-21
609.100000	4.07692e-21
609.050000	4.09505e-21
609.000000	4.11326e-21
608.950000	4.13155e-21
608.900000	4.14992e-21
608.850000	4.16838e-21
608.800000	4.18691e-21
608.750000	4.20553e-21
608.700000	4.22423e-21
608.650000	4.24301e-21
608.600000	4.26188e-21
608.550000	4.28083e-21
608.500000	4.29987e-21
608.450000	4.31899e-21
608.400000	4.33819e-21
608.350000	4.35748e-21
608.300000	4.37686e-21
608.250000	4.39632e-21
608.200000	4.41587e-21
608.150000	4.4355e-21
608.100000	4.45522e-21
608.050000	4.47503e-21
608.000000	4.49493e-21
607.950000	4.51492e-21
607.900000	4.535e-21
607.850000	4.55516e-21
607.800000	4.57541e-21
607.750000	4.59576e-21
607.700000	4.61619e-21
607.650000	4.63672e-21
607.600000	4.65734e-21
607.550000	4.67804e-21
607.500000	4.69885e-21
607.450000	4.71974e-21
607.400000	4.74072e-21
607.350000	4.7618e-21
607.300000	4.78298e-21
607.250000	4.80424e-21
607.200000	4.82561e-21
607.150000	4.84706e-21
607.100000	4.86861e-21
607.050000	4.89026e-21
607.000000	4.91201e-21
606.950000	4.93385e-21
606.900000	4.95578e-21
606.850000	4.97782e-21
606.800000	4.99995e-21
606.750000	5.02218e-21
606.700000	5.04451e-21
606.650000	5.06694e-21
606.600000	5.08947e-21
606.550000	5.1121e-21
606.500000	5.13483e-21
606.450000	5.15766e-21
606.400000	5.1806e-21
606.350000	5.20363e-21
606.300000	5.22677e-21
606.250000	5.25001e-21
606.200000	5.27335e-21
606.150000	5.2968e-21
606.100000	5.32035e-21
606.050000	5.344e-21
606.000000	5.36776e-21
605.950000	5.39163e-21
605.900000	5.4156e-21
605.850000	5.43968e-21
605.800000	5.46387e-21
605.750000	5.48816e-21
605.700000	5.51256e-21
605.650000	5.53707e-21
605.600000	5.56169e-21
605.550000	5.58642e-21
605.500000	5.61126e-21
605.450000	5.63621e-21
605.400000	5.66127e-21
605.350000	5.68644e-21
605.300000	5.71172e-21
605.250000	5.73712e-21
605.200000	5.76262e-21
605.150000	5.78825e-21
605.100000	5.81398e-21
605.050000	5.83983e-21
605.000000	5.86579e-21
604.950000	5.89187e-21
604.900000	5.91807e-21
604.850000	5.94438e-21
604.800000	5.97081e-21
604.750000	5.99736e-21
604.700000	6.02402e-21
604.650000	6.05081e-21
604.600000	6.07771e-21
604.550000	6.10473e-21
604.500000	6.13187e-21
604.450000	6.15914e-21
604.400000	6.18652e-21
604.350000	6.21403e-21
604.300000	6.24165e-21
604.250000	6.2694e-21
604.200000	6.29728e-21
604.150000	6.32528e-21
604.100000	6.3534e-21
604.050000	6.38164e-21
604.000000	6.41002e-21
603.950000	6.43852e-21
603.900000	6.46714e-21
603.850000	6.49589e-21
603.800000	6.52477e-21
603.750000	6.55378e-21
603.700000	6.58292e-21
603.650000	6.61219e-21
603.600000	6.64159e-21
603.550000	6.67111e-21
603.500000	6.70077e-21
603.450000	6.73056e-21
603.400000	6.76049e-21
603.350000	6.79054e-21
603.300000	6.82073e-21
603.250000	6.85106e-21
603.200000	6.88152e-21
603.150000	6.91211e-21
603.100000	6.94284e-21
603.050000	6.97371e-21
603.000000	7.00471e-21
602.950000	7.03586e-21
602.900000	7.06714e-21
602.850000	7.09856e-21
602.800000	7.13011e-21
602.750000	7.16181e-21
602.700000	7.19365e-21
602.650000	7.22564e-21
602.600000	7.25776e-21
602.550000	7.29003e-21
602.500000	7.32244e-21
602.450000	7.35499e-21
602.400000	7.38769e-21
602.350000	7.42053e-21
602.300000	7.45352e-21
602.250000	7.48666e-21
602.200000	7.51994e-21
602.150000	7.55338e-21
602.100000	7.58696e-21
602.050000	7.62069e-21
602.000000	7.65457e-21
601.950000	7.6886e-21
601.900000	7.72278e-21
601.850000	7.75711e-21
601.800000	7.7916e-21
601.750000	7.82623e-21
601.700000	7.86103e-21
601.650000	7.89598e-21
601.600000	7.93108e-21
601.550000	7.96634e-21
601.500000	8.00175e-21
601.450000	8.03733e-21
601.400000	8.07306e-21
601.350000	8.10895e-21
601.300000	8.145e-21
601.250000	8.18121e-21
601.200000	8.21758e-21
601.150000	8.25411e-21
601.100000	8.2908e-21
601.050000	8.32766e-21
601.000000	8.36468e-21
600.950000	8.40187e-21
600.900000	8.43922e-21
600.850000	8.47674e-21
600.800000	8.51442e-21
600.750000	8.55227e-21
600.700000	8.59029e-21
600.650000	8.62848e-21
600.600000	8.66684e-21
600.550000	8.70537e-21
600.500000	8.74407e-21
600.450000	8.78294e-21
600.400000	8.82199e-21
600.350000	8.8612e-21
600.300000	8.9006e-21
600.250000	8.94016e-21
600.200000	8.97991e-21
600.150000	9.01983e-21
600.100000	9.05993e-21
600.050000	9.1002e-21
600.000000	9.14066e-21
599.950000	9.18129e-21
599.900000	9.22211e-21
599.850000	9.2631e-21
599.800000	9.30428e-21
599.750000	9.34564e-21
599.700000	9.38719e-21
599.650000	9.42892e-21
599.600000	9.47083e-21
599.550000	9.51294e-21
599.500000	9.55522e-21
599.450000	9.5977e-21
599.400000	9.64037e-21
599.350000	9.68322e-21
599.300000	9.72627e-21
599.250000	9.7695e-21
599.200000	9.81293e-21
599.150000	9.85656e-21
599.100000	9.90037e-21
599.050000	9.94438e-21
599.000000	9.98859e-21
598.950000	1.0033e-20
598.900000	1.00776e-20
598.850000	1.01224e-20
598.800000	1.01674e-20
598.750000	1.02126e-20
598.700000	1.0258e-20
598.650000	1.03036e-20
598.600000	1.03494e-20
598.550000	1.03954e-20
598.500000	1.04416e-20
598.450000	1.0488e-20
598.400000	1.05346e-20
598.350000	1.05815e-20
598.300000	1.06285e-20
598.250000	1.06757e-20
598.200000	1.07232e-20
598.150000	1.07709e-20
598.100000	1.08188e-20
598.050000	1.08668e-20
598.000000	1.09151e-20
597.950000	1.09637e-20
597.900000	1.10124e-20
597.850000	1.10614e-20
597.800000	1.11105e-20
597.750000	1.11599e-20
597.700000	1.12095e-20
597.650000	1.12594e-20
597.600000	1.13094e-20
597.550000	1.13597e-20
597.500000	1.14102e-20
597.450000	1.14609e-20
597.400000	1.15118e-20
597.350000	1.1563e-20
597.300000	1.16144e-20
597.250000	1.1666e-20
597.200000	1.17179e-20
597.150000	1.177e-20
597.100000	1.18223e-20
597.050000	1.18748e-20
597.000000	1.19276e-20
596.950000	1.19806e-20
596.900000	1.20339e-20
596.850000	1.20874e-20
596.800000	1.21411e-20
596.750000	1.21951e-20
596.700000	1.22493e-20
596.650000	1.23037e-20
596.600000	1.23584e-20
596.550000	1.24134e-20
596.500000	1.24685e-20
596.450000	1.2524e-20
596.400000	1.25796e-20
596.350000	1.26356e-20
596.300000	1.26917e-20
596.250000	1.27481e-20
596.200000	1.28048e-20
596.150000	1.28617e-20
596.100000	1.29189e-20
596.050000	1.29763e-20
596.000000	1.3034e-20
595.950000	1.30919e-20
595.900000	1.31501e-20
595.850000	1.32086e-20
595.800000	1.32673e-20
595.750000	1.33263e-20
595.700000	1.33855e-20
595.650000	1.3445e-20
595.600000	1.35047e-20
595.550000	1.35648e-20
595.500000	1.36251e-20
595.450000	1.36856e-20
595.400000	1.37465e-20
595.350000	1.38076e-20
595.300000	1.38689e-20
595.250000	1.39306e-20
595.200000	1.39925e-20
595.150000	1.40547e-20
595.100000	1.41172e-20
595.050000	1.41799e-20
595.000000	1.42429e-20
594.950000	1.43062e-20
594.900000	1.43698e-20
594.850000	1.44337e-20
594.800000	1.44979e-20
594.750000	1.45623e-20
594.700000	1.4627e-20
594.650000	1.4692e-20
594.600000	1.47573e-20
594.550000	1.48229e-20
594.500000	1.48888e-20
594.450000	1.4955e-20
594.400000	1.50215e-20
594.350000	1.50882e-20
594.300000	1.51553e-20
594.250000	1.52227e-20
594.200000	1.52903e-20
594.150000	1.53583e-20
594.100000	1.54265e-20
594.050000	1.54951e-20
594.000000	1.5564e-20
593.950000	1.56332e-20
593.900000	1.57026e-20
593.850000	1.57724e-20
593.800000	1.58425e-20
593.750000	1.59129e-20
593.700000	1.59837e-20
593.650000	1.60547e-20
593.600000	1.61261e-20
593.550000	1.61977e-20
593.500000	1.62697e-20
593.450000	1.63421e-20
593.400000	1.64147e-20
593.350000	1.64876e-20
593.300000	1.65609e-20
593.250000	1.66345e-20
593.200000	1.67085e-20
593.150000	1.67827e-20
593.100000	1.68573e-20
593.050000	1.69322e-20
593.000000	1.70075e-20
592.950000	1.70831e-20
592.900000	1.7159e-20
592.850000	1.72353e-20
592.800000	1.73119e-20
592.750000	1.73888e-20
592.700000	1.74661e-20
592.650000	1.75437e-20
592.600000	1.76217e-20
592.550000	1.77e-20
592.500000	1.77787e-20
592.450000	1.78577e-20
592.400000	1.79371e-20
592.350000	1.80168e-20
592.300000	1.80969e-20
592.250000	1.81773e-20
592.200000	1.82581e-20
592.150000	1.83392e-20
592.100000	1.84207e-20
592.050000	1.85026e-20
592.000000	1.85848e-20
591.950000	1.86674e-20
591.900000	1.87504e-20
591.850000	1.88337e-20
591.800000	1.89175e-20
591.750000	1.90015e-20
591.700000	1.9086e-20
591.650000	1.91708e-20
591.600000	1.9256e-20
591.550000	1.93416e-20
591.500000	1.94275e-20
591.450000	1.95139e-20
591.400000	1.96006e-20
591.350000	1.96877e-20
591.300000	1.97752e-20
591.250000	1.98631e-20
591.200000	1.99514e-20
591.150000	2.00401e-20
591.100000	2.01291e-20
591.050000	2.02186e-20
591.000000	2.03084e-20
590.950000	2.03987e-20
590.900000	2.04893e-20
590.850000	2.05804e-20
590.800000	2.06719e-20
590.750000	2.07637e-20
590.700000	2.0856e-20
590.650000	2.09487e-20
590.600000	2.10418e-20
590.550000	2.11353e-20
590.500000	2.12293e-20
590.450000	2.13236e-20
590.400000	2.14184e-20
590.350000	2.15136e-20
590.300000	2.16092e-20
590.250000	2.17052e-20
590.200000	2.18017e-20
590.150000	2.18986e-20
590.100000	2.19959e-20
590.050000	2.20936e-20
590.000000	2.21918e-20
589.950000	2.22904e-20
589.900000	2.23895e-20
589.850000	2.2489e-20
589.800000	2.25889e-20
589.750000	2.26893e-20
589.700000	2.27902e-20
589.650000	2.28914e-20
589.600000	2.29932e-20
589.550000	2.30954e-20
589.500000	2.3198e-20
589.450000	2.33011e-20
589.400000	2.34046e-20
589.350000	2.35087e-20
589.300000	2.36131e-20
589.250000	2.37181e-20
589.200000	2.38235e-20
589.150000	2.39293e-20
589.100000	2.40357e-20
589.050000	2.41425e-20
589.000000	2.42498e-20
588.950000	2.43576e-20
588.900000	2.44658e-20
588.850000	2.45745e-20
588.800000	2.46837e-20
588.750000	2.47934e-20
588.700000	2.49036e-20
588.650000	2.50143e-20
588.600000	2.51254e-20
588.550000	2.52371e-20
588.500000	2.53492e-20
588.450000	2.54619e-20
588.400000	2.5575e-20
588.350000	2.56887e-20
588.300000	2.58029e-20
588.250000	2.59175e-20
588.200000	2.60327e-20
588.150000	2.61484e-20
588.100000	2.62646e-20
588.050000	2.63813e-20
588.000000	2.64985e-20
587.950000	2.66163e-20
587.900000	2.67346e-20
587.850000	2.68534e-20
587.800000	2.69727e-20
587.750000	2.70926e-20
587.700000	2.7213e-20
587.650000	2.73339e-20
587.600000	2.74554e-20
587.550000	2.75774e-20
587.500000	2.76999e-20
587.450000	2.7823e-20
587.400000	2.79466e-20
587.350000	2.80708e-20
587.300000	2.81956e-20
587.250000	2.83209e-20
587.200000	2.84467e-20
587.150000	2.85731e-20
587.100000	2.87001e-20
587.050000	2.88276e-20
587.000000	2.89557e-20
586.950000	2.90844e-20
586.900000	2.92136e-20
586.850000	2.93435e-20
586.800000	2.94739e-20
586.750000	2.96048e-20
586.700000	2.97364e-20
586.650000	2.98685e-20
586.600000	3.00012e-20
586.550000	3.01346e-20
586.500000	3.02685e-20
586.450000	3.0403e-20
586.400000	3.05381e-20
586.350000	3.06738e-20
586.300000	3.08101e-20
586.250000	3.0947e-20
586.200000	3.10845e-20
586.150000	3.12226e-20
586.100000	3.13614e-20
586.050000	3.15007e-20
586.000000	3.16407e-20
585.950000	3.17813e-20
585.900000	3.19225e-20
585.850000	3.20644e-20
585.800000	3.22069e-20
585.750000	3.235e-20
585.700000	3.24937e-20
585.650000	3.26381e-20
585.600000	3.27831e-20
585.550000	3.29288e-20
585.500000	3.30751e-20
585.450000	3.32221e-20
585.400000	3.33697e-20
585.350000	3.3518e-20
585.300000	3.36669e-20
585.250000	3.38165e-20
585.200000	3.39668e-20
585.150000	3.41177e-20
585.100000	3.42693e-20
585.050000	3.44216e-20
585.000000	3.45745e-20
584.950000	3.47282e-20
584.900000	3.48825e-20
584.850000	3.50375e-20
584.800000	3.51932e-20
584.750000	3.53495e-20
584.700000	3.55066e-20
584.650000	3.56644e-20
584.600000	3.58229e-20
584.550000	3.5982e-20
584.500000	3.61419e-20
584.450000	3.63025e-20
584.400000	3.64638e-20
584.350000	3.66258e-20
584.300000	3.67886e-20
584.250000	3.6952e-20
584.200000	3.71162e-20
584.150000	3.72811e-20
584.100000	3.74468e-20
584.050000	3.76132e-20
584.000000	3.77803e-20
583.950000	3.79482e-20
583.900000	3.81168e-20
583.850000	3.82862e-20
583.800000	3.84563e-20
583.750000	3.86271e-20
583.700000	3.87988e-20
583.650000	3.89712e-20
583.600000	3.91443e-20
583.550000	3.93183e-20
583.500000	3.9493e-20
583.450000	3.96684e-20
583.400000	3.98447e-20
583.350000	4.00217e-20
583.300000	4.01996e-20
583.250000	4.03782e-20
583.200000	4.05576e-20
583.150000	4.07378e-20
583.100000	4.09188e-20
583.050000	4.11006e-20
583.000000	4.12832e-20
582.950000	4.14666e-20
582.900000	4.16509e-20
582.850000	4.18359e-20
582.800000	4.20218e-20
582.750000	4.22085e-20
582.700000	4.23961e-20
582.650000	4.25844e-20
582.600000	4.27736e-20
582.550000	4.29637e-20
582.500000	4.31546e-20
582.450000	4.33463e-20
582.400000	4.35389e-20
582.350000	4.37324e-20
582.300000	4.39267e-20
582.250000	4.41218e-20
582.200000	4.43179e-20
582.150000	4.45148e-20
582.100000	4.47126e-20
582.050000	4.49112e-20
582.000000	4.51108e-20
581.950000	4.53112e-20
581.900000	4.55125e-20
581.850000	4.57147e-20
581.800000	4.59178e-20
581.750000	4.61218e-20
581.700000	4.63268e-20
581.650000	4.65326e-20
581.600000	4.67393e-20
581.550000	4.6947e-20
581.500000	4.71556e-20
581.450000	4.73651e-20
581.400000	4.75755e-20
581.350000	4.77869e-20
581.300000	4.79992e-20
581.250000	4.82125e-20
581.200000	4.84267e-20
581.150000	4.86418e-20
581.100000	4.88579e-20
581.050000	4.9075e-20
581.000000	4.9293e-20
580.950000	4.9512e-20
580.900000	4.9732e-20
580.850000	4.9953e-20
580.800000	5.01749e-20
580.750000	5.03978e-20
580.700000	5.06217e-20
580.650000	5.08466e-20
580.600000	5.10725e-20
580.550000	5.12994e-20
580.500000	5.15274e-20
580.450000	5.17563e-20
580.400000	5.19862e-20
580.350000	5.22172e-20
580.300000	5.24492e-20
580.250000	5.26822e-20
580.200000	5.29163e-20
580.150000	5.31513e-20
580.100000	5.33875e-20
580.050000	5.36247e-20
580.000000	5.38629e-20
579.950000	5.41022e-20
579.900000	5.43426e-20
579.850000	5.4584e-20
579.800000	5.48265e-20
579.750000	5.50701e-20
579.700000	5.53147e-20
579.650000	5.55605e-20
579.600000	5.58073e-20
579.550000	5.60553e-20
579.500000	5.63043e-20
579.450000	5.65544e-20
579.400000	5.68057e-20
579.350000	5.7058e-20
579.300000	5.73115e-20
579.250000	5.75662e-20
579.200000	5.78219e-20
579.150000	5.80788e-20
579.100000	5.83368e-20
579.050000	5.8596e-20
579.000000	5.88563e-20
578.950000	5.91178e-20
578.900000	5.93804e-20
578.850000	5.96442e-20
578.800000	5.99092e-20
578.750000	6.01753e-20
578.700000	6.04426e-20
578.650000	6.07112e-20
578.600000	6.09809e-20
578.550000	6.12518e-20
578.500000	6.15239e-20
578.450000	6.17972e-20
578.400000	6.20718e-20
578.350000	6.23475e-20
578.300000	6.26245e-20
578.250000	6.29027e-20
578.200000	6.31821e-20
578.150000	6.34628e-20
578.100000	6.37448e-20
578.050000	6.40279e-20
578.000000	6.43124e-20
577.950000	6.45981e-20
577.900000	6.48851e-20
577.850000	6.51733e-20
577.800000	6.54628e-20
577.750000	6.57536e-20
577.700000	6.60457e-20
577.650000	6.63391e-20
577.600000	6.66339e-20
577.550000	6.69299e-20
577.500000	6.72272e-20
577.450000	6.75258e-20
577.400000	6.78258e-20
577.350000	6.81271e-20
577.300000	6.84298e-20
577.250000	6.87338e-20
577.200000	6.90391e-20
577.150000	6.93458e-20
577.100000	6.96538e-20
577.050000	6.99633e-20
577.000000	7.02741e-20
576.950000	7.05862e-20
576.900000	7.08998e-20
576.850000	7.12148e-20
576.800000	7.15311e-20
576.750000	7.18489e-20
576.700000	7.21681e-20
576.650000	7.24886e-20
576.600000	7.28107e-20
576.550000	7.31341e-20
576.500000	7.3459e-20
576.450000	7.37853e-20
576.400000	7.41131e-20
576.350000	7.44423e-20
576.300000	7.4773e-20
576.250000	7.51051e-20
576.200000	7.54388e-20
576.150000	7.57739e-20
576.100000	7.61105e-20
576.050000	7.64486e-20
576.000000	7.67882e-20
575.950000	7.71293e-20
575.900000	7.74719e-20
575.850000	7.7816e-20
575.800000	7.81617e-20
575.750000	7.85089e-20
575.700000	7.88577e-20
575.650000	7.92079e-20
575.600000	7.95598e-20
575.550000	7.99132e-20
575.500000	8.02682e-20
575.450000	8.06247e-20
575.400000	8.09829e-20
575.350000	8.13426e-20
575.300000	8.17039e-20
575.250000	8.20669e-20
575.200000	8.24314e-20
575.150000	8.27976e-20
575.100000	8.31654e-20
575.050000	8.35348e-20
575.000000	8.39059e-20
574.950000	8.42786e-20
574.900000	8.46529e-20
574.850000	8.5029e-20
574.800000	8.54067e-20
574.750000	8.5786e-20
574.700000	8.61671e-20
574.650000	8.65498e-20
574.600000	8.69343e-20
574.550000	8.73205e-20
574.500000	8.77083e-20
574.450000	8.80979e-20
574.400000	8.84892e-20
574.350000	8.88823e-20
574.300000	8.92771e-20
574.250000	8.96737e-20
574.200000	9.0072e-20
574.150000	9.04721e-20
574.100000	9.08739e-20
574.050000	9.12776e-20
574.000000	9.1683e-20
573.950000	9.20903e-20
573.900000	9.24993e-20
573.850000	9.29102e-20
573.800000	9.33229e-20
573.750000	9.37374e-20
573.700000	9.41538e-20
573.650000	9.4572e-20
573.600000	9.49921e-20
573.550000	9.5414e-20
573.500000	9.58378e-20
573.450000	9.62635e-20
573.400000	9.66911e-20
573.350000	9.71206e-20
573.300000	9.7552e-20
573.250000	9.79853e-20
573.200000	9.84205e-20
573.150000	9.88576e-20
573.100000	9.92967e-20
573.050000	9.97378e-20
573.000000	1.00181e-19
572.950000	1.00626e-19
572.900000	1.01073e-19
572.850000	1.01522e-19
572.800000	1.01973e-19
572.750000	1.02426e-19
572.700000	1.0288e-19
572.650000	1.03337e-19
572.600000	1.03796e-19
572.550000	1.04257e-19
572.500000	1.0472e-19
572.450000	1.05186e-19
572.400000	1.05653e-19
572.350000	1.06122e-19
572.300000	1.06593e-19
572.250000	1.07067e-19
572.200000	1.07542e-19
572.150000	1.0802e-19
572.100000	1.085e-19
572.050000	1.08982e-19
572.000000	1.09466e-19
571.950000	1.09952e-19
571.900000	1.1044e-19
571.850000	1.10931e-19
571.800000	1.11424e-19
571.750000	1.11919e-19
571.700000	1.12416e-19
571.650000	1.12915e-19
571.600000	1.13416e-19
571.550000	1.1392e-19
571.500000	1.14426e-19
571.450000	1.14934e-19
571.400000	1.15445e-19
571.350000	1.15958e-19
571.300000	1.16473e-19
571.250000	1.1699e-19
571.200000	1.1751e-19
571.150000	1.18031e-19
571.100000	1.18556e-19
571.050000	1.19082e-19
571.000000	1.19611e-19
570.950000	1.20142e-19
570.900000	1.20676e-19
570.850000	1.21212e-19
570.800000	1.2175e-19
570.750000	1.22291e-19
570.700000	1.22834e-19
570.650000	1.2338e-19
570.600000	1.23928e-19
570.550000	1.24478e-19
570.500000	1.25031e-19
570.450000	1.25586e-19
570.400000	1.26144e-19
570.350000	1.26704e-19
570.300000	1.27267e-19
570.250000	1.27832e-19
570.200000	1.284e-19
570.150000	1.2897e-19
570.100000	1.29543e-19
570.050000	1.30118e-19
570.000000	1.30696e-19
569.950000	1.31277e-19
569.900000	1.3186e-19
569.850000	1.32445e-19
569.800000	1.33034e-19
569.750000	1.33624e-19
569.700000	1.34218e-19
569.650000	1.34814e-19
569.600000	1.35413e-19
569.550000	1.36014e-19
569.500000	1.36618e-19
569.450000	1.37225e-19
569.400000	1.37834e-19
569.350000	1.38446e-19
569.300000	1.39061e-19
569.250000	1.39679e-19
569.200000	1.40299e-19
569.150000	1.40922e-19
569.100000	1.41548e-19
569.050000	1.42177e-19
569.000000	1.42808e-19
568.950000	1.43443e-19
568.900000	1.4408e-19
568.850000	1.44719e-19
568.800000	1.45362e-19
568.750000	1.46008e-19
568.700000	1.46656e-19
568.650000	1.47307e-19
568.600000	1.47962e-19
568.550000	1.48619e-19
568.500000	1.49279e-19
568.450000	1.49942e-19
568.400000	1.50608e-19
568.350000	1.51276e-19
568.300000	1.51948e-19
568.250000	1.52623e-19
568.200000	1.53301e-19
568.150000	1.53982e-19
568.100000	1.54666e-19
568.050000	1.55352e-19
568.000000	1.56042e-19
567.950000	1.56735e-19
567.900000	1.57431e-19
567.850000	1.58131e-19
567.800000	1.58833e-19
567.750000	1.59538e-19
567.700000	1.60247e-19
567.650000	1.60958e-19
567.600000	1.61673e-19
567.550000	1.62391e-19
567.500000	1.63112e-19
567.450000	1.63837e-19
567.400000	1.64564e-19
567.350000	1.65295e-19
567.300000	1.66029e-19
567.250000	1.66766e-19
567.200000	1.67507e-19
567.150000	1.68251e-19
567.100000	1.68998e-19
567.050000	1.69748e-19
567.000000	1.70502e-19
566.950000	1.71259e-19
566.900000	1.7202e-19
566.850000	1.72784e-19
566.800000	1.73551e-19
566.750000	1.74322e-19
566.700000	1.75096e-19
566.650000	1.75874e-19
566.600000	1.76655e-19
566.550000	1.77439e-19
566.500000	1.78227e-19
566.450000	1.79018e-19
566.400000	1.79813e-19
566.350000	1.80612e-19
566.300000	1.81414e-19
566.250000	1.8222e-19
566.200000	1.83029e-19
566.150000	1.83842e-19
566.100000	1.84658e-19
566.050000	1.85478e-19
566.000000	1.86302e-19
565.950000	1.87129e-19
565.900000	1.8796e-19
565.850000	1.88794e-19
565.800000	1.89633e-19
565.750000	1.90475e-19
565.700000	1.91321e-19
565.650000	1.9217e-19
565.600000	1.93024e-19
565.550000	1.93881e-19
565.500000	1.94742e-19
565.450000	1.95607e-19
565.400000	1.96475e-19
565.350000	1.97348e-19
565.300000	1.98224e-19
565.250000	1.99104e-19
565.200000	1.99988e-19
565.150000	2.00876e-19
565.100000	2.01768e-19
565.050000	2.02664e-19
565.000000	2.03564e-19
564.950000	2.04468e-19
564.900000	2.05376e-19
564.850000	2.06288e-19
564.800000	2.07204e-19
564.750000	2.08124e-19
564.700000	2.09048e-19
564.650000	2.09977e-19
564.600000	2.10909e-19
564.550000	2.11846e-19
564.500000	2.12786e-19
564.450000	2.13731e-19
564.400000	2.1468e-19
564.350000	2.15633e-19
564.300000	2.16591e-19
564.250000	2.17553e-19
564.200000	2.18519e-19
564.150000	2.19489e-19
564.100000	2.20464e-19
564.050000	2.21443e-19
564.000000	2.22426e-19
563.950000	2.23414e-19
563.900000	2.24406e-19
563.850000	2.25402e-19
563.800000	2.26403e-19
563.750000	2.27408e-19
563.700000	2.28418e-19
563.650000	2.29432e-19
563.600000	2.30451e-19
563.550000	2.31474e-19
563.500000	2.32502e-19
563.450000	2.33534e-19
563.400000	2.34571e-19
563.350000	2.35613e-19
563.300000	2.36659e-19
563.250000	2.3771e-19
563.200000	2.38765e-19
563.150000	2.39826e-19
563.100000	2.4089e-19
563.050000	2.4196e-19
563.000000	2.43034e-19
562.950000	2.44113e-19
562.900000	2.45197e-19
562.850000	2.46286e-19
562.800000	2.4738e-19
562.750000	2.48478e-19
562.700000	2.49581e-19
562.650000	2.5069e-19
562.600000	2.51803e-19
562.550000	2.52921e-19
562.500000	2.54044e-19
562.450000	2.55172e-19
562.400000	2.56305e-19
562.350000	2.57443e-19
562.300000	2.58586e-19
562.250000	2.59734e-19
562.200000	2.60887e-19
562.150000	2.62045e-19
562.100000	2.63209e-19
562.050000	2.64378e-19
562.000000	2.65552e-19
561.950000	2.66731e-19
561.900000	2.67915e-19
561.850000	2.69104e-19
561.800000	2.70299e-19
561.750000	2.71499e-19
561.700000	2.72705e-19
561.650000	2.73916e-19
561.600000	2.75132e-19
561.550000	2.76353e-19
561.500000	2.7758e-19
561.450000	2.78813e-19
561.400000	2.80051e-19
561.350000	2.81294e-19
561.300000	2.82543e-19
561.250000	2.83798e-19
561.200000	2.85058e-19
561.150000	2.86323e-19
561.100000	2.87594e-19
561.050000	2.88871e-19
561.000000	2.90154e-19
560.950000	2.91442e-19
560.900000	2.92736e-19
560.850000	2.94036e-19
560.800000	2.95341e-19
560.750000	2.96653e-19
560.700000	2.9797e-19
560.650000	2.99293e-19
560.600000	3.00621e-19
560.550000	3.01956e-19
560.500000	3.03297e-19
560.450000	3.04643e-19
560.400000	3.05996e-19
560.350000	3.07355e-19
560.300000	3.08719e-19
560.250000	3.1009e-19
560.200000	3.11466e-19
560.150000	3.12849e-19
560.100000	3.14238e-19
560.050000	3.15633e-19
560.000000	3.17035e-19
559.950000	3.18442e-19
559.900000	3.19856e-19
559.850000	3.21276e-19
559.800000	3.22703e-19
559.750000	3.24135e-19
559.700000	3.25574e-19
559.650000	3.2702e-19
559.600000	3.28472e-19
559.550000	3.2993e-19
559.500000	3.31395e-19
559.450000	3.32866e-19
559.400000	3.34344e-19
559.350000	3.35828e-19
559.300000	3.37319e-19
559.250000	3.38817e-19
559.200000	3.40321e-19
559.150000	3.41832e-19
559.100000	3.43349e-19
559.050000	3.44874e-19
559.000000	3.46405e-19
558.950000	3.47943e-19
558.900000	3.49487e-19
558.850000	3.51039e-19
558.800000	3.52597e-19
558.750000	3.54163e-19
558.700000	3.55735e-19
558.650000	3.57314e-19
558.600000	3.58901e-19
558.550000	3.60494e-19
558.500000	3.62094e-19
558.450000	3.63702e-19
558.400000	3.65317e-19
558.350000	3.66938e-19
558.300000	3.68567e-19
558.250000	3.70204e-19
558.200000	3.71847e-19
558.150000	3.73498e-19
558.100000	3.75156e-19
558.050000	3.76822e-19
558.000000	3.78494e-19
557.950000	3.80175e-19
557.900000	3.81863e-19
557.850000	3.83558e-19
557.800000	3.85261e-19
557.750000	3.86971e-19
557.700000	3.88689e-19
557.650000	3.90414e-19
557.600000	3.92147e-19
557.550000	3.93888e-19
557.500000	3.95637e-19
557.450000	3.97393e-19
557.400000	3.99157e-19
557.350000	4.00929e-19
557.300000	4.02709e-19
557.250000	4.04497e-19
557.200000	4.06293e-19
557.150000	4.08096e-19
557.100000	4.09908e-19
557.050000	4.11728e-19
557.000000	4.13556e-19
556.950000	4.15391e-19
556.900000	4.17235e-19
556.850000	4.19088e-19
556.800000	4.20948e-19
556.750000	4.22817e-19
556.700000	4.24694e-19
556.650000	4.26579e-19
556.600000	4.28473e-19
556.550000	4.30375e-19
556.500000	4.32285e-19
556.450000	4.34204e-19
556.400000	4.36132e-19
556.350000	4.38068e-19
556.300000	4.40012e-19
556.250000	4.41966e-19
556.200000	4.43928e-19
556.150000	4.45898e-19
556.100000	4.47878e-19
556.050000	4.49866e-19
556.000000	4.51863e-19
555.950000	4.53869e-19
555.900000	4.55884e-19
555.850000	4.57907e-19
555.800000	4.5994e-19
555.750000	4.61982e-19
555.700000	4.64032e-19
555.650000	4.66092e-19
555.600000	4.68161e-19
555.550000	4.70239e-19
555.500000	4.72327e-19
555.450000	4.74424e-19
555.400000	4.7653e-19
555.350000	4.78645e-19
555.300000	4.8077e-19
555.250000	4.82904e-19
555.200000	4.85047e-19
555.150000	4.872e-19
555.100000	4.89363e-19
555.050000	4.91535e-19
555.000000	4.93717e-19
554.950000	4.95909e-19
554.900000	4.9811e-19
554.850000	5.00321e-19
554.800000	5.02542e-19
554.750000	5.04773e-19
554.700000	5.07013e-19
554.650000	5.09264e-19
554.600000	5.11525e-19
554.550000	5.13795e-19
554.500000	5.16076e-19
554.450000	5.18367e-19
554.400000	5.20668e-19
554.350000	5.22979e-19
554.300000	5.253e-19
554.250000	5.27632e-19
554.200000	5.29974e-19
554.150000	5.32326e-19
554.100000	5.34689e-19
554.050000	5.37063e-19
554.000000	5.39446e-19
553.950000	5.41841e-19
553.900000	5.44246e-19
553.850000	5.46662e-19
553.800000	5.49088e-19
553.750000	5.51526e-19
553.700000	5.53974e-19
553.650000	5.56433e-19
553.600000	5.58902e-19
553.550000	5.61383e-19
553.500000	5.63875e-19
553.450000	5.66378e-19
553.400000	5.68892e-19
553.350000	5.71417e-19
553.300000	5.73953e-19
553.250000	5.76501e-19
553.200000	5.7906e-19
553.150000	5.8163e-19
553.100000	5.84212e-19
553.050000	5.86805e-19
553.000000	5.89409e-19
552.950000	5.92026e-19
552.900000	5.94653e-19
552.850000	5.97293e-19
552.800000	5.99944e-19
552.750000	6.02607e-19
552.700000	6.05282e-19
552.650000	6.07968e-19
552.600000	6.10667e-19
552.550000	6.13377e-19
552.500000	6.161e-19
552.450000	6.18834e-19
552.400000	6.21581e-19
552.350000	6.2434e-19
552.300000	6.27111e-19
552.250000	6.29894e-19
552.200000	6.3269e-19
552.150000	6.35498e-19
552.100000	6.38319e-19
552.050000	6.41152e-19
552.000000	6.43998e-19
551.950000	6.46856e-19
551.900000	6.49727e-19
551.850000	6.52611e-19
551.800000	6.55508e-19
551.750000	6.58417e-19
551.700000	6.61339e-19
551.650000	6.64275e-19
551.600000	6.67223e-19
551.550000	6.70184e-19
551.500000	6.73159e-19
551.450000	6.76147e-19
551.400000	6.79148e-19
551.350000	6.82162e-19
551.300000	6.8519e-19
551.250000	6.88231e-19
551.200000	6.91285e-19
551.150000	6.94353e-19
551.100000	6.97435e-19
551.050000	7.00531e-19
551.000000	7.0364e-19
550.950000	7.06763e-19
550.900000	7.099e-19
550.850000	7.1305e-19
550.800000	7.16215e-19
550.750000	7.19394e-19
550.700000	7.22587e-19
550.650000	7.25794e-19
550.600000	7.29015e-19
550.550000	7.3225e-19
550.500000	7.355e-19
550.450000	7.38765e-19
550.400000	7.42043e-19
550.350000	7.45337e-19
550.300000	7.48645e-19
550.250000	7.51967e-19
550.200000	7.55305e-19
550.150000	7.58657e-19
550.100000	7.62024e-19
550.050000	7.65406e-19
550.000000	7.68803e-19
549.950000	7.72215e-19
549.900000	7.75642e-19
549.850000	7.79084e-19
549.800000	7.82542e-19
549.750000	7.86015e-19
549.700000	7.89503e-19
549.650000	7.93007e-19
549.600000	7.96527e-19
549.550000	8.00062e-19
549.500000	8.03612e-19
549.450000	8.07179e-19
549.400000	8.10761e-19
549.350000	8.14359e-19
549.300000	8.17973e-19
549.250000	8.21604e-19
549.200000	8.2525e-19
549.150000	8.28912e-19
549.100000	8.32591e-19
549.050000	8.36286e-19
549.000000	8.39997e-19
548.950000	8.43725e-19
548.900000	8.4747e-19
548.850000	8.51231e-19
548.800000	8.55008e-19
548.750000	8.58803e-19
548.700000	8.62614e-19
548.650000	8.66442e-19
548.600000	8.70288e-19
548.550000	8.7415e-19
548.500000	8.78029e-19
548.450000	8.81926e-19
548.400000	8.8584e-19
548.350000	8.89771e-19
548.300000	8.9372e-19
548.250000	8.97686e-19
548.200000	9.0167e-19
548.150000	9.05671e-19
548.100000	9.0969e-19
548.050000	9.13727e-19
548.000000	9.17782e-19
547.950000	9.21855e-19
547.900000	9.25946e-19
547.850000	9.30055e-19
547.800000	9.34183e-19
547.750000	9.38328e-19
547.700000	9.42492e-19
547.650000	9.46675e-19
547.600000	9.50876e-19
547.550000	9.55096e-19
547.500000	9.59334e-19
547.450000	9.63591e-19
547.400000	9.67868e-19
547.350000	9.72163e-19
547.300000	9.76477e-19
547.250000	9.8081e-19
547.200000	9.85163e-19
547.150000	9.89534e-19
547.100000	9.93926e-19
547.050000	9.98336e-19
547.000000	1.00277e-18
546.950000	1.00722e-18
546.900000	1.01169e-18
546.850000	1.01618e-18
546.800000	1.02068e-18
546.750000	1.02521e-18
546.700000	1.02976e-18
546.650000	1.03433e-18
546.600000	1.03892e-18
546.550000	1.04353e-18
546.500000	1.04816e-18
546.450000	1.05282e-18
546.400000	1.05749e-18
546.350000	1.06218e-18
546.300000	1.06689e-18
546.250000	1.07163e-18
546.200000	1.07638e-18
546.150000	1.08116e-18
546.100000	1.08596e-18
546.050000	1.09078e-18
546.000000	1.09562e-18
545.950000	1.10048e-18
545.900000	1.10536e-18
545.850000	1.11027e-18
545.800000	1.11519e-18
545.750000	1.12014e-18
545.700000	1.12511e-18
545.650000	1.13011e-18
545.600000	1.13512e-18
545.550000	1.14016e-18
545.500000	1.14522e-18
545.450000	1.1503e-18
545.400000	1.1554e-18
545.350000	1.16053e-18
545.300000	1.16568e-18
545.250000	1.17085e-18
545.200000	1.17605e-18
545.150000	1.18127e-18
545.100000	1.18651e-18
545.050000	1.19177e-18
545.000000	1.19706e-18
544.950000	1.20237e-18
544.900000	1.20771e-18
544.850000	1.21307e-18
544.800000	1.21845e-18
544.750000	1.22386e-18
544.700000	1.22929e-18
544.650000	1.23474e-18
544.600000	1.24022e-18
544.550000	1.24572e-18
544.500000	1.25125e-18
544.450000	1.2568e-18
544.400000	1.26238e-18
544.350000	1.26798e-18
544.300000	1.27361e-18
544.250000	1.27926e-18
544.200000	1.28493e-18
544.150000	1.29064e-18
544.100000	1.29636e-18
544.050000	1.30211e-18
544.000000	1.30789e-18
543.950000	1.3137e-18
543.900000	1.31952e-18
543.850000	1.32538e-18
543.800000	1.33126e-18
543.750000	1.33717e-18
543.700000	1.3431e-18
543.650000	1.34906e-18
543.600000	1.35505e-18
543.550000	1.36106e-18
543.500000	1.3671e-18
543.450000	1.37316e-18
543.400000	1.37926e-18
543.350000	1.38538e-18
543.300000	1.39152e-18
543.250000	1.3977e-18
543.200000	1.4039e-18
543.150000	1.41013e-18
543.100000	1.41638e-18
543.050000	1.42267e-18
543.000000	1.42898e-18
542.950000	1.43532e-18
542.900000	1.44169e-18
542.850000	1.44809e-18
542.800000	1.45451e-18
542.750000	1.46096e-18
542.700000	1.46745e-18
542.650000	1.47396e-18
542.600000	1.4805e-18
542.550000	1.48707e-18
542.500000	1.49366e-18
542.450000	1.50029e-18
542.400000	1.50695e-18
542.350000	1.51363e-18
542.300000	1.52035e-18
542.250000	1.5271e-18
542.200000	1.53387e-18
542.150000	1.54068e-18
542.100000	1.54751e-18
542.050000	1.55438e-18
542.000000	1.56127e-18
541.950000	1.5682e-18
541.900000	1.57516e-18
541.850000	1.58215e-18
541.800000	1.58917e-18
541.750000	1.59622e-18
541.700000	1.6033e-18
541.650000	1.61041e-18
541.600000	1.61756e-18
541.550000	1.62473e-18
541.500000	1.63194e-18
541.450000	1.63918e-18
541.400000	1.64646e-18
541.350000	1.65376e-18
541.300000	1.6611e-18
541.250000	1.66847e-18
541.200000	1.67587e-18
541.150000	1.68331e-18
541.100000	1.69077e-18
541.050000	1.69828e-18
541.000000	1.70581e-18
540.950000	1.71338e-18
540.900000	1.72098e-18
540.850000	1.72861e-18
540.800000	1.73628e-18
540.750000	1.74399e-18
540.700000	1.75172e-18
540.650000	1.7595e-18
540.600000	1.7673e-18
540.550000	1.77514e-18
540.500000	1.78302e-18
540.450000	1.79093e-18
540.400000	1.79887e-18
540.350000	1.80685e-18
540.300000	1.81487e-18
540.250000	1.82292e-18
540.200000	1.83101e-18
540.150000	1.83913e-18
540.100000	1.84729e-18
540.050000	1.85549e-18
540.000000	1.86372e-18
539.950000	1.87199e-18
539.900000	1.88029e-18
539.850000	1.88863e-18
539.800000	1.89701e-18
539.750000	1.90543e-18
539.700000	1.91388e-18
539.650000	1.92237e-18
539.600000	1.9309e-18
539.550000	1.93947e-18
539.500000	1.94807e-18
539.450000	1.95671e-18
539.400000	1.96539e-18
539.350000	1.97411e-18
539.300000	1.98287e-18
539.250000	1.99167e-18
539.200000	2.0005e-18
539.150000	2.00938e-18
539.100000	2.01829e-18
539.050000	2.02725e-18
539.000000	2.03624e-18
538.950000	2.04527e-18
538.900000	2.05435e-18
538.850000	2.06346e-18
538.800000	2.07261e-18
538.750000	2.08181e-18
538.700000	2.09104e-18
538.650000	2.10032e-18
538.600000	2.10964e-18
538.550000	2.119e-18
538.500000	2.1284e-18
538.450000	2.13784e-18
538.400000	2.14732e-18
538.350000	2.15685e-18
538.300000	2.16642e-18
538.250000	2.17603e-18
538.200000	2.18568e-18
538.150000	2.19538e-18
538.100000	2.20512e-18
538.050000	2.2149e-18
538.000000	2.22472e-18
537.950000	2.23459e-18
537.900000	2.24451e-18
537.850000	2.25446e-18
537.800000	2.26446e-18
537.750000	2.27451e-18
537.700000	2.2846e-18
537.650000	2.29473e-18
537.600000	2.30491e-18
537.550000	2.31514e-18
537.500000	2.32541e-18
537.450000	2.33572e-18
537.400000	2.34608e-18
537.350000	2.35649e-18
537.300000	2.36694e-18
537.250000	2.37744e-18
537.200000	2.38799e-18
537.150000	2.39858e-18
537.100000	2.40922e-18
537.050000	2.41991e-18
537.000000	2.43064e-18
536.950000	2.44143e-18
536.900000	2.45226e-18
536.850000	2.46313e-18
536.800000	2.47406e-18
536.750000	2.48504e-18
536.700000	2.49606e-18
536.650000	2.50713e-18
536.600000	2.51825e-18
536.550000	2.52942e-18
536.500000	2.54064e-18
536.450000	2.55191e-18
536.400000	2.56323e-18
536.350000	2.5746e-18
536.300000	2.58602e-18
536.250000	2.59749e-18
536.200000	2.60902e-18
536.150000	2.62059e-18
536.100000	2.63221e-18
536.050000	2.64389e-18
536.000000	2.65562e-18
535.950000	2.6674e-18
535.900000	2.67923e-18
535.850000	2.69111e-18
535.800000	2.70305e-18
535.750000	2.71504e-18
535.700000	2.72708e-18
535.650000	2.73918e-18
535.600000	2.75133e-18
535.550000	2.76353e-18
535.500000	2.77579e-18
535.450000	2.7881e-18
535.400000	2.80047e-18
535.350000	2.81289e-18
535.300000	2.82537e-18
535.250000	2.8379e-18
535.200000	2.85049e-18
535.150000	2.86313e-18
535.100000	2.87583e-18
535.050000	2.88859e-18
535.000000	2.9014e-18
534.950000	2.91427e-18
534.900000	2.9272e-18
534.850000	2.94018e-18
534.800000	2.95322e-18
534.750000	2.96632e-18
534.700000	2.97948e-18
534.650000	2.99269e-18
534.600000	3.00597e-18
534.550000	3.0193e-18
534.500000	3.03269e-18
534.450000	3.04614e-18
534.400000	3.05966e-18
534.350000	3.07323e-18
534.300000	3.08686e-18
534.250000	3.10055e-18
534.200000	3.1143e-18
534.150000	3.12811e-18
534.100000	3.14199e-18
534.050000	3.15593e-18
534.000000	3.16992e-18
533.950000	3.18398e-18
533.900000	3.1981e-18
533.850000	3.21229e-18
533.800000	3.22654e-18
533.750000	3.24085e-18
533.700000	3.25522e-18
533.650000	3.26966e-18
533.600000	3.28416e-18
533.550000	3.29873e-18
533.500000	3.31336e-18
533.450000	3.32806e-18
533.400000	3.34282e-18
533.350000	3.35764e-18
533.300000	3.37253e-18
533.250000	3.38749e-18
533.200000	3.40252e-18
533.150000	3.41761e-18
533.100000	3.43277e-18
533.050000	3.44799e-18
533.000000	3.46328e-18
532.950000	3.47864e-18
532.900000	3.49407e-18
532.850000	3.50957e-18
532.800000	3.52513e-18
532.750000	3.54077e-18
532.700000	3.55647e-18
532.650000	3.57225e-18
532.600000	3.58809e-18
532.550000	3.604e-18
532.500000	3.61999e-18
532.450000	3.63604e-18
532.400000	3.65217e-18
532.350000	3.66837e-18
532.300000	3.68464e-18
532.250000	3.70098e-18
532.200000	3.71739e-18
532.150000	3.73388e-18
532.100000	3.75044e-18
532.050000	3.76707e-18
532.000000	3.78378e-18
531.950000	3.80056e-18
531.900000	3.81742e-18
531.850000	3.83435e-18
531.800000	3.85135e-18
531.750000	3.86843e-18
531.700000	3.88559e-18
531.650000	3.90282e-18
531.600000	3.92013e-18
531.550000	3.93752e-18
531.500000	3.95498e-18
531.450000	3.97252e-18
531.400000	3.99014e-18
531.350000	4.00783e-18
531.300000	4.02561e-18
531.250000	4.04346e-18
531.200000	4.06139e-18
531.150000	4.0794e-18
531.100000	4.0975e-18
531.050000	4.11567e-18
531.000000	4.13392e-18
530.950000	4.15225e-18
530.900000	4.17067e-18
530.850000	4.18916e-18
530.800000	4.20774e-18
530.750000	4.2264e-18
530.700000	4.24515e-18
530.650000	4.26397e-18
530.600000	4.28288e-18
530.550000	4.30188e-18
530.500000	4.32095e-18
530.450000	4.34012e-18
530.400000	4.35936e-18
530.350000	4.3787e-18
530.300000	4.39811e-18
530.250000	4.41762e-18
530.200000	4.43721e-18
530.150000	4.45689e-18
530.100000	4.47665e-18
530.050000	4.4965e-18
530.000000	4.51645e-18
529.950000	4.53647e-18
529.900000	4.55659e-18
529.850000	4.5768e-18
529.800000	4.5971e-18
529.750000	4.61748e-18
529.700000	4.63796e-18
529.650000	4.65853e-18
529.600000	4.67918e-18
529.550000	4.69994e-18
529.500000	4.72078e-18
529.450000	4.74171e-18
529.400000	4.76274e-18
529.350000	4.78386e-18
529.300000	4.80507e-18
529.250000	4.82638e-18
529.200000	4.84779e-18
529.150000	4.86928e-18
529.100000	4.89088e-18
529.050000	4.91256e-18
529.000000	4.93435e-18
528.950000	4.95623e-18
528.900000	4.97821e-18
528.850000	5.00028e-18
528.800000	5.02246e-18
528.750000	5.04473e-18
528.700000	5.0671e-18
528.650000	5.08957e-18
528.600000	5.11214e-18
528.550000	5.13481e-18
528.500000	5.15758e-18
528.450000	5.18045e-18
528.400000	5.20342e-18
528.350000	5.2265e-18
528.300000	5.24967e-18
528.250000	5.27295e-18
528.200000	5.29633e-18
528.150000	5.31982e-18
528.100000	5.34341e-18
528.050000	5.3671e-18
528.000000	5.3909e-18
527.950000	5.41481e-18
527.900000	5.43882e-18
527.850000	5.46293e-18
527.800000	5.48716e-18
527.750000	5.51149e-18
527.700000	5.53593e-18
527.650000	5.56048e-18
527.600000	5.58513e-18
527.550000	5.6099e-18
527.500000	5.63478e-18
527.450000	5.65976e-18
527.400000	5.68486e-18
527.350000	5.71007e-18
527.300000	5.73538e-18
527.250000	5.76082e-18
527.200000	5.78636e-18
527.150000	5.81202e-18
527.100000	5.83779e-18
527.050000	5.86368e-18
527.000000	5.88968e-18
526.950000	5.91579e-18
526.900000	5.94202e-18
526.850000	5.96837e-18
526.800000	5.99483e-18
526.750000	6.02142e-18
526.700000	6.04811e-18
526.650000	6.07493e-18
526.600000	6.10187e-18
526.550000	6.12892e-18
526.500000	6.1561e-18
526.450000	6.1834e-18
526.400000	6.21081e-18
526.350000	6.23835e-18
526.300000	6.26601e-18
526.250000	6.2938e-18
526.200000	6.3217e-18
526.150000	6.34973e-18
526.100000	6.37789e-18
526.050000	6.40617e-18
526.000000	6.43457e-18
525.950000	6.4631e-18
525.900000	6.49176e-18
525.850000	6.52054e-18
525.800000	6.54946e-18
525.750000	6.57849e-18
525.700000	6.60766e-18
525.650000	6.63696e-18
525.600000	6.66639e-18
525.550000	6.69595e-18
525.500000	6.72563e-18
525.450000	6.75546e-18
525.400000	6.78541e-18
525.350000	6.81549e-18
525.300000	6.84571e-18
525.250000	6.87606e-18
525.200000	6.90655e-18
525.150000	6.93717e-18
525.100000	6.96793e-18
525.050000	6.99883e-18
525.000000	7.02986e-18
524.950000	7.06102e-18
524.900000	7.09233e-18
524.850000	7.12378e-18
524.800000	7.15536e-18
524.750000	7.18709e-18
524.700000	7.21895e-18
524.650000	7.25096e-18
524.600000	7.28311e-18
524.550000	7.3154e-18
524.500000	7.34783e-18
524.450000	7.38041e-18
524.400000	7.41313e-18
524.350000	7.446e-18
524.300000	7.47901e-18
524.250000	7.51217e-18
524.200000	7.54548e-18
524.150000	7.57893e-18
524.100000	7.61253e-18
524.050000	7.64628e-18
524.000000	7.68018e-18
523.950000	7.71423e-18
523.900000	7.74844e-18
523.850000	7.78279e-18
523.800000	7.81729e-18
523.750000	7.85195e-18
523.700000	7.88676e-18
523.650000	7.92173e-18
523.600000	7.95685e-18
523.550000	7.99213e-18
523.500000	8.02756e-18
523.450000	8.06315e-18
523.400000	8.0989e-18
523.350000	8.1348e-18
523.300000	8.17087e-18
523.250000	8.20709e-18
523.200000	8.24348e-18
523.150000	8.28003e-18
523.100000	8.31673e-18
523.050000	8.35361e-18
523.000000	8.39064e-18
522.950000	8.42784e-18
522.900000	8.4652e-18
522.850000	8.50273e-18
522.800000	8.54043e-18
522.750000	8.57829e-18
522.700000	8.61632e-18
522.650000	8.65452e-18
522.600000	8.69289e-18
522.550000	8.73143e-18
522.500000	8.77013e-18
522.450000	8.80901e-18
522.400000	8.84807e-18
522.350000	8.88729e-18
522.300000	8.92669e-18
522.250000	8.96627e-18
522.200000	9.00602e-18
522.150000	9.04594e-18
522.100000	9.08604e-18
522.050000	9.12632e-18
522.000000	9.16678e-18
521.950000	9.20742e-18
521.900000	9.24824e-18
521.850000	9.28924e-18
521.800000	9.33042e-18
521.750000	9.37178e-18
521.700000	9.41333e-18
521.650000	9.45506e-18
521.600000	9.49697e-18
521.550000	9.53908e-18
521.500000	9.58136e-18
521.450000	9.62384e-18
521.400000	9.6665e-18
521.350000	9.70935e-18
521.300000	9.7524e-18
521.250000	9.79563e-18
521.200000	9.83905e-18
521.150000	9.88267e-18
521.100000	9.92648e-18
521.050000	9.97048e-18
521.000000	1.00147e-17
520.950000	1.00591e-17
520.900000	1.01037e-17
520.850000	1.01485e-17
520.800000	1.01934e-17
520.750000	1.02386e-17
520.700000	1.0284e-17
520.650000	1.03296e-17
520.600000	1.03754e-17
520.550000	1.04214e-17
520.500000	1.04676e-17
520.450000	1.0514e-17
520.400000	1.05606e-17
520.350000	1.06074e-17
520.300000	1.06544e-17
520.250000	1.07017e-17
520.200000	1.07491e-17
520.150000	1.07968e-17
520.100000	1.08446e-17
520.050000	1.08927e-17
520.000000	1.0941e-17
519.950000	1.09895e-17
519.900000	1.10382e-17
519.850000	1.10871e-17
519.800000	1.11363e-17
519.750000	1.11856e-17
519.700000	1.12352e-17
519.650000	1.1285e-17
519.600000	1.1335e-17
519.550000	1.13853e-17
519.500000	1.14357e-17
519.450000	1.14864e-17
519.400000	1.15374e-17
519.350000	1.15885e-17
519.300000	1.16399e-17
519.250000	1.16915e-17
519.200000	1.17433e-17
519.150000	1.17953e-17
519.100000	1.18476e-17
519.050000	1.19001e-17
519.000000	1.19529e-17
518.950000	1.20059e-17
518.900000	1.20591e-17
518.850000	1.21125e-17
518.800000	1.21662e-17
518.750000	1.22202e-17
518.700000	1.22743e-17
518.650000	1.23287e-17
518.600000	1.23834e-17
518.550000	1.24383e-17
518.500000	1.24934e-17
518.450000	1.25488e-17
518.400000	1.26044e-17
518.350000	1.26603e-17
518.300000	1.27164e-17
518.250000	1.27727e-17
518.200000	1.28294e-17
518.150000	1.28862e-17
518.100000	1.29433e-17
518.050000	1.30007e-17
518.000000	1.30583e-17
517.950000	1.31162e-17
517.900000	1.31744e-17
517.850000	1.32328e-17
517.800000	1.32914e-17
517.750000	1.33503e-17
517.700000	1.34095e-17
517.650000	1.34689e-17
517.600000	1.35286e-17
517.550000	1.35886e-17
517.500000	1.36488e-17
517.450000	1.37093e-17
517.400000	1.37701e-17
517.350000	1.38311e-17
517.300000	1.38924e-17
517.250000	1.3954e-17
517.200000	1.40158e-17
517.150000	1.4078e-17
517.100000	1.41404e-17
517.050000	1.4203e-17
517.000000	1.4266e-17
516.950000	1.43292e-17
516.900000	1.43927e-17
516.850000	1.44565e-17
516.800000	1.45206e-17
516.750000	1.45849e-17
516.700000	1.46496e-17
516.650000	1.47145e-17
516.600000	1.47797e-17
516.550000	1.48452e-17
516.500000	1.4911e-17
516.450000	1.49771e-17
516.400000	1.50435e-17
516.350000	1.51102e-17
516.300000	1.51771e-17
516.250000	1.52444e-17
516.200000	1.5312e-17
516.150000	1.53798e-17
516.100000	1.5448e-17
516.050000	1.55165e-17
516.000000	1.55852e-17
515.950000	1.56543e-17
515.900000	1.57237e-17
515.850000	1.57934e-17
515.800000	1.58634e-17
515.750000	1.59337e-17
515.700000	1.60043e-17
515.650000	1.60752e-17
515.600000	1.61465e-17
515.550000	1.6218e-17
515.500000	1.62899e-17
515.450000	1.63621e-17
515.400000	1.64346e-17
515.350000	1.65075e-17
515.300000	1.65806e-17
515.250000	1.66541e-17
515.200000	1.67279e-17
515.150000	1.68021e-17
515.100000	1.68765e-17
515.050000	1.69513e-17
515.000000	1.70264e-17
514.950000	1.71019e-17
514.900000	1.71777e-17
514.850000	1.72538e-17
514.800000	1.73303e-17
514.750000	1.74071e-17
514.700000	1.74842e-17
514.650000	1.75617e-17
514.600000	1.76395e-17
514.550000	1.77177e-17
514.500000	1.77962e-17
514.450000	1.78751e-17
514.400000	1.79543e-17
514.350000	1.80339e-17
514.300000	1.81138e-17
514.250000	1.81941e-17
514.200000	1.82747e-17
514.150000	1.83557e-17
514.100000	1.84371e-17
514.050000	1.85188e-17
514.000000	1.86008e-17
513.950000	1.86833e-17
513.900000	1.87661e-17
513.850000	1.88492e-17
513.800000	1.89328e-17
513.750000	1.90167e-17
513.700000	1.91009e-17
513.650000	1.91856e-17
513.600000	1.92706e-17
513.550000	1.9356e-17
513.500000	1.94418e-17
513.450000	1.95279e-17
513.400000	1.96145e-17
513.350000	1.97014e-17
513.300000	1.97887e-17
513.250000	1.98764e-17
513.200000	1.99645e-17
513.150000	2.0053e-17
513.100000	2.01418e-17
513.050000	2.02311e-17
513.000000	2.03207e-17
512.950000	2.04108e-17
512.900000	2.05012e-17
512.850000	2.05921e-17
512.800000	2.06833e-17
512.750000	2.0775e-17
512.700000	2.0867e-17
512.650000	2.09595e-17
512.600000	2.10524e-17
512.550000	2.11457e-17
512.500000	2.12394e-17
512.450000	2.13335e-17
512.400000	2.1428e-17
512.350000	2.1523e-17
512.300000	2.16184e-17
512.250000	2.17142e-17
512.200000	2.18104e-17
512.150000	2.1907e-17
512.100000	2.20041e-17
512.050000	2.21016e-17
512.000000	2.21996e-17
511.950000	2.22979e-17
511.900000	2.23967e-17
511.850000	2.2496e-17
511.800000	2.25957e-17
511.750000	2.26958e-17
511.700000	2.27964e-17
511.650000	2.28974e-17
511.600000	2.29988e-17
511.550000	2.31007e-17
511.500000	2.32031e-17
511.450000	2.33059e-17
511.400000	2.34092e-17
511.350000	2.35129e-17
511.300000	2.36171e-17
511.250000	2.37218e-17
511.200000	2.38269e-17
511.150000	2.39325e-17
511.100000	2.40385e-17
511.050000	2.4145e-17
511.000000	2.4252e-17
510.950000	2.43595e-17
510.900000	2.44674e-17
510.850000	2.45758e-17
510.800000	2.46847e-17
510.750000	2.47941e-17
510.700000	2.4904e-17
510.650000	2.50143e-17
510.600000	2.51251e-17
510.550000	2.52365e-17
510.500000	2.53483e-17
510.450000	2.54606e-17
510.400000	2.55734e-17
510.350000	2.56867e-17
510.300000	2.58006e-17
510.250000	2.59149e-17
510.200000	2.60297e-17
510.150000	2.6145e-17
510.100000	2.62609e-17
510.050000	2.63772e-17
510.000000	2.64941e-17
509.950000	2.66115e-17
509.900000	2.67294e-17
509.850000	2.68478e-17
509.800000	2.69668e-17
509.750000	2.70863e-17
509.700000	2.72063e-17
509.650000	2.73268e-17
509.600000	2.74479e-17
509.550000	2.75695e-17
509.500000	2.76917e-17
509.450000	2.78144e-17
509.400000	2.79376e-17
509.350000	2.80614e-17
509.300000	2.81857e-17
509.250000	2.83106e-17
509.200000	2.84361e-17
509.150000	2.85621e-17
509.100000	2.86886e-17
509.050000	2.88157e-17
509.000000	2.89434e-17
508.950000	2.90716e-17
508.900000	2.92004e-17
508.850000	2.93298e-17
508.800000	2.94598e-17
508.750000	2.95903e-17
508.700000	2.97214e-17
508.650000	2.98531e-17
508.600000	2.99853e-17
508.550000	3.01182e-17
508.500000	3.02516e-17
508.450000	3.03856e-17
508.400000	3.05203e-17
508.350000	3.06555e-17
508.300000	3.07913e-17
508.250000	3.09277e-17
508.200000	3.10648e-17
508.150000	3.12024e-17
508.100000	3.13406e-17
508.050000	3.14795e-17
508.000000	3.1619e-17
507.950000	3.1759e-17
507.900000	3.18997e-17
507.850000	3.20411e-17
507.800000	3.2183e-17
507.750000	3.23256e-17
507.700000	3.24688e-17
507.650000	3.26127e-17
507.600000	3.27572e-17
507.550000	3.29023e-17
507.500000	3.30481e-17
507.450000	3.31945e-17
507.400000	3.33415e-17
507.350000	3.34892e-17
507.300000	3.36376e-17
507.250000	3.37866e-17
507.200000	3.39363e-17
507.150000	3.40867e-17
507.100000	3.42377e-17
507.050000	3.43894e-17
507.000000	3.45417e-17
506.950000	3.46947e-17
506.900000	3.48484e-17
506.850000	3.50028e-17
506.800000	3.51579e-17
506.750000	3.53137e-17
506.700000	3.54701e-17
506.650000	3.56272e-17
506.600000	3.57851e-17
506.550000	3.59436e-17
506.500000	3.61028e-17
506.450000	3.62628e-17
506.400000	3.64234e-17
506.350000	3.65848e-17
506.300000	3.67469e-17
506.250000	3.69097e-17
506.200000	3.70732e-17
506.150000	3.72374e-17
506.100000	3.74024e-17
506.050000	3.75681e-17
506.000000	3.77345e-17
505.950000	3.79017e-17
505.900000	3.80696e-17
505.850000	3.82382e-17
505.800000	3.84076e-17
505.750000	3.85777e-17
505.700000	3.87486e-17
505.650000	3.89203e-17
505.600000	3.90927e-17
505.550000	3.92659e-17
505.500000	3.94398e-17
505.450000	3.96146e-17
505.400000	3.979e-17
505.350000	3.99663e-17
505.300000	4.01434e-17
505.250000	4.03212e-17
505.200000	4.04998e-17
505.150000	4.06792e-17
505.100000	4.08594e-17
505.050000	4.10404e-17
505.000000	4.12222e-17
504.950000	4.14048e-17
504.900000	4.15882e-17
504.850000	4.17725e-17
504.800000	4.19575e-17
504.750000	4.21434e-17
504.700000	4.23301e-17
504.650000	4.25176e-17
504.600000	4.27059e-17
504.550000	4.28951e-17
504.500000	4.30851e-17
504.450000	4.3276e-17
504.400000	4.34677e-17
504.350000	4.36602e-17
504.300000	4.38536e-17
504.250000	4.40479e-17
504.200000	4.4243e-17
504.150000	4.4439e-17
504.100000	4.46358e-17
504.050000	4.48335e-17
504.000000	4.50321e-17
503.950000	4.52316e-17
503.900000	4.5432e-17
503.850000	4.56332e-17
503.800000	4.58353e-17
503.750000	4.60384e-17
503.700000	4.62423e-17
503.650000	4.64471e-17
503.600000	4.66529e-17
503.550000	4.68595e-17
503.500000	4.70671e-17
503.450000	4.72756e-17
503.400000	4.7485e-17
503.350000	4.76953e-17
503.300000	4.79066e-17
503.250000	4.81188e-17
503.200000	4.83319e-17
503.150000	4.8546e-17
503.100000	4.8761e-17
503.050000	4.8977e-17
503.000000	4.91939e-17
502.950000	4.94118e-17
502.900000	4.96307e-17
502.850000	4.98505e-17
502.800000	5.00714e-17
502.750000	5.02931e-17
502.700000	5.05159e-17
502.650000	5.07397e-17
502.600000	5.09644e-17
502.550000	5.11901e-17
502.500000	5.14169e-17
502.450000	5.16446e-17
502.400000	5.18734e-17
502.350000	5.21031e-17
502.300000	5.23339e-17
502.250000	5.25657e-17
502.200000	5.27985e-17
502.150000	5.30324e-17
502.100000	5.32673e-17
502.050000	5.35032e-17
502.000000	5.37402e-17
501.950000	5.39782e-17
501.900000	5.42173e-17
501.850000	5.44574e-17
501.800000	5.46986e-17
501.750000	5.49409e-17
501.700000	5.51842e-17
501.650000	5.54287e-17
501.600000	5.56742e-17
501.550000	5.59207e-17
501.500000	5.61684e-17
501.450000	5.64172e-17
501.400000	5.66671e-17
501.350000	5.6918e-17
501.300000	5.71701e-17
501.250000	5.74233e-17
501.200000	5.76777e-17
501.150000	5.79331e-17
501.100000	5.81897e-17
501.050000	5.84474e-17
501.000000	5.87063e-17
500.950000	5.89663e-17
500.900000	5.92275e-17
500.850000	5.94898e-17
500.800000	5.97533e-17
500.750000	6.00179e-17
500.700000	6.02837e-17
500.650000	6.05507e-17
500.600000	6.08189e-17
500.550000	6.10883e-17
500.500000	6.13588e-17
500.450000	6.16306e-17
500.400000	6.19035e-17
500.350000	6.21777e-17
500.300000	6.2453e-17
500.250000	6.27296e-17
500.200000	6.30075e-17
500.150000	6.32865e-17
500.100000	6.35668e-17
500.050000	6.38483e-17
500.000000	6.41311e-17
499.950000	6.44151e-17
499.900000	6.47004e-17
499.850000	6.49869e-17
499.800000	6.52747e-17
499.750000	6.55638e-17
499.700000	6.58542e-17
499.650000	6.61458e-17
499.600000	6.64388e-17
499.550000	6.6733e-17
499.500000	6.70285e-17
499.450000	6.73254e-17
499.400000	6.76235e-17
499.350000	6.7923e-17
499.300000	6.82238e-17
499.250000	6.8526e-17
499.200000	6.88294e-17
499.150000	6.91343e-17
499.100000	6.94404e-17
499.050000	6.9748e-17
499.000000	7.00568e-17
498.950000	7.03671e-17
498.900000	7.06787e-17
498.850000	7.09917e-17
498.800000	7.13061e-17
498.750000	7.16219e-17
498.700000	7.19391e-17
498.650000	7.22576e-17
498.600000	7.25776e-17
498.550000	7.2899e-17
498.500000	7.32219e-17
498.450000	7.35461e-17
498.400000	7.38718e-17
498.350000	7.4199e-17
498.300000	7.45275e-17
498.250000	7.48576e-17
498.200000	7.51891e-17
498.150000	7.5522e-17
498.100000	7.58565e-17
498.050000	7.61924e-17
498.000000	7.65298e-17
497.950000	7.68687e-17
497.900000	7.72091e-17
497.850000	7.7551e-17
497.800000	7.78944e-17
497.750000	7.82394e-17
497.700000	7.85858e-17
497.650000	7.89338e-17
497.600000	7.92834e-17
497.550000	7.96345e-17
497.500000	7.99871e-17
497.450000	8.03413e-17
497.400000	8.06971e-17
497.350000	8.10544e-17
497.300000	8.14133e-17
497.250000	8.17739e-17
497.200000	8.2136e-17
497.150000	8.24997e-17
497.100000	8.2865e-17
497.050000	8.32319e-17
497.000000	8.36005e-17
496.950000	8.39707e-17
496.900000	8.43425e-17
496.850000	8.4716e-17
496.800000	8.50911e-17
496.750000	8.54679e-17
496.700000	8.58464e-17
496.650000	8.62265e-17
496.600000	8.66083e-17
496.550000	8.69918e-17
496.500000	8.7377e-17
496.450000	8.77639e-17
496.400000	8.81526e-17
496.350000	8.85429e-17
496.300000	8.8935e-17
496.250000	8.93288e-17
496.200000	8.97243e-17
496.150000	9.01216e-17
496.100000	9.05207e-17
496.050000	9.09215e-17
496.000000	9.13241e-17
495.950000	9.17284e-17
495.900000	9.21346e-17
495.850000	9.25426e-17
495.800000	9.29523e-17
495.750000	9.33639e-17
495.700000	9.37773e-17
495.650000	9.41925e-17
495.600000	9.46096e-17
495.550000	9.50285e-17
495.500000	9.54493e-17
495.450000	9.58719e-17
495.400000	9.62964e-17
495.350000	9.67228e-17
495.300000	9.71511e-17
495.250000	9.75812e-17
495.200000	9.80133e-17
495.150000	9.84473e-17
495.100000	9.88832e-17
495.050000	9.9321e-17
495.000000	9.97608e-17
494.950000	1.00202e-16
494.900000	1.00646e-16
494.850000	1.01092e-16
494.800000	1.01539e-16
494.750000	1.01989e-16
494.700000	1.02441e-16
494.650000	1.02894e-16
494.600000	1.0335e-16
494.550000	1.03807e-16
494.500000	1.04267e-16
494.450000	1.04729e-16
494.400000	1.05192e-16
494.350000	1.05658e-16
494.300000	1.06126e-16
494.250000	1.06596e-16
494.200000	1.07068e-16
494.150000	1.07542e-16
494.100000	1.08018e-16
494.050000	1.08496e-16
494.000000	1.08976e-16
493.950000	1.09459e-16
493.900000	1.09943e-16
493.850000	1.1043e-16
493.800000	1.10919e-16
493.750000	1.1141e-16
493.700000	1.11904e-16
493.650000	1.12399e-16
493.600000	1.12897e-16
493.550000	1.13396e-16
493.500000	1.13898e-16
493.450000	1.14403e-16
493.400000	1.14909e-16
493.350000	1.15418e-16
493.300000	1.15929e-16
493.250000	1.16442e-16
493.200000	1.16958e-16
493.150000	1.17476e-16
493.100000	1.17996e-16
493.050000	1.18518e-16
493.000000	1.19043e-16
492.950000	1.1957e-16
492.900000	1.20099e-16
492.850000	1.20631e-16
492.800000	1.21165e-16
492.750000	1.21701e-16
492.700000	1.2224e-16
492.650000	1.22781e-16
492.600000	1.23325e-16
492.550000	1.23871e-16
492.500000	1.24419e-16
492.450000	1.2497e-16
492.400000	1.25523e-16
492.350000	1.26079e-16
492.300000	1.26637e-16
492.250000	1.27198e-16
492.200000	1.27761e-16
492.150000	1.28327e-16
492.100000	1.28895e-16
492.050000	1.29465e-16
492.000000	1.30038e-16
491.950000	1.30614e-16
491.900000	1.31192e-16
491.850000	1.31773e-16
491.800000	1.32357e-16
491.750000	1.32942e-16
491.700000	1.33531e-16
491.650000	1.34122e-16
491.600000	1.34716e-16
491.550000	1.35312e-16
491.500000	1.35911e-16
491.450000	1.36513e-16
491.400000	1.37117e-16
491.350000	1.37724e-16
491.300000	1.38334e-16
491.250000	1.38946e-16
491.200000	1.39561e-16
491.150000	1.40179e-16
491.100000	1.408e-16
491.050000	1.41423e-16
491.000000	1.42049e-16
490.950000	1.42678e-16
490.900000	1.4331e-16
490.850000	1.43944e-16
490.800000	1.44581e-16
490.750000	1.45221e-16
490.700000	1.45864e-16
490.650000	1.4651e-16
490.600000	1.47158e-16
490.550000	1.4781e-16
490.500000	1.48464e-16
490.450000	1.49121e-16
490.400000	1.49781e-16
490.350000	1.50444e-16
490.300000	1.5111e-16
490.250000	1.51779e-16
490.200000	1.52451e-16
490.150000	1.53126e-16
490.100000	1.53804e-16
490.050000	1.54485e-16
490.000000	1.55169e-16
489.950000	1.55855e-16
489.900000	1.56545e-16
489.850000	1.57238e-16
489.800000	1.57934e-16
489.750000	1.58633e-16
489.700000	1.59336e-16
489.650000	1.60041e-16
489.600000	1.60749e-16
489.550000	1.61461e-16
489.500000	1.62176e-16
489.450000	1.62893e-16
489.400000	1.63614e-16
489.350000	1.64339e-16
489.300000	1.65066e-16
489.250000	1.65797e-16
489.200000	1.66531e-16
489.150000	1.67268e-16
489.100000	1.68008e-16
489.050000	1.68752e-16
489.000000	1.69499e-16
488.950000	1.70249e-16
488.900000	1.71003e-16
488.850000	1.7176e-16
488.800000	1.7252e-16
488.750000	1.73283e-16
488.700000	1.7405e-16
488.650000	1.74821e-16
488.600000	1.75595e-16
488.550000	1.76372e-16
488.500000	1.77153e-16
488.450000	1.77937e-16
488.400000	1.78724e-16
488.350000	1.79515e-16
488.300000	1.8031e-16
488.250000	1.81108e-16
488.200000	1.8191e-16
488.150000	1.82715e-16
488.100000	1.83523e-16
488.050000	1.84336e-16
488.000000	1.85152e-16
487.950000	1.85971e-16
487.900000	1.86794e-16
487.850000	1.87621e-16
487.800000	1.88451e-16
487.750000	1.89286e-16
487.700000	1.90123e-16
487.650000	1.90965e-16
487.600000	1.9181e-16
487.550000	1.92659e-16
487.500000	1.93512e-16
487.450000	1.94368e-16
487.400000	1.95229e-16
487.350000	1.96093e-16
487.300000	1.9696e-16
487.250000	1.97832e-16
487.200000	1.98708e-16
487.150000	1.99587e-16
487.100000	2.00471e-16
487.050000	2.01358e-16
487.000000	2.02249e-16
486.950000	2.03144e-16
486.900000	2.04043e-16
486.850000	2.04946e-16
486.800000	2.05853e-16
486.750000	2.06765e-16
486.700000	2.0768e-16
486.650000	2.08599e-16
486.600000	2.09522e-16
486.550000	2.10449e-16
486.500000	2.11381e-16
486.450000	2.12316e-16
486.400000	2.13256e-16
486.350000	2.142e-16
486.300000	2.15148e-16
486.250000	2.161e-16
486.200000	2.17056e-16
486.150000	2.18017e-16
486.100000	2.18982e-16
486.050000	2.19951e-16
486.000000	2.20924e-16
485.950000	2.21902e-16
485.900000	2.22884e-16
485.850000	2.23871e-16
485.800000	2.24861e-16
485.750000	2.25857e-16
485.700000	2.26856e-16
485.650000	2.2786e-16
485.600000	2.28868e-16
485.550000	2.29881e-16
485.500000	2.30899e-16
485.450000	2.31921e-16
485.400000	2.32947e-16
485.350000	2.33978e-16
485.300000	2.35013e-16
485.250000	2.36053e-16
485.200000	2.37098e-16
485.150000	2.38147e-16
485.100000	2.39201e-16
485.050000	2.4026e-16
485.000000	2.41323e-16
484.950000	2.42391e-16
484.900000	2.43464e-16
484.850000	2.44541e-16
484.800000	2.45623e-16
484.750000	2.4671e-16
484.700000	2.47802e-16
484.650000	2.48899e-16
484.600000	2.5e-16
484.550000	2.51106e-16
484.500000	2.52218e-16
484.450000	2.53334e-16
484.400000	2.54455e-16
484.350000	2.55581e-16
484.300000	2.56712e-16
484.250000	2.57848e-16
484.200000	2.58989e-16
484.150000	2.60135e-16
484.100000	2.61286e-16
484.050000	2.62443e-16
484.000000	2.63604e-16
483.950000	2.6477e-16
483.900000	2.65942e-16
483.850000	2.67119e-16
483.800000	2.68301e-16
483.750000	2.69488e-16
483.700000	2.70681e-16
483.650000	2.71879e-16
483.600000	2.73082e-16
483.550000	2.7429e-16
483.500000	2.75504e-16
483.450000	2.76723e-16
483.400000	2.77947e-16
483.350000	2.79177e-16
483.300000	2.80413e-16
483.250000	2.81654e-16
483.200000	2.829e-16
483.150000	2.84152e-16
483.100000	2.85409e-16
483.050000	2.86672e-16
483.000000	2.87941e-16
482.950000	2.89215e-16
482.900000	2.90495e-16
482.850000	2.9178e-16
482.800000	2.93071e-16
482.750000	2.94368e-16
482.700000	2.9567e-16
482.650000	2.96979e-16
482.600000	2.98293e-16
482.550000	2.99613e-16
482.500000	3.00938e-16
482.450000	3.0227e-16
482.400000	3.03608e-16
482.350000	3.04951e-16
482.300000	3.063e-16
482.250000	3.07656e-16
482.200000	3.09017e-16
482.150000	3.10384e-16
482.100000	3.11758e-16
482.050000	3.13137e-16
482.000000	3.14523e-16
481.950000	3.15914e-16
481.900000	3.17312e-16
481.850000	3.18716e-16
481.800000	3.20126e-16
481.750000	3.21543e-16
481.700000	3.22966e-16
481.650000	3.24395e-16
481.600000	3.2583e-16
481.550000	3.27272e-16
481.500000	3.2872e-16
481.450000	3.30174e-16
481.400000	3.31635e-16
481.350000	3.33102e-16
481.300000	3.34576e-16
481.250000	3.36057e-16
481.200000	3.37543e-16
481.150000	3.39037e-16
481.100000	3.40537e-16
481.050000	3.42044e-16
481.000000	3.43557e-16
480.950000	3.45077e-16
480.900000	3.46604e-16
480.850000	3.48138e-16
480.800000	3.49678e-16
480.750000	3.51225e-16
480.700000	3.52779e-16
480.650000	3.5434e-16
480.600000	3.55908e-16
480.550000	3.57482e-16
480.500000	3.59064e-16
480.450000	3.60652e-16
480.400000	3.62248e-16
480.350000	3.63851e-16
480.300000	3.65461e-16
480.250000	3.67078e-16
480.200000	3.68702e-16
480.150000	3.70333e-16
480.100000	3.71971e-16
480.050000	3.73617e-16
480.000000	3.7527e-16
479.950000	3.7693e-16
479.900000	3.78598e-16
479.850000	3.80273e-16
479.800000	3.81955e-16
479.750000	3.83645e-16
479.700000	3.85343e-16
479.650000	3.87047e-16
479.600000	3.8876e-16
479.550000	3.9048e-16
479.500000	3.92207e-16
479.450000	3.93942e-16
479.400000	3.95685e-16
479.350000	3.97436e-16
479.300000	3.99194e-16
479.250000	4.0096e-16
479.200000	4.02734e-16
479.150000	4.04516e-16
479.100000	4.06305e-16
479.050000	4.08103e-16
479.000000	4.09908e-16
478.950000	4.11722e-16
478.900000	4.13543e-16
478.850000	4.15373e-16
478.800000	4.1721e-16
478.750000	4.19056e-16
478.700000	4.2091e-16
478.650000	4.22772e-16
478.600000	4.24642e-16
478.550000	4.26521e-16
478.500000	4.28408e-16
478.450000	4.30303e-16
478.400000	4.32207e-16
478.350000	4.34119e-16
478.300000	4.36039e-16
478.250000	4.37968e-16
478.200000	4.39906e-16
478.150000	4.41852e-16
478.100000	4.43806e-16
478.050000	4.4577e-16
478.000000	4.47742e-16
477.950000	4.49723e-16
477.900000	4.51712e-16
477.850000	4.5371e-16
477.800000	4.55717e-16
477.750000	4.57733e-16
477.700000	4.59758e-16
477.650000	4.61792e-16
477.600000	4.63835e-16
477.550000	4.65887e-16
477.500000	4.67948e-16
477.450000	4.70018e-16
477.400000	4.72097e-16
477.350000	4.74185e-16
477.300000	4.76283e-16
477.250000	4.7839e-16
477.200000	4.80506e-16
477.150000	4.82632e-16
477.100000	4.84766e-16
477.050000	4.86911e-16
477.000000	4.89065e-16
476.950000	4.91228e-16
476.900000	4.93401e-16
476.850000	4.95584e-16
476.800000	4.97776e-16
476.750000	4.99978e-16
476.700000	5.02189e-16
476.650000	5.04411e-16
476.600000	5.06642e-16
476.550000	5.08883e-16
476.500000	5.11134e-16
476.450000	5.13395e-16
476.400000	5.15666e-16
476.350000	5.17947e-16
476.300000	5.20238e-16
476.250000	5.22539e-16
476.200000	5.24851e-16
476.150000	5.27172e-16
476.100000	5.29504e-16
476.050000	5.31846e-16
476.000000	5.34199e-16
475.950000	5.36562e-16
475.900000	5.38935e-16
475.850000	5.41319e-16
475.800000	5.43713e-16
475.750000	5.46118e-16
475.700000	5.48534e-16
475.650000	5.5096e-16
475.600000	5.53397e-16
475.550000	5.55845e-16
475.500000	5.58304e-16
475.450000	5.60773e-16
475.400000	5.63254e-16
475.350000	5.65745e-16
475.300000	5.68247e-16
475.250000	5.70761e-16
475.200000	5.73285e-16
475.150000	5.75821e-16
475.100000	5.78368e-16
475.050000	5.80926e-16
475.000000	5.83496e-16
474.950000	5.86076e-16
474.900000	5.88669e-16
474.850000	5.91272e-16
474.800000	5.93888e-16
474.750000	5.96514e-16
474.700000	5.99153e-16
474.650000	6.01803e-16
474.600000	6.04464e-16
474.550000	6.07138e-16
474.500000	6.09823e-16
474.450000	6.1252e-16
474.400000	6.1523e-16
474.350000	6.17951e-16
474.300000	6.20684e-16
474.250000	6.23429e-16
474.200000	6.26186e-16
474.150000	6.28956e-16
474.100000	6.31738e-16
474.050000	6.34532e-16
474.000000	6.37338e-16
473.950000	6.40157e-16
473.900000	6.42988e-16
473.850000	6.45832e-16
473.800000	6.48688e-16
473.750000	6.51557e-16
473.700000	6.54439e-16
473.650000	6.57334e-16
473.600000	6.60241e-16
473.550000	6.63161e-16
473.500000	6.66094e-16
473.450000	6.6904e-16
473.400000	6.71999e-16
473.350000	6.74971e-16
473.300000	6.77956e-16
473.250000	6.80954e-16
473.200000	6.83966e-16
473.150000	6.86991e-16
473.100000	6.90029e-16
473.050000	6.93081e-16
473.000000	6.96146e-16
472.950000	6.99225e-16
472.900000	7.02317e-16
472.850000	7.05423e-16
472.800000	7.08543e-16
472.750000	7.11676e-16
472.700000	7.14824e-16
472.650000	7.17985e-16
472.600000	7.2116e-16
472.550000	7.24349e-16
472.500000	7.27553e-16
472.450000	7.3077e-16
472.400000	7.34002e-16
472.350000	7.37248e-16
472.300000	7.40509e-16
472.250000	7.43783e-16
472.200000	7.47073e-16
472.150000	7.50377e-16
472.100000	7.53695e-16
472.050000	7.57028e-16
472.000000	7.60376e-16
471.950000	7.63739e-16
471.900000	7.67116e-16
471.850000	7.70508e-16
471.800000	7.73916e-16
471.750000	7.77338e-16
471.700000	7.80776e-16
471.650000	7.84229e-16
471.600000	7.87697e-16
471.550000	7.9118e-16
471.500000	7.94679e-16
471.450000	7.98193e-16
471.400000	8.01723e-16
471.350000	8.05268e-16
471.300000	8.08829e-16
471.250000	8.12406e-16
471.200000	8.15998e-16
471.150000	8.19607e-16
471.100000	8.23231e-16
471.050000	8.26872e-16
471.000000	8.30528e-16
470.950000	8.34201e-16
470.900000	8.3789e-16
470.850000	8.41595e-16
470.800000	8.45316e-16
470.750000	8.49054e-16
470.700000	8.52809e-16
470.650000	8.5658e-16
470.600000	8.60368e-16
470.550000	8.64172e-16
470.500000	8.67993e-16
470.450000	8.71832e-16
470.400000	8.75687e-16
470.350000	8.79559e-16
470.300000	8.83448e-16
470.250000	8.87355e-16
470.200000	8.91279e-16
470.150000	8.9522e-16
470.100000	8.99178e-16
470.050000	9.03154e-16
470.000000	9.07148e-16
469.950000	9.11159e-16
469.900000	9.15188e-16
469.850000	9.19235e-16
469.800000	9.23299e-16
469.750000	9.27382e-16
469.700000	9.31483e-16
469.650000	9.35601e-16
469.600000	9.39738e-16
469.550000	9.43894e-16
469.500000	9.48067e-16
469.450000	9.52259e-16
469.400000	9.5647e-16
469.350000	9.60699e-16
469.300000	9.64947e-16
469.250000	9.69214e-16
469.200000	9.73499e-16
469.150000	9.77804e-16
469.100000	9.82127e-16
469.050000	9.8647e-16
469.000000	9.90831e-16
468.950000	9.95212e-16
468.900000	9.99613e-16
468.850000	1.00403e-15
468.800000	1.00847e-15
468.750000	1.01293e-15
468.700000	1.01741e-15
468.650000	1.02191e-15
468.600000	1.02643e-15
468.550000	1.03096e-15
468.500000	1.03552e-15
468.450000	1.0401e-15
468.400000	1.0447e-15
468.350000	1.04932e-15
468.300000	1.05396e-15
468.250000	1.05862e-15
468.200000	1.0633e-15
468.150000	1.068e-15
468.100000	1.07272e-15
468.050000	1.07747e-15
468.000000	1.08223e-15
467.950000	1.08701e-15
467.900000	1.09182e-15
467.850000	1.09665e-15
467.800000	1.1015e-15
467.750000	1.10637e-15
467.700000	1.11126e-15
467.650000	1.11617e-15
467.600000	1.1211e-15
467.550000	1.12606e-15
467.500000	1.13104e-15
467.450000	1.13604e-15
467.400000	1.14106e-15
467.350000	1.14611e-15
467.300000	1.15118e-15
467.250000	1.15626e-15
467.200000	1.16138e-15
467.150000	1.16651e-15
467.100000	1.17167e-15
467.050000	1.17685e-15
467.000000	1.18205e-15
466.950000	1.18728e-15
466.900000	1.19253e-15
466.850000	1.1978e-15
466.800000	1.20309e-15
466.750000	1.20841e-15
466.700000	1.21375e-15
466.650000	1.21912e-15
466.600000	1.22451e-15
466.550000	1.22992e-15
466.500000	1.23536e-15
466.450000	1.24082e-15
466.400000	1.24631e-15
466.350000	1.25182e-15
466.300000	1.25735e-15
466.250000	1.26291e-15
466.200000	1.26849e-15
466.150000	1.2741e-15
466.100000	1.27973e-15
466.050000	1.28539e-15
466.000000	1.29107e-15
465.950000	1.29678e-15
465.900000	1.30251e-15
465.850000	1.30827e-15
465.800000	1.31406e-15
465.750000	1.31987e-15
465.700000	1.3257e-15
465.650000	1.33156e-15
465.600000	1.33745e-15
465.550000	1.34336e-15
465.500000	1.3493e-15
465.450000	1.35526e-15
465.400000	1.36125e-15
465.350000	1.36727e-15
465.300000	1.37332e-15
465.250000	1.37939e-15
465.200000	1.38548e-15
465.150000	1.39161e-15
465.100000	1.39776e-15
465.050000	1.40394e-15
465.000000	1.41015e-15
464.950000	1.41638e-15
464.900000	1.42264e-15
464.850000	1.42893e-15
464.800000	1.43525e-15
464.750000	1.44159e-15
464.700000	1.44796e-15
464.650000	1.45436e-15
464.600000	1.46079e-15
464.550000	1.46725e-15
464.500000	1.47374e-15
464.450000	1.48025e-15
464.400000	1.48679e-15
464.350000	1.49337e-15
464.300000	1.49997e-15
464.250000	1.5066e-15
464.200000	1.51326e-15
464.150000	1.51995e-15
464.100000	1.52666e-15
464.050000	1.53341e-15
464.000000	1.54019e-15
463.950000	1.547e-15
463.900000	1.55384e-15
463.850000	1.56071e-15
463.800000	1.5676e-15
463.750000	1.57453e-15
463.700000	1.58149e-15
463.650000	1.58848e-15
463.600000	1.5955e-15
463.550000	1.60256e-15
463.500000	1.60964e-15
463.450000	1.61676e-15
463.400000	1.6239e-15
463.350000	1.63108e-15
463.300000	1.63829e-15
463.250000	1.64553e-15
463.200000	1.6528e-15
463.150000	1.66011e-15
463.100000	1.66745e-15
463.050000	1.67482e-15
463.000000	1.68222e-15
462.950000	1.68965e-15
462.900000	1.69712e-15
462.850000	1.70462e-15
462.800000	1.71216e-15
462.750000	1.71973e-15
462.700000	1.72733e-15
462.650000	1.73496e-15
462.600000	1.74263e-15
462.550000	1.75033e-15
462.500000	1.75807e-15
462.450000	1.76584e-15
462.400000	1.77364e-15
462.350000	1.78148e-15
462.300000	1.78936e-15
462.250000	1.79727e-15
462.200000	1.80521e-15
462.150000	1.81319e-15
462.100000	1.8212e-15
462.050000	1.82925e-15
462.000000	1.83734e-15
461.950000	1.84546e-15
461.900000	1.85361e-15
461.850000	1.86181e-15
461.800000	1.87003e-15
461.750000	1.8783e-15
461.700000	1.8866e-15
461.650000	1.89494e-15
461.600000	1.90331e-15
461.550000	1.91173e-15
461.500000	1.92017e-15
461.450000	1.92866e-15
461.400000	1.93718e-15
461.350000	1.94575e-15
461.300000	1.95435e-15
461.250000	1.96298e-15
461.200000	1.97166e-15
461.150000	1.98037e-15
461.100000	1.98912e-15
461.050000	1.99792e-15
461.000000	2.00675e-15
460.950000	2.01561e-15
460.900000	2.02452e-15
460.850000	2.03347e-15
460.800000	2.04246e-15
460.750000	2.05148e-15
460.700000	2.06055e-15
460.650000	2.06966e-15
460.600000	2.0788e-15
460.550000	2.08799e-15
460.500000	2.09722e-15
460.450000	2.10648e-15
460.400000	2.11579e-15
460.350000	2.12514e-15
460.300000	2.13454e-15
460.250000	2.14397e-15
460.200000	2.15344e-15
460.150000	2.16296e-15
460.100000	2.17252e-15
460.050000	2.18212e-15
460.000000	2.19176e-15
459.950000	2.20145e-15
459.900000	2.21118e-15
459.850000	2.22095e-15
459.800000	2.23076e-15
459.750000	2.24062e-15
459.700000	2.25052e-15
459.650000	2.26047e-15
459.600000	2.27046e-15
459.550000	2.28049e-15
459.500000	2.29057e-15
459.450000	2.30069e-15
459.400000	2.31086e-15
459.350000	2.32107e-15
459.300000	2.33133e-15
459.250000	2.34163e-15
459.200000	2.35198e-15
459.150000	2.36237e-15
459.100000	2.37281e-15
459.050000	2.38329e-15
459.000000	2.39383e-15
458.950000	2.4044e-15
458.900000	2.41503e-15
458.850000	2.4257e-15
458.800000	2.43642e-15
458.750000	2.44719e-15
458.700000	2.458e-15
458.650000	2.46886e-15
458.600000	2.47977e-15
458.550000	2.49073e-15
458.500000	2.50173e-15
458.450000	2.51279e-15
458.400000	2.52389e-15
458.350000	2.53504e-15
458.300000	2.54625e-15
458.250000	2.5575e-15
458.200000	2.5688e-15
458.150000	2.58015e-15
458.100000	2.59155e-15
458.050000	2.603e-15
458.000000	2.6145e-15
457.950000	2.62606e-15
457.900000	2.63766e-15
457.850000	2.64931e-15
457.800000	2.66102e-15
457.750000	2.67278e-15
457.700000	2.68459e-15
457.650000	2.69645e-15
457.600000	2.70837e-15
457.550000	2.72033e-15
457.500000	2.73235e-15
457.450000	2.74443e-15
457.400000	2.75655e-15
457.350000	2.76873e-15
457.300000	2.78096e-15
457.250000	2.79325e-15
457.200000	2.80559e-15
457.150000	2.81799e-15
457.100000	2.83044e-15
457.050000	2.84295e-15
457.000000	2.85551e-15
456.950000	2.86813e-15
456.900000	2.8808e-15
456.850000	2.89353e-15
456.800000	2.90631e-15
456.750000	2.91915e-15
456.700000	2.93205e-15
456.650000	2.945e-15
456.600000	2.95802e-15
456.550000	2.97109e-15
456.500000	2.98421e-15
456.450000	2.9974e-15
456.400000	3.01064e-15
456.350000	3.02394e-15
456.300000	3.0373e-15
456.250000	3.05072e-15
456.200000	3.0642e-15
456.150000	3.07774e-15
456.100000	3.09134e-15
456.050000	3.105e-15
456.000000	3.11871e-15
455.950000	3.13249e-15
455.900000	3.14633e-15
455.850000	3.16023e-15
455.800000	3.17419e-15
455.750000	3.18822e-15
455.700000	3.2023e-15
455.650000	3.21645e-15
455.600000	3.23066e-15
455.550000	3.24494e-15
455.500000	3.25927e-15
455.450000	3.27367e-15
455.400000	3.28813e-15
455.350000	3.30266e-15
455.300000	3.31725e-15
455.250000	3.33191e-15
455.200000	3.34663e-15
455.150000	3.36141e-15
455.100000	3.37626e-15
455.050000	3.39118e-15
455.000000	3.40616e-15
454.950000	3.42121e-15
454.900000	3.43632e-15
454.850000	3.4515e-15
454.800000	3.46675e-15
454.750000	3.48207e-15
454.700000	3.49745e-15
454.650000	3.5129e-15
454.600000	3.52842e-15
454.550000	3.54401e-15
454.500000	3.55966e-15
454.450000	3.57539e-15
454.400000	3.59118e-15
454.350000	3.60705e-15
454.300000	3.62298e-15
454.250000	3.63899e-15
454.200000	3.65506e-15
454.150000	3.67121e-15
454.100000	3.68743e-15
454.050000	3.70372e-15
454.000000	3.72008e-15
453.950000	3.73651e-15
453.900000	3.75302e-15
453.850000	3.7696e-15
453.800000	3.78625e-15
453.750000	3.80298e-15
453.700000	3.81978e-15
453.650000	3.83665e-15
453.600000	3.8536e-15
453.550000	3.87062e-15
453.500000	3.88772e-15
453.450000	3.90489e-15
453.400000	3.92214e-15
453.350000	3.93947e-15
453.300000	3.95687e-15
453.250000	3.97435e-15
453.200000	3.99191e-15
453.150000	4.00954e-15
453.100000	4.02725e-15
453.050000	4.04504e-15
453.000000	4.06291e-15
452.950000	4.08085e-15
452.900000	4.09888e-15
452.850000	4.11699e-15
452.800000	4.13517e-15
452.750000	4.15344e-15
452.700000	4.17179e-15
452.650000	4.19021e-15
452.600000	4.20872e-15
452.550000	4.22731e-15
452.500000	4.24599e-15
452.450000	4.26474e-15
452.400000	4.28358e-15
452.350000	4.3025e-15
452.300000	4.3215e-15
452.250000	4.34059e-15
452.200000	4.35976e-15
452.150000	4.37902e-15
452.100000	4.39836e-15
452.050000	4.41779e-15
452.000000	4.43731e-15
451.950000	4.4569e-15
451.900000	4.47659e-15
451.850000	4.49636e-15
451.800000	4.51622e-15
451.750000	4.53617e-15
451.700000	4.55621e-15
451.650000	4.57633e-15
451.600000	4.59655e-15
451.550000	4.61685e-15
451.500000	4.63724e-15
451.450000	4.65772e-15
451.400000	4.67829e-15
451.350000	4.69896e-15
451.300000	4.71971e-15
451.250000	4.74056e-15
451.200000	4.7615e-15
451.150000	4.78253e-15
451.100000	4.80365e-15
451.050000	4.82487e-15
451.000000	4.84618e-15
450.950000	4.86758e-15
450.900000	4.88908e-15
450.850000	4.91067e-15
450.800000	4.93236e-15
450.750000	4.95415e-15
450.700000	4.97603e-15
450.650000	4.998e-15
450.600000	5.02008e-15
450.550000	5.04225e-15
450.500000	5.06452e-15
450.450000	5.08689e-15
450.400000	5.10935e-15
450.350000	5.13192e-15
450.300000	5.15458e-15
450.250000	5.17735e-15
450.200000	5.20022e-15
450.150000	5.22318e-15
450.100000	5.24625e-15
450.050000	5.26942e-15
450.000000	5.29269e-15
449.950000	5.31607e-15
449.900000	5.33954e-15
449.850000	5.36313e-15
449.800000	5.38681e-15
449.750000	5.4106e-15
449.700000	5.4345e-15
449.650000	5.4585e-15
449.600000	5.4826e-15
449.550000	5.50682e-15
449.500000	5.53114e-15
449.450000	5.55556e-15
449.400000	5.5801e-15
449.350000	5.60474e-15
449.300000	5.62949e-15
449.250000	5.65436e-15
449.200000	5.67933e-15
449.150000	5.70441e-15
449.100000	5.7296e-15
449.050000	5.7549e-15
449.000000	5.78032e-15
448.950000	5.80584e-15
448.900000	5.83148e-15
448.850000	5.85723e-15
448.800000	5.8831e-15
448.750000	5.90908e-15
448.700000	5.93518e-15
448.650000	5.96139e-15
448.600000	5.98771e-15
448.550000	6.01415e-15
448.500000	6.04071e-15
448.450000	6.06739e-15
448.400000	6.09418e-15
448.350000	6.12109e-15
448.300000	6.14812e-15
448.250000	6.17527e-15
448.200000	6.20254e-15
448.150000	6.22993e-15
448.100000	6.25744e-15
448.050000	6.28508e-15
448.000000	6.31283e-15
447.950000	6.34071e-15
447.900000	6.36871e-15
447.850000	6.39683e-15
447.800000	6.42508e-15
447.750000	6.45345e-15
447.700000	6.48194e-15
447.650000	6.51057e-15
447.600000	6.53932e-15
447.550000	6.56819e-15
447.500000	6.5972e-15
447.450000	6.62633e-15
447.400000	6.65559e-15
447.350000	6.68498e-15
447.300000	6.71449e-15
447.250000	6.74414e-15
447.200000	6.77392e-15
447.150000	6.80383e-15
447.100000	6.83388e-15
447.050000	6.86405e-15
447.000000	6.89436e-15
446.950000	6.9248e-15
446.900000	6.95538e-15
446.850000	6.98609e-15
446.800000	7.01694e-15
446.750000	7.04792e-15
446.700000	7.07904e-15
446.650000	7.1103e-15
446.600000	7.1417e-15
446.550000	7.17323e-15
446.500000	7.2049e-15
446.450000	7.23671e-15
446.400000	7.26867e-15
446.350000	7.30076e-15
446.300000	7.333e-15
446.250000	7.36537e-15
446.200000	7.3979e-15
446.150000	7.43056e-15
446.100000	7.46337e-15
446.050000	7.49632e-15
446.000000	7.52942e-15
445.950000	7.56266e-15
445.900000	7.59605e-15
445.850000	7.62959e-15
445.800000	7.66328e-15
445.750000	7.69711e-15
445.700000	7.7311e-15
445.650000	7.76523e-15
445.600000	7.79952e-15
445.550000	7.83395e-15
445.500000	7.86854e-15
445.450000	7.90328e-15
445.400000	7.93818e-15
445.350000	7.97322e-15
445.300000	8.00843e-15
445.250000	8.04378e-15
445.200000	8.0793e-15
445.150000	8.11497e-15
445.100000	8.1508e-15
445.050000	8.18678e-15
445.000000	8.22293e-15
444.950000	8.25923e-15
444.900000	8.29569e-15
444.850000	8.33232e-15
444.800000	8.36911e-15
444.750000	8.40605e-15
444.700000	8.44317e-15
444.650000	8.48044e-15
444.600000	8.51788e-15
444.550000	8.55549e-15
444.500000	8.59326e-15
444.450000	8.6312e-15
444.400000	8.6693e-15
444.350000	8.70757e-15
444.300000	8.74602e-15
444.250000	8.78463e-15
444.200000	8.82341e-15
444.150000	8.86236e-15
444.100000	8.90149e-15
444.050000	8.94079e-15
444.000000	8.98026e-15
443.950000	9.0199e-15
443.900000	9.05972e-15
443.850000	9.09972e-15
443.800000	9.13989e-15
443.750000	9.18024e-15
443.700000	9.22076e-15
443.650000	9.26147e-15
443.600000	9.30236e-15
443.550000	9.34342e-15
443.500000	9.38467e-15
443.450000	9.4261e-15
443.400000	9.46771e-15
443.350000	9.5095e-15
443.300000	9.55148e-15
443.250000	9.59365e-15
443.200000	9.636e-15
443.150000	9.67854e-15
443.100000	9.72126e-15
443.050000	9.76418e-15
443.000000	9.80728e-15
442.950000	9.85057e-15
442.900000	9.89406e-15
442.850000	9.93773e-15
442.800000	9.9816e-15
442.750000	1.00257e-14
442.700000	1.00699e-14
442.650000	1.01144e-14
442.600000	1.0159e-14
442.550000	1.02039e-14
442.500000	1.02489e-14
442.450000	1.02941e-14
442.400000	1.03396e-14
442.350000	1.03852e-14
442.300000	1.04311e-14
442.250000	1.04771e-14
442.200000	1.05234e-14
442.150000	1.05698e-14
442.100000	1.06165e-14
442.050000	1.06633e-14
442.000000	1.07104e-14
441.950000	1.07577e-14
441.900000	1.08052e-14
441.850000	1.08529e-14
441.800000	1.09008e-14
441.750000	1.09489e-14
441.700000	1.09972e-14
441.650000	1.10457e-14
441.600000	1.10945e-14
441.550000	1.11435e-14
441.500000	1.11927e-14
441.450000	1.12421e-14
441.400000	1.12917e-14
441.350000	1.13415e-14
441.300000	1.13916e-14
441.250000	1.14419e-14
441.200000	1.14924e-14
441.150000	1.15431e-14
441.100000	1.1594e-14
441.050000	1.16452e-14
441.000000	1.16966e-14
440.950000	1.17482e-14
440.900000	1.18001e-14
440.850000	1.18522e-14
440.800000	1.19045e-14
440.750000	1.1957e-14
440.700000	1.20098e-14
440.650000	1.20628e-14
440.600000	1.21161e-14
440.550000	1.21695e-14
440.500000	1.22232e-14
440.450000	1.22772e-14
440.400000	1.23314e-14
440.350000	1.23858e-14
440.300000	1.24405e-14
440.250000	1.24954e-14
440.200000	1.25505e-14
440.150000	1.26059e-14
440.100000	1.26616e-14
440.050000	1.27174e-14
440.000000	1.27736e-14
439.950000	1.28299e-14
439.900000	1.28866e-14
439.850000	1.29434e-14
439.800000	1.30006e-14
439.750000	1.30579e-14
439.700000	1.31156e-14
439.650000	1.31735e-14
439.600000	1.32316e-14
439.550000	1.329e-14
439.500000	1.33486e-14
439.450000	1.34076e-14
439.400000	1.34667e-14
439.350000	1.35262e-14
439.300000	1.35859e-14
439.250000	1.36458e-14
439.200000	1.3706e-14
439.150000	1.37665e-14
439.100000	1.38273e-14
439.050000	1.38883e-14
439.000000	1.39496e-14
438.950000	1.40112e-14
438.900000	1.4073e-14
438.850000	1.41351e-14
438.800000	1.41975e-14
438.750000	1.42601e-14
438.700000	1.43231e-14
438.650000	1.43863e-14
438.600000	1.44498e-14
438.550000	1.45135e-14
438.500000	1.45776e-14
438.450000	1.46419e-14
438.400000	1.47065e-14
438.350000	1.47714e-14
438.300000	1.48366e-14
438.250000	1.49021e-14
438.200000	1.49678e-14
438.150000	1.50339e-14
438.100000	1.51002e-14
438.050000	1.51669e-14
438.000000	1.52338e-14
437.950000	1.5301e-14
437.900000	1.53685e-14
437.850000	1.54364e-14
437.800000	1.55045e-14
437.750000	1.55729e-14
437.700000	1.56416e-14
437.650000	1.57106e-14
437.600000	1.578e-14
437.550000	1.58496e-14
437.500000	1.59195e-14
437.450000	1.59898e-14
437.400000	1.60603e-14
437.350000	1.61312e-14
437.300000	1.62024e-14
437.250000	1.62739e-14
437.200000	1.63457e-14
437.150000	1.64178e-14
437.100000	1.64903e-14
437.050000	1.6563e-14
437.000000	1.66361e-14
436.950000	1.67095e-14
436.900000	1.67833e-14
436.850000	1.68573e-14
436.800000	1.69317e-14
436.750000	1.70064e-14
436.700000	1.70815e-14
436.650000	1.71568e-14
436.600000	1.72325e-14
436.550000	1.73086e-14
436.500000	1.73849e-14
436.450000	1.74617e-14
436.400000	1.75387e-14
436.350000	1.76161e-14
436.300000	1.76938e-14
436.250000	1.77719e-14
436.200000	1.78503e-14
436.150000	1.79291e-14
436.100000	1.80082e-14
436.050000	1.80876e-14
436.000000	1.81674e-14
435.950000	1.82476e-14
435.900000	1.83281e-14
435.850000	1.8409e-14
435.800000	1.84902e-14
435.750000	1.85718e-14
435.700000	1.86537e-14
435.650000	1.8736e-14
435.600000	1.88187e-14
435.550000	1.89017e-14
435.500000	1.89851e-14
435.450000	1.90689e-14
435.400000	1.9153e-14
435.350000	1.92375e-14
435.300000	1.93224e-14
435.250000	1.94076e-14
435.200000	1.94933e-14
435.150000	1.95793e-14
435.100000	1.96657e-14
435.050000	1.97524e-14
435.000000	1.98396e-14
434.950000	1.99271e-14
434.900000	2.0015e-14
434.850000	2.01033e-14
434.800000	2.0192e-14
434.750000	2.02811e-14
434.700000	2.03706e-14
434.650000	2.04604e-14
434.600000	2.05507e-14
434.550000	2.06414e-14
434.500000	2.07324e-14
434.450000	2.08239e-14
434.400000	2.09158e-14
434.350000	2.10081e-14
434.300000	2.11007e-14
434.250000	2.11938e-14
434.200000	2.12873e-14
434.150000	2.13812e-14
434.100000	2.14756e-14
434.050000	2.15703e-14
434.000000	2.16655e-14
433.950000	2.1761e-14
433.900000	2.1857e-14
433.850000	2.19535e-14
433.800000	2.20503e-14
433.750000	2.21476e-14
433.700000	2.22453e-14
433.650000	2.23434e-14
433.600000	2.2442e-14
433.550000	2.2541e-14
433.500000	2.26404e-14
433.450000	2.27403e-14
433.400000	2.28406e-14
433.350000	2.29414e-14
433.300000	2.30426e-14
433.250000	2.31443e-14
433.200000	2.32463e-14
433.150000	2.33489e-14
433.100000	2.34519e-14
433.050000	2.35554e-14
433.000000	2.36593e-14
432.950000	2.37636e-14
432.900000	2.38685e-14
432.850000	2.39737e-14
432.800000	2.40795e-14
432.750000	2.41857e-14
432.700000	2.42924e-14
432.650000	2.43996e-14
432.600000	2.45072e-14
432.550000	2.46153e-14
432.500000	2.47239e-14
432.450000	2.48329e-14
432.400000	2.49425e-14
432.350000	2.50525e-14
432.300000	2.5163e-14
432.250000	2.5274e-14
432.200000	2.53855e-14
432.150000	2.54975e-14
432.100000	2.56099e-14
432.050000	2.57229e-14
432.000000	2.58364e-14
431.950000	2.59503e-14
431.900000	2.60648e-14
431.850000	2.61798e-14
431.800000	2.62952e-14
431.750000	2.64112e-14
431.700000	2.65277e-14
431.650000	2.66447e-14
431.600000	2.67623e-14
431.550000	2.68803e-14
431.500000	2.69989e-14
431.450000	2.7118e-14
431.400000	2.72376e-14
431.350000	2.73577e-14
431.300000	2.74784e-14
431.250000	2.75996e-14
431.200000	2.77213e-14
431.150000	2.78436e-14
431.100000	2.79664e-14
431.050000	2.80897e-14
431.000000	2.82136e-14
430.950000	2.83381e-14
430.900000	2.84631e-14
430.850000	2.85886e-14
430.800000	2.87147e-14
430.750000	2.88413e-14
430.700000	2.89686e-14
430.650000	2.90963e-14
430.600000	2.92247e-14
430.550000	2.93535e-14
430.500000	2.9483e-14
430.450000	2.9613e-14
430.400000	2.97437e-14
430.350000	2.98748e-14
430.300000	3.00066e-14
430.250000	3.01389e-14
430.200000	3.02719e-14
430.150000	3.04054e-14
430.100000	3.05395e-14
430.050000	3.06742e-14
430.000000	3.08094e-14
429.950000	3.09453e-14
429.900000	3.10818e-14
429.850000	3.12189e-14
429.800000	3.13566e-14
429.750000	3.14949e-14
429.700000	3.16338e-14
429.650000	3.17733e-14
429.600000	3.19134e-14
429.550000	3.20541e-14
429.500000	3.21955e-14
429.450000	3.23375e-14
429.400000	3.24801e-14
429.350000	3.26233e-14
429.300000	3.27672e-14
429.250000	3.29117e-14
429.200000	3.30569e-14
429.150000	3.32026e-14
429.100000	3.33491e-14
429.050000	3.34961e-14
429.000000	3.36439e-14
428.950000	3.37922e-14
428.900000	3.39413e-14
428.850000	3.40909e-14
428.800000	3.42413e-14
428.750000	3.43923e-14
428.700000	3.45439e-14
428.650000	3.46963e-14
428.600000	3.48493e-14
428.550000	3.5003e-14
428.500000	3.51573e-14
428.450000	3.53124e-14
428.400000	3.54681e-14
428.350000	3.56245e-14
428.300000	3.57816e-14
428.250000	3.59394e-14
428.200000	3.60979e-14
428.150000	3.6257e-14
428.100000	3.64169e-14
428.050000	3.65775e-14
428.000000	3.67388e-14
427.950000	3.69008e-14
427.900000	3.70635e-14
427.850000	3.7227e-14
427.800000	3.73911e-14
427.750000	3.7556e-14
427.700000	3.77216e-14
427.650000	3.78879e-14
427.600000	3.8055e-14
427.550000	3.82228e-14
427.500000	3.83914e-14
427.450000	3.85606e-14
427.400000	3.87307e-14
427.350000	3.89015e-14
427.300000	3.9073e-14
427.250000	3.92453e-14
427.200000	3.94183e-14
427.150000	3.95921e-14
427.100000	3.97667e-14
427.050000	3.99421e-14
427.000000	4.01182e-14
426.950000	4.02951e-14
426.900000	4.04727e-14
426.850000	4.06512e-14
426.800000	4.08304e-14
426.750000	4.10105e-14
426.700000	4.11913e-14
426.650000	4.13729e-14
426.600000	4.15553e-14
426.550000	4.17386e-14
426.500000	4.19226e-14
426.450000	4.21074e-14
426.400000	4.22931e-14
426.350000	4.24796e-14
426.300000	4.26669e-14
426.250000	4.2855e-14
426.200000	4.3044e-14
426.150000	4.32337e-14
426.100000	4.34244e-14
426.050000	4.36158e-14
426.000000	4.38081e-14
425.950000	4.40013e-14
425.900000	4.41953e-14
425.850000	4.43901e-14
425.800000	4.45858e-14
425.750000	4.47824e-14
425.700000	4.49799e-14
425.650000	4.51782e-14
425.600000	4.53773e-14
425.550000	4.55774e-14
425.500000	4.57784e-14
425.450000	4.59802e-14
425.400000	4.61829e-14
425.350000	4.63865e-14
425.300000	4.6591e-14
425.250000	4.67964e-14
425.200000	4.70027e-14
425.150000	4.721e-14
425.100000	4.74181e-14
425.050000	4.76271e-14
425.000000	4.78371e-14
424.950000	4.8048e-14
424.900000	4.82598e-14
424.850000	4.84726e-14
424.800000	4.86863e-14
424.750000	4.89009e-14
424.700000	4.91165e-14
424.650000	4.93331e-14
424.600000	4.95505e-14
424.550000	4.9769e-14
424.500000	4.99884e-14
424.450000	5.02088e-14
424.400000	5.04301e-14
424.350000	5.06524e-14
424.300000	5.08757e-14
424.250000	5.11e-14
424.200000	5.13253e-14
424.150000	5.15515e-14
424.100000	5.17788e-14
424.050000	5.20071e-14
424.000000	5.22363e-14
423.950000	5.24666e-14
423.900000	5.26979e-14
423.850000	5.29302e-14
423.800000	5.31635e-14
423.750000	5.33979e-14
423.700000	5.36333e-14
423.650000	5.38697e-14
423.600000	5.41072e-14
423.550000	5.43457e-14
423.500000	5.45852e-14
423.450000	5.48259e-14
423.400000	5.50675e-14
423.350000	5.53103e-14
423.300000	5.55541e-14
423.250000	5.5799e-14
423.200000	5.6045e-14
423.150000	5.6292e-14
423.100000	5.65401e-14
423.050000	5.67894e-14
423.000000	5.70397e-14
422.950000	5.72911e-14
422.900000	5.75437e-14
422.850000	5.77973e-14
422.800000	5.80521e-14
422.750000	5.8308e-14
422.700000	5.8565e-14
422.650000	5.88231e-14
422.600000	5.90824e-14
422.550000	5.93428e-14
422.500000	5.96044e-14
422.450000	5.98671e-14
422.400000	6.0131e-14
422.350000	6.03961e-14
422.300000	6.06623e-14
422.250000	6.09297e-14
422.200000	6.11982e-14
422.150000	6.1468e-14
422.100000	6.17389e-14
422.050000	6.2011e-14
422.000000	6.22843e-14
421.950000	6.25589e-14
421.900000	6.28346e-14
421.850000	6.31116e-14
421.800000	6.33897e-14
421.750000	6.36691e-14
421.700000	6.39497e-14
421.650000	6.42316e-14
421.600000	6.45147e-14
421.550000	6.47991e-14
421.500000	6.50847e-14
421.450000	6.53715e-14
421.400000	6.56596e-14
421.350000	6.5949e-14
421.300000	6.62397e-14
421.250000	6.65316e-14
421.200000	6.68249e-14
421.150000	6.71194e-14
421.100000	6.74152e-14
421.050000	6.77123e-14
421.000000	6.80107e-14
420.950000	6.83105e-14
420.900000	6.86116e-14
420.850000	6.89139e-14
420.800000	6.92177e-14
420.750000	6.95227e-14
420.700000	6.98291e-14
420.650000	7.01369e-14
420.600000	7.0446e-14
420.550000	7.07564e-14
420.500000	7.10683e-14
420.450000	7.13815e-14
420.400000	7.16961e-14
420.350000	7.2012e-14
420.300000	7.23294e-14
420.250000	7.26482e-14
420.200000	7.29683e-14
420.150000	7.32899e-14
420.100000	7.36129e-14
420.050000	7.39373e-14
420.000000	7.42631e-14
419.950000	7.45904e-14
419.900000	7.49191e-14
419.850000	7.52493e-14
419.800000	7.55809e-14
419.750000	7.5914e-14
419.700000	7.62485e-14
419.650000	7.65845e-14
419.600000	7.6922e-14
419.550000	7.7261e-14
419.500000	7.76015e-14
419.450000	7.79434e-14
419.400000	7.82869e-14
419.350000	7.86319e-14
419.300000	7.89784e-14
419.250000	7.93264e-14
419.200000	7.9676e-14
419.150000	8.00271e-14
419.100000	8.03798e-14
419.050000	8.0734e-14
419.000000	8.10897e-14
418.950000	8.14471e-14
418.900000	8.1806e-14
418.850000	8.21664e-14
418.800000	8.25285e-14
418.750000	8.28922e-14
418.700000	8.32574e-14
418.650000	8.36243e-14
418.600000	8.39928e-14
418.550000	8.43629e-14
418.500000	8.47347e-14
418.450000	8.5108e-14
418.400000	8.5483e-14
418.350000	8.58597e-14
418.300000	8.6238e-14
418.250000	8.6618e-14
418.200000	8.69997e-14
418.150000	8.73831e-14
418.100000	8.77681e-14
418.050000	8.81548e-14
418.000000	8.85433e-14
417.950000	8.89334e-14
417.900000	8.93253e-14
417.850000	8.97188e-14
417.800000	9.01142e-14
417.750000	9.05112e-14
417.700000	9.091e-14
417.650000	9.13106e-14
417.600000	9.17129e-14
417.550000	9.2117e-14
417.500000	9.25229e-14
417.450000	9.29305e-14
417.400000	9.334e-14
417.350000	9.37513e-14
417.300000	9.41643e-14
417.250000	9.45792e-14
417.200000	9.49959e-14
417.150000	9.54145e-14
417.100000	9.58349e-14
417.050000	9.62571e-14
417.000000	9.66812e-14
416.950000	9.71072e-14
416.900000	9.7535e-14
416.850000	9.79647e-14
416.800000	9.83963e-14
416.750000	9.88299e-14
416.700000	9.92653e-14
416.650000	9.97026e-14
416.600000	1.00142e-13
416.550000	1.00583e-13
416.500000	1.01026e-13
416.450000	1.01471e-13
416.400000	1.01918e-13
416.350000	1.02367e-13
416.300000	1.02818e-13
416.250000	1.03271e-13
416.200000	1.03726e-13
416.150000	1.04183e-13
416.100000	1.04642e-13
416.050000	1.05103e-13
416.000000	1.05566e-13
415.950000	1.06031e-13
415.900000	1.06499e-13
415.850000	1.06968e-13
415.800000	1.07439e-13
415.750000	1.07912e-13
415.700000	1.08388e-13
415.650000	1.08865e-13
415.600000	1.09345e-13
415.550000	1.09826e-13
415.500000	1.1031e-13
415.450000	1.10796e-13
415.400000	1.11284e-13
415.350000	1.11775e-13
415.300000	1.12267e-13
415.250000	1.12762e-13
415.200000	1.13258e-13
415.150000	1.13757e-13
415.100000	1.14258e-13
415.050000	1.14762e-13
415.000000	1.15267e-13
414.950000	1.15775e-13
414.900000	1.16285e-13
414.850000	1.16797e-13
414.800000	1.17312e-13
414.750000	1.17829e-13
414.700000	1.18348e-13
414.650000	1.18869e-13
414.600000	1.19393e-13
414.550000	1.19918e-13
414.500000	1.20447e-13
414.450000	1.20977e-13
414.400000	1.2151e-13
414.350000	1.22045e-13
414.300000	1.22583e-13
414.250000	1.23123e-13
414.200000	1.23665e-13
414.150000	1.2421e-13
414.100000	1.24757e-13
414.050000	1.25307e-13
414.000000	1.25859e-13
413.950000	1.26413e-13
413.900000	1.2697e-13
413.850000	1.27529e-13
413.800000	1.28091e-13
413.750000	1.28655e-13
413.700000	1.29222e-13
413.650000	1.29791e-13
413.600000	1.30363e-13
413.550000	1.30937e-13
413.500000	1.31514e-13
413.450000	1.32093e-13
413.400000	1.32675e-13
413.350000	1.33259e-13
413.300000	1.33846e-13
413.250000	1.34435e-13
413.200000	1.35028e-13
413.150000	1.35622e-13
413.100000	1.3622e-13
413.050000	1.3682e-13
413.000000	1.37422e-13
412.950000	1.38028e-13
412.900000	1.38635e-13
412.850000	1.39246e-13
412.800000	1.39859e-13
412.750000	1.40475e-13
412.700000	1.41094e-13
412.650000	1.41715e-13
412.600000	1.4234e-13
412.550000	1.42967e-13
412.500000	1.43596e-13
412.450000	1.44229e-13
412.400000	1.44864e-13
412.350000	1.45502e-13
412.300000	1.46143e-13
412.250000	1.46786e-13
412.200000	1.47433e-13
412.150000	1.48082e-13
412.100000	1.48734e-13
412.050000	1.49389e-13
412.000000	1.50047e-13
411.950000	1.50708e-13
411.900000	1.51372e-13
411.850000	1.52038e-13
411.800000	1.52708e-13
411.750000	1.53381e-13
411.700000	1.54056e-13
411.650000	1.54734e-13
411.600000	1.55416e-13
411.550000	1.561e-13
411.500000	1.56788e-13
411.450000	1.57478e-13
411.400000	1.58172e-13
411.350000	1.58868e-13
411.300000	1.59568e-13
411.250000	1.60271e-13
411.200000	1.60976e-13
411.150000	1.61685e-13
411.100000	1.62397e-13
411.050000	1.63113e-13
411.000000	1.63831e-13
410.950000	1.64552e-13
410.900000	1.65277e-13
410.850000	1.66005e-13
410.800000	1.66736e-13
410.750000	1.6747e-13
410.700000	1.68207e-13
410.650000	1.68948e-13
410.600000	1.69692e-13
410.550000	1.70439e-13
410.500000	1.7119e-13
410.450000	1.71944e-13
410.400000	1.72701e-13
410.350000	1.73461e-13
410.300000	1.74225e-13
410.250000	1.74992e-13
410.200000	1.75763e-13
410.150000	1.76537e-13
410.100000	1.77314e-13
410.050000	1.78095e-13
410.000000	1.78879e-13
409.950000	1.79667e-13
409.900000	1.80458e-13
409.850000	1.81253e-13
409.800000	1.82051e-13
409.750000	1.82852e-13
409.700000	1.83658e-13
409.650000	1.84466e-13
409.600000	1.85278e-13
409.550000	1.86094e-13
409.500000	1.86914e-13
409.450000	1.87737e-13
409.400000	1.88563e-13
409.350000	1.89394e-13
409.300000	1.90227e-13
409.250000	1.91065e-13
409.200000	1.91906e-13
409.150000	1.92751e-13
409.100000	1.936e-13
409.050000	1.94452e-13
409.000000	1.95309e-13
408.950000	1.96168e-13
408.900000	1.97032e-13
408.850000	1.979e-13
408.800000	1.98771e-13
408.750000	1.99646e-13
408.700000	2.00525e-13
408.650000	2.01408e-13
408.600000	2.02295e-13
408.550000	2.03186e-13
408.500000	2.0408e-13
408.450000	2.04979e-13
408.400000	2.05881e-13
408.350000	2.06787e-13
408.300000	2.07698e-13
408.250000	2.08612e-13
408.200000	2.09531e-13
408.150000	2.10453e-13
408.100000	2.1138e-13
408.050000	2.1231e-13
408.000000	2.13245e-13
407.950000	2.14184e-13
407.900000	2.15127e-13
407.850000	2.16074e-13
407.800000	2.17025e-13
407.750000	2.17981e-13
407.700000	2.1894e-13
407.650000	2.19904e-13
407.600000	2.20872e-13
407.550000	2.21845e-13
407.500000	2.22821e-13
407.450000	2.23802e-13
407.400000	2.24788e-13
407.350000	2.25777e-13
407.300000	2.26771e-13
407.250000	2.27769e-13
407.200000	2.28772e-13
407.150000	2.29779e-13
407.100000	2.30791e-13
407.050000	2.31807e-13
407.000000	2.32827e-13
406.950000	2.33852e-13
406.900000	2.34882e-13
406.850000	2.35916e-13
406.800000	2.36954e-13
406.750000	2.37997e-13
406.700000	2.39045e-13
406.650000	2.40097e-13
406.600000	2.41154e-13
406.550000	2.42216e-13
406.500000	2.43282e-13
406.450000	2.44353e-13
406.400000	2.45429e-13
406.350000	2.46509e-13
406.300000	2.47594e-13
406.250000	2.48684e-13
406.200000	2.49779e-13
406.150000	2.50878e-13
406.100000	2.51982e-13
406.050000	2.53092e-13
406.000000	2.54206e-13
405.950000	2.55325e-13
405.900000	2.56448e-13
405.850000	2.57577e-13
405.800000	2.58711e-13
405.750000	2.5985e-13
405.700000	2.60994e-13
405.650000	2.62142e-13
405.600000	2.63296e-13
405.550000	2.64455e-13
405.500000	2.65619e-13
405.450000	2.66788e-13
405.400000	2.67963e-13
405.350000	2.69142e-13
405.300000	2.70327e-13
405.250000	2.71517e-13
405.200000	2.72712e-13
405.150000	2.73912e-13
405.100000	2.75118e-13
405.050000	2.76329e-13
405.000000	2.77545e-13
404.950000	2.78766e-13
404.900000	2.79993e-13
404.850000	2.81226e-13
404.800000	2.82463e-13
404.750000	2.83707e-13
404.700000	2.84955e-13
404.650000	2.8621e-13
404.600000	2.87469e-13
404.550000	2.88734e-13
404.500000	2.90005e-13
404.450000	2.91282e-13
404.400000	2.92564e-13
404.350000	2.93851e-13
404.300000	2.95144e-13
404.250000	2.96443e-13
404.200000	2.97748e-13
404.150000	2.99059e-13
404.100000	3.00375e-13
404.050000	3.01697e-13
404.000000	3.03024e-13
403.950000	3.04358e-13
403.900000	3.05698e-13
403.850000	3.07043e-13
403.800000	3.08394e-13
403.750000	3.09751e-13
403.700000	3.11115e-13
403.650000	3.12484e-13
403.600000	3.13859e-13
403.550000	3.1524e-13
403.500000	3.16628e-13
403.450000	3.18021e-13
403.400000	3.19421e-13
403.350000	3.20826e-13
403.300000	3.22238e-13
403.250000	3.23656e-13
403.200000	3.25081e-13
403.150000	3.26511e-13
403.100000	3.27948e-13
403.050000	3.29391e-13
403.000000	3.30841e-13
402.950000	3.32297e-13
402.900000	3.33759e-13
402.850000	3.35228e-13
402.800000	3.36703e-13
402.750000	3.38184e-13
402.700000	3.39673e-13
402.650000	3.41167e-13
402.600000	3.42669e-13
402.550000	3.44177e-13
402.500000	3.45691e-13
402.450000	3.47212e-13
402.400000	3.4874e-13
402.350000	3.50275e-13
402.300000	3.51816e-13
402.250000	3.53364e-13
402.200000	3.54919e-13
402.150000	3.56481e-13
402.100000	3.58049e-13
402.050000	3.59625e-13
402.000000	3.61207e-13
401.950000	3.62797e-13
401.900000	3.64393e-13
401.850000	3.65997e-13
401.800000	3.67607e-13
401.750000	3.69225e-13
401.700000	3.70849e-13
401.650000	3.72481e-13
401.600000	3.7412e-13
401.550000	3.75766e-13
401.500000	3.77419e-13
401.450000	3.7908e-13
401.400000	3.80748e-13
401.350000	3.82423e-13
401.300000	3.84106e-13
401.250000	3.85796e-13
401.200000	3.87494e-13
401.150000	3.89198e-13
401.100000	3.90911e-13
401.050000	3.92631e-13
401.000000	3.94358e-13
400.950000	3.96093e-13
400.900000	3.97836e-13
400.850000	3.99587e-13
400.800000	4.01345e-13
400.750000	4.0311e-13
400.700000	4.04884e-13
400.650000	4.06665e-13
400.600000	4.08455e-13
400.550000	4.10252e-13
400.500000	4.12057e-13
400.450000	4.1387e-13
400.400000	4.1569e-13
400.350000	4.17519e-13
400.300000	4.19356e-13
400.250000	4.21201e-13
400.200000	4.23054e-13
400.150000	4.24915e-13
400.100000	4.26785e-13
400.050000	4.28662e-13
400.000000	4.30548e-13
399.950000	4.32442e-13
399.900000	4.34345e-13
399.850000	4.36256e-13
399.800000	4.38175e-13
399.750000	4.40103e-13
399.700000	4.42039e-13
399.650000	4.43984e-13
399.600000	4.45937e-13
399.550000	4.47899e-13
399.500000	4.49869e-13
399.450000	4.51848e-13
399.400000	4.53836e-13
399.350000	4.55832e-13
399.300000	4.57838e-13
399.250000	4.59852e-13
399.200000	4.61875e-13
399.150000	4.63906e-13
399.100000	4.65947e-13
399.050000	4.67997e-13
399.000000	4.70056e-13
398.950000	4.72123e-13
398.900000	4.742e-13
398.850000	4.76286e-13
398.800000	4.78381e-13
398.750000	4.80486e-13
398.700000	4.82599e-13
398.650000	4.84722e-13
398.600000	4.86855e-13
398.550000	4.88996e-13
398.500000	4.91147e-13
398.450000	4.93308e-13
398.400000	4.95478e-13
398.350000	4.97657e-13
398.300000	4.99846e-13
398.250000	5.02045e-13
398.200000	5.04253e-13
398.150000	5.06471e-13
398.100000	5.08699e-13
398.050000	5.10937e-13
398.000000	5.13184e-13
397.950000	5.15441e-13
397.900000	5.17708e-13
397.850000	5.19986e-13
397.800000	5.22273e-13
397.750000	5.2457e-13
397.700000	5.26877e-13
397.650000	5.29195e-13
397.600000	5.31522e-13
397.550000	5.3386e-13
397.500000	5.36208e-13
397.450000	5.38567e-13
397.400000	5.40936e-13
397.350000	5.43315e-13
397.300000	5.45705e-13
397.250000	5.48105e-13
397.200000	5.50516e-13
397.150000	5.52937e-13
397.100000	5.55369e-13
397.050000	5.57811e-13
397.000000	5.60265e-13
396.950000	5.62729e-13
396.900000	5.65204e-13
396.850000	5.6769e-13
396.800000	5.70187e-13
396.750000	5.72694e-13
396.700000	5.75213e-13
396.650000	5.77743e-13
396.600000	5.80284e-13
396.550000	5.82836e-13
396.500000	5.85399e-13
396.450000	5.87974e-13
396.400000	5.9056e-13
396.350000	5.93157e-13
396.300000	5.95766e-13
396.250000	5.98386e-13
396.200000	6.01017e-13
396.150000	6.03661e-13
396.100000	6.06315e-13
396.050000	6.08982e-13
396.000000	6.1166e-13
395.950000	6.1435e-13
395.900000	6.17052e-13
395.850000	6.19765e-13
395.800000	6.22491e-13
395.750000	6.25228e-13
395.700000	6.27978e-13
395.650000	6.3074e-13
395.600000	6.33513e-13
395.550000	6.36299e-13
395.500000	6.39097e-13
395.450000	6.41908e-13
395.400000	6.44731e-13
395.350000	6.47566e-13
395.300000	6.50414e-13
395.250000	6.53274e-13
395.200000	6.56147e-13
395.150000	6.59032e-13
395.100000	6.6193e-13
395.050000	6.64841e-13
395.000000	6.67764e-13
394.950000	6.70701e-13
394.900000	6.7365e-13
394.850000	6.76612e-13
394.800000	6.79588e-13
394.750000	6.82576e-13
394.700000	6.85577e-13
394.650000	6.88592e-13
394.600000	6.9162e-13
394.550000	6.94661e-13
394.500000	6.97716e-13
394.450000	7.00783e-13
394.400000	7.03865e-13
394.350000	7.0696e-13
394.300000	7.10068e-13
394.250000	7.13191e-13
394.200000	7.16327e-13
394.150000	7.19476e-13
394.100000	7.2264e-13
394.050000	7.25817e-13
394.000000	7.29009e-13
393.950000	7.32214e-13
393.900000	7.35434e-13
393.850000	7.38667e-13
393.800000	7.41915e-13
393.750000	7.45177e-13
393.700000	7.48453e-13
393.650000	7.51744e-13
393.600000	7.5505e-13
393.550000	7.58369e-13
393.500000	7.61704e-13
393.450000	7.65053e-13
393.400000	7.68416e-13
393.350000	7.71795e-13
393.300000	7.75188e-13
393.250000	7.78596e-13
393.200000	7.8202e-13
393.150000	7.85458e-13
393.100000	7.88911e-13
393.050000	7.9238e-13
393.000000	7.95863e-13
392.950000	7.99362e-13
392.900000	8.02877e-13
392.850000	8.06407e-13
392.800000	8.09952e-13
392.750000	8.13513e-13
392.700000	8.17089e-13
392.650000	8.20681e-13
392.600000	8.24289e-13
392.550000	8.27913e-13
392.500000	8.31553e-13
392.450000	8.35209e-13
392.400000	8.38881e-13
392.350000	8.42569e-13
392.300000	8.46273e-13
392.250000	8.49993e-13
392.200000	8.5373e-13
392.150000	8.57483e-13
392.100000	8.61253e-13
392.050000	8.65039e-13
392.000000	8.68842e-13
391.950000	8.72661e-13
391.900000	8.76497e-13
391.850000	8.8035e-13
391.800000	8.8422e-13
391.750000	8.88107e-13
391.700000	8.92012e-13
391.650000	8.95933e-13
391.600000	8.99871e-13
391.550000	9.03827e-13
391.500000	9.078e-13
391.450000	9.11791e-13
391.400000	9.15799e-13
391.350000	9.19824e-13
391.300000	9.23868e-13
391.250000	9.27929e-13
391.200000	9.32008e-13
391.150000	9.36105e-13
391.100000	9.4022e-13
391.050000	9.44353e-13
391.000000	9.48504e-13
390.950000	9.52673e-13
390.900000	9.5686e-13
390.850000	9.61066e-13
390.800000	9.65291e-13
390.750000	9.69534e-13
390.700000	9.73795e-13
390.650000	9.78076e-13
390.600000	9.82375e-13
390.550000	9.86693e-13
390.500000	9.9103e-13
390.450000	9.95386e-13
390.400000	9.99761e-13
390.350000	1.00416e-12
390.300000	1.00857e-12
390.250000	1.013e-12
390.200000	1.01745e-12
390.150000	1.02193e-12
390.100000	1.02642e-12
390.050000	1.03093e-12
390.000000	1.03546e-12
389.950000	1.04001e-12
389.900000	1.04458e-12
389.850000	1.04917e-12
389.800000	1.05379e-12
389.750000	1.05842e-12
389.700000	1.06307e-12
389.650000	1.06774e-12
389.600000	1.07243e-12
389.550000	1.07715e-12
389.500000	1.08188e-12
389.450000	1.08664e-12
389.400000	1.09141e-12
389.350000	1.09621e-12
389.300000	1.10103e-12
389.250000	1.10587e-12
389.200000	1.11073e-12
389.150000	1.11561e-12
389.100000	1.12051e-12
389.050000	1.12543e-12
389.000000	1.13038e-12
388.950000	1.13535e-12
388.900000	1.14034e-12
388.850000	1.14535e-12
388.800000	1.15038e-12
388.750000	1.15544e-12
388.700000	1.16052e-12
388.650000	1.16562e-12
388.600000	1.17074e-12
388.550000	1.17588e-12
388.500000	1.18105e-12
388.450000	1.18624e-12
388.400000	1.19145e-12
388.350000	1.19669e-12
388.300000	1.20195e-12
388.250000	1.20723e-12
388.200000	1.21254e-12
388.150000	1.21786e-12
388.100000	1.22322e-12
388.050000	1.22859e-12
388.000000	1.23399e-12
387.950000	1.23941e-12
387.900000	1.24486e-12
387.850000	1.25033e-12
387.800000	1.25582e-12
387.750000	1.26134e-12
387.700000	1.26688e-12
387.650000	1.27245e-12
387.600000	1.27804e-12
387.550000	1.28366e-12
387.500000	1.2893e-12
387.450000	1.29496e-12
387.400000	1.30065e-12
387.350000	1.30637e-12
387.300000	1.31211e-12
387.250000	1.31788e-12
387.200000	1.32367e-12
387.150000	1.32948e-12
387.100000	1.33532e-12
387.050000	1.34119e-12
387.000000	1.34708e-12
386.950000	1.353e-12
386.900000	1.35895e-12
386.850000	1.36492e-12
386.800000	1.37092e-12
386.750000	1.37694e-12
386.700000	1.38299e-12
386.650000	1.38907e-12
386.600000	1.39517e-12
386.550000	1.4013e-12
386.500000	1.40746e-12
386.450000	1.41364e-12
386.400000	1.41985e-12
386.350000	1.42609e-12
386.300000	1.43236e-12
386.250000	1.43865e-12
386.200000	1.44497e-12
386.150000	1.45132e-12
386.100000	1.45769e-12
386.050000	1.4641e-12
386.000000	1.47053e-12
385.950000	1.47699e-12
385.900000	1.48348e-12
385.850000	1.49e-12
385.800000	1.49654e-12
385.750000	1.50312e-12
385.700000	1.50972e-12
385.650000	1.51636e-12
385.600000	1.52302e-12
385.550000	1.52971e-12
385.500000	1.53643e-12
385.450000	1.54318e-12
385.400000	1.54996e-12
385.350000	1.55677e-12
385.300000	1.56361e-12
385.250000	1.57048e-12
385.200000	1.57737e-12
385.150000	1.5843e-12
385.100000	1.59126e-12
385.050000	1.59825e-12
385.000000	1.60528e-12
384.950000	1.61233e-12
384.900000	1.61941e-12
384.850000	1.62652e-12
384.800000	1.63367e-12
384.750000	1.64085e-12
384.700000	1.64805e-12
384.650000	1.65529e-12
384.600000	1.66256e-12
384.550000	1.66987e-12
384.500000	1.6772e-12
384.450000	1.68457e-12
384.400000	1.69197e-12
384.350000	1.6994e-12
384.300000	1.70687e-12
384.250000	1.71437e-12
384.200000	1.7219e-12
384.150000	1.72946e-12
384.100000	1.73706e-12
384.050000	1.74469e-12
384.000000	1.75235e-12
383.950000	1.76005e-12
383.900000	1.76778e-12
383.850000	1.77554e-12
383.800000	1.78334e-12
383.750000	1.79118e-12
383.700000	1.79904e-12
383.650000	1.80695e-12
383.600000	1.81488e-12
383.550000	1.82285e-12
383.500000	1.83086e-12
383.450000	1.8389e-12
383.400000	1.84698e-12
383.350000	1.85509e-12
383.300000	1.86324e-12
383.250000	1.87142e-12
383.200000	1.87964e-12
383.150000	1.8879e-12
383.100000	1.89619e-12
383.050000	1.90452e-12
383.000000	1.91288e-12
382.950000	1.92129e-12
382.900000	1.92972e-12
382.850000	1.9382e-12
382.800000	1.94671e-12
382.750000	1.95526e-12
382.700000	1.96385e-12
382.650000	1.97247e-12
382.600000	1.98114e-12
382.550000	1.98984e-12
382.500000	1.99858e-12
382.450000	2.00735e-12
382.400000	2.01617e-12
382.350000	2.02502e-12
382.300000	2.03392e-12
382.250000	2.04285e-12
382.200000	2.05182e-12
382.150000	2.06083e-12
382.100000	2.06988e-12
382.050000	2.07897e-12
382.000000	2.0881e-12
381.950000	2.09727e-12
381.900000	2.10648e-12
381.850000	2.11574e-12
381.800000	2.12503e-12
381.750000	2.13436e-12
381.700000	2.14373e-12
381.650000	2.15315e-12
381.600000	2.1626e-12
381.550000	2.1721e-12
381.500000	2.18164e-12
381.450000	2.19122e-12
381.400000	2.20084e-12
381.350000	2.2105e-12
381.300000	2.22021e-12
381.250000	2.22996e-12
381.200000	2.23975e-12
381.150000	2.24959e-12
381.100000	2.25947e-12
381.050000	2.26939e-12
381.000000	2.27935e-12
380.950000	2.28936e-12
380.900000	2.29942e-12
380.850000	2.30951e-12
380.800000	2.31965e-12
380.750000	2.32984e-12
380.700000	2.34007e-12
380.650000	2.35034e-12
380.600000	2.36066e-12
380.550000	2.37103e-12
380.500000	2.38144e-12
380.450000	2.3919e-12
380.400000	2.4024e-12
380.350000	2.41295e-12
380.300000	2.42354e-12
380.250000	2.43419e-12
380.200000	2.44487e-12
380.150000	2.45561e-12
380.100000	2.46639e-12
380.050000	2.47722e-12
380.000000	2.4881e-12
379.950000	2.49902e-12
379.900000	2.50999e-12
379.850000	2.52101e-12
379.800000	2.53208e-12
379.750000	2.5432e-12
379.700000	2.55436e-12
379.650000	2.56558e-12
379.600000	2.57684e-12
379.550000	2.58816e-12
379.500000	2.59952e-12
379.450000	2.61093e-12
379.400000	2.6224e-12
379.350000	2.63391e-12
379.300000	2.64547e-12
379.250000	2.65709e-12
379.200000	2.66875e-12
379.150000	2.68047e-12
379.100000	2.69224e-12
379.050000	2.70406e-12
379.000000	2.71593e-12
378.950000	2.72785e-12
378.900000	2.73983e-12
378.850000	2.75186e-12
378.800000	2.76394e-12
378.750000	2.77607e-12
378.700000	2.78826e-12
378.650000	2.8005e-12
378.600000	2.81279e-12
378.550000	2.82514e-12
378.500000	2.83754e-12
378.450000	2.85e-12
378.400000	2.86251e-12
378.350000	2.87508e-12
378.300000	2.8877e-12
378.250000	2.90038e-12
378.200000	2.91311e-12
378.150000	2.9259e-12
378.100000	2.93874e-12
378.050000	2.95164e-12
378.000000	2.9646e-12
377.950000	2.97761e-12
377.900000	2.99068e-12
377.850000	3.00381e-12
377.800000	3.017e-12
377.750000	3.03024e-12
377.700000	3.04354e-12
377.650000	3.0569e-12
377.600000	3.07032e-12
377.550000	3.0838e-12
377.500000	3.09733e-12
377.450000	3.11093e-12
377.400000	3.12458e-12
377.350000	3.1383e-12
377.300000	3.15207e-12
377.250000	3.16591e-12
377.200000	3.17981e-12
377.150000	3.19376e-12
377.100000	3.20778e-12
377.050000	3.22186e-12
377.000000	3.236e-12
376.950000	3.25021e-12
376.900000	3.26447e-12
376.850000	3.2788e-12
376.800000	3.29319e-12
376.750000	3.30764e-12
376.700000	3.32216e-12
376.650000	3.33674e-12
376.600000	3.35139e-12
376.550000	3.3661e-12
376.500000	3.38087e-12
376.450000	3.39571e-12
376.400000	3.41061e-12
376.350000	3.42558e-12
376.300000	3.44062e-12
376.250000	3.45572e-12
376.200000	3.47088e-12
376.150000	3.48612e-12
376.100000	3.50142e-12
376.050000	3.51678e-12
376.000000	3.53222e-12
375.950000	3.54772e-12
375.900000	3.56329e-12
375.850000	3.57893e-12
375.800000	3.59464e-12
375.750000	3.61041e-12
375.700000	3.62626e-12
375.650000	3.64217e-12
375.600000	3.65815e-12
375.550000	3.67421e-12
375.500000	3.69033e-12
375.450000	3.70653e-12
375.400000	3.72279e-12
375.350000	3.73913e-12
375.300000	3.75554e-12
375.250000	3.77202e-12
375.200000	3.78857e-12
375.150000	3.8052e-12
375.100000	3.8219e-12
375.050000	3.83867e-12
375.000000	3.85551e-12
374.950000	3.87243e-12
374.900000	3.88943e-12
374.850000	3.90649e-12
374.800000	3.92364e-12
374.750000	3.94085e-12
374.700000	3.95815e-12
374.650000	3.97551e-12
374.600000	3.99296e-12
374.550000	4.01048e-12
374.500000	4.02808e-12
374.450000	4.04575e-12
374.400000	4.06351e-12
374.350000	4.08134e-12
374.300000	4.09925e-12
374.250000	4.11723e-12
374.200000	4.1353e-12
374.150000	4.15344e-12
374.100000	4.17167e-12
374.050000	4.18997e-12
374.000000	4.20836e-12
373.950000	4.22682e-12
373.900000	4.24537e-12
373.850000	4.264e-12
373.800000	4.28271e-12
373.750000	4.3015e-12
373.700000	4.32037e-12
373.650000	4.33933e-12
373.600000	4.35836e-12
373.550000	4.37749e-12
373.500000	4.39669e-12
373.450000	4.41598e-12
373.400000	4.43536e-12
373.350000	4.45482e-12
373.300000	4.47436e-12
373.250000	4.494e-12
373.200000	4.51371e-12
373.150000	4.53352e-12
373.100000	4.55341e-12
373.050000	4.57338e-12
373.000000	4.59345e-12
372.950000	4.6136e-12
372.900000	4.63384e-12
372.850000	4.65417e-12
372.800000	4.67459e-12
372.750000	4.6951e-12
372.700000	4.71569e-12
372.650000	4.73638e-12
372.600000	4.75716e-12
372.550000	4.77803e-12
372.500000	4.79899e-12
372.450000	4.82005e-12
372.400000	4.84119e-12
372.350000	4.86243e-12
372.300000	4.88376e-12
372.250000	4.90519e-12
372.200000	4.9267e-12
372.150000	4.94832e-12
372.100000	4.97002e-12
372.050000	4.99183e-12
372.000000	5.01372e-12
371.950000	5.03572e-12
371.900000	5.05781e-12
371.850000	5.08e-12
371.800000	5.10228e-12
371.750000	5.12466e-12
371.700000	5.14714e-12
371.650000	5.16972e-12
371.600000	5.1924e-12
371.550000	5.21517e-12
371.500000	5.23805e-12
371.450000	5.26103e-12
371.400000	5.2841e-12
371.350000	5.30728e-12
371.300000	5.33056e-12
371.250000	5.35394e-12
371.200000	5.37743e-12
371.150000	5.40102e-12
371.100000	5.42471e-12
371.050000	5.4485e-12
371.000000	5.4724e-12
370.950000	5.4964e-12
370.900000	5.52051e-12
370.850000	5.54472e-12
370.800000	5.56904e-12
370.750000	5.59347e-12
370.700000	5.618e-12
370.650000	5.64265e-12
370.600000	5.66739e-12
370.550000	5.69225e-12
370.500000	5.71722e-12
370.450000	5.74229e-12
370.400000	5.76748e-12
370.350000	5.79278e-12
370.300000	5.81818e-12
370.250000	5.8437e-12
370.200000	5.86933e-12
370.150000	5.89507e-12
370.100000	5.92093e-12
370.050000	5.94689e-12
370.000000	5.97298e-12
369.950000	5.99917e-12
369.900000	6.02548e-12
369.850000	6.05191e-12
369.800000	6.07845e-12
369.750000	6.10511e-12
369.700000	6.13188e-12
369.650000	6.15877e-12
369.600000	6.18578e-12
369.550000	6.21291e-12
369.500000	6.24016e-12
369.450000	6.26752e-12
369.400000	6.29501e-12
369.350000	6.32261e-12
369.300000	6.35034e-12
369.250000	6.37819e-12
369.200000	6.40616e-12
369.150000	6.43425e-12
369.100000	6.46247e-12
369.050000	6.49081e-12
369.000000	6.51927e-12
368.950000	6.54786e-12
368.900000	6.57657e-12
368.850000	6.60541e-12
368.800000	6.63438e-12
368.750000	6.66347e-12
368.700000	6.69269e-12
368.650000	6.72204e-12
368.600000	6.75152e-12
368.550000	6.78112e-12
368.500000	6.81086e-12
368.450000	6.84072e-12
368.400000	6.87072e-12
368.350000	6.90085e-12
368.300000	6.9311e-12
368.250000	6.9615e-12
368.200000	6.99202e-12
368.150000	7.02268e-12
368.100000	7.05347e-12
368.050000	7.0844e-12
368.000000	7.11546e-12
367.950000	7.14666e-12
367.900000	7.178e-12
367.850000	7.20947e-12
367.800000	7.24108e-12
367.750000	7.27283e-12
367.700000	7.30472e-12
367.650000	7.33675e-12
367.600000	7.36891e-12
367.550000	7.40122e-12
367.500000	7.43367e-12
367.450000	7.46627e-12
367.400000	7.499e-12
367.350000	7.53188e-12
367.300000	7.5649e-12
367.250000	7.59807e-12
367.200000	7.63138e-12
367.150000	7.66484e-12
367.100000	7.69844e-12
367.050000	7.73219e-12
367.000000	7.76609e-12
366.950000	7.80014e-12
366.900000	7.83434e-12
366.850000	7.86868e-12
366.800000	7.90318e-12
366.750000	7.93783e-12
366.700000	7.97263e-12
366.650000	8.00758e-12
366.600000	8.04269e-12
366.550000	8.07794e-12
366.500000	8.11336e-12
366.450000	8.14893e-12
366.400000	8.18465e-12
366.350000	8.22053e-12
366.300000	8.25657e-12
366.250000	8.29276e-12
366.200000	8.32912e-12
366.150000	8.36563e-12
366.100000	8.4023e-12
366.050000	8.43913e-12
366.000000	8.47613e-12
365.950000	8.51328e-12
365.900000	8.5506e-12
365.850000	8.58808e-12
365.800000	8.62573e-12
365.750000	8.66354e-12
365.700000	8.70152e-12
365.650000	8.73966e-12
365.600000	8.77797e-12
365.550000	8.81645e-12
365.500000	8.85509e-12
365.450000	8.89391e-12
365.400000	8.93289e-12
365.350000	8.97205e-12
365.300000	9.01138e-12
365.250000	9.05088e-12
365.200000	9.09055e-12
365.150000	9.13039e-12
365.100000	9.17041e-12
365.050000	9.21061e-12
365.000000	9.25098e-12
364.950000	9.29153e-12
364.900000	9.33225e-12
364.850000	9.37316e-12
364.800000	9.41424e-12
364.750000	9.4555e-12
364.700000	9.49695e-12
364.650000	9.53857e-12
364.600000	9.58038e-12
364.550000	9.62237e-12
364.500000	9.66454e-12
364.450000	9.7069e-12
364.400000	9.74944e-12
364.350000	9.79217e-12
364.300000	9.83509e-12
364.250000	9.87819e-12
364.200000	9.92148e-12
364.150000	9.96497e-12
364.100000	1.00086e-11
364.050000	1.00525e-11
364.000000	1.00966e-11
363.950000	1.01408e-11
363.900000	1.01853e-11
363.850000	1.02299e-11
363.800000	1.02747e-11
363.750000	1.03197e-11
363.700000	1.0365e-11
363.650000	1.04104e-11
363.600000	1.0456e-11
363.550000	1.05018e-11
363.500000	1.05479e-11
363.450000	1.05941e-11
363.400000	1.06405e-11
363.350000	1.06871e-11
363.300000	1.0734e-11
363.250000	1.0781e-11
363.200000	1.08283e-11
363.150000	1.08757e-11
363.100000	1.09234e-11
363.050000	1.09712e-11
363.000000	1.10193e-11
362.950000	1.10676e-11
362.900000	1.11161e-11
362.850000	1.11648e-11
362.800000	1.12137e-11
362.750000	1.12629e-11
362.700000	1.13122e-11
362.650000	1.13618e-11
362.600000	1.14116e-11
362.550000	1.14616e-11
362.500000	1.15118e-11
362.450000	1.15622e-11
362.400000	1.16129e-11
362.350000	1.16638e-11
362.300000	1.17149e-11
362.250000	1.17662e-11
362.200000	1.18178e-11
362.150000	1.18696e-11
362.100000	1.19216e-11
362.050000	1.19738e-11
362.000000	1.20263e-11
361.950000	1.2079e-11
361.900000	1.21319e-11
361.850000	1.2185e-11
361.800000	1.22384e-11
361.750000	1.2292e-11
361.700000	1.23459e-11
361.650000	1.24e-11
361.600000	1.24543e-11
361.550000	1.25089e-11
361.500000	1.25637e-11
361.450000	1.26187e-11
361.400000	1.2674e-11
361.350000	1.27295e-11
361.300000	1.27853e-11
361.250000	1.28413e-11
361.200000	1.28976e-11
361.150000	1.29541e-11
361.100000	1.30108e-11
361.050000	1.30678e-11
361.000000	1.31251e-11
360.950000	1.31826e-11
360.900000	1.32403e-11
360.850000	1.32983e-11
360.800000	1.33566e-11
360.750000	1.34151e-11
360.700000	1.34739e-11
360.650000	1.35329e-11
360.600000	1.35922e-11
360.550000	1.36517e-11
360.500000	1.37115e-11
360.450000	1.37716e-11
360.400000	1.38319e-11
360.350000	1.38925e-11
360.300000	1.39534e-11
360.250000	1.40145e-11
360.200000	1.40759e-11
360.150000	1.41375e-11
360.100000	1.41995e-11
360.050000	1.42617e-11
360.000000	1.43241e-11
359.950000	1.43869e-11
359.900000	1.44499e-11
359.850000	1.45132e-11
359.800000	1.45768e-11
359.750000	1.46406e-11
359.700000	1.47047e-11
359.650000	1.47692e-11
359.600000	1.48338e-11
359.550000	1.48988e-11
359.500000	1.49641e-11
359.450000	1.50296e-11
359.400000	1.50955e-11
359.350000	1.51616e-11
359.300000	1.5228e-11
359.250000	1.52947e-11
359.200000	1.53617e-11
359.150000	1.54289e-11
359.100000	1.54965e-11
359.050000	1.55644e-11
359.000000	1.56326e-11
358.950000	1.5701e-11
358.900000	1.57698e-11
358.850000	1.58389e-11
358.800000	1.59082e-11
358.750000	1.59779e-11
358.700000	1.60479e-11
358.650000	1.61182e-11
358.600000	1.61888e-11
358.550000	1.62597e-11
358.500000	1.63309e-11
358.450000	1.64024e-11
358.400000	1.64742e-11
358.350000	1.65464e-11
358.300000	1.66188e-11
358.250000	1.66916e-11
358.200000	1.67647e-11
358.150000	1.68381e-11
358.100000	1.69119e-11
358.050000	1.69859e-11
358.000000	1.70603e-11
357.950000	1.7135e-11
357.900000	1.72101e-11
357.850000	1.72854e-11
357.800000	1.73611e-11
357.750000	1.74372e-11
357.700000	1.75135e-11
357.650000	1.75902e-11
357.600000	1.76672e-11
357.550000	1.77446e-11
357.500000	1.78223e-11
357.450000	1.79003e-11
357.400000	1.79787e-11
357.350000	1.80575e-11
357.300000	1.81365e-11
357.250000	1.82159e-11
357.200000	1.82957e-11
357.150000	1.83758e-11
357.100000	1.84563e-11
357.050000	1.85371e-11
357.000000	1.86183e-11
356.950000	1.86998e-11
356.900000	1.87817e-11
356.850000	1.88639e-11
356.800000	1.89465e-11
356.750000	1.90295e-11
356.700000	1.91128e-11
356.650000	1.91965e-11
356.600000	1.92805e-11
356.550000	1.93649e-11
356.500000	1.94497e-11
356.450000	1.95349e-11
356.400000	1.96204e-11
356.350000	1.97063e-11
356.300000	1.97926e-11
356.250000	1.98792e-11
356.200000	1.99663e-11
356.150000	2.00537e-11
356.100000	2.01415e-11
356.050000	2.02297e-11
356.000000	2.03182e-11
355.950000	2.04072e-11
355.900000	2.04965e-11
355.850000	2.05863e-11
355.800000	2.06764e-11
355.750000	2.07669e-11
355.700000	2.08578e-11
355.650000	2.09491e-11
355.600000	2.10409e-11
355.550000	2.1133e-11
355.500000	2.12255e-11
355.450000	2.13184e-11
355.400000	2.14117e-11
355.350000	2.15055e-11
355.300000	2.15996e-11
355.250000	2.16942e-11
355.200000	2.17891e-11
355.150000	2.18845e-11
355.100000	2.19803e-11
355.050000	2.20765e-11
355.000000	2.21732e-11
354.950000	2.22702e-11
354.900000	2.23677e-11
354.850000	2.24656e-11
354.800000	2.2564e-11
354.750000	2.26627e-11
354.700000	2.27619e-11
354.650000	2.28616e-11
354.600000	2.29617e-11
354.550000	2.30622e-11
354.500000	2.31631e-11
354.450000	2.32645e-11
354.400000	2.33663e-11
354.350000	2.34686e-11
354.300000	2.35713e-11
354.250000	2.36745e-11
354.200000	2.37781e-11
354.150000	2.38822e-11
354.100000	2.39867e-11
354.050000	2.40917e-11
354.000000	2.41972e-11
353.950000	2.43031e-11
353.900000	2.44095e-11
353.850000	2.45163e-11
353.800000	2.46236e-11
353.750000	2.47314e-11
353.700000	2.48396e-11
353.650000	2.49483e-11
353.600000	2.50575e-11
353.550000	2.51672e-11
353.500000	2.52773e-11
353.450000	2.5388e-11
353.400000	2.54991e-11
353.350000	2.56107e-11
353.300000	2.57227e-11
353.250000	2.58353e-11
353.200000	2.59484e-11
353.150000	2.60619e-11
353.100000	2.6176e-11
353.050000	2.62906e-11
353.000000	2.64056e-11
352.950000	2.65212e-11
352.900000	2.66372e-11
352.850000	2.67538e-11
352.800000	2.68709e-11
352.750000	2.69885e-11
352.700000	2.71066e-11
352.650000	2.72252e-11
352.600000	2.73443e-11
352.550000	2.7464e-11
352.500000	2.75842e-11
352.450000	2.77049e-11
352.400000	2.78261e-11
352.350000	2.79479e-11
352.300000	2.80702e-11
352.250000	2.8193e-11
352.200000	2.83164e-11
352.150000	2.84403e-11
352.100000	2.85647e-11
352.050000	2.86897e-11
352.000000	2.88153e-11
351.950000	2.89414e-11
351.900000	2.9068e-11
351.850000	2.91952e-11
351.800000	2.93229e-11
351.750000	2.94512e-11
351.700000	2.95801e-11
351.650000	2.97095e-11
351.600000	2.98395e-11
351.550000	2.99701e-11
351.500000	3.01012e-11
351.450000	3.02329e-11
351.400000	3.03652e-11
351.350000	3.04981e-11
351.300000	3.06315e-11
351.250000	3.07655e-11
351.200000	3.09001e-11
351.150000	3.10353e-11
351.100000	3.11711e-11
351.050000	3.13075e-11
351.000000	3.14444e-11
350.950000	3.1582e-11
350.900000	3.17202e-11
350.850000	3.1859e-11
350.800000	3.19984e-11
350.750000	3.21383e-11
350.700000	3.22789e-11
350.650000	3.24202e-11
350.600000	3.2562e-11
350.550000	3.27044e-11
350.500000	3.28475e-11
350.450000	3.29912e-11
350.400000	3.31356e-11
350.350000	3.32805e-11
350.300000	3.34261e-11
350.250000	3.35723e-11
350.200000	3.37192e-11
350.150000	3.38667e-11
350.100000	3.40149e-11
350.050000	3.41637e-11
350.000000	3.43131e-11
349.950000	3.44632e-11
349.900000	3.4614e-11
349.850000	3.47654e-11
349.800000	3.49175e-11
349.750000	3.50702e-11
349.700000	3.52236e-11
349.650000	3.53777e-11
349.600000	3.55324e-11
349.550000	3.56879e-11
349.500000	3.5844e-11
349.450000	3.60007e-11
349.400000	3.61582e-11
349.350000	3.63164e-11
349.300000	3.64752e-11
349.250000	3.66348e-11
349.200000	3.6795e-11
349.150000	3.69559e-11
349.100000	3.71176e-11
349.050000	3.72799e-11
349.000000	3.7443e-11
348.950000	3.76068e-11
348.900000	3.77713e-11
348.850000	3.79365e-11
348.800000	3.81024e-11
348.750000	3.8269e-11
348.700000	3.84364e-11
348.650000	3.86045e-11
348.600000	3.87734e-11
348.550000	3.89429e-11
348.500000	3.91133e-11
348.450000	3.92843e-11
348.400000	3.94561e-11
348.350000	3.96287e-11
348.300000	3.9802e-11
348.250000	3.99761e-11
348.200000	4.01509e-11
348.150000	4.03265e-11
348.100000	4.05029e-11
348.050000	4.068e-11
348.000000	4.08579e-11
347.950000	4.10366e-11
347.900000	4.1216e-11
347.850000	4.13963e-11
347.800000	4.15773e-11
347.750000	4.17591e-11
347.700000	4.19417e-11
347.650000	4.21251e-11
347.600000	4.23094e-11
347.550000	4.24944e-11
347.500000	4.26802e-11
347.450000	4.28668e-11
347.400000	4.30543e-11
347.350000	4.32426e-11
347.300000	4.34317e-11
347.250000	4.36216e-11
347.200000	4.38123e-11
347.150000	4.40039e-11
347.100000	4.41963e-11
347.050000	4.43896e-11
347.000000	4.45837e-11
346.950000	4.47786e-11
346.900000	4.49744e-11
346.850000	4.51711e-11
346.800000	4.53686e-11
346.750000	4.55669e-11
346.700000	4.57662e-11
346.650000	4.59663e-11
346.600000	4.61673e-11
346.550000	4.63691e-11
346.500000	4.65719e-11
346.450000	4.67755e-11
346.400000	4.698e-11
346.350000	4.71854e-11
346.300000	4.73917e-11
346.250000	4.75989e-11
346.200000	4.7807e-11
346.150000	4.8016e-11
346.100000	4.8226e-11
346.050000	4.84368e-11
346.000000	4.86486e-11
345.950000	4.88613e-11
345.900000	4.90749e-11
345.850000	4.92894e-11
345.800000	4.95049e-11
345.750000	4.97213e-11
345.700000	4.99387e-11
345.650000	5.0157e-11
345.600000	5.03763e-11
345.550000	5.05965e-11
345.500000	5.08177e-11
345.450000	5.10399e-11
345.400000	5.1263e-11
345.350000	5.14871e-11
345.300000	5.17122e-11
345.250000	5.19382e-11
345.200000	5.21653e-11
345.150000	5.23933e-11
345.100000	5.26224e-11
345.050000	5.28524e-11
345.000000	5.30834e-11
344.950000	5.33155e-11
344.900000	5.35485e-11
344.850000	5.37826e-11
344.800000	5.40177e-11
344.750000	5.42538e-11
344.700000	5.4491e-11
344.650000	5.47292e-11
344.600000	5.49684e-11
344.550000	5.52086e-11
344.500000	5.545e-11
344.450000	5.56923e-11
344.400000	5.59358e-11
344.350000	5.61803e-11
344.300000	5.64258e-11
344.250000	5.66724e-11
344.200000	5.69201e-11
344.150000	5.71689e-11
344.100000	5.74188e-11
344.050000	5.76698e-11
344.000000	5.79218e-11
343.950000	5.8175e-11
343.900000	5.84292e-11
343.850000	5.86846e-11
343.800000	5.89411e-11
343.750000	5.91987e-11
343.700000	5.94574e-11
343.650000	5.97173e-11
343.600000	5.99783e-11
343.550000	6.02404e-11
343.500000	6.05037e-11
343.450000	6.07681e-11
343.400000	6.10337e-11
343.350000	6.13004e-11
343.300000	6.15683e-11
343.250000	6.18374e-11
343.200000	6.21076e-11
343.150000	6.2379e-11
343.100000	6.26516e-11
343.050000	6.29254e-11
343.000000	6.32004e-11
342.950000	6.34766e-11
342.900000	6.3754e-11
342.850000	6.40326e-11
342.800000	6.43124e-11
342.750000	6.45934e-11
342.700000	6.48757e-11
342.650000	6.51592e-11
342.600000	6.54439e-11
342.550000	6.57299e-11
342.500000	6.60171e-11
342.450000	6.63056e-11
342.400000	6.65953e-11
342.350000	6.68863e-11
342.300000	6.71786e-11
342.250000	6.74721e-11
342.200000	6.77669e-11
342.150000	6.8063e-11
342.100000	6.83604e-11
342.050000	6.86591e-11
342.000000	6.89591e-11
341.950000	6.92604e-11
341.900000	6.95631e-11
341.850000	6.9867e-11
341.800000	7.01723e-11
341.750000	7.04789e-11
341.700000	7.07868e-11
341.650000	7.10961e-11
341.600000	7.14067e-11
341.550000	7.17187e-11
341.500000	7.2032e-11
341.450000	7.23467e-11
341.400000	7.26628e-11
341.350000	7.29803e-11
341.300000	7.32991e-11
341.250000	7.36193e-11
341.200000	7.3941e-11
341.150000	7.4264e-11
341.100000	7.45884e-11
341.050000	7.49143e-11
341.000000	7.52416e-11
340.950000	7.55703e-11
340.900000	7.59004e-11
340.850000	7.6232e-11
340.800000	7.6565e-11
340.750000	7.68995e-11
340.700000	7.72354e-11
340.650000	7.75728e-11
340.600000	7.79117e-11
340.550000	7.82521e-11
340.500000	7.85939e-11
340.450000	7.89372e-11
340.400000	7.9282e-11
340.350000	7.96284e-11
340.300000	7.99762e-11
340.250000	8.03256e-11
340.200000	8.06764e-11
340.150000	8.10288e-11
340.100000	8.13828e-11
340.050000	8.17383e-11
340.000000	8.20953e-11
339.950000	8.24539e-11
339.900000	8.28141e-11
339.850000	8.31758e-11
339.800000	8.35391e-11
339.750000	8.3904e-11
339.700000	8.42704e-11
339.650000	8.46385e-11
339.600000	8.50082e-11
339.550000	8.53795e-11
339.500000	8.57524e-11
339.450000	8.61269e-11
339.400000	8.65031e-11
339.350000	8.68809e-11
339.300000	8.72604e-11
339.250000	8.76415e-11
339.200000	8.80243e-11
339.150000	8.84087e-11
339.100000	8.87948e-11
339.050000	8.91826e-11
339.000000	8.95721e-11
338.950000	8.99633e-11
338.900000	9.03562e-11
338.850000	9.07508e-11
338.800000	9.11471e-11
338.750000	9.15452e-11
338.700000	9.1945e-11
338.650000	9.23465e-11
338.600000	9.27498e-11
338.550000	9.31548e-11
338.500000	9.35617e-11
338.450000	9.39702e-11
338.400000	9.43806e-11
338.350000	9.47927e-11
338.300000	9.52067e-11
338.250000	9.56224e-11
338.200000	9.604e-11
338.150000	9.64594e-11
338.100000	9.68806e-11
338.050000	9.73037e-11
338.000000	9.77285e-11
337.950000	9.81553e-11
337.900000	9.85839e-11
337.850000	9.90144e-11
337.800000	9.94467e-11
337.750000	9.98809e-11
337.700000	1.00317e-10
337.650000	1.00755e-10
337.600000	1.01195e-10
337.550000	1.01637e-10
337.500000	1.02081e-10
337.450000	1.02526e-10
337.400000	1.02974e-10
337.350000	1.03424e-10
337.300000	1.03875e-10
337.250000	1.04329e-10
337.200000	1.04784e-10
337.150000	1.05242e-10
337.100000	1.05701e-10
337.050000	1.06163e-10
337.000000	1.06626e-10
336.950000	1.07092e-10
336.900000	1.07559e-10
336.850000	1.08029e-10
336.800000	1.08501e-10
336.750000	1.08974e-10
336.700000	1.0945e-10
336.650000	1.09928e-10
336.600000	1.10408e-10
336.550000	1.1089e-10
336.500000	1.11374e-10
336.450000	1.1186e-10
336.400000	1.12348e-10
336.350000	1.12839e-10
336.300000	1.13331e-10
336.250000	1.13826e-10
336.200000	1.14323e-10
336.150000	1.14822e-10
336.100000	1.15323e-10
336.050000	1.15827e-10
336.000000	1.16332e-10
335.950000	1.1684e-10
335.900000	1.1735e-10
335.850000	1.17862e-10
335.800000	1.18377e-10
335.750000	1.18894e-10
335.700000	1.19413e-10
335.650000	1.19934e-10
335.600000	1.20457e-10
335.550000	1.20983e-10
335.500000	1.21511e-10
335.450000	1.22042e-10
335.400000	1.22574e-10
335.350000	1.23109e-10
335.300000	1.23647e-10
335.250000	1.24186e-10
335.200000	1.24728e-10
335.150000	1.25273e-10
335.100000	1.2582e-10
335.050000	1.26369e-10
335.000000	1.2692e-10
334.950000	1.27474e-10
334.900000	1.28031e-10
334.850000	1.28589e-10
334.800000	1.29151e-10
334.750000	1.29714e-10
334.700000	1.3028e-10
334.650000	1.30849e-10
334.600000	1.3142e-10
334.550000	1.31994e-10
334.500000	1.3257e-10
334.450000	1.33148e-10
334.400000	1.33729e-10
334.350000	1.34313e-10
334.300000	1.34899e-10
334.250000	1.35488e-10
334.200000	1.36079e-10
334.150000	1.36673e-10
334.100000	1.37269e-10
334.050000	1.37868e-10
334.000000	1.3847e-10
333.950000	1.39074e-10
333.900000	1.39681e-10
333.850000	1.40291e-10
333.800000	1.40903e-10
333.750000	1.41518e-10
333.700000	1.42135e-10
333.650000	1.42755e-10
333.600000	1.43378e-10
333.550000	1.44004e-10
333.500000	1.44632e-10
333.450000	1.45263e-10
333.400000	1.45897e-10
333.350000	1.46534e-10
333.300000	1.47173e-10
333.250000	1.47815e-10
333.200000	1.4846e-10
333.150000	1.49108e-10
333.100000	1.49759e-10
333.050000	1.50412e-10
333.000000	1.51068e-10
332.950000	1.51728e-10
332.900000	1.5239e-10
332.850000	1.53054e-10
332.800000	1.53722e-10
332.750000	1.54393e-10
332.700000	1.55066e-10
332.650000	1.55743e-10
332.600000	1.56422e-10
332.550000	1.57105e-10
332.500000	1.5779e-10
332.450000	1.58479e-10
332.400000	1.5917e-10
332.350000	1.59864e-10
332.300000	1.60562e-10
332.250000	1.61262e-10
332.200000	1.61966e-10
332.150000	1.62672e-10
332.100000	1.63382e-10
332.050000	1.64095e-10
332.000000	1.64811e-10
331.950000	1.6553e-10
331.900000	1.66252e-10
331.850000	1.66977e-10
331.800000	1.67705e-10
331.750000	1.68437e-10
331.700000	1.69172e-10
331.650000	1.6991e-10
331.600000	1.70651e-10
331.550000	1.71395e-10
331.500000	1.72143e-10
331.450000	1.72894e-10
331.400000	1.73648e-10
331.350000	1.74405e-10
331.300000	1.75166e-10
331.250000	1.7593e-10
331.200000	1.76697e-10
331.150000	1.77468e-10
331.100000	1.78242e-10
331.050000	1.7902e-10
331.000000	1.79801e-10
330.950000	1.80585e-10
330.900000	1.81372e-10
330.850000	1.82163e-10
330.800000	1.82958e-10
330.750000	1.83756e-10
330.700000	1.84557e-10
330.650000	1.85362e-10
330.600000	1.86171e-10
330.550000	1.86983e-10
330.500000	1.87798e-10
330.450000	1.88617e-10
330.400000	1.8944e-10
330.350000	1.90266e-10
330.300000	1.91096e-10
330.250000	1.91929e-10
330.200000	1.92766e-10
330.150000	1.93607e-10
330.100000	1.94451e-10
330.050000	1.95299e-10
330.000000	1.96151e-10
329.950000	1.97006e-10
329.900000	1.97865e-10
329.850000	1.98728e-10
329.800000	1.99595e-10
329.750000	2.00465e-10
329.700000	2.01339e-10
329.650000	2.02217e-10
329.600000	2.03099e-10
329.550000	2.03985e-10
329.500000	2.04874e-10
329.450000	2.05767e-10
329.400000	2.06665e-10
329.350000	2.07566e-10
329.300000	2.08471e-10
329.250000	2.0938e-10
329.200000	2.10293e-10
329.150000	2.1121e-10
329.100000	2.12131e-10
329.050000	2.13056e-10
329.000000	2.13985e-10
328.950000	2.14918e-10
328.900000	2.15855e-10
328.850000	2.16796e-10
328.800000	2.17741e-10
328.750000	2.1869e-10
328.700000	2.19644e-10
328.650000	2.20601e-10
328.600000	2.21563e-10
328.550000	2.22529e-10
328.500000	2.23499e-10
328.450000	2.24474e-10
328.400000	2.25452e-10
328.350000	2.26435e-10
328.300000	2.27423e-10
328.250000	2.28414e-10
328.200000	2.2941e-10
328.150000	2.3041e-10
328.100000	2.31414e-10
328.050000	2.32423e-10
328.000000	2.33436e-10
327.950000	2.34454e-10
327.900000	2.35476e-10
327.850000	2.36503e-10
327.800000	2.37534e-10
327.750000	2.38569e-10
327.700000	2.39609e-10
327.650000	2.40653e-10
327.600000	2.41703e-10
327.550000	2.42756e-10
327.500000	2.43814e-10
327.450000	2.44877e-10
327.400000	2.45944e-10
327.350000	2.47017e-10
327.300000	2.48093e-10
327.250000	2.49175e-10
327.200000	2.50261e-10
327.150000	2.51352e-10
327.100000	2.52447e-10
327.050000	2.53547e-10
327.000000	2.54653e-10
326.950000	2.55762e-10
326.900000	2.56877e-10
326.850000	2.57997e-10
326.800000	2.59121e-10
326.750000	2.60251e-10
326.700000	2.61385e-10
326.650000	2.62524e-10
326.600000	2.63668e-10
326.550000	2.64817e-10
326.500000	2.65972e-10
326.450000	2.67131e-10
326.400000	2.68295e-10
326.350000	2.69464e-10
326.300000	2.70639e-10
326.250000	2.71818e-10
326.200000	2.73003e-10
326.150000	2.74192e-10
326.100000	2.75387e-10
326.050000	2.76587e-10
326.000000	2.77793e-10
325.950000	2.79003e-10
325.900000	2.80219e-10
325.850000	2.8144e-10
325.800000	2.82667e-10
325.750000	2.83898e-10
325.700000	2.85135e-10
325.650000	2.86378e-10
325.600000	2.87626e-10
325.550000	2.88879e-10
325.500000	2.90138e-10
325.450000	2.91402e-10
325.400000	2.92672e-10
325.350000	2.93947e-10
325.300000	2.95228e-10
325.250000	2.96514e-10
325.200000	2.97806e-10
325.150000	2.99104e-10
325.100000	3.00407e-10
325.050000	3.01716e-10
325.000000	3.03031e-10
324.950000	3.04351e-10
324.900000	3.05677e-10
324.850000	3.07009e-10
324.800000	3.08347e-10
324.750000	3.0969e-10
324.700000	3.11039e-10
324.650000	3.12394e-10
324.600000	3.13755e-10
324.550000	3.15122e-10
324.500000	3.16495e-10
324.450000	3.17874e-10
324.400000	3.19259e-10
324.350000	3.2065e-10
324.300000	3.22047e-10
324.250000	3.2345e-10
324.200000	3.24859e-10
324.150000	3.26274e-10
324.100000	3.27695e-10
324.050000	3.29123e-10
324.000000	3.30557e-10
323.950000	3.31997e-10
323.900000	3.33443e-10
323.850000	3.34895e-10
323.800000	3.36354e-10
323.750000	3.37819e-10
323.700000	3.39291e-10
323.650000	3.40769e-10
323.600000	3.42253e-10
323.550000	3.43744e-10
323.500000	3.45241e-10
323.450000	3.46745e-10
323.400000	3.48256e-10
323.350000	3.49772e-10
323.300000	3.51296e-10
323.250000	3.52826e-10
323.200000	3.54363e-10
323.150000	3.55906e-10
323.100000	3.57457e-10
323.050000	3.59013e-10
323.000000	3.60577e-10
322.950000	3.62148e-10
322.900000	3.63725e-10
322.850000	3.65309e-10
322.800000	3.669e-10
322.750000	3.68498e-10
322.700000	3.70103e-10
322.650000	3.71715e-10
322.600000	3.73334e-10
322.550000	3.7496e-10
322.500000	3.76592e-10
322.450000	3.78233e-10
322.400000	3.7988e-10
322.350000	3.81534e-10
322.300000	3.83196e-10
322.250000	3.84864e-10
322.200000	3.8654e-10
322.150000	3.88224e-10
322.100000	3.89914e-10
322.050000	3.91612e-10
322.000000	3.93318e-10
321.950000	3.9503e-10
321.900000	3.96751e-10
321.850000	3.98478e-10
321.800000	4.00213e-10
321.750000	4.01956e-10
321.700000	4.03706e-10
321.650000	4.05464e-10
321.600000	4.0723e-10
321.550000	4.09003e-10
321.500000	4.10784e-10
321.450000	4.12573e-10
321.400000	4.14369e-10
321.350000	4.16173e-10
321.300000	4.17985e-10
321.250000	4.19805e-10
321.200000	4.21633e-10
321.150000	4.23469e-10
321.100000	4.25313e-10
321.050000	4.27164e-10
321.000000	4.29024e-10
320.950000	4.30892e-10
320.900000	4.32768e-10
320.850000	4.34652e-10
320.800000	4.36544e-10
320.750000	4.38445e-10
320.700000	4.40354e-10
320.650000	4.42271e-10
320.600000	4.44196e-10
320.550000	4.4613e-10
320.500000	4.48072e-10
320.450000	4.50023e-10
320.400000	4.51982e-10
320.350000	4.5395e-10
320.300000	4.55926e-10
320.250000	4.57911e-10
320.200000	4.59904e-10
320.150000	4.61906e-10
320.100000	4.63917e-10
320.050000	4.65936e-10
320.000000	4.67964e-10
319.950000	4.70001e-10
319.900000	4.72047e-10
319.850000	4.74102e-10
319.800000	4.76166e-10
319.750000	4.78238e-10
319.700000	4.8032e-10
319.650000	4.82411e-10
319.600000	4.8451e-10
319.550000	4.86619e-10
319.500000	4.88737e-10
319.450000	4.90865e-10
319.400000	4.93001e-10
319.350000	4.95147e-10
319.300000	4.97302e-10
319.250000	4.99466e-10
319.200000	5.0164e-10
319.150000	5.03824e-10
319.100000	5.06016e-10
319.050000	5.08219e-10
319.000000	5.10431e-10
318.950000	5.12652e-10
318.900000	5.14883e-10
318.850000	5.17124e-10
318.800000	5.19374e-10
318.750000	5.21635e-10
318.700000	5.23905e-10
318.650000	5.26185e-10
318.600000	5.28475e-10
318.550000	5.30774e-10
318.500000	5.33084e-10
318.450000	5.35404e-10
318.400000	5.37734e-10
318.350000	5.40074e-10
318.300000	5.42424e-10
318.250000	5.44785e-10
318.200000	5.47155e-10
318.150000	5.49536e-10
318.100000	5.51927e-10
318.050000	5.54329e-10
318.000000	5.56741e-10
317.950000	5.59164e-10
317.900000	5.61597e-10
317.850000	5.6404e-10
317.800000	5.66495e-10
317.750000	5.68959e-10
317.700000	5.71435e-10
317.650000	5.73921e-10
317.600000	5.76418e-10
317.550000	5.78926e-10
317.500000	5.81445e-10
317.450000	5.83975e-10
317.400000	5.86516e-10
317.350000	5.89068e-10
317.300000	5.9163e-10
317.250000	5.94204e-10
317.200000	5.9679e-10
317.150000	5.99386e-10
317.100000	6.01994e-10
317.050000	6.04613e-10
317.000000	6.07243e-10
316.950000	6.09885e-10
316.900000	6.12538e-10
316.850000	6.15203e-10
316.800000	6.17879e-10
316.750000	6.20567e-10
316.700000	6.23267e-10
316.650000	6.25978e-10
316.600000	6.28701e-10
316.550000	6.31436e-10
316.500000	6.34183e-10
316.450000	6.36941e-10
316.400000	6.39712e-10
316.350000	6.42495e-10
316.300000	6.45289e-10
316.250000	6.48096e-10
316.200000	6.50915e-10
316.150000	6.53747e-10
316.100000	6.5659e-10
316.050000	6.59446e-10
316.000000	6.62315e-10
315.950000	6.65195e-10
315.900000	6.68089e-10
315.850000	6.70994e-10
315.800000	6.73913e-10
315.750000	6.76844e-10
315.700000	6.79788e-10
315.650000	6.82744e-10
315.600000	6.85714e-10
315.550000	6.88696e-10
315.500000	6.91691e-10
315.450000	6.947e-10
315.400000	6.97721e-10
315.350000	7.00755e-10
315.300000	7.03803e-10
315.250000	7.06864e-10
315.200000	7.09938e-10
315.150000	7.13025e-10
315.100000	7.16126e-10
315.050000	7.1924e-10
315.000000	7.22368e-10
314.950000	7.2551e-10
314.900000	7.28664e-10
314.850000	7.31833e-10
314.800000	7.35016e-10
314.750000	7.38212e-10
314.700000	7.41422e-10
314.650000	7.44646e-10
314.600000	7.47884e-10
314.550000	7.51136e-10
314.500000	7.54402e-10
314.450000	7.57682e-10
314.400000	7.60977e-10
314.350000	7.64286e-10
314.300000	7.67609e-10
314.250000	7.70947e-10
314.200000	7.74299e-10
314.150000	7.77665e-10
314.100000	7.81047e-10
314.050000	7.84442e-10
314.000000	7.87853e-10
313.950000	7.91279e-10
313.900000	7.94719e-10
313.850000	7.98174e-10
313.800000	8.01644e-10
313.750000	8.05129e-10
313.700000	8.0863e-10
313.650000	8.12145e-10
313.600000	8.15676e-10
313.550000	8.19222e-10
313.500000	8.22784e-10
313.450000	8.26361e-10
313.400000	8.29953e-10
313.350000	8.33561e-10
313.300000	8.37185e-10
313.250000	8.40824e-10
313.200000	8.44479e-10
313.150000	8.4815e-10
313.100000	8.51837e-10
313.050000	8.5554e-10
313.000000	8.59259e-10
312.950000	8.62994e-10
312.900000	8.66746e-10
312.850000	8.70513e-10
312.800000	8.74297e-10
312.750000	8.78098e-10
312.700000	8.81914e-10
312.650000	8.85748e-10
312.600000	8.89598e-10
312.550000	8.93464e-10
312.500000	8.97348e-10
312.450000	9.01248e-10
312.400000	9.05165e-10
312.350000	9.09099e-10
312.300000	9.13051e-10
312.250000	9.17019e-10
312.200000	9.21005e-10
312.150000	9.25007e-10
312.100000	9.29028e-10
312.050000	9.33065e-10
312.000000	9.3712e-10
311.950000	9.41193e-10
311.900000	9.45284e-10
311.850000	9.49392e-10
311.800000	9.53518e-10
311.750000	9.57661e-10
311.700000	9.61823e-10
311.650000	9.66003e-10
311.600000	9.70201e-10
311.550000	9.74417e-10
311.500000	9.78651e-10
311.450000	9.82904e-10
311.400000	9.87175e-10
311.350000	9.91465e-10
311.300000	9.95773e-10
311.250000	1.0001e-09
311.200000	1.00445e-09
311.150000	1.00881e-09
311.100000	1.01319e-09
311.050000	1.0176e-09
311.000000	1.02202e-09
310.950000	1.02646e-09
310.900000	1.03092e-09
310.850000	1.0354e-09
310.800000	1.0399e-09
310.750000	1.04442e-09
310.700000	1.04895e-09
310.650000	1.05351e-09
310.600000	1.05809e-09
310.550000	1.06269e-09
310.500000	1.0673e-09
310.450000	1.07194e-09
310.400000	1.0766e-09
310.350000	1.08127e-09
310.300000	1.08597e-09
310.250000	1.09069e-09
310.200000	1.09543e-09
310.150000	1.10019e-09
310.100000	1.10497e-09
310.050000	1.10977e-09
310.000000	1.11459e-09
309.950000	1.11943e-09
309.900000	1.12429e-09
309.850000	1.12918e-09
309.800000	1.13408e-09
309.750000	1.13901e-09
309.700000	1.14396e-09
309.650000	1.14892e-09
309.600000	1.15392e-09
309.550000	1.15893e-09
309.500000	1.16396e-09
309.450000	1.16902e-09
309.400000	1.1741e-09
309.350000	1.1792e-09
309.300000	1.18432e-09
309.250000	1.18946e-09
309.200000	1.19463e-09
309.150000	1.19982e-09
309.100000	1.20503e-09
309.050000	1.21026e-09
309.000000	1.21552e-09
308.950000	1.2208e-09
308.900000	1.2261e-09
308.850000	1.23142e-09
308.800000	1.23677e-09
308.750000	1.24214e-09
308.700000	1.24754e-09
308.650000	1.25296e-09
308.600000	1.2584e-09
308.550000	1.26386e-09
308.500000	1.26935e-09
308.450000	1.27486e-09
308.400000	1.2804e-09
308.350000	1.28596e-09
308.300000	1.29155e-09
308.250000	1.29715e-09
308.200000	1.30279e-09
308.150000	1.30844e-09
308.100000	1.31413e-09
308.050000	1.31983e-09
308.000000	1.32556e-09
307.950000	1.33132e-09
307.900000	1.3371e-09
307.850000	1.34291e-09
307.800000	1.34874e-09
307.750000	1.35459e-09
307.700000	1.36048e-09
307.650000	1.36638e-09
307.600000	1.37232e-09
307.550000	1.37827e-09
307.500000	1.38426e-09
307.450000	1.39027e-09
307.400000	1.3963e-09
307.350000	1.40237e-09
307.300000	1.40845e-09
307.250000	1.41457e-09
307.200000	1.42071e-09
307.150000	1.42688e-09
307.100000	1.43307e-09
307.050000	1.4393e-09
307.000000	1.44554e-09
306.950000	1.45182e-09
306.900000	1.45812e-09
306.850000	1.46445e-09
306.800000	1.47081e-09
306.750000	1.47719e-09
306.700000	1.48361e-09
306.650000	1.49005e-09
306.600000	1.49652e-09
306.550000	1.50301e-09
306.500000	1.50954e-09
306.450000	1.51609e-09
306.400000	1.52267e-09
306.350000	1.52928e-09
306.300000	1.53592e-09
306.250000	1.54258e-09
306.200000	1.54928e-09
306.150000	1.55601e-09
306.100000	1.56276e-09
306.050000	1.56954e-09
306.000000	1.57635e-09
305.950000	1.5832e-09
305.900000	1.59007e-09
305.850000	1.59697e-09
305.800000	1.6039e-09
305.750000	1.61086e-09
305.700000	1.61785e-09
305.650000	1.62487e-09
305.600000	1.63193e-09
305.550000	1.63901e-09
305.500000	1.64612e-09
305.450000	1.65327e-09
305.400000	1.66044e-09
305.350000	1.66765e-09
305.300000	1.67488e-09
305.250000	1.68215e-09
305.200000	1.68945e-09
305.150000	1.69678e-09
305.100000	1.70415e-09
305.050000	1.71154e-09
305.000000	1.71897e-09
304.950000	1.72643e-09
304.900000	1.73392e-09
304.850000	1.74144e-09
304.800000	1.749e-09
304.750000	1.75659e-09
304.700000	1.76421e-09
304.650000	1.77187e-09
304.600000	1.77955e-09
304.550000	1.78728e-09
304.500000	1.79503e-09
304.450000	1.80282e-09
304.400000	1.81064e-09
304.350000	1.8185e-09
304.300000	1.82639e-09
304.250000	1.83431e-09
304.200000	1.84227e-09
304.150000	1.85026e-09
304.100000	1.85829e-09
304.050000	1.86635e-09
304.000000	1.87445e-09
303.950000	1.88258e-09
303.900000	1.89075e-09
303.850000	1.89895e-09
303.800000	1.90719e-09
303.750000	1.91546e-09
303.700000	1.92377e-09
303.650000	1.93212e-09
303.600000	1.9405e-09
303.550000	1.94892e-09
303.500000	1.95737e-09
303.450000	1.96586e-09
303.400000	1.97439e-09
303.350000	1.98295e-09
303.300000	1.99156e-09
303.250000	2.00019e-09
303.200000	2.00887e-09
303.150000	2.01758e-09
303.100000	2.02633e-09
303.050000	2.03512e-09
303.000000	2.04395e-09
302.950000	2.05282e-09
302.900000	2.06172e-09
302.850000	2.07066e-09
302.800000	2.07964e-09
302.750000	2.08866e-09
302.700000	2.09772e-09
302.650000	2.10682e-09
302.600000	2.11596e-09
302.550000	2.12513e-09
302.500000	2.13435e-09
302.450000	2.14361e-09
302.400000	2.1529e-09
302.350000	2.16224e-09
302.300000	2.17162e-09
302.250000	2.18103e-09
302.200000	2.19049e-09
302.150000	2.19999e-09
302.100000	2.20953e-09
302.050000	2.21911e-09
302.000000	2.22874e-09
301.950000	2.2384e-09
301.900000	2.24811e-09
301.850000	2.25786e-09
301.800000	2.26765e-09
301.750000	2.27748e-09
301.700000	2.28735e-09
301.650000	2.29727e-09
301.600000	2.30723e-09
301.550000	2.31724e-09
301.500000	2.32728e-09
301.450000	2.33737e-09
301.400000	2.34751e-09
301.350000	2.35769e-09
301.300000	2.36791e-09
301.250000	2.37818e-09
301.200000	2.38849e-09
301.150000	2.39884e-09
301.100000	2.40924e-09
301.050000	2.41969e-09
301.000000	2.43018e-09
300.950000	2.44071e-09
300.900000	2.45129e-09
300.850000	2.46192e-09
300.800000	2.47259e-09
300.750000	2.48331e-09
300.700000	2.49408e-09
300.650000	2.50489e-09
300.600000	2.51575e-09
300.550000	2.52665e-09
300.500000	2.53761e-09
300.450000	2.54861e-09
300.400000	2.55965e-09
300.350000	2.57075e-09
300.300000	2.58189e-09
300.250000	2.59308e-09
300.200000	2.60432e-09
300.150000	2.61561e-09
300.100000	2.62695e-09
300.050000	2.63834e-09
300.000000	2.64977e-09
299.950000	2.66126e-09
299.900000	2.67279e-09
299.850000	2.68437e-09
299.800000	2.69601e-09
299.750000	2.70769e-09
299.700000	2.71943e-09
299.650000	2.73121e-09
299.600000	2.74305e-09
299.550000	2.75494e-09
299.500000	2.76688e-09
299.450000	2.77887e-09
299.400000	2.79091e-09
299.350000	2.80301e-09
299.300000	2.81515e-09
299.250000	2.82735e-09
299.200000	2.83961e-09
299.150000	2.85191e-09
299.100000	2.86427e-09
299.050000	2.87668e-09
299.000000	2.88915e-09
298.950000	2.90167e-09
298.900000	2.91424e-09
298.850000	2.92687e-09
298.800000	2.93955e-09
298.750000	2.95229e-09
298.700000	2.96508e-09
298.650000	2.97793e-09
298.600000	2.99083e-09
298.550000	3.00379e-09
298.500000	3.0168e-09
298.450000	3.02987e-09
298.400000	3.043e-09
298.350000	3.05618e-09
298.300000	3.06942e-09
298.250000	3.08272e-09
298.200000	3.09608e-09
298.150000	3.10949e-09
298.100000	3.12296e-09
298.050000	3.13649e-09
298.000000	3.15008e-09
297.950000	3.16373e-09
297.900000	3.17743e-09
297.850000	3.1912e-09
297.800000	3.20502e-09
297.750000	3.21891e-09
297.700000	3.23285e-09
297.650000	3.24685e-09
297.600000	3.26092e-09
297.550000	3.27504e-09
297.500000	3.28923e-09
297.450000	3.30348e-09
297.400000	3.31779e-09
297.350000	3.33216e-09
297.300000	3.34659e-09
297.250000	3.36109e-09
297.200000	3.37564e-09
297.150000	3.39027e-09
297.100000	3.40495e-09
297.050000	3.4197e-09
297.000000	3.43451e-09
296.950000	3.44938e-09
296.900000	3.46432e-09
296.850000	3.47933e-09
296.800000	3.49439e-09
296.750000	3.50953e-09
296.700000	3.52473e-09
296.650000	3.53999e-09
296.600000	3.55532e-09
296.550000	3.57072e-09
296.500000	3.58618e-09
296.450000	3.60171e-09
296.400000	3.61731e-09
296.350000	3.63297e-09
296.300000	3.64871e-09
296.250000	3.66451e-09
296.200000	3.68037e-09
296.150000	3.69631e-09
296.100000	3.71232e-09
296.050000	3.72839e-09
296.000000	3.74453e-09
295.950000	3.76075e-09
295.900000	3.77703e-09
295.850000	3.79339e-09
295.800000	3.80981e-09
295.750000	3.82631e-09
295.700000	3.84287e-09
295.650000	3.85951e-09
295.600000	3.87622e-09
295.550000	3.893e-09
295.500000	3.90986e-09
295.450000	3.92679e-09
295.400000	3.94379e-09
295.350000	3.96086e-09
295.300000	3.97801e-09
295.250000	3.99523e-09
295.200000	4.01252e-09
295.150000	4.0299e-09
295.100000	4.04734e-09
295.050000	4.06486e-09
295.000000	4.08246e-09
294.950000	4.10013e-09
294.900000	4.11788e-09
294.850000	4.1357e-09
294.800000	4.15361e-09
294.750000	4.17159e-09
294.700000	4.18964e-09
294.650000	4.20778e-09
294.600000	4.22599e-09
294.550000	4.24428e-09
294.500000	4.26265e-09
294.450000	4.2811e-09
294.400000	4.29963e-09
294.350000	4.31824e-09
294.300000	4.33693e-09
294.250000	4.3557e-09
294.200000	4.37455e-09
294.150000	4.39349e-09
294.100000	4.4125e-09
294.050000	4.4316e-09
294.000000	4.45078e-09
293.950000	4.47004e-09
293.900000	4.48938e-09
293.850000	4.50881e-09
293.800000	4.52833e-09
293.750000	4.54792e-09
293.700000	4.5676e-09
293.650000	4.58737e-09
293.600000	4.60722e-09
293.550000	4.62716e-09
293.500000	4.64718e-09
293.450000	4.66729e-09
293.400000	4.68748e-09
293.350000	4.70777e-09
293.300000	4.72814e-09
293.250000	4.7486e-09
293.200000	4.76914e-09
293.150000	4.78978e-09
293.100000	4.8105e-09
293.050000	4.83132e-09
293.000000	4.85222e-09
292.950000	4.87321e-09
292.900000	4.8943e-09
292.850000	4.91547e-09
292.800000	4.93674e-09
292.750000	4.9581e-09
292.700000	4.97955e-09
292.650000	5.00109e-09
292.600000	5.02272e-09
292.550000	5.04445e-09
292.500000	5.06628e-09
292.450000	5.08819e-09
292.400000	5.1102e-09
292.350000	5.13231e-09
292.300000	5.15451e-09
292.250000	5.17681e-09
292.200000	5.1992e-09
292.150000	5.22169e-09
292.100000	5.24428e-09
292.050000	5.26696e-09
292.000000	5.28975e-09
291.950000	5.31263e-09
291.900000	5.33561e-09
291.850000	5.35868e-09
291.800000	5.38186e-09
291.750000	5.40514e-09
291.700000	5.42852e-09
291.650000	5.452e-09
291.600000	5.47558e-09
291.550000	5.49926e-09
291.500000	5.52304e-09
291.450000	5.54693e-09
291.400000	5.57092e-09
291.350000	5.59501e-09
291.300000	5.61921e-09
291.250000	5.64351e-09
291.200000	5.66791e-09
291.150000	5.69243e-09
291.100000	5.71704e-09
291.050000	5.74176e-09
291.000000	5.76659e-09
290.950000	5.79153e-09
290.900000	5.81657e-09
290.850000	5.84173e-09
290.800000	5.86699e-09
290.750000	5.89236e-09
290.700000	5.91783e-09
290.650000	5.94342e-09
290.600000	5.96912e-09
290.550000	5.99493e-09
290.500000	6.02085e-09
290.450000	6.04688e-09
290.400000	6.07303e-09
290.350000	6.09928e-09
290.300000	6.12565e-09
290.250000	6.15214e-09
290.200000	6.17874e-09
290.150000	6.20545e-09
290.100000	6.23228e-09
290.050000	6.25922e-09
290.000000	6.28628e-09
289.950000	6.31346e-09
289.900000	6.34075e-09
289.850000	6.36816e-09
289.800000	6.39569e-09
289.750000	6.42334e-09
289.700000	6.4511e-09
289.650000	6.47899e-09
289.600000	6.507e-09
289.550000	6.53512e-09
289.500000	6.56337e-09
289.450000	6.59174e-09
289.400000	6.62023e-09
289.350000	6.64885e-09
289.300000	6.67759e-09
289.250000	6.70645e-09
289.200000	6.73544e-09
289.150000	6.76455e-09
289.100000	6.79379e-09
289.050000	6.82315e-09
289.000000	6.85264e-09
288.950000	6.88225e-09
288.900000	6.912e-09
288.850000	6.94187e-09
288.800000	6.97187e-09
288.750000	7.002e-09
288.700000	7.03226e-09
288.650000	7.06265e-09
288.600000	7.09317e-09
288.550000	7.12382e-09
288.500000	7.15461e-09
288.450000	7.18553e-09
288.400000	7.21658e-09
288.350000	7.24776e-09
288.300000	7.27908e-09
288.250000	7.31053e-09
288.200000	7.34212e-09
288.150000	7.37385e-09
288.100000	7.40571e-09
288.050000	7.43771e-09
288.000000	7.46984e-09
287.950000	7.50212e-09
287.900000	7.53453e-09
287.850000	7.56708e-09
287.800000	7.59978e-09
287.750000	7.63261e-09
287.700000	7.66559e-09
287.650000	7.69871e-09
287.600000	7.73197e-09
287.550000	7.76537e-09
287.500000	7.79892e-09
287.450000	7.83261e-09
287.400000	7.86645e-09
287.350000	7.90043e-09
287.300000	7.93456e-09
287.250000	7.96883e-09
287.200000	8.00326e-09
287.150000	8.03783e-09
287.100000	8.07255e-09
287.050000	8.10742e-09
287.000000	8.14244e-09
286.950000	8.17761e-09
286.900000	8.21293e-09
286.850000	8.24841e-09
286.800000	8.28403e-09
286.750000	8.31981e-09
286.700000	8.35575e-09
286.650000	8.39184e-09
286.600000	8.42808e-09
286.550000	8.46448e-09
286.500000	8.50104e-09
286.450000	8.53775e-09
286.400000	8.57463e-09
286.350000	8.61166e-09
286.300000	8.64885e-09
286.250000	8.6862e-09
286.200000	8.72371e-09
286.150000	8.76138e-09
286.100000	8.79922e-09
286.050000	8.83722e-09
286.000000	8.87538e-09
285.950000	8.9137e-09
285.900000	8.95219e-09
285.850000	8.99085e-09
285.800000	9.02967e-09
285.750000	9.06866e-09
285.700000	9.10782e-09
285.650000	9.14715e-09
285.600000	9.18664e-09
285.550000	9.22631e-09
285.500000	9.26614e-09
285.450000	9.30615e-09
285.400000	9.34633e-09
285.350000	9.38668e-09
285.300000	9.42721e-09
285.250000	9.46791e-09
285.200000	9.50878e-09
285.150000	9.54983e-09
285.100000	9.59106e-09
285.050000	9.63247e-09
285.000000	9.67405e-09
284.950000	9.71581e-09
284.900000	9.75775e-09
284.850000	9.79988e-09
284.800000	9.84218e-09
284.750000	9.88467e-09
284.700000	9.92733e-09
284.650000	9.97019e-09
284.600000	1.00132e-08
284.550000	1.00564e-08
284.500000	1.00999e-08
284.450000	1.01434e-08
284.400000	1.01872e-08
284.350000	1.02312e-08
284.300000	1.02754e-08
284.250000	1.03197e-08
284.200000	1.03642e-08
284.150000	1.0409e-08
284.100000	1.04539e-08
284.050000	1.0499e-08
284.000000	1.05443e-08
283.950000	1.05898e-08
283.900000	1.06355e-08
283.850000	1.06814e-08
283.800000	1.07275e-08
283.750000	1.07738e-08
283.700000	1.08203e-08
283.650000	1.0867e-08
283.600000	1.09139e-08
283.550000	1.0961e-08
283.500000	1.10083e-08
283.450000	1.10558e-08
283.400000	1.11035e-08
283.350000	1.11514e-08
283.300000	1.11995e-08
283.250000	1.12478e-08
283.200000	1.12964e-08
283.150000	1.13451e-08
283.100000	1.13941e-08
283.050000	1.14432e-08
283.000000	1.14926e-08
282.950000	1.15422e-08
282.900000	1.1592e-08
282.850000	1.1642e-08
282.800000	1.16922e-08
282.750000	1.17427e-08
282.700000	1.17933e-08
282.650000	1.18442e-08
282.600000	1.18953e-08
282.550000	1.19466e-08
282.500000	1.19981e-08
282.450000	1.20499e-08
282.400000	1.21019e-08
282.350000	1.21541e-08
282.300000	1.22065e-08
282.250000	1.22591e-08
282.200000	1.2312e-08
282.150000	1.23651e-08
282.100000	1.24185e-08
282.050000	1.2472e-08
282.000000	1.25258e-08
281.950000	1.25798e-08
281.900000	1.26341e-08
281.850000	1.26886e-08
281.800000	1.27433e-08
281.750000	1.27983e-08
281.700000	1.28535e-08
281.650000	1.29089e-08
281.600000	1.29646e-08
281.550000	1.30205e-08
281.500000	1.30766e-08
281.450000	1.3133e-08
281.400000	1.31897e-08
281.350000	1.32465e-08
281.300000	1.33037e-08
281.250000	1.3361e-08
281.200000	1.34186e-08
281.150000	1.34765e-08
281.100000	1.35346e-08
281.050000	1.3593e-08
281.000000	1.36516e-08
280.950000	1.37104e-08
280.900000	1.37696e-08
280.850000	1.38289e-08
280.800000	1.38885e-08
280.750000	1.39484e-08
280.700000	1.40086e-08
280.650000	1.4069e-08
280.600000	1.41296e-08
280.550000	1.41905e-08
280.500000	1.42517e-08
280.450000	1.43131e-08
280.400000	1.43749e-08
280.350000	1.44368e-08
280.300000	1.44991e-08
280.250000	1.45616e-08
280.200000	1.46243e-08
280.150000	1.46874e-08
280.100000	1.47507e-08
280.050000	1.48143e-08
280.000000	1.48781e-08
279.950000	1.49422e-08
279.900000	1.50067e-08
279.850000	1.50713e-08
279.800000	1.51363e-08
279.750000	1.52015e-08
279.700000	1.52671e-08
279.650000	1.53329e-08
279.600000	1.53989e-08
279.550000	1.54653e-08
279.500000	1.5532e-08
279.450000	1.55989e-08
279.400000	1.56661e-08
279.350000	1.57336e-08
279.300000	1.58014e-08
279.250000	1.58695e-08
279.200000	1.59379e-08
279.150000	1.60066e-08
279.100000	1.60756e-08
279.050000	1.61448e-08
279.000000	1.62144e-08
278.950000	1.62843e-08
278.900000	1.63544e-08
278.850000	1.64249e-08
278.800000	1.64957e-08
278.750000	1.65668e-08
278.700000	1.66381e-08
278.650000	1.67098e-08
278.600000	1.67818e-08
278.550000	1.68541e-08
278.500000	1.69267e-08
278.450000	1.69997e-08
278.400000	1.70729e-08
278.350000	1.71465e-08
278.300000	1.72203e-08
278.250000	1.72945e-08
278.200000	1.7369e-08
278.150000	1.74438e-08
278.100000	1.7519e-08
278.050000	1.75945e-08
278.000000	1.76702e-08
277.950000	1.77464e-08
277.900000	1.78228e-08
277.850000	1.78996e-08
277.800000	1.79767e-08
277.750000	1.80541e-08
277.700000	1.81319e-08
277.650000	1.821e-08
277.600000	1.82884e-08
277.550000	1.83672e-08
277.500000	1.84463e-08
277.450000	1.85257e-08
277.400000	1.86055e-08
277.350000	1.86856e-08
277.300000	1.87661e-08
277.250000	1.88469e-08
277.200000	1.89281e-08
277.150000	1.90096e-08
277.100000	1.90915e-08
277.050000	1.91737e-08
277.000000	1.92562e-08
276.950000	1.93392e-08
276.900000	1.94224e-08
276.850000	1.95061e-08
276.800000	1.95901e-08
276.750000	1.96744e-08
276.700000	1.97591e-08
276.650000	1.98442e-08
276.600000	1.99297e-08
276.550000	2.00155e-08
276.500000	2.01016e-08
276.450000	2.01882e-08
276.400000	2.02751e-08
276.350000	2.03624e-08
276.300000	2.04501e-08
276.250000	2.05381e-08
276.200000	2.06265e-08
276.150000	2.07153e-08
276.100000	2.08045e-08
276.050000	2.08941e-08
276.000000	2.0984e-08
275.950000	2.10743e-08
275.900000	2.11651e-08
275.850000	2.12562e-08
275.800000	2.13477e-08
275.750000	2.14396e-08
275.700000	2.15318e-08
275.650000	2.16245e-08
275.600000	2.17176e-08
275.550000	2.18111e-08
275.500000	2.1905e-08
275.450000	2.19992e-08
275.400000	2.20939e-08
275.350000	2.2189e-08
275.300000	2.22845e-08
275.250000	2.23804e-08
275.200000	2.24767e-08
275.150000	2.25735e-08
275.100000	2.26706e-08
275.050000	2.27682e-08
275.000000	2.28662e-08
274.950000	2.29646e-08
274.900000	2.30634e-08
274.850000	2.31626e-08
274.800000	2.32623e-08
274.750000	2.33624e-08
274.700000	2.34629e-08
274.650000	2.35639e-08
274.600000	2.36653e-08
274.550000	2.37671e-08
274.500000	2.38693e-08
274.450000	2.3972e-08
274.400000	2.40752e-08
274.350000	2.41788e-08
274.300000	2.42828e-08
274.250000	2.43873e-08
274.200000	2.44922e-08
274.150000	2.45976e-08
274.100000	2.47034e-08
274.050000	2.48096e-08
274.000000	2.49164e-08
273.950000	2.50236e-08
273.900000	2.51312e-08
273.850000	2.52393e-08
273.800000	2.53479e-08
273.750000	2.54569e-08
273.700000	2.55664e-08
273.650000	2.56764e-08
273.600000	2.57868e-08
273.550000	2.58978e-08
273.500000	2.60091e-08
273.450000	2.6121e-08
273.400000	2.62334e-08
273.350000	2.63462e-08
273.300000	2.64595e-08
273.250000	2.65733e-08
273.200000	2.66876e-08
273.150000	2.68023e-08
273.100000	2.69176e-08
273.050000	2.70334e-08
273.000000	2.71496e-08
272.950000	2.72664e-08
272.900000	2.73836e-08
272.850000	2.75014e-08
272.800000	2.76196e-08
272.750000	2.77384e-08
272.700000	2.78577e-08
272.650000	2.79775e-08
272.600000	2.80978e-08
272.550000	2.82186e-08
272.500000	2.83399e-08
272.450000	2.84618e-08
272.400000	2.85841e-08
272.350000	2.8707e-08
272.300000	2.88305e-08
272.250000	2.89544e-08
272.200000	2.90789e-08
272.150000	2.92039e-08
272.100000	2.93294e-08
272.050000	2.94555e-08
272.000000	2.95822e-08
271.950000	2.97093e-08
271.900000	2.9837e-08
271.850000	2.99653e-08
271.800000	3.00941e-08
271.750000	3.02235e-08
271.700000	3.03534e-08
271.650000	3.04839e-08
271.600000	3.06149e-08
271.550000	3.07465e-08
271.500000	3.08786e-08
271.450000	3.10113e-08
271.400000	3.11446e-08
271.350000	3.12785e-08
271.300000	3.14129e-08
271.250000	3.15479e-08
271.200000	3.16835e-08
271.150000	3.18197e-08
271.100000	3.19564e-08
271.050000	3.20937e-08
271.000000	3.22317e-08
270.950000	3.23702e-08
270.900000	3.25093e-08
270.850000	3.2649e-08
270.800000	3.27893e-08
270.750000	3.29302e-08
270.700000	3.30717e-08
270.650000	3.32138e-08
270.600000	3.33565e-08
270.550000	3.34998e-08
270.500000	3.36437e-08
270.450000	3.37883e-08
270.400000	3.39334e-08
270.350000	3.40792e-08
270.300000	3.42256e-08
270.250000	3.43727e-08
270.200000	3.45204e-08
270.150000	3.46687e-08
270.100000	3.48176e-08
270.050000	3.49672e-08
270.000000	3.51174e-08
269.950000	3.52682e-08
269.900000	3.54197e-08
269.850000	3.55719e-08
269.800000	3.57247e-08
269.750000	3.58781e-08
269.700000	3.60322e-08
269.650000	3.6187e-08
269.600000	3.63424e-08
269.550000	3.64985e-08
269.500000	3.66553e-08
269.450000	3.68127e-08
269.400000	3.69708e-08
269.350000	3.71296e-08
269.300000	3.72891e-08
269.250000	3.74492e-08
269.200000	3.761e-08
269.150000	3.77716e-08
269.100000	3.79338e-08
269.050000	3.80967e-08
269.000000	3.82603e-08
268.950000	3.84245e-08
268.900000	3.85895e-08
268.850000	3.87552e-08
268.800000	3.89217e-08
268.750000	3.90888e-08
268.700000	3.92566e-08
268.650000	3.94252e-08
268.600000	3.95944e-08
268.550000	3.97644e-08
268.500000	3.99352e-08
268.450000	4.01066e-08
268.400000	4.02788e-08
268.350000	4.04517e-08
268.300000	4.06254e-08
268.250000	4.07998e-08
268.200000	4.0975e-08
268.150000	4.11509e-08
268.100000	4.13275e-08
268.050000	4.15049e-08
268.000000	4.16831e-08
267.950000	4.1862e-08
267.900000	4.20417e-08
267.850000	4.22222e-08
267.800000	4.24034e-08
267.750000	4.25854e-08
267.700000	4.27682e-08
267.650000	4.29517e-08
267.600000	4.31361e-08
267.550000	4.33212e-08
267.500000	4.35071e-08
267.450000	4.36939e-08
267.400000	4.38814e-08
267.350000	4.40697e-08
267.300000	4.42588e-08
267.250000	4.44488e-08
267.200000	4.46395e-08
267.150000	4.48311e-08
267.100000	4.50234e-08
267.050000	4.52166e-08
267.000000	4.54107e-08
266.950000	4.56055e-08
266.900000	4.58012e-08
266.850000	4.59977e-08
266.800000	4.61951e-08
266.750000	4.63933e-08
266.700000	4.65923e-08
266.650000	4.67922e-08
266.600000	4.6993e-08
266.550000	4.71946e-08
266.500000	4.73971e-08
266.450000	4.76004e-08
266.400000	4.78046e-08
266.350000	4.80097e-08
266.300000	4.82156e-08
266.250000	4.84225e-08
266.200000	4.86302e-08
266.150000	4.88388e-08
266.100000	4.90483e-08
266.050000	4.92587e-08
266.000000	4.947e-08
265.950000	4.96821e-08
265.900000	4.98952e-08
265.850000	5.01092e-08
265.800000	5.03242e-08
265.750000	5.054e-08
265.700000	5.07568e-08
265.650000	5.09744e-08
265.600000	5.1193e-08
265.550000	5.14126e-08
265.500000	5.16331e-08
265.450000	5.18545e-08
265.400000	5.20769e-08
265.350000	5.23002e-08
265.300000	5.25245e-08
265.250000	5.27497e-08
265.200000	5.29759e-08
265.150000	5.3203e-08
265.100000	5.34312e-08
265.050000	5.36602e-08
265.000000	5.38903e-08
264.950000	5.41214e-08
264.900000	5.43534e-08
264.850000	5.45865e-08
264.800000	5.48205e-08
264.750000	5.50555e-08
264.700000	5.52915e-08
264.650000	5.55286e-08
264.600000	5.57666e-08
264.550000	5.60057e-08
264.500000	5.62458e-08
264.450000	5.64869e-08
264.400000	5.6729e-08
264.350000	5.69722e-08
264.300000	5.72164e-08
264.250000	5.74617e-08
264.200000	5.7708e-08
264.150000	5.79553e-08
264.100000	5.82037e-08
264.050000	5.84532e-08
264.000000	5.87037e-08
263.950000	5.89553e-08
263.900000	5.9208e-08
263.850000	5.94617e-08
263.800000	5.97165e-08
263.750000	5.99724e-08
263.700000	6.02294e-08
263.650000	6.04875e-08
263.600000	6.07468e-08
263.550000	6.10071e-08
263.500000	6.12685e-08
263.450000	6.1531e-08
263.400000	6.17947e-08
263.350000	6.20594e-08
263.300000	6.23254e-08
263.250000	6.25924e-08
263.200000	6.28606e-08
263.150000	6.31299e-08
263.100000	6.34004e-08
263.050000	6.3672e-08
263.000000	6.39448e-08
262.950000	6.42187e-08
262.900000	6.44938e-08
262.850000	6.47701e-08
262.800000	6.50476e-08
262.750000	6.53262e-08
262.700000	6.56061e-08
262.650000	6.58871e-08
262.600000	6.61693e-08
262.550000	6.64528e-08
262.500000	6.67374e-08
262.450000	6.70232e-08
262.400000	6.73103e-08
262.350000	6.75986e-08
262.300000	6.78881e-08
262.250000	6.81789e-08
262.200000	6.84709e-08
262.150000	6.87641e-08
262.100000	6.90586e-08
262.050000	6.93544e-08
262.000000	6.96514e-08
261.950000	6.99496e-08
261.900000	7.02492e-08
261.850000	7.055e-08
261.800000	7.08521e-08
261.750000	7.11555e-08
261.700000	7.14602e-08
261.650000	7.17661e-08
261.600000	7.20734e-08
261.550000	7.2382e-08
261.500000	7.26919e-08
261.450000	7.30031e-08
261.400000	7.33157e-08
261.350000	7.36296e-08
261.300000	7.39448e-08
261.250000	7.42614e-08
261.200000	7.45793e-08
261.150000	7.48985e-08
261.100000	7.52192e-08
261.050000	7.55412e-08
261.000000	7.58645e-08
260.950000	7.61893e-08
260.900000	7.65154e-08
260.850000	7.68429e-08
260.800000	7.71718e-08
260.750000	7.75021e-08
260.700000	7.78338e-08
260.650000	7.8167e-08
260.600000	7.85015e-08
260.550000	7.88375e-08
260.500000	7.91749e-08
260.450000	7.95137e-08
260.400000	7.9854e-08
260.350000	8.01957e-08
260.300000	8.05389e-08
260.250000	8.08836e-08
260.200000	8.12297e-08
260.150000	8.15773e-08
260.100000	8.19264e-08
260.050000	8.22769e-08
260.000000	8.2629e-08
259.950000	8.29825e-08
259.900000	8.33376e-08
259.850000	8.36941e-08
259.800000	8.40522e-08
259.750000	8.44118e-08
259.700000	8.47729e-08
259.650000	8.51356e-08
259.600000	8.54998e-08
259.550000	8.58656e-08
259.500000	8.62329e-08
259.450000	8.66018e-08
259.400000	8.69723e-08
259.350000	8.73443e-08
259.300000	8.77179e-08
259.250000	8.80931e-08
259.200000	8.84699e-08
259.150000	8.88483e-08
259.100000	8.92283e-08
259.050000	8.961e-08
259.000000	8.99932e-08
258.950000	9.03781e-08
258.900000	9.07647e-08
258.850000	9.11528e-08
258.800000	9.15426e-08
258.750000	9.19341e-08
258.700000	9.23273e-08
258.650000	9.27221e-08
258.600000	9.31186e-08
258.550000	9.35168e-08
258.500000	9.39167e-08
258.450000	9.43182e-08
258.400000	9.47215e-08
258.350000	9.51265e-08
258.300000	9.55333e-08
258.250000	9.59417e-08
258.200000	9.63519e-08
258.150000	9.67639e-08
258.100000	9.71775e-08
258.050000	9.7593e-08
258.000000	9.80102e-08
257.950000	9.84292e-08
257.900000	9.885e-08
257.850000	9.92725e-08
257.800000	9.96969e-08
257.750000	1.00123e-07
257.700000	1.00551e-07
257.650000	1.00981e-07
257.600000	1.01412e-07
257.550000	1.01846e-07
257.500000	1.02281e-07
257.450000	1.02718e-07
257.400000	1.03157e-07
257.350000	1.03598e-07
257.300000	1.04041e-07
257.250000	1.04486e-07
257.200000	1.04932e-07
257.150000	1.05381e-07
257.100000	1.05831e-07
257.050000	1.06283e-07
257.000000	1.06737e-07
256.950000	1.07193e-07
256.900000	1.07651e-07
256.850000	1.08111e-07
256.800000	1.08573e-07
256.750000	1.09037e-07
256.700000	1.09503e-07
256.650000	1.09971e-07
256.600000	1.10441e-07
256.550000	1.10913e-07
256.500000	1.11387e-07
256.450000	1.11862e-07
256.400000	1.1234e-07
256.350000	1.1282e-07
256.300000	1.13302e-07
256.250000	1.13786e-07
256.200000	1.14272e-07
256.150000	1.1476e-07
256.100000	1.1525e-07
256.050000	1.15743e-07
256.000000	1.16237e-07
255.950000	1.16734e-07
255.900000	1.17232e-07
255.850000	1.17733e-07
255.800000	1.18236e-07
255.750000	1.18741e-07
255.700000	1.19248e-07
255.650000	1.19757e-07
255.600000	1.20268e-07
255.550000	1.20782e-07
255.500000	1.21298e-07
255.450000	1.21816e-07
255.400000	1.22336e-07
255.350000	1.22858e-07
255.300000	1.23383e-07
255.250000	1.2391e-07
255.200000	1.24439e-07
255.150000	1.2497e-07
255.100000	1.25503e-07
255.050000	1.26039e-07
255.000000	1.26577e-07
254.950000	1.27118e-07
254.900000	1.2766e-07
254.850000	1.28205e-07
254.800000	1.28753e-07
254.750000	1.29302e-07
254.700000	1.29854e-07
254.650000	1.30409e-07
254.600000	1.30965e-07
254.550000	1.31524e-07
254.500000	1.32086e-07
254.450000	1.32649e-07
254.400000	1.33215e-07
254.350000	1.33784e-07
254.300000	1.34355e-07
254.250000	1.34928e-07
254.200000	1.35504e-07
254.150000	1.36082e-07
254.100000	1.36663e-07
254.050000	1.37246e-07
254.000000	1.37832e-07
253.950000	1.3842e-07
253.900000	1.39011e-07
253.850000	1.39604e-07
253.800000	1.402e-07
253.750000	1.40798e-07
253.700000	1.41399e-07
253.650000	1.42002e-07
253.600000	1.42608e-07
253.550000	1.43216e-07
253.500000	1.43827e-07
253.450000	1.44441e-07
253.400000	1.45057e-07
253.350000	1.45676e-07
253.300000	1.46297e-07
253.250000	1.46921e-07
253.200000	1.47548e-07
253.150000	1.48177e-07
253.100000	1.48809e-07
253.050000	1.49444e-07
253.000000	1.50081e-07
252.950000	1.50721e-07
252.900000	1.51364e-07
252.850000	1.5201e-07
252.800000	1.52658e-07
252.750000	1.53309e-07
252.700000	1.53963e-07
252.650000	1.5462e-07
252.600000	1.55279e-07
252.550000	1.55941e-07
252.500000	1.56606e-07
252.450000	1.57274e-07
252.400000	1.57944e-07
252.350000	1.58618e-07
252.300000	1.59294e-07
252.250000	1.59973e-07
252.200000	1.60655e-07
252.150000	1.6134e-07
252.100000	1.62028e-07
252.050000	1.62719e-07
252.000000	1.63413e-07
251.950000	1.64109e-07
251.900000	1.64809e-07
251.850000	1.65511e-07
251.800000	1.66217e-07
251.750000	1.66925e-07
251.700000	1.67637e-07
251.650000	1.68351e-07
251.600000	1.69069e-07
251.550000	1.6979e-07
251.500000	1.70513e-07
251.450000	1.7124e-07
251.400000	1.7197e-07
251.350000	1.72703e-07
251.300000	1.73439e-07
251.250000	1.74178e-07
251.200000	1.7492e-07
251.150000	1.75665e-07
251.100000	1.76414e-07
251.050000	1.77166e-07
251.000000	1.7792e-07
250.950000	1.78679e-07
250.900000	1.7944e-07
250.850000	1.80204e-07
250.800000	1.80972e-07
250.750000	1.81743e-07
250.700000	1.82518e-07
250.650000	1.83295e-07
250.600000	1.84076e-07
250.550000	1.8486e-07
250.500000	1.85648e-07
250.450000	1.86438e-07
250.400000	1.87233e-07
250.350000	1.8803e-07
250.300000	1.88831e-07
250.250000	1.89635e-07
250.200000	1.90443e-07
250.150000	1.91254e-07
250.100000	1.92069e-07
250.050000	1.92887e-07
250.000000	1.93708e-07
249.950000	1.94533e-07
249.900000	1.95362e-07
249.850000	1.96194e-07
249.800000	1.97029e-07
249.750000	1.97868e-07
249.700000	1.98711e-07
249.650000	1.99557e-07
249.600000	2.00406e-07
249.550000	2.0126e-07
249.500000	2.02117e-07
249.450000	2.02977e-07
249.400000	2.03841e-07
249.350000	2.04709e-07
249.300000	2.05581e-07
249.250000	2.06456e-07
249.200000	2.07335e-07
249.150000	2.08217e-07
249.100000	2.09104e-07
249.050000	2.09994e-07
249.000000	2.10888e-07
248.950000	2.11785e-07
248.900000	2.12687e-07
248.850000	2.13592e-07
248.800000	2.14501e-07
248.750000	2.15414e-07
248.700000	2.16331e-07
248.650000	2.17252e-07
248.600000	2.18176e-07
248.550000	2.19105e-07
248.500000	2.20037e-07
248.450000	2.20973e-07
248.400000	2.21914e-07
248.350000	2.22858e-07
248.300000	2.23806e-07
248.250000	2.24758e-07
248.200000	2.25715e-07
248.150000	2.26675e-07
248.100000	2.2764e-07
248.050000	2.28608e-07
248.000000	2.29581e-07
247.950000	2.30557e-07
247.900000	2.31538e-07
247.850000	2.32523e-07
247.800000	2.33512e-07
247.750000	2.34506e-07
247.700000	2.35503e-07
247.650000	2.36505e-07
247.600000	2.37511e-07
247.550000	2.38521e-07
247.500000	2.39536e-07
247.450000	2.40554e-07
247.400000	2.41577e-07
247.350000	2.42605e-07
247.300000	2.43637e-07
247.250000	2.44673e-07
247.200000	2.45713e-07
247.150000	2.46758e-07
247.100000	2.47807e-07
247.050000	2.48861e-07
247.000000	2.49919e-07
246.950000	2.50982e-07
246.900000	2.52049e-07
246.850000	2.53121e-07
246.800000	2.54197e-07
246.750000	2.55278e-07
246.700000	2.56363e-07
246.650000	2.57453e-07
246.600000	2.58547e-07
246.550000	2.59646e-07
246.500000	2.6075e-07
246.450000	2.61859e-07
246.400000	2.62972e-07
246.350000	2.6409e-07
246.300000	2.65212e-07
246.250000	2.66339e-07
246.200000	2.67471e-07
246.150000	2.68608e-07
246.100000	2.6975e-07
246.050000	2.70896e-07
246.000000	2.72047e-07
245.950000	2.73204e-07
245.900000	2.74365e-07
245.850000	2.7553e-07
245.800000	2.76701e-07
245.750000	2.77877e-07
245.700000	2.79058e-07
245.650000	2.80243e-07
245.600000	2.81434e-07
245.550000	2.8263e-07
245.500000	2.83831e-07
245.450000	2.85037e-07
245.400000	2.86248e-07
245.350000	2.87464e-07
245.300000	2.88685e-07
245.250000	2.89911e-07
245.200000	2.91143e-07
245.150000	2.92379e-07
245.100000	2.93621e-07
245.050000	2.94868e-07
245.000000	2.96121e-07
244.950000	2.97379e-07
244.900000	2.98642e-07
244.850000	2.9991e-07
244.800000	3.01184e-07
244.750000	3.02463e-07
244.700000	3.03747e-07
244.650000	3.05037e-07
244.600000	3.06333e-07
244.550000	3.07633e-07
244.500000	3.0894e-07
244.450000	3.10251e-07
244.400000	3.11569e-07
244.350000	3.12892e-07
244.300000	3.1422e-07
244.250000	3.15554e-07
244.200000	3.16894e-07
244.150000	3.18239e-07
244.100000	3.1959e-07
244.050000	3.20947e-07
244.000000	3.22309e-07
243.950000	3.23678e-07
243.900000	3.25052e-07
243.850000	3.26431e-07
243.800000	3.27817e-07
243.750000	3.29208e-07
243.700000	3.30605e-07
243.650000	3.32009e-07
243.600000	3.33418e-07
243.550000	3.34833e-07
243.500000	3.36254e-07
243.450000	3.37681e-07
243.400000	3.39114e-07
243.350000	3.40553e-07
243.300000	3.41998e-07
243.250000	3.43449e-07
243.200000	3.44906e-07
243.150000	3.4637e-07
243.100000	3.47839e-07
243.050000	3.49315e-07
243.000000	3.50797e-07
242.950000	3.52285e-07
242.900000	3.5378e-07
242.850000	3.55281e-07
242.800000	3.56788e-07
242.750000	3.58301e-07
242.700000	3.59821e-07
242.650000	3.61347e-07
242.600000	3.6288e-07
242.550000	3.64419e-07
242.500000	3.65965e-07
242.450000	3.67517e-07
242.400000	3.69076e-07
242.350000	3.70641e-07
242.300000	3.72213e-07
242.250000	3.73791e-07
242.200000	3.75376e-07
242.150000	3.76968e-07
242.100000	3.78567e-07
242.050000	3.80172e-07
242.000000	3.81784e-07
241.950000	3.83402e-07
241.900000	3.85028e-07
241.850000	3.8666e-07
241.800000	3.883e-07
241.750000	3.89946e-07
241.700000	3.91599e-07
241.650000	3.93259e-07
241.600000	3.94926e-07
241.550000	3.966e-07
241.500000	3.98281e-07
241.450000	3.9997e-07
241.400000	4.01665e-07
241.350000	4.03367e-07
241.300000	4.05077e-07
241.250000	4.06794e-07
241.200000	4.08518e-07
241.150000	4.10249e-07
241.100000	4.11988e-07
241.050000	4.13734e-07
241.000000	4.15487e-07
240.950000	4.17247e-07
240.900000	4.19015e-07
240.850000	4.20791e-07
240.800000	4.22574e-07
240.750000	4.24364e-07
240.700000	4.26162e-07
240.650000	4.27968e-07
240.600000	4.29781e-07
240.550000	4.31601e-07
240.500000	4.3343e-07
240.450000	4.35266e-07
240.400000	4.3711e-07
240.350000	4.38961e-07
240.300000	4.40821e-07
240.250000	4.42688e-07
240.200000	4.44563e-07
240.150000	4.46446e-07
240.100000	4.48336e-07
240.050000	4.50235e-07
240.000000	4.52142e-07
239.950000	4.54057e-07
239.900000	4.55979e-07
239.850000	4.5791e-07
239.800000	4.59849e-07
239.750000	4.61796e-07
239.700000	4.63752e-07
239.650000	4.65715e-07
239.600000	4.67687e-07
239.550000	4.69667e-07
239.500000	4.71656e-07
239.450000	4.73652e-07
239.400000	4.75658e-07
239.350000	4.77671e-07
239.300000	4.79693e-07
239.250000	4.81724e-07
239.200000	4.83763e-07
239.150000	4.8581e-07
239.100000	4.87867e-07
239.050000	4.89932e-07
239.000000	4.92005e-07
238.950000	4.94087e-07
238.900000	4.96178e-07
238.850000	4.98278e-07
238.800000	5.00387e-07
238.750000	5.02504e-07
238.700000	5.04631e-07
238.650000	5.06766e-07
238.600000	5.0891e-07
238.550000	5.11063e-07
238.500000	5.13226e-07
238.450000	5.15397e-07
238.400000	5.17578e-07
238.350000	5.19767e-07
238.300000	5.21966e-07
238.250000	5.24174e-07
238.200000	5.26392e-07
238.150000	5.28618e-07
238.100000	5.30854e-07
238.050000	5.331e-07
238.000000	5.35355e-07
237.950000	5.37619e-07
237.900000	5.39893e-07
237.850000	5.42176e-07
237.800000	5.44469e-07
237.750000	5.46771e-07
237.700000	5.49084e-07
237.650000	5.51405e-07
237.600000	5.53737e-07
237.550000	5.56079e-07
237.500000	5.5843e-07
237.450000	5.60791e-07
237.400000	5.63162e-07
237.350000	5.65543e-07
237.300000	5.67934e-07
237.250000	5.70335e-07
237.200000	5.72746e-07
237.150000	5.75167e-07
237.100000	5.77598e-07
237.050000	5.8004e-07
237.000000	5.82492e-07
236.950000	5.84954e-07
236.900000	5.87426e-07
236.850000	5.89909e-07
236.800000	5.92402e-07
236.750000	5.94906e-07
236.700000	5.9742e-07
236.650000	5.99944e-07
236.600000	6.0248e-07
236.550000	6.05026e-07
236.500000	6.07582e-07
236.450000	6.10149e-07
236.400000	6.12727e-07
236.350000	6.15316e-07
236.300000	6.17916e-07
236.250000	6.20526e-07
236.200000	6.23148e-07
236.150000	6.2578e-07
236.100000	6.28424e-07
236.050000	6.31079e-07
236.000000	6.33744e-07
235.950000	6.36421e-07
235.900000	6.39109e-07
235.850000	6.41809e-07
235.800000	6.44519e-07
235.750000	6.47241e-07
235.700000	6.49975e-07
235.650000	6.5272e-07
235.600000	6.55476e-07
235.550000	6.58244e-07
235.500000	6.61024e-07
235.450000	6.63815e-07
235.400000	6.66618e-07
235.350000	6.69432e-07
235.300000	6.72259e-07
235.250000	6.75097e-07
235.200000	6.77947e-07
235.150000	6.80809e-07
235.100000	6.83683e-07
235.050000	6.86569e-07
235.000000	6.89468e-07
234.950000	6.92378e-07
234.900000	6.953e-07
234.850000	6.98235e-07
234.800000	7.01182e-07
234.750000	7.04142e-07
234.700000	7.07113e-07
234.650000	7.10097e-07
234.600000	7.13094e-07
234.550000	7.16103e-07
234.500000	7.19125e-07
234.450000	7.2216e-07
234.400000	7.25207e-07
234.350000	7.28267e-07
234.300000	7.31339e-07
234.250000	7.34425e-07
234.200000	7.37523e-07
234.150000	7.40635e-07
234.100000	7.43759e-07
234.050000	7.46897e-07
234.000000	7.50047e-07
233.950000	7.53211e-07
233.900000	7.56388e-07
233.850000	7.59579e-07
233.800000	7.62782e-07
233.750000	7.65999e-07
233.700000	7.6923e-07
233.650000	7.72474e-07
233.600000	7.75732e-07
233.550000	7.79003e-07
233.500000	7.82288e-07
233.450000	7.85586e-07
233.400000	7.88899e-07
233.350000	7.92225e-07
233.300000	7.95565e-07
233.250000	7.9892e-07
233.200000	8.02288e-07
233.150000	8.0567e-07
233.100000	8.09067e-07
233.050000	8.12477e-07
233.000000	8.15902e-07
232.950000	8.19341e-07
232.900000	8.22795e-07
232.850000	8.26263e-07
232.800000	8.29745e-07
232.750000	8.33242e-07
232.700000	8.36754e-07
232.650000	8.4028e-07
232.600000	8.43821e-07
232.550000	8.47377e-07
232.500000	8.50948e-07
232.450000	8.54533e-07
232.400000	8.58134e-07
232.350000	8.6175e-07
232.300000	8.6538e-07
232.250000	8.69026e-07
232.200000	8.72687e-07
232.150000	8.76364e-07
232.100000	8.80056e-07
232.050000	8.83763e-07
232.000000	8.87485e-07
231.950000	8.91224e-07
231.900000	8.94977e-07
231.850000	8.98747e-07
231.800000	9.02532e-07
231.750000	9.06333e-07
231.700000	9.1015e-07
231.650000	9.13983e-07
231.600000	9.17832e-07
231.550000	9.21697e-07
231.500000	9.25578e-07
231.450000	9.29475e-07
231.400000	9.33389e-07
231.350000	9.37318e-07
231.300000	9.41265e-07
231.250000	9.45227e-07
231.200000	9.49207e-07
231.150000	9.53202e-07
231.100000	9.57215e-07
231.050000	9.61244e-07
231.000000	9.6529e-07
230.950000	9.69353e-07
230.900000	9.73433e-07
230.850000	9.7753e-07
230.800000	9.81644e-07
230.750000	9.85775e-07
230.700000	9.89923e-07
230.650000	9.94089e-07
230.600000	9.98272e-07
230.550000	1.00247e-06
230.500000	1.00669e-06
230.450000	1.01093e-06
230.400000	1.01518e-06
230.350000	1.01945e-06
230.300000	1.02374e-06
230.250000	1.02805e-06
230.200000	1.03237e-06
230.150000	1.03671e-06
230.100000	1.04107e-06
230.050000	1.04545e-06
230.000000	1.04985e-06
229.950000	1.05427e-06
229.900000	1.0587e-06
229.850000	1.06315e-06
229.800000	1.06762e-06
229.750000	1.07211e-06
229.700000	1.07662e-06
229.650000	1.08115e-06
229.600000	1.08569e-06
229.550000	1.09026e-06
229.500000	1.09484e-06
229.450000	1.09945e-06
229.400000	1.10407e-06
229.350000	1.10871e-06
229.300000	1.11337e-06
229.250000	1.11805e-06
229.200000	1.12275e-06
229.150000	1.12747e-06
229.100000	1.13221e-06
229.050000	1.13697e-06
229.000000	1.14175e-06
228.950000	1.14654e-06
228.900000	1.15136e-06
228.850000	1.1562e-06
228.800000	1.16106e-06
228.750000	1.16594e-06
228.700000	1.17084e-06
228.650000	1.17576e-06
228.600000	1.1807e-06
228.550000	1.18566e-06
228.500000	1.19064e-06
228.450000	1.19564e-06
228.400000	1.20066e-06
228.350000	1.20571e-06
228.300000	1.21077e-06
228.250000	1.21586e-06
228.200000	1.22096e-06
228.150000	1.22609e-06
228.100000	1.23124e-06
228.050000	1.23641e-06
228.000000	1.2416e-06
227.950000	1.24682e-06
227.900000	1.25205e-06
227.850000	1.25731e-06
227.800000	1.26259e-06
227.750000	1.26789e-06
227.700000	1.27321e-06
227.650000	1.27856e-06
227.600000	1.28393e-06
227.550000	1.28932e-06
227.500000	1.29473e-06
227.450000	1.30016e-06
227.400000	1.30562e-06
227.350000	1.3111e-06
227.300000	1.3166e-06
227.250000	1.32213e-06
227.200000	1.32768e-06
227.150000	1.33325e-06
227.100000	1.33884e-06
227.050000	1.34446e-06
227.000000	1.3501e-06
226.950000	1.35577e-06
226.900000	1.36146e-06
226.850000	1.36717e-06
226.800000	1.3729e-06
226.750000	1.37866e-06
226.700000	1.38445e-06
226.650000	1.39026e-06
226.600000	1.39609e-06
226.550000	1.40194e-06
226.500000	1.40782e-06
226.450000	1.41373e-06
226.400000	1.41966e-06
226.350000	1.42561e-06
226.300000	1.43159e-06
226.250000	1.43759e-06
226.200000	1.44362e-06
226.150000	1.44967e-06
226.100000	1.45575e-06
226.050000	1.46186e-06
226.000000	1.46799e-06
225.950000	1.47414e-06
225.900000	1.48032e-06
225.850000	1.48653e-06
225.800000	1.49276e-06
225.750000	1.49901e-06
225.700000	1.5053e-06
225.650000	1.51161e-06
225.600000	1.51794e-06
225.550000	1.5243e-06
225.500000	1.53069e-06
225.450000	1.53711e-06
225.400000	1.54355e-06
225.350000	1.55002e-06
225.300000	1.55651e-06
225.250000	1.56303e-06
225.200000	1.56958e-06
225.150000	1.57616e-06
225.100000	1.58276e-06
225.050000	1.58939e-06
225.000000	1.59605e-06
224.950000	1.60273e-06
224.900000	1.60945e-06
224.850000	1.61619e-06
224.800000	1.62296e-06
224.750000	1.62976e-06
224.700000	1.63658e-06
224.650000	1.64343e-06
224.600000	1.65032e-06
224.550000	1.65723e-06
224.500000	1.66417e-06
224.450000	1.67113e-06
224.400000	1.67813e-06
224.350000	1.68516e-06
224.300000	1.69221e-06
224.250000	1.6993e-06
224.200000	1.70641e-06
224.150000	1.71355e-06
224.100000	1.72073e-06
224.050000	1.72793e-06
224.000000	1.73516e-06
223.950000	1.74242e-06
223.900000	1.74972e-06
223.850000	1.75704e-06
223.800000	1.76439e-06
223.750000	1.77177e-06
223.700000	1.77919e-06
223.650000	1.78663e-06
223.600000	1.79411e-06
223.550000	1.80161e-06
223.500000	1.80915e-06
223.450000	1.81672e-06
223.400000	1.82432e-06
223.350000	1.83195e-06
223.300000	1.83961e-06
223.250000	1.84731e-06
223.200000	1.85503e-06
223.150000	1.86279e-06
223.100000	1.87058e-06
223.050000	1.8784e-06
223.000000	1.88626e-06
222.950000	1.89415e-06
222.900000	1.90207e-06
222.850000	1.91002e-06
222.800000	1.91801e-06
222.750000	1.92603e-06
222.700000	1.93408e-06
222.650000	1.94216e-06
222.600000	1.95028e-06
222.550000	1.95843e-06
222.500000	1.96662e-06
222.450000	1.97484e-06
222.400000	1.98309e-06
222.350000	1.99138e-06
222.300000	1.9997e-06
222.250000	2.00806e-06
222.200000	2.01645e-06
222.150000	2.02488e-06
222.100000	2.03334e-06
222.050000	2.04183e-06
222.000000	2.05036e-06
221.950000	2.05893e-06
221.900000	2.06753e-06
221.850000	2.07617e-06
221.800000	2.08484e-06
221.750000	2.09355e-06
221.700000	2.10229e-06
221.650000	2.11107e-06
221.600000	2.11989e-06
221.550000	2.12874e-06
221.500000	2.13763e-06
221.450000	2.14656e-06
221.400000	2.15552e-06
221.350000	2.16452e-06
221.300000	2.17356e-06
221.250000	2.18264e-06
221.200000	2.19175e-06
221.150000	2.2009e-06
221.100000	2.21009e-06
221.050000	2.21931e-06
221.000000	2.22857e-06
220.950000	2.23788e-06
220.900000	2.24722e-06
220.850000	2.25659e-06
220.800000	2.26601e-06
220.750000	2.27547e-06
220.700000	2.28496e-06
220.650000	2.2945e-06
220.600000	2.30407e-06
220.550000	2.31369e-06
220.500000	2.32334e-06
220.450000	2.33303e-06
220.400000	2.34276e-06
220.350000	2.35254e-06
220.300000	2.36235e-06
220.250000	2.3722e-06
220.200000	2.3821e-06
220.150000	2.39203e-06
220.100000	2.40201e-06
220.050000	2.41203e-06
220.000000	2.42208e-06
219.950000	2.43218e-06
219.900000	2.44233e-06
219.850000	2.45251e-06
219.800000	2.46273e-06
219.750000	2.473e-06
219.700000	2.48331e-06
219.650000	2.49366e-06
219.600000	2.50406e-06
219.550000	2.5145e-06
219.500000	2.52498e-06
219.450000	2.5355e-06
219.400000	2.54607e-06
219.350000	2.55668e-06
219.300000	2.56733e-06
219.250000	2.57803e-06
219.200000	2.58877e-06
219.150000	2.59956e-06
219.100000	2.61039e-06
219.050000	2.62127e-06
219.000000	2.63219e-06
218.950000	2.64315e-06
218.900000	2.65416e-06
218.850000	2.66522e-06
218.800000	2.67632e-06
218.750000	2.68747e-06
218.700000	2.69866e-06
218.650000	2.7099e-06
218.600000	2.72118e-06
218.550000	2.73251e-06
218.500000	2.74389e-06
218.450000	2.75532e-06
218.400000	2.76679e-06
218.350000	2.77831e-06
218.300000	2.78987e-06
218.250000	2.80149e-06
218.200000	2.81315e-06
218.150000	2.82486e-06
218.100000	2.83662e-06
218.050000	2.84842e-06
218.000000	2.86028e-06
217.950000	2.87218e-06
217.900000	2.88413e-06
217.850000	2.89614e-06
217.800000	2.90819e-06
217.750000	2.92029e-06
217.700000	2.93244e-06
217.650000	2.94464e-06
217.600000	2.95689e-06
217.550000	2.96919e-06
217.500000	2.98154e-06
217.450000	2.99394e-06
217.400000	3.00639e-06
217.350000	3.0189e-06
217.300000	3.03145e-06
217.250000	3.04406e-06
217.200000	3.05672e-06
217.150000	3.06943e-06
217.100000	3.08219e-06
217.050000	3.09501e-06
217.000000	3.10787e-06
216.950000	3.12079e-06
216.900000	3.13377e-06
216.850000	3.14679e-06
216.800000	3.15988e-06
216.750000	3.17301e-06
216.700000	3.1862e-06
216.650000	3.19944e-06
216.600000	3.21274e-06
216.550000	3.22609e-06
216.500000	3.23949e-06
216.450000	3.25295e-06
216.400000	3.26647e-06
216.350000	3.28004e-06
216.300000	3.29367e-06
216.250000	3.30735e-06
216.200000	3.32109e-06
216.150000	3.33488e-06
216.100000	3.34874e-06
216.050000	3.36264e-06
216.000000	3.37661e-06
215.950000	3.39063e-06
215.900000	3.40471e-06
215.850000	3.41885e-06
215.800000	3.43305e-06
215.750000	3.4473e-06
215.700000	3.46162e-06
215.650000	3.47599e-06
215.600000	3.49042e-06
215.550000	3.50491e-06
215.500000	3.51946e-06
215.450000	3.53406e-06
215.400000	3.54873e-06
215.350000	3.56346e-06
215.300000	3.57825e-06
215.250000	3.5931e-06
215.200000	3.60801e-06
215.150000	3.62298e-06
215.100000	3.63801e-06
215.050000	3.6531e-06
215.000000	3.66826e-06
214.950000	3.68348e-06
214.900000	3.69876e-06
214.850000	3.7141e-06
214.800000	3.72951e-06
214.750000	3.74497e-06
214.700000	3.76051e-06
214.650000	3.7761e-06
214.600000	3.79176e-06
214.550000	3.80748e-06
214.500000	3.82327e-06
214.450000	3.83912e-06
214.400000	3.85504e-06
214.350000	3.87102e-06
214.300000	3.88707e-06
214.250000	3.90318e-06
214.200000	3.91936e-06
214.150000	3.93561e-06
214.100000	3.95192e-06
214.050000	3.96829e-06
214.000000	3.98474e-06
213.950000	4.00125e-06
213.900000	4.01783e-06
213.850000	4.03448e-06
213.800000	4.05119e-06
213.750000	4.06798e-06
213.700000	4.08483e-06
213.650000	4.10175e-06
213.600000	4.11874e-06
213.550000	4.1358e-06
213.500000	4.15293e-06
213.450000	4.17013e-06
213.400000	4.1874e-06
213.350000	4.20474e-06
213.300000	4.22215e-06
213.250000	4.23963e-06
213.200000	4.25719e-06
213.150000	4.27481e-06
213.100000	4.29251e-06
213.050000	4.31028e-06
213.000000	4.32812e-06
212.950000	4.34603e-06
212.900000	4.36402e-06
212.850000	4.38208e-06
212.800000	4.40022e-06
212.750000	4.41843e-06
212.700000	4.43671e-06
212.650000	4.45507e-06
212.600000	4.4735e-06
212.550000	4.49201e-06
212.500000	4.51059e-06
212.450000	4.52925e-06
212.400000	4.54798e-06
212.350000	4.5668e-06
212.300000	4.58568e-06
212.250000	4.60465e-06
212.200000	4.62369e-06
212.150000	4.64281e-06
212.100000	4.66201e-06
212.050000	4.68129e-06
212.000000	4.70064e-06
211.950000	4.72007e-06
211.900000	4.73959e-06
211.850000	4.75918e-06
211.800000	4.77885e-06
211.750000	4.7986e-06
211.700000	4.81844e-06
211.650000	4.83835e-06
211.600000	4.85834e-06
211.550000	4.87842e-06
211.500000	4.89858e-06
211.450000	4.91882e-06
211.400000	4.93914e-06
211.350000	4.95954e-06
211.300000	4.98003e-06
211.250000	5.0006e-06
211.200000	5.02126e-06
211.150000	5.042e-06
211.100000	5.06282e-06
211.050000	5.08373e-06
211.000000	5.10472e-06
210.950000	5.1258e-06
210.900000	5.14697e-06
210.850000	5.16822e-06
210.800000	5.18955e-06
210.750000	5.21098e-06
210.700000	5.23249e-06
210.650000	5.25409e-06
210.600000	5.27577e-06
210.550000	5.29755e-06
210.500000	5.31941e-06
210.450000	5.34136e-06
210.400000	5.3634e-06
210.350000	5.38553e-06
210.300000	5.40775e-06
210.250000	5.43006e-06
210.200000	5.45246e-06
210.150000	5.47495e-06
210.100000	5.49754e-06
210.050000	5.52021e-06
210.000000	5.54298e-06
209.950000	5.56584e-06
209.900000	5.58879e-06
209.850000	5.61184e-06
209.800000	5.63498e-06
209.750000	5.65821e-06
209.700000	5.68154e-06
209.650000	5.70496e-06
209.600000	5.72848e-06
209.550000	5.75209e-06
209.500000	5.7758e-06
209.450000	5.79961e-06
209.400000	5.82351e-06
209.350000	5.84751e-06
209.300000	5.8716e-06
209.250000	5.8958e-06
209.200000	5.92009e-06
209.150000	5.94448e-06
209.100000	5.96897e-06
209.050000	5.99355e-06
209.000000	6.01824e-06
208.950000	6.04303e-06
208.900000	6.06792e-06
208.850000	6.09291e-06
208.800000	6.118e-06
208.750000	6.14319e-06
208.700000	6.16849e-06
208.650000	6.19388e-06
208.600000	6.21938e-06
208.550000	6.24499e-06
208.500000	6.27069e-06
208.450000	6.2965e-06
208.400000	6.32242e-06
208.350000	6.34844e-06
208.300000	6.37457e-06
208.250000	6.4008e-06
208.200000	6.42714e-06
208.150000	6.45358e-06
208.100000	6.48013e-06
208.050000	6.50679e-06
208.000000	6.53356e-06
207.950000	6.56043e-06
207.900000	6.58742e-06
207.850000	6.61451e-06
207.800000	6.64171e-06
207.750000	6.66902e-06
207.700000	6.69645e-06
207.650000	6.72398e-06
207.600000	6.75163e-06
207.550000	6.77938e-06
207.500000	6.80725e-06
207.450000	6.83524e-06
207.400000	6.86333e-06
207.350000	6.89154e-06
207.300000	6.91986e-06
207.250000	6.9483e-06
207.200000	6.97685e-06
207.150000	7.00552e-06
207.100000	7.0343e-06
207.050000	7.0632e-06
207.000000	7.09222e-06
206.950000	7.12135e-06
206.900000	7.1506e-06
206.850000	7.17997e-06
206.800000	7.20946e-06
206.750000	7.23907e-06
206.700000	7.26879e-06
206.650000	7.29864e-06
206.600000	7.32861e-06
206.550000	7.3587e-06
206.500000	7.3889e-06
206.450000	7.41924e-06
206.400000	7.44969e-06
206.350000	7.48027e-06
206.300000	7.51097e-06
206.250000	7.54179e-06
206.200000	7.57274e-06
206.150000	7.60381e-06
206.100000	7.63501e-06
206.050000	7.66633e-06
206.000000	7.69778e-06
205.950000	7.72936e-06
205.900000	7.76106e-06
205.850000	7.79289e-06
205.800000	7.82485e-06
205.750000	7.85694e-06
205.700000	7.88916e-06
205.650000	7.92151e-06
205.600000	7.95399e-06
205.550000	7.9866e-06
205.500000	8.01934e-06
205.450000	8.05221e-06
205.400000	8.08521e-06
205.350000	8.11835e-06
205.300000	8.15162e-06
205.250000	8.18503e-06
205.200000	8.21857e-06
205.150000	8.25224e-06
205.100000	8.28605e-06
205.050000	8.32e-06
205.000000	8.35408e-06
204.950000	8.3883e-06
204.900000	8.42266e-06
204.850000	8.45715e-06
204.800000	8.49179e-06
204.750000	8.52656e-06
204.700000	8.56147e-06
204.650000	8.59653e-06
204.600000	8.63172e-06
204.550000	8.66706e-06
204.500000	8.70254e-06
204.450000	8.73816e-06
204.400000	8.77392e-06
204.350000	8.80983e-06
204.300000	8.84588e-06
204.250000	8.88208e-06
204.200000	8.91842e-06
204.150000	8.95491e-06
204.100000	8.99154e-06
204.050000	9.02832e-06
204.000000	9.06525e-06
203.950000	9.10233e-06
203.900000	9.13955e-06
203.850000	9.17693e-06
203.800000	9.21446e-06
203.750000	9.25213e-06
203.700000	9.28996e-06
203.650000	9.32794e-06
203.600000	9.36607e-06
203.550000	9.40435e-06
203.500000	9.44279e-06
203.450000	9.48138e-06
203.400000	9.52013e-06
203.350000	9.55903e-06
203.300000	9.59809e-06
203.250000	9.63731e-06
203.200000	9.67668e-06
203.150000	9.71621e-06
203.100000	9.7559e-06
203.050000	9.79574e-06
203.000000	9.83575e-06
202.950000	9.87592e-06
202.900000	9.91625e-06
202.850000	9.95674e-06
202.800000	9.99739e-06
202.750000	1.00382e-05
202.700000	1.00792e-05
202.650000	1.01203e-05
202.600000	1.01616e-05
202.550000	1.02031e-05
202.500000	1.02447e-05
202.450000	1.02865e-05
202.400000	1.03285e-05
202.350000	1.03707e-05
202.300000	1.0413e-05
202.250000	1.04554e-05
202.200000	1.04981e-05
202.150000	1.05409e-05
202.100000	1.05839e-05
202.050000	1.06271e-05
202.000000	1.06704e-05
201.950000	1.07139e-05
201.900000	1.07576e-05
201.850000	1.08014e-05
201.800000	1.08455e-05
201.750000	1.08897e-05
201.700000	1.0934e-05
201.650000	1.09786e-05
201.600000	1.10233e-05
201.550000	1.10683e-05
201.500000	1.11134e-05
201.450000	1.11586e-05
201.400000	1.12041e-05
201.350000	1.12497e-05
201.300000	1.12955e-05
201.250000	1.13416e-05
201.200000	1.13877e-05
201.150000	1.14341e-05
201.100000	1.14807e-05
201.050000	1.15274e-05
201.000000	1.15743e-05
200.950000	1.16214e-05
200.900000	1.16687e-05
200.850000	1.17162e-05
200.800000	1.17639e-05
200.750000	1.18118e-05
200.700000	1.18599e-05
200.650000	1.19081e-05
200.600000	1.19566e-05
200.550000	1.20052e-05
200.500000	1.2054e-05
200.450000	1.2103e-05
200.400000	1.21523e-05
200.350000	1.22017e-05
200.300000	1.22513e-05
200.250000	1.23011e-05
200.200000	1.23511e-05
200.150000	1.24013e-05
200.100000	1.24517e-05
200.050000	1.25024e-05
200.000000	1.25532e-05
199.950000	1.26042e-05
199.900000	1.26554e-05
199.850000	1.27068e-05
199.800000	1.27584e-05
199.750000	1.28103e-05
199.700000	1.28623e-05
199.650000	1.29145e-05
199.600000	1.2967e-05
199.550000	1.30196e-05
199.500000	1.30725e-05
199.450000	1.31256e-05
199.400000	1.31789e-05
199.350000	1.32324e-05
199.300000	1.32861e-05
199.250000	1.334e-05
199.200000	1.33942e-05
199.150000	1.34485e-05
199.100000	1.35031e-05
199.050000	1.35579e-05
199.000000	1.36129e-05
198.950000	1.36681e-05
198.900000	1.37235e-05
198.850000	1.37792e-05
198.800000	1.38351e-05
198.750000	1.38912e-05
198.700000	1.39475e-05
198.650000	1.40041e-05
198.600000	1.40608e-05
198.550000	1.41178e-05
198.500000	1.41751e-05
198.450000	1.42325e-05
198.400000	1.42902e-05
198.350000	1.43481e-05
198.300000	1.44062e-05
198.250000	1.44646e-05
198.200000	1.45232e-05
198.150000	1.4582e-05
198.100000	1.46411e-05
198.050000	1.47004e-05
198.000000	1.47599e-05
197.950000	1.48197e-05
197.900000	1.48797e-05
197.850000	1.49399e-05
197.800000	1.50004e-05
197.750000	1.50611e-05
197.700000	1.51221e-05
197.650000	1.51833e-05
197.600000	1.52447e-05
197.550000	1.53064e-05
197.500000	1.53683e-05
197.450000	1.54305e-05
197.400000	1.54929e-05
197.350000	1.55556e-05
197.300000	1.56185e-05
197.250000	1.56817e-05
197.200000	1.57451e-05
197.150000	1.58088e-05
197.100000	1.58727e-05
197.050000	1.59368e-05
197.000000	1.60012e-05
196.950000	1.60659e-05
196.900000	1.61308e-05
196.850000	1.6196e-05
196.800000	1.62615e-05
196.750000	1.63272e-05
196.700000	1.63931e-05
196.650000	1.64593e-05
196.600000	1.65258e-05
196.550000	1.65926e-05
196.500000	1.66596e-05
196.450000	1.67268e-05
196.400000	1.67944e-05
196.350000	1.68622e-05
196.300000	1.69302e-05
196.250000	1.69986e-05
196.200000	1.70672e-05
196.150000	1.7136e-05
196.100000	1.72052e-05
196.050000	1.72746e-05
196.000000	1.73443e-05
195.950000	1.74143e-05
195.900000	1.74845e-05
195.850000	1.7555e-05
195.800000	1.76258e-05
195.750000	1.76969e-05
195.700000	1.77682e-05
195.650000	1.78399e-05
195.600000	1.79118e-05
195.550000	1.7984e-05
195.500000	1.80565e-05
195.450000	1.81292e-05
195.400000	1.82023e-05
195.350000	1.82756e-05
195.300000	1.83492e-05
195.250000	1.84231e-05
195.200000	1.84974e-05
195.150000	1.85718e-05
195.100000	1.86466e-05
195.050000	1.87217e-05
195.000000	1.87971e-05
194.950000	1.88728e-05
194.900000	1.89487e-05
194.850000	1.9025e-05
194.800000	1.91016e-05
194.750000	1.91784e-05
194.700000	1.92556e-05
194.650000	1.93331e-05
194.600000	1.94108e-05
194.550000	1.94889e-05
194.500000	1.95673e-05
194.450000	1.9646e-05
194.400000	1.9725e-05
194.350000	1.98043e-05
194.300000	1.98839e-05
194.250000	1.99639e-05
194.200000	2.00441e-05
194.150000	2.01247e-05
194.100000	2.02055e-05
194.050000	2.02867e-05
194.000000	2.03682e-05
193.950000	2.04501e-05
193.900000	2.05322e-05
193.850000	2.06147e-05
193.800000	2.06975e-05
193.750000	2.07806e-05
193.700000	2.0864e-05
193.650000	2.09478e-05
193.600000	2.10319e-05
193.550000	2.11163e-05
193.500000	2.1201e-05
193.450000	2.12861e-05
193.400000	2.13715e-05
193.350000	2.14573e-05
193.300000	2.15433e-05
193.250000	2.16298e-05
193.200000	2.17165e-05
193.150000	2.18036e-05
193.100000	2.1891e-05
193.050000	2.19788e-05
193.000000	2.20669e-05
192.950000	2.21554e-05
192.900000	2.22442e-05
192.850000	2.23333e-05
192.800000	2.24228e-05
192.750000	2.25127e-05
192.700000	2.26029e-05
192.650000	2.26934e-05
192.600000	2.27843e-05
192.550000	2.28756e-05
192.500000	2.29672e-05
192.450000	2.30591e-05
192.400000	2.31515e-05
192.350000	2.32441e-05
192.300000	2.33372e-05
192.250000	2.34306e-05
192.200000	2.35243e-05
192.150000	2.36185e-05
192.100000	2.3713e-05
192.050000	2.38078e-05
192.000000	2.39031e-05
191.950000	2.39987e-05
191.900000	2.40946e-05
191.850000	2.4191e-05
191.800000	2.42877e-05
191.750000	2.43848e-05
191.700000	2.44823e-05
191.650000	2.45801e-05
191.600000	2.46784e-05
191.550000	2.4777e-05
191.500000	2.4876e-05
191.450000	2.49753e-05
191.400000	2.50751e-05
191.350000	2.51753e-05
191.300000	2.52758e-05
191.250000	2.53767e-05
191.200000	2.5478e-05
191.150000	2.55798e-05
191.100000	2.56819e-05
191.050000	2.57844e-05
191.000000	2.58873e-05
190.950000	2.59906e-05
190.900000	2.60942e-05
190.850000	2.61983e-05
190.800000	2.63028e-05
190.750000	2.64077e-05
190.700000	2.65131e-05
190.650000	2.66188e-05
190.600000	2.67249e-05
190.550000	2.68314e-05
190.500000	2.69384e-05
190.450000	2.70457e-05
190.400000	2.71535e-05
190.350000	2.72617e-05
190.300000	2.73703e-05
190.250000	2.74793e-05
190.200000	2.75888e-05
190.150000	2.76987e-05
190.100000	2.7809e-05
190.050000	2.79197e-05
190.000000	2.80308e-05
189.950000	2.81424e-05
189.900000	2.82544e-05
189.850000	2.83668e-05
189.800000	2.84797e-05
189.750000	2.8593e-05
189.700000	2.87068e-05
189.650000	2.8821e-05
189.600000	2.89356e-05
189.550000	2.90506e-05
189.500000	2.91661e-05
189.450000	2.92821e-05
189.400000	2.93985e-05
189.350000	2.95153e-05
189.300000	2.96326e-05
189.250000	2.97504e-05
189.200000	2.98686e-05
189.150000	2.99872e-05
189.100000	3.01063e-05
189.050000	3.02259e-05
189.000000	3.03459e-05
188.950000	3.04664e-05
188.900000	3.05873e-05
188.850000	3.07088e-05
188.800000	3.08306e-05
188.750000	3.0953e-05
188.700000	3.10758e-05
188.650000	3.11991e-05
188.600000	3.13228e-05
188.550000	3.14471e-05
188.500000	3.15718e-05
188.450000	3.1697e-05
188.400000	3.18226e-05
188.350000	3.19488e-05
188.300000	3.20754e-05
188.250000	3.22025e-05
188.200000	3.23301e-05
188.150000	3.24582e-05
188.100000	3.25868e-05
188.050000	3.27159e-05
188.000000	3.28455e-05
187.950000	3.29755e-05
187.900000	3.31061e-05
187.850000	3.32371e-05
187.800000	3.33687e-05
187.750000	3.35008e-05
187.700000	3.36333e-05
187.650000	3.37664e-05
187.600000	3.39e-05
187.550000	3.40341e-05
187.500000	3.41687e-05
187.450000	3.43038e-05
187.400000	3.44394e-05
187.350000	3.45756e-05
187.300000	3.47123e-05
187.250000	3.48495e-05
187.200000	3.49872e-05
187.150000	3.51254e-05
187.100000	3.52642e-05
187.050000	3.54035e-05
187.000000	3.55433e-05
186.950000	3.56837e-05
186.900000	3.58246e-05
186.850000	3.5966e-05
186.800000	3.6108e-05
186.750000	3.62505e-05
186.700000	3.63935e-05
186.650000	3.65371e-05
186.600000	3.66812e-05
186.550000	3.68259e-05
186.500000	3.69712e-05
186.450000	3.7117e-05
186.400000	3.72633e-05
186.350000	3.74102e-05
186.300000	3.75577e-05
186.250000	3.77057e-05
186.200000	3.78542e-05
186.150000	3.80034e-05
186.100000	3.81531e-05
186.050000	3.83034e-05
186.000000	3.84542e-05
185.950000	3.86056e-05
185.900000	3.87576e-05
185.850000	3.89102e-05
185.800000	3.90633e-05
185.750000	3.9217e-05
185.700000	3.93714e-05
185.650000	3.95262e-05
185.600000	3.96817e-05
185.550000	3.98378e-05
185.500000	3.99944e-05
185.450000	4.01517e-05
185.400000	4.03095e-05
185.350000	4.0468e-05
185.300000	4.0627e-05
185.250000	4.07866e-05
185.200000	4.09469e-05
185.150000	4.11077e-05
185.100000	4.12692e-05
185.050000	4.14312e-05
185.000000	4.15939e-05
184.950000	4.17572e-05
184.900000	4.19211e-05
184.850000	4.20856e-05
184.800000	4.22507e-05
184.750000	4.24165e-05
184.700000	4.25829e-05
184.650000	4.27499e-05
184.600000	4.29175e-05
184.550000	4.30858e-05
184.500000	4.32547e-05
184.450000	4.34243e-05
184.400000	4.35944e-05
184.350000	4.37653e-05
184.300000	4.39367e-05
184.250000	4.41088e-05
184.200000	4.42816e-05
184.150000	4.4455e-05
184.100000	4.4629e-05
184.050000	4.48037e-05
184.000000	4.49791e-05
183.950000	4.51551e-05
183.900000	4.53318e-05
183.850000	4.55091e-05
183.800000	4.56871e-05
183.750000	4.58658e-05
183.700000	4.60451e-05
183.650000	4.62252e-05
183.600000	4.64058e-05
183.550000	4.65872e-05
183.500000	4.67693e-05
183.450000	4.6952e-05
183.400000	4.71354e-05
183.350000	4.73195e-05
183.300000	4.75043e-05
183.250000	4.76897e-05
183.200000	4.78759e-05
183.150000	4.80628e-05
183.100000	4.82503e-05
183.050000	4.84386e-05
183.000000	4.86275e-05
182.950000	4.88172e-05
182.900000	4.90076e-05
182.850000	4.91987e-05
182.800000	4.93905e-05
182.750000	4.9583e-05
182.700000	4.97762e-05
182.650000	4.99702e-05
182.600000	5.01648e-05
182.550000	5.03602e-05
182.500000	5.05563e-05
182.450000	5.07532e-05
182.400000	5.09508e-05
182.350000	5.11491e-05
182.300000	5.13482e-05
182.250000	5.1548e-05
182.200000	5.17485e-05
182.150000	5.19498e-05
182.100000	5.21518e-05
182.050000	5.23546e-05
182.000000	5.25581e-05
181.950000	5.27624e-05
181.900000	5.29675e-05
181.850000	5.31733e-05
181.800000	5.33798e-05
181.750000	5.35872e-05
181.700000	5.37953e-05
181.650000	5.40041e-05
181.600000	5.42138e-05
181.550000	5.44242e-05
181.500000	5.46354e-05
181.450000	5.48474e-05
181.400000	5.50601e-05
181.350000	5.52737e-05
181.300000	5.5488e-05
181.250000	5.57032e-05
181.200000	5.59191e-05
181.150000	5.61358e-05
181.100000	5.63533e-05
181.050000	5.65717e-05
181.000000	5.67908e-05
180.950000	5.70107e-05
180.900000	5.72315e-05
180.850000	5.7453e-05
180.800000	5.76754e-05
180.750000	5.78986e-05
180.700000	5.81226e-05
180.650000	5.83475e-05
180.600000	5.85731e-05
180.550000	5.87996e-05
180.500000	5.9027e-05
180.450000	5.92551e-05
180.400000	5.94841e-05
180.350000	5.9714e-05
180.300000	5.99447e-05
180.250000	6.01762e-05
180.200000	6.04086e-05
180.150000	6.06418e-05
180.100000	6.08759e-05
180.050000	6.11109e-05
180.000000	6.13467e-05
179.950000	6.15833e-05
179.900000	6.18209e-05
179.850000	6.20593e-05
179.800000	6.22986e-05
179.750000	6.25387e-05
179.700000	6.27798e-05
179.650000	6.30217e-05
179.600000	6.32645e-05
179.550000	6.35082e-05
179.500000	6.37527e-05
179.450000	6.39982e-05
179.400000	6.42446e-05
179.350000	6.44918e-05
179.300000	6.474e-05
179.250000	6.49891e-05
179.200000	6.5239e-05
179.150000	6.54899e-05
179.100000	6.57417e-05
179.050000	6.59944e-05
179.000000	6.62481e-05
178.950000	6.65026e-05
178.900000	6.67581e-05
178.850000	6.70145e-05
178.800000	6.72718e-05
178.750000	6.75301e-05
178.700000	6.77893e-05
178.650000	6.80495e-05
178.600000	6.83106e-05
178.550000	6.85726e-05
178.500000	6.88356e-05
178.450000	6.90995e-05
178.400000	6.93644e-05
178.350000	6.96303e-05
178.300000	6.98971e-05
178.250000	7.01649e-05
178.200000	7.04336e-05
178.150000	7.07034e-05
178.100000	7.09741e-05
178.050000	7.12457e-05
178.000000	7.15184e-05
177.950000	7.1792e-05
177.900000	7.20667e-05
177.850000	7.23423e-05
177.800000	7.26189e-05
177.750000	7.28965e-05
177.700000	7.31751e-05
177.650000	7.34547e-05
177.600000	7.37353e-05
177.550000	7.40169e-05
177.500000	7.42996e-05
177.450000	7.45832e-05
177.400000	7.48679e-05
177.350000	7.51536e-05
177.300000	7.54403e-05
177.250000	7.57281e-05
177.200000	7.60168e-05
177.150000	7.63067e-05
177.100000	7.65975e-05
177.050000	7.68894e-05
177.000000	7.71823e-05
176.950000	7.74763e-05
176.900000	7.77714e-05
176.850000	7.80675e-05
176.800000	7.83646e-05
176.750000	7.86628e-05
176.700000	7.89621e-05
176.650000	7.92625e-05
176.600000	7.95639e-05
176.550000	7.98664e-05
176.500000	8.017e-05
176.450000	8.04746e-05
176.400000	8.07803e-05
176.350000	8.10872e-05
176.300000	8.13951e-05
176.250000	8.17041e-05
176.200000	8.20142e-05
176.150000	8.23254e-05
176.100000	8.26378e-05
176.050000	8.29512e-05
176.000000	8.32657e-05
175.950000	8.35814e-05
175.900000	8.38982e-05
175.850000	8.42161e-05
175.800000	8.45351e-05
175.750000	8.48552e-05
175.700000	8.51765e-05
175.650000	8.5499e-05
175.600000	8.58225e-05
175.550000	8.61472e-05
175.500000	8.64731e-05
175.450000	8.68001e-05
175.400000	8.71282e-05
175.350000	8.74576e-05
175.300000	8.7788e-05
175.250000	8.81197e-05
175.200000	8.84525e-05
175.150000	8.87865e-05
175.100000	8.91216e-05
175.050000	8.9458e-05
175.000000	8.97955e-05
174.950000	9.01342e-05
174.900000	9.04741e-05
174.850000	9.08152e-05
174.800000	9.11575e-05
174.750000	9.1501e-05
174.700000	9.18456e-05
174.650000	9.21915e-05
174.600000	9.25386e-05
174.550000	9.2887e-05
174.500000	9.32365e-05
174.450000	9.35873e-05
174.400000	9.39392e-05
174.350000	9.42925e-05
174.300000	9.46469e-05
174.250000	9.50026e-05
174.200000	9.53595e-05
174.150000	9.57177e-05
174.100000	9.60771e-05
174.050000	9.64378e-05
174.000000	9.67997e-05
173.950000	9.71629e-05
173.900000	9.75273e-05
173.850000	9.7893e-05
173.800000	9.826e-05
173.750000	9.86283e-05
173.700000	9.89978e-05
173.650000	9.93686e-05
173.600000	9.97407e-05
173.550000	0.000100114
173.500000	0.000100489
173.450000	0.000100865
173.400000	0.000101242
173.350000	0.000101621
173.300000	0.000102
173.250000	0.000102382
173.200000	0.000102764
173.150000	0.000103148
173.100000	0.000103533
173.050000	0.00010392
173.000000	0.000104307
172.950000	0.000104697
172.900000	0.000105087
172.850000	0.000105479
172.800000	0.000105872
172.750000	0.000106266
172.700000	0.000106662
172.650000	0.00010706
172.600000	0.000107458
172.550000	0.000107858
172.500000	0.000108259
172.450000	0.000108662
172.400000	0.000109066
172.350000	0.000109472
172.300000	0.000109878
172.250000	0.000110287
172.200000	0.000110696
172.150000	0.000111107
172.100000	0.00011152
172.050000	0.000111933
172.000000	0.000112348
171.950000	0.000112765
171.900000	0.000113183
171.850000	0.000113603
171.800000	0.000114023
171.750000	0.000114446
171.700000	0.000114869
171.650000	0.000115295
171.600000	0.000115721
171.550000	0.000116149
171.500000	0.000116579
171.450000	0.00011701
171.400000	0.000117442
171.350000	0.000117876
171.300000	0.000118311
171.250000	0.000118748
171.200000	0.000119186
171.150000	0.000119626
171.100000	0.000120067
171.050000	0.00012051
171.000000	0.000120954
170.950000	0.000121399
170.900000	0.000121846
170.850000	0.000122295
170.800000	0.000122745
170.750000	0.000123197
170.700000	0.00012365
170.650000	0.000124105
170.600000	0.000124561
170.550000	0.000125018
170.500000	0.000125478
170.450000	0.000125938
170.400000	0.000126401
170.350000	0.000126864
170.300000	0.00012733
170.250000	0.000127797
170.200000	0.000128265
170.150000	0.000128735
170.100000	0.000129207
170.050000	0.00012968
170.000000	0.000130154
169.950000	0.000130631
169.900000	0.000131108
169.850000	0.000131588
169.800000	0.000132069
169.750000	0.000132551
169.700000	0.000133035
169.650000	0.000133521
169.600000	0.000134008
169.550000	0.000134497
169.500000	0.000134988
169.450000	0.00013548
169.400000	0.000135974
169.350000	0.000136469
169.300000	0.000136966
169.250000	0.000137465
169.200000	0.000137965
169.150000	0.000138467
169.100000	0.00013897
169.050000	0.000139475
169.000000	0.000139982
168.950000	0.00014049
168.900000	0.000141
168.850000	0.000141512
168.800000	0.000142025
168.750000	0.00014254
168.700000	0.000143057
168.650000	0.000143576
168.600000	0.000144096
168.550000	0.000144617
168.500000	0.000145141
168.450000	0.000145666
168.400000	0.000146192
168.350000	0.000146721
168.300000	0.000147251
168.250000	0.000147783
168.200000	0.000148317
168.150000	0.000148852
168.100000	0.000149389
168.050000	0.000149927
168.000000	0.000150468
167.950000	0.00015101
167.900000	0.000151554
167.850000	0.000152099
167.800000	0.000152647
167.750000	0.000153196
167.700000	0.000153747
167.650000	0.000154299
167.600000	0.000154854
167.550000	0.00015541
167.500000	0.000155967
167.450000	0.000156527
167.400000	0.000157088
167.350000	0.000157652
167.300000	0.000158216
167.250000	0.000158783
167.200000	0.000159352
167.150000	0.000159922
167.100000	0.000160494
167.050000	0.000161068
167.000000	0.000161643
166.950000	0.000162221
166.900000	0.0001628
166.850000	0.000163381
166.800000	0.000163964
166.750000	0.000164548
166.700000	0.000165135
166.650000	0.000165723
166.600000	0.000166313
166.550000	0.000166905
166.500000	0.000167499
166.450000	0.000168094
166.400000	0.000168692
166.350000	0.000169291
166.300000	0.000169892
166.250000	0.000170495
166.200000	0.0001711
166.150000	0.000171707
166.100000	0.000172315
166.050000	0.000172926
166.000000	0.000173538
165.950000	0.000174152
165.900000	0.000174768
165.850000	0.000175386
165.800000	0.000176006
165.750000	0.000176628
165.700000	0.000177251
165.650000	0.000177877
165.600000	0.000178504
165.550000	0.000179133
165.500000	0.000179764
165.450000	0.000180397
165.400000	0.000181032
165.350000	0.000181669
165.300000	0.000182308
165.250000	0.000182948
165.200000	0.000183591
165.150000	0.000184236
165.100000	0.000184882
165.050000	0.00018553
165.000000	0.000186181
164.950000	0.000186833
164.900000	0.000187487
164.850000	0.000188143
164.800000	0.000188801
164.750000	0.000189461
164.700000	0.000190123
164.650000	0.000190787
164.600000	0.000191453
164.550000	0.000192121
164.500000	0.000192791
164.450000	0.000193463
164.400000	0.000194136
164.350000	0.000194812
164.300000	0.00019549
164.250000	0.000196169
164.200000	0.000196851
164.150000	0.000197534
164.100000	0.00019822
164.050000	0.000198908
164.000000	0.000199597
163.950000	0.000200289
163.900000	0.000200982
163.850000	0.000201678
163.800000	0.000202375
163.750000	0.000203075
163.700000	0.000203776
163.650000	0.00020448
163.600000	0.000205186
163.550000	0.000205893
163.500000	0.000206603
163.450000	0.000207314
163.400000	0.000208028
163.350000	0.000208744
163.300000	0.000209461
163.250000	0.000210181
163.200000	0.000210903
163.150000	0.000211626
163.100000	0.000212352
163.050000	0.00021308
163.000000	0.00021381
162.950000	0.000214542
162.900000	0.000215276
162.850000	0.000216012
162.800000	0.00021675
162.750000	0.00021749
162.700000	0.000218232
162.650000	0.000218976
162.600000	0.000219722
162.550000	0.00022047
162.500000	0.000221221
162.450000	0.000221973
162.400000	0.000222727
162.350000	0.000223484
162.300000	0.000224242
162.250000	0.000225003
162.200000	0.000225765
162.150000	0.00022653
162.100000	0.000227297
162.050000	0.000228066
162.000000	0.000228837
161.950000	0.000229609
161.900000	0.000230384
161.850000	0.000231162
161.800000	0.000231941
161.750000	0.000232722
161.700000	0.000233505
161.650000	0.00023429
161.600000	0.000235078
161.550000	0.000235867
161.500000	0.000236659
161.450000	0.000237453
161.400000	0.000238248
161.350000	0.000239046
161.300000	0.000239846
161.250000	0.000240648
161.200000	0.000241452
161.150000	0.000242258
161.100000	0.000243066
161.050000	0.000243876
161.000000	0.000244688
160.950000	0.000245503
160.900000	0.000246319
160.850000	0.000247138
160.800000	0.000247958
160.750000	0.000248781
160.700000	0.000249606
160.650000	0.000250433
160.600000	0.000251261
160.550000	0.000252092
160.500000	0.000252925
160.450000	0.00025376
160.400000	0.000254598
160.350000	0.000255437
160.300000	0.000256278
160.250000	0.000257121
160.200000	0.000257967
160.150000	0.000258814
160.100000	0.000259664
160.050000	0.000260515
160.000000	0.000261369
159.950000	0.000262225
159.900000	0.000263082
159.850000	0.000263942
159.800000	0.000264804
159.750000	0.000265668
159.700000	0.000266534
159.650000	0.000267402
159.600000	0.000268272
159.550000	0.000269144
159.500000	0.000270018
159.450000	0.000270894
159.400000	0.000271772
159.350000	0.000272652
159.300000	0.000273535
159.250000	0.000274419
159.200000	0.000275305
159.150000	0.000276193
159.100000	0.000277084
159.050000	0.000277976
159.000000	0.00027887
158.950000	0.000279767
158.900000	0.000280665
158.850000	0.000281565
158.800000	0.000282467
158.750000	0.000283372
158.700000	0.000284278
158.650000	0.000285186
158.600000	0.000286096
158.550000	0.000287009
158.500000	0.000287923
158.450000	0.000288839
158.400000	0.000289757
158.350000	0.000290677
158.300000	0.000291599
158.250000	0.000292523
158.200000	0.000293448
158.150000	0.000294376
158.100000	0.000295306
158.050000	0.000296237
158.000000	0.000297171
157.950000	0.000298106
157.900000	0.000299044
157.850000	0.000299983
157.800000	0.000300924
157.750000	0.000301867
157.700000	0.000302812
157.650000	0.000303759
157.600000	0.000304707
157.550000	0.000305657
157.500000	0.00030661
157.450000	0.000307564
157.400000	0.00030852
157.350000	0.000309478
157.300000	0.000310437
157.250000	0.000311398
157.200000	0.000312362
157.150000	0.000313327
157.100000	0.000314293
157.050000	0.000315262
157.000000	0.000316232
156.950000	0.000317204
156.900000	0.000318178
156.850000	0.000319153
156.800000	0.000320131
156.750000	0.000321109
156.700000	0.00032209
156.650000	0.000323072
156.600000	0.000324056
156.550000	0.000325042
156.500000	0.000326029
156.450000	0.000327018
156.400000	0.000328009
156.350000	0.000329001
156.300000	0.000329995
156.250000	0.000330991
156.200000	0.000331988
156.150000	0.000332986
156.100000	0.000333986
156.050000	0.000334988
156.000000	0.000335992
155.950000	0.000336996
155.900000	0.000338003
155.850000	0.00033901
155.800000	0.00034002
155.750000	0.000341031
155.700000	0.000342043
155.650000	0.000343056
155.600000	0.000344072
155.550000	0.000345088
155.500000	0.000346106
155.450000	0.000347125
155.400000	0.000348146
155.350000	0.000349168
155.300000	0.000350191
155.250000	0.000351216
155.200000	0.000352242
155.150000	0.000353269
155.100000	0.000354297
155.050000	0.000355327
155.000000	0.000356358
154.950000	0.00035739
154.900000	0.000358423
154.850000	0.000359458
154.800000	0.000360493
154.750000	0.00036153
154.700000	0.000362568
154.650000	0.000363607
154.600000	0.000364647
154.550000	0.000365688
154.500000	0.00036673
154.450000	0.000367773
154.400000	0.000368817
154.350000	0.000369862
154.300000	0.000370908
154.250000	0.000371955
154.200000	0.000373002
154.150000	0.000374051
154.100000	0.0003751
154.050000	0.000376151
154.000000	0.000377202
153.950000	0.000378253
153.900000	0.000379306
153.850000	0.000380359
153.800000	0.000381413
153.750000	0.000382467
153.700000	0.000383522
153.650000	0.000384578
153.600000	0.000385634
153.550000	0.000386691
153.500000	0.000387749
153.450000	0.000388806
153.400000	0.000389865
153.350000	0.000390923
153.300000	0.000391982
153.250000	0.000393042
153.200000	0.000394101
153.150000	0.000395161
153.100000	0.000396221
153.050000	0.000397282
153.000000	0.000398343
152.950000	0.000399403
152.900000	0.000400464
152.850000	0.000401525
152.800000	0.000402586
152.750000	0.000403647
152.700000	0.000404708
152.650000	0.000405769
152.600000	0.000406829
152.550000	0.00040789
152.500000	0.00040895
152.450000	0.00041001
152.400000	0.00041107
152.350000	0.00041213
152.300000	0.000413189
152.250000	0.000414247
152.200000	0.000415306
152.150000	0.000416363
152.100000	0.00041742
152.050000	0.000418477
152.000000	0.000419533
151.950000	0.000420588
151.900000	0.000421642
151.850000	0.000422696
151.800000	0.000423749
151.750000	0.000424801
151.700000	0.000425852
151.650000	0.000426901
151.600000	0.00042795
151.550000	0.000428998
151.500000	0.000430044
151.450000	0.00043109
151.400000	0.000432134
151.350000	0.000433176
151.300000	0.000434217
151.250000	0.000435257
151.200000	0.000436295
151.150000	0.000437332
151.100000	0.000438367
151.050000	0.0004394
151.000000	0.000440431
150.950000	0.00044146
150.900000	0.000442488
150.850000	0.000443513
150.800000	0.000444537
150.750000	0.000445558
150.700000	0.000446577
150.650000	0.000447593
150.600000	0.000448608
150.550000	0.000449619
150.500000	0.000450628
150.450000	0.000451635
150.400000	0.000452639
150.350000	0.00045364
150.300000	0.000454638
150.250000	0.000455633
150.200000	0.000456625
150.150000	0.000457614
150.100000	0.000458599
150.050000	0.000459581
150.000000	0.00046056
149.950000	0.000461535
149.900000	0.000462506
149.850000	0.000463474
149.800000	0.000464438
149.750000	0.000465397
149.700000	0.000466353
149.650000	0.000467304
149.600000	0.000468251
149.550000	0.000469194
149.500000	0.000470132
149.450000	0.000471065
149.400000	0.000471994
149.350000	0.000472917
149.300000	0.000473836
149.250000	0.000474749
149.200000	0.000475656
149.150000	0.000476558
149.100000	0.000477455
149.050000	0.000478346
149.000000	0.00047923
148.950000	0.000480109
148.900000	0.000480981
148.850000	0.000481846
148.800000	0.000482705
148.750000	0.000483558
148.700000	0.000484403
148.650000	0.000485241
148.600000	0.000486071
148.550000	0.000486894
148.500000	0.000487709
148.450000	0.000488516
148.400000	0.000489314
148.350000	0.000490104
148.300000	0.000490886
148.250000	0.000491658
148.200000	0.000492421
148.150000	0.000493175
148.100000	0.000493919
148.050000	0.000494652
148.000000	0.000495376
147.950000	0.000496088
147.900000	0.00049679
147.850000	0.00049748
147.800000	0.000498159
147.750000	0.000498825
147.700000	0.000499479
147.650000	0.00050012
147.600000	0.000500747
147.550000	0.000501361
147.500000	0.00050196
147.450000	0.000502545
147.400000	0.000503114
147.350000	0.000503667
147.300000	0.000504203
147.250000	0.000504722
147.200000	0.000505223
147.150000	0.000505704
147.100000	0.000506166
147.050000	0.000506606
147.000000	0.000507025
146.950000	0.000507419
146.900000	0.000507789
146.850000	0.000508131
146.800000	0.000508444
146.750000	0.000508725
146.700000	0.00050897
146.650000	0.000509173
146.600000	0.000509326
&
```
