## Supplementary material for "All-at-once RNA folding with 3D motif prediction framed by evolutionary information": RF01696_Chlorobi-1.helixcov

```
# RMs = 2 L = 70

# RM_HELIX NESTED 5-12 17-24, nbp = 8 nbp_cov = 0
# pvals: 0.0432177,0.0933714,0.51216,0.0226953,0.51216,0.51216,0.51216,0.00910887
# aggregated NONE
NESTED  ::::<<<<<<<<____>>>>>>>>::::::::::::::::::::::::::::::::::::::::::::
        ::::::::::::::::::::::::::::::::::::::::::::::::::::::::::::::::::::

# RM_HELIX NESTED 25-34 43-52, nbp = 10 nbp_cov = 1
# pvals: 0.51216,0.0550922,0.00443371,0.165299,0.0084065,0.00910887,0.00544337,0.103907,0.0226953,1.00088e-05
# aggregated NONE
NESTED  ::::::::::::::::::::::::<<<<<<<<<<________>>>>>>>>>>::::::::::::::::
        :::::::::::::::::::::::::::::::::<________>:::::::::::::::::::::::::
```
