## Supplementary material for "All-at-once RNA folding with 3D motif prediction framed by evolutionary information": RF01696_Chlorobi-1.sorted.cacofold.cov

```
# The predicted CaCoFold structure
# BPAIRS observed to covary 1
#
#
# Method Target_E-val [cov_min,cov_max] [FP | TP True Found | Sen PPV F] 
# GTp    0.05         [-5.47,16.98]     [0 | 1 85 1 | 1.18 100.00 2.33] 
#
# in_fold in_given   left_pos       right_pos      score           E-value    pvalue       substitutions      power
#-----------------------------------------------------------------------------------------------------------------------
*	*	        34	        43	16.97538	0.000180158	1.00088e-05	4		0.07
```
