## Supplementary material for "All-at-once RNA folding with 3D motif prediction framed by evolutionary information": RF01696_Chlorobi-1.surv

```
16.966792	0.0555556
9.385219	0.111111
9.022030	0.166667
8.522645	0.222222
8.431848	0.333333
7.069888	0.444444
5.526335	0.5
4.799956	0.555556
2.984011	0.611111
2.711619	0.666667
1.213464	0.722222
-0.012299	1
&
10.383989	0.000442478
9.839205	0.000884956
9.748408	0.00132743
9.657611	0.00176991
8.522645	0.0039823
8.431848	0.00575221
8.114057	0.00619469
8.023260	0.00663717
7.796267	0.00707965
7.296882	0.00752212
7.206084	0.0079646
7.160686	0.00840708
7.069888	0.0185841
6.933692	0.0190265
6.888294	0.0199115
6.661301	0.020354
6.615902	0.0207965
6.525105	0.0212389
6.434307	0.0216814
6.343510	0.0221239
6.298112	0.0225664
6.252713	0.0230088
6.207314	0.0234513
6.161916	0.0238938
5.844125	0.0243363
5.753328	0.0247788
5.707929	0.0252212
5.662531	0.0256637
5.390139	0.0261062
5.344740	0.0278761
5.299341	0.0283186
5.208544	0.0287611
5.117747	0.0318584
4.799956	0.0345133
4.754558	0.0358407
4.709159	0.0362832
4.663761	0.040708
4.618362	0.0411504
4.527565	0.0415929
4.482166	0.0420354
4.436767	0.0424779
4.391369	0.0429204
4.345970	0.0433628
4.255173	0.0438053
4.209774	0.0442478
4.164375	0.0451327
4.118977	0.0464602
4.073578	0.0486726
3.982781	0.049115
3.891984	0.0495575
3.710389	0.0504425
3.664990	0.0535398
3.437997	0.0539823
3.392599	0.0553097
3.256403	0.0575221
3.211004	0.0597345
3.165605	0.0610619
3.120207	0.0623894
3.074808	0.0632743
3.029410	0.0641593
2.938612	0.0650442
2.893214	0.0659292
2.802416	0.0663717
2.757018	0.0690265
2.711619	0.069469
2.666220	0.0699115
2.575423	0.0725664
2.530024	0.0761062
2.484626	0.0765487
2.439227	0.0809735
2.393829	0.0840708
2.212234	0.0876106
2.166835	0.0911504
2.121437	0.0933628
2.076038	0.0951327
2.030639	0.0973451
1.985241	0.0986726
1.939842	0.1
1.894444	0.102655
1.803646	0.10708
1.758248	0.107522
1.712849	0.108407
1.622052	0.10885
1.576653	0.112832
1.531254	0.114602
1.485856	0.116372
1.440457	0.118142
1.395058	0.120796
1.349660	0.121239
1.304261	0.122124
1.258863	0.123451
1.213464	0.128761
1.168065	0.129204
1.122667	0.130973
1.077268	0.132743
1.031869	0.140708
0.986471	0.142035
0.941072	0.143805
0.895673	0.14823
0.850275	0.148673
0.804876	0.150442
0.759478	0.15177
0.714079	0.153097
0.668680	0.155752
0.623282	0.160619
0.577883	0.161504
0.532484	0.163717
0.487086	0.167257
0.441687	0.171239
0.396288	0.174779
0.350890	0.179204
0.305491	0.183628
0.260093	0.188496
0.214694	0.194248
0.169295	0.200442
0.123897	0.204425
0.078498	0.204867
0.033099	0.208407
-0.012299	0.650885
-0.057698	0.659292
-0.103097	0.662389
-0.148495	0.666372
-0.193894	0.669469
-0.239293	0.673894
-0.284691	0.682301
-0.330090	0.685841
-0.375488	0.688938
-0.420887	0.695133
-0.466286	0.70708
-0.511684	0.710177
-0.557083	0.714159
-0.602482	0.718584
-0.647880	0.727876
-0.693279	0.740265
-0.738678	0.749115
-0.784076	0.755752
-0.829475	0.760177
-0.874873	0.767699
-0.920272	0.769469
-0.965671	0.774336
-1.011069	0.778319
-1.056468	0.780088
-1.101867	0.784956
-1.147265	0.788496
-1.192664	0.809735
-1.238063	0.819469
-1.283461	0.821681
-1.328860	0.826991
-1.374259	0.830088
-1.419657	0.840708
-1.465056	0.845575
-1.510454	0.85
-1.555853	0.852655
-1.601252	0.85531
-1.646650	0.856195
-1.692049	0.85885
-1.737448	0.862389
-1.782846	0.865044
-1.828245	0.880088
-1.873644	0.881858
-1.919042	0.888938
-1.964441	0.89823
-2.009839	0.9
-2.055238	0.900885
-2.100637	0.903982
-2.146035	0.906195
-2.191434	0.912389
-2.236833	0.913274
-2.282231	0.919027
-2.327630	0.919912
-2.373029	0.922124
-2.418427	0.924779
-2.463826	0.926106
-2.509225	0.927876
-2.554623	0.930088
-2.645420	0.933186
-2.690819	0.936726
-2.736218	0.95
-2.781616	0.950885
-2.872414	0.953982
-2.917812	0.954425
-2.963211	0.958407
-3.008610	0.959292
-3.054008	0.967699
-3.099407	0.969027
-3.144805	0.969912
-3.190204	0.971681
-3.371799	0.973009
-3.417197	0.975221
-3.462596	0.976106
-3.507995	0.977434
-3.553393	0.978761
-3.598792	0.980088
-3.644190	0.981858
-3.689589	0.983186
-3.780386	0.983628
-3.825785	0.987611
-3.961981	0.988496
-4.007380	0.991593
-4.188974	0.99469
-4.279771	0.995133
-4.325170	0.996018
-4.415967	0.99646
-4.597562	0.996903
-4.642961	0.997345
-4.733758	0.99823
-4.869954	0.999115
-4.915352	0.999558
-5.505535	1
&
17.874765	2.19491e-05
16.104218	4.38982e-05
15.196245	6.58472e-05
15.150846	0.000109745
14.787657	0.000131694
14.515265	0.000175593
14.424468	0.000197542
14.333671	0.000219491
14.197475	0.00024144
13.879684	0.000263389
13.834286	0.000285338
13.743488	0.000307287
13.698090	0.000373134
13.652691	0.000395083
13.607292	0.000438982
13.425698	0.000460931
13.380299	0.000504829
13.289502	0.000526778
13.153306	0.000548727
13.017110	0.000570676
12.971712	0.000636523
12.926313	0.00072432
12.880914	0.000746269
12.835516	0.000790167
12.790117	0.000834065
12.744718	0.000856014
12.699320	0.000899912
12.653921	0.000921861
12.608522	0.00094381
12.517725	0.000965759
12.381529	0.000987709
12.336131	0.00103161
12.290732	0.00105356
12.245333	0.00109745
12.199935	0.00114135
12.154536	0.0011633
12.109137	0.0012072
12.063739	0.00122915
11.972941	0.0012511
11.882144	0.001295
11.791347	0.00133889
11.745948	0.00140474
11.700550	0.00147059
11.655151	0.00151449
11.609752	0.00158033
11.564354	0.00162423
11.518955	0.00164618
11.473556	0.00169008
11.428158	0.00175593
11.382759	0.00177788
11.337361	0.00182177
11.291962	0.00186567
11.246563	0.00197542
11.201165	0.00199737
11.155766	0.00201932
11.110367	0.00208516
10.974171	0.00217296
10.928773	0.00219491
10.883374	0.0023266
10.792577	0.00234855
10.747178	0.0023705
10.701780	0.00248025
10.656381	0.00256804
10.610982	0.00258999
10.565584	0.00261194
10.520185	0.00267779
10.474786	0.00283143
10.429388	0.00291923
10.383989	0.00296313
10.338590	0.00302897
10.293192	0.00307287
10.247793	0.00309482
10.202395	0.00316067
10.156996	0.00318262
10.111597	0.00327041
10.066199	0.00338016
10.020800	0.00342406
9.975401	0.0035338
9.930003	0.00359965
9.884604	0.0036655
9.839205	0.00368745
9.793807	0.00373134
9.748408	0.00379719
9.703009	0.00390694
9.612212	0.00399473
9.566814	0.00410448
9.521415	0.00417032
9.476016	0.00428007
9.430618	0.00436787
9.385219	0.00443371
9.339820	0.00456541
9.294422	0.00471905
9.249023	0.00480685
9.203624	0.00496049
9.158226	0.00504829
9.112827	0.00524583
9.067429	0.00535558
9.022030	0.00544337
8.976631	0.00559701
8.931233	0.00575066
8.885834	0.00583845
8.840435	0.00597015
8.795037	0.00618964
8.749638	0.00627744
8.704239	0.0071115
8.658841	0.0072432
8.613442	0.00757243
8.568044	0.00785777
8.522645	0.0084065
8.477246	0.00871378
8.431848	0.00910887
8.386449	0.0094381
8.341050	0.00987709
8.295652	0.0102283
8.250253	0.0106892
8.204854	0.0111282
8.159456	0.0118086
8.114057	0.0122915
8.068658	0.0129061
8.023260	0.0131475
7.977861	0.0134548
7.932463	0.0137621
7.887064	0.0141133
7.841665	0.0144425
7.796267	0.0147059
7.750868	0.015079
7.705469	0.0151888
7.660071	0.015518
7.614672	0.0163301
7.569273	0.0166813
7.523875	0.0171422
7.478476	0.017669
7.433078	0.0181519
7.387679	0.0184811
7.342280	0.0193591
7.296882	0.0197322
7.251483	0.020259
7.206084	0.0209394
7.160686	0.0216857
7.115287	0.0221247
7.069888	0.0226953
7.024490	0.023288
6.979091	0.023705
6.933692	0.0241879
6.888294	0.0248683
6.842895	0.0255926
6.797497	0.0259438
6.752098	0.0266242
6.706699	0.0270632
6.661301	0.0275022
6.615902	0.0280509
6.570503	0.0283582
6.525105	0.0291923
6.479706	0.0294996
6.434307	0.0300483
6.388909	0.0309921
6.343510	0.0313872
6.298112	0.0322432
6.252713	0.0328358
6.207314	0.0333845
6.161916	0.0342186
6.116517	0.0350527
6.071118	0.0357331
6.025720	0.0365233
5.980321	0.0370281
5.934922	0.0375768
5.889524	0.0383889
5.844125	0.0389157
5.798727	0.0395961
5.753328	0.0404741
5.707929	0.0412423
5.662531	0.041791
5.617132	0.042252
5.571733	0.0426251
5.526335	0.0432177
5.480936	0.043964
5.435537	0.0447761
5.390139	0.0456321
5.344740	0.0464662
5.299341	0.0472783
5.253943	0.0479807
5.208544	0.0488586
5.163146	0.0496269
5.117747	0.0504609
5.072348	0.0512511
5.026950	0.0519096
4.981551	0.0526119
4.936152	0.0531607
4.890754	0.0539289
4.845355	0.0543898
4.799956	0.0550922
4.754558	0.0560579
4.709159	0.0568262
4.663761	0.0575505
4.618362	0.0582968
4.572963	0.0591528
4.527565	0.0596795
4.482166	0.0602722
4.436767	0.0610623
4.391369	0.0618306
4.345970	0.0626646
4.300571	0.0639157
4.255173	0.0647059
4.209774	0.0656497
4.164375	0.0664838
4.118977	0.0673398
4.073578	0.0681738
4.028180	0.068964
3.982781	0.0697981
3.937382	0.0705663
3.891984	0.071532
3.846585	0.0722344
3.801186	0.073266
3.755788	0.0739684
3.710389	0.0751536
3.664990	0.0763389
3.619592	0.0774144
3.574193	0.0786655
3.528795	0.0797849
3.483396	0.0807946
3.437997	0.0819579
3.392599	0.0832309
3.347200	0.0842406
3.301801	0.0853161
3.256403	0.0862379
3.211004	0.0877963
3.165605	0.0890035
3.120207	0.090079
3.074808	0.0913521
3.029410	0.0924276
2.984011	0.0933714
2.938612	0.09482
2.893214	0.0959175
2.847815	0.0975856
2.802416	0.0999122
2.757018	0.101975
2.711619	0.103907
2.666220	0.105838
2.620822	0.107638
2.575423	0.109526
2.530024	0.110601
2.484626	0.112467
2.439227	0.114025
2.393829	0.115957
2.348430	0.117515
2.303031	0.119403
2.257633	0.121027
2.212234	0.122717
2.166835	0.124188
2.121437	0.126032
2.076038	0.127546
2.030639	0.129456
1.985241	0.131387
1.939842	0.132814
1.894444	0.134658
1.849045	0.136787
1.803646	0.138806
1.758248	0.140562
1.712849	0.142296
1.667450	0.144271
1.622052	0.146027
1.576653	0.147871
1.531254	0.14989
1.485856	0.151602
1.440457	0.153424
1.395058	0.15529
1.349660	0.157902
1.304261	0.159965
1.258863	0.162577
1.213464	0.165299
1.168065	0.167823
1.122667	0.170127
1.077268	0.172125
1.031869	0.174078
0.986471	0.176141
0.941072	0.178468
0.895673	0.181014
0.850275	0.183516
0.804876	0.185843
0.759478	0.188433
0.714079	0.190825
0.668680	0.19381
0.623282	0.197191
0.577883	0.199802
0.532484	0.202217
0.487086	0.205575
0.441687	0.208867
0.396288	0.21216
0.350890	0.215364
0.305491	0.21824
0.260093	0.221949
0.214694	0.225702
0.169295	0.228819
0.123897	0.232704
0.078498	0.236611
0.033099	0.23975
-0.012299	0.51216
-0.057698	0.517471
-0.103097	0.52331
-0.148495	0.531343
-0.193894	0.539355
-0.239293	0.549429
-0.284691	0.559701
-0.330090	0.570149
-0.375488	0.581804
-0.420887	0.59392
-0.466286	0.605092
-0.511684	0.616528
-0.557083	0.628161
-0.602482	0.639113
-0.647880	0.650461
-0.693279	0.661479
-0.738678	0.671466
-0.784076	0.681804
-0.829475	0.691681
-0.874873	0.702041
-0.920272	0.711326
-0.965671	0.720698
-1.011069	0.729368
-1.056468	0.736765
-1.101867	0.744535
-1.147265	0.752414
-1.192664	0.761238
-1.238063	0.76982
-1.283461	0.777239
-1.328860	0.78514
-1.374259	0.792515
-1.419657	0.800461
-1.465056	0.807441
-1.510454	0.813038
-1.555853	0.820018
-1.601252	0.825593
-1.646650	0.831804
-1.692049	0.83773
-1.737448	0.844052
-1.782846	0.848859
-1.828245	0.853819
-1.873644	0.858209
-1.919042	0.863608
-1.964441	0.86802
-2.009839	0.872651
-2.055238	0.87748
-2.100637	0.882177
-2.146035	0.886962
-2.191434	0.890781
-2.236833	0.894996
-2.282231	0.899188
-2.327630	0.903424
-2.373029	0.907507
-2.418427	0.910909
-2.463826	0.914333
-2.509225	0.917757
-2.554623	0.921335
-2.600022	0.92432
-2.645420	0.927305
-2.690819	0.930356
-2.736218	0.933472
-2.781616	0.935909
-2.827015	0.939399
-2.872414	0.941681
-2.917812	0.943964
-2.963211	0.946949
-3.008610	0.949188
-3.054008	0.951317
-3.099407	0.953446
-3.144805	0.955224
-3.190204	0.957309
-3.235603	0.960162
-3.281001	0.962401
-3.326400	0.964684
-3.371799	0.966725
-3.417197	0.968657
-3.462596	0.969864
-3.507995	0.971181
-3.553393	0.972805
-3.598792	0.974846
-3.644190	0.97658
-3.689589	0.977919
-3.734988	0.978907
-3.780386	0.980224
-3.825785	0.981277
-3.871184	0.982265
-3.916582	0.983626
-3.961981	0.984372
-4.007380	0.985514
-4.052778	0.986435
-4.098177	0.987226
-4.143576	0.988126
-4.188974	0.989069
-4.234373	0.989794
-4.279771	0.990408
-4.325170	0.990935
-4.370569	0.99144
-4.415967	0.991989
-4.461366	0.992384
-4.506765	0.99291
-4.552163	0.993284
-4.597562	0.993657
-4.642961	0.99414
-4.688359	0.994447
-4.733758	0.994776
-4.779156	0.995303
-4.824555	0.995522
-4.869954	0.996049
-4.915352	0.996356
-4.960751	0.996642
-5.006150	0.996817
-5.051548	0.996971
-5.096947	0.997212
-5.142346	0.997586
-5.187744	0.997717
-5.233143	0.997849
-5.278542	0.998003
-5.323940	0.998112
-5.369339	0.998332
-5.414737	0.998573
-5.460136	0.998683
-5.505535	0.998815
-5.550933	0.998881
-5.596332	0.998968
-5.641731	0.99899
-5.687129	0.999012
-5.732528	0.999034
-5.777927	0.999122
-5.823325	0.999276
-5.914122	0.999342
-5.959521	0.999385
-6.004920	0.999473
-6.050318	0.999539
-6.095717	0.999561
-6.141116	0.999583
-6.186514	0.999605
-6.231913	0.999627
-6.277312	0.999671
-6.322710	0.999693
-6.368109	0.999715
-6.413507	0.999759
-6.458906	0.999781
-6.504305	0.999802
-6.685899	0.999824
-6.822095	0.99989
-6.912893	0.999934
-7.049088	0.999978
-7.230683	1
&
46.158117	5.73174e-21
46.112718	6.05722e-21
46.067320	6.40117e-21
46.021921	6.76465e-21
45.976522	7.14877e-21
45.931124	7.5547e-21
45.885725	7.98367e-21
45.840326	8.43699e-21
45.794928	8.91604e-21
45.749529	9.4223e-21
45.704131	9.95729e-21
45.658732	1.05226e-20
45.613333	1.11201e-20
45.567935	1.17515e-20
45.522536	1.24187e-20
45.477137	1.31238e-20
45.431739	1.38689e-20
45.386340	1.46563e-20
45.340941	1.54884e-20
45.295543	1.63677e-20
45.250144	1.7297e-20
45.204745	1.82789e-20
45.159347	1.93167e-20
45.113948	2.04133e-20
45.068550	2.15722e-20
45.023151	2.27968e-20
44.977752	2.4091e-20
44.932354	2.54586e-20
44.886955	2.69038e-20
44.841556	2.8431e-20
44.796158	3.0045e-20
44.750759	3.17505e-20
44.705360	3.35528e-20
44.659962	3.54574e-20
44.614563	3.74701e-20
44.569165	3.9597e-20
44.523766	4.18447e-20
44.478367	4.42198e-20
44.432969	4.67298e-20
44.387570	4.93822e-20
44.342171	5.21851e-20
44.296773	5.51471e-20
44.251374	5.82772e-20
44.205975	6.15848e-20
44.160577	6.50802e-20
44.115178	6.87739e-20
44.069780	7.26772e-20
44.024381	7.6802e-20
43.978982	8.11609e-20
43.933584	8.5767e-20
43.888185	9.06345e-20
43.842786	9.57783e-20
43.797388	1.01214e-19
43.751989	1.06958e-19
43.706590	1.13028e-19
43.661192	1.19442e-19
43.615793	1.2622e-19
43.570394	1.33383e-19
43.524996	1.40952e-19
43.479597	1.4895e-19
43.434199	1.57403e-19
43.388800	1.66334e-19
43.343401	1.75773e-19
43.298003	1.85747e-19
43.252604	1.96287e-19
43.207205	2.07425e-19
43.161807	2.19194e-19
43.116408	2.31631e-19
43.071009	2.44774e-19
43.025611	2.58662e-19
42.980212	2.73338e-19
42.934814	2.88847e-19
42.889415	3.05235e-19
42.844016	3.22553e-19
42.798618	3.40853e-19
42.753219	3.60192e-19
42.707820	3.80627e-19
42.662422	4.02221e-19
42.617023	4.2504e-19
42.571624	4.49153e-19
42.526226	4.74634e-19
42.480827	5.0156e-19
42.435428	5.30013e-19
42.390030	5.6008e-19
42.344631	5.91852e-19
42.299233	6.25426e-19
42.253834	6.60904e-19
42.208435	6.98395e-19
42.163037	7.38011e-19
42.117638	7.79874e-19
42.072239	8.24111e-19
42.026841	8.70856e-19
41.981442	9.20252e-19
41.936043	9.7245e-19
41.890645	1.02761e-18
41.845246	1.08589e-18
41.799848	1.14748e-18
41.754449	1.21256e-18
41.709050	1.28134e-18
41.663652	1.35401e-18
41.618253	1.4308e-18
41.572854	1.51195e-18
41.527456	1.5977e-18
41.482057	1.68831e-18
41.436658	1.78405e-18
41.391260	1.88523e-18
41.345861	1.99214e-18
41.300463	2.10512e-18
41.255064	2.22449e-18
41.209665	2.35064e-18
41.164267	2.48394e-18
41.118868	2.62479e-18
41.073469	2.77363e-18
41.028071	2.93091e-18
40.982672	3.0971e-18
40.937273	3.27272e-18
40.891875	3.45828e-18
40.846476	3.65437e-18
40.801077	3.86158e-18
40.755679	4.08052e-18
40.710280	4.31188e-18
40.664882	4.55636e-18
40.619483	4.81469e-18
40.574084	5.08766e-18
40.528686	5.3761e-18
40.483287	5.6809e-18
40.437888	6.00297e-18
40.392490	6.34329e-18
40.347091	6.7029e-18
40.301692	7.08289e-18
40.256294	7.48441e-18
40.210895	7.9087e-18
40.165497	8.35702e-18
40.120098	8.83076e-18
40.074699	9.33134e-18
40.029301	9.86028e-18
39.983902	1.04192e-17
39.938503	1.10098e-17
39.893105	1.16339e-17
39.847706	1.22933e-17
39.802307	1.29901e-17
39.756909	1.37264e-17
39.711510	1.45043e-17
39.666111	1.53264e-17
39.620713	1.61951e-17
39.575314	1.71129e-17
39.529916	1.80828e-17
39.484517	1.91076e-17
39.439118	2.01905e-17
39.393720	2.13348e-17
39.348321	2.25438e-17
39.302922	2.38214e-17
39.257524	2.51713e-17
39.212125	2.65977e-17
39.166726	2.8105e-17
39.121328	2.96976e-17
39.075929	3.13804e-17
39.030531	3.31586e-17
38.985132	3.50374e-17
38.939733	3.70227e-17
38.894335	3.91205e-17
38.848936	4.13371e-17
38.803537	4.36792e-17
38.758139	4.6154e-17
38.712740	4.8769e-17
38.667341	5.15321e-17
38.621943	5.44516e-17
38.576544	5.75366e-17
38.531146	6.07962e-17
38.485747	6.42405e-17
38.440348	6.78798e-17
38.394950	7.17252e-17
38.349551	7.57884e-17
38.304152	8.00816e-17
38.258754	8.4618e-17
38.213355	8.94113e-17
38.167956	9.44761e-17
38.122558	9.98276e-17
38.077159	1.05482e-16
38.031760	1.11457e-16
37.986362	1.1777e-16
37.940963	1.2444e-16
37.895565	1.31488e-16
37.850166	1.38936e-16
37.804767	1.46805e-16
37.759369	1.55119e-16
37.713970	1.63904e-16
37.668571	1.73186e-16
37.623173	1.82994e-16
37.577774	1.93358e-16
37.532375	2.04308e-16
37.486977	2.15877e-16
37.441578	2.28102e-16
37.396180	2.41019e-16
37.350781	2.54667e-16
37.305382	2.69087e-16
37.259984	2.84324e-16
37.214585	3.00423e-16
37.169186	3.17433e-16
37.123788	3.35406e-16
37.078389	3.54397e-16
37.032990	3.74462e-16
36.987592	3.95662e-16
36.942193	4.18063e-16
36.896794	4.41732e-16
36.851396	4.66739e-16
36.805997	4.93162e-16
36.760599	5.21081e-16
36.715200	5.50579e-16
36.669801	5.81747e-16
36.624403	6.14678e-16
36.579004	6.49472e-16
36.533605	6.86236e-16
36.488207	7.25079e-16
36.442808	7.66121e-16
36.397409	8.09484e-16
36.352011	8.55301e-16
36.306612	9.03711e-16
36.261214	9.54859e-16
36.215815	1.0089e-15
36.170416	1.066e-15
36.125018	1.12633e-15
36.079619	1.19007e-15
36.034220	1.25742e-15
35.988822	1.32858e-15
35.943423	1.40376e-15
35.898024	1.4832e-15
35.852626	1.56712e-15
35.807227	1.6558e-15
35.761828	1.74949e-15
35.716430	1.84848e-15
35.671031	1.95307e-15
35.625633	2.06358e-15
35.580234	2.18034e-15
35.534835	2.30369e-15
35.489437	2.43403e-15
35.444038	2.57173e-15
35.398639	2.71723e-15
35.353241	2.87095e-15
35.307842	3.03336e-15
35.262443	3.20496e-15
35.217045	3.38626e-15
35.171646	3.57781e-15
35.126248	3.78019e-15
35.080849	3.99401e-15
35.035450	4.21993e-15
34.990052	4.45861e-15
34.944653	4.71079e-15
34.899254	4.97723e-15
34.853856	5.25873e-15
34.808457	5.55615e-15
34.763058	5.87037e-15
34.717660	6.20237e-15
34.672261	6.55312e-15
34.626863	6.92371e-15
34.581464	7.31524e-15
34.536065	7.7289e-15
34.490667	8.16594e-15
34.445268	8.62768e-15
34.399869	9.11552e-15
34.354471	9.63094e-15
34.309072	1.01755e-14
34.263673	1.07508e-14
34.218275	1.13586e-14
34.172876	1.20008e-14
34.127477	1.26793e-14
34.082079	1.33961e-14
34.036680	1.41534e-14
33.991282	1.49535e-14
33.945883	1.57988e-14
33.900484	1.66918e-14
33.855086	1.76353e-14
33.809687	1.86322e-14
33.764288	1.96853e-14
33.718890	2.0798e-14
33.673491	2.19735e-14
33.628092	2.32154e-14
33.582694	2.45274e-14
33.537295	2.59136e-14
33.491897	2.73781e-14
33.446498	2.89253e-14
33.401099	3.05598e-14
33.355701	3.22868e-14
33.310302	3.41112e-14
33.264903	3.60387e-14
33.219505	3.8075e-14
33.174106	4.02264e-14
33.128707	4.24992e-14
33.083309	4.49004e-14
33.037910	4.74371e-14
32.992511	5.01171e-14
32.947113	5.29485e-14
32.901714	5.59397e-14
32.856316	5.90998e-14
32.810917	6.24383e-14
32.765518	6.59653e-14
32.720120	6.96915e-14
32.674721	7.36279e-14
32.629322	7.77866e-14
32.583924	8.21801e-14
32.538525	8.68216e-14
32.493126	9.17251e-14
32.447728	9.69054e-14
32.402329	1.02378e-13
32.356931	1.0816e-13
32.311532	1.14267e-13
32.266133	1.2072e-13
32.220735	1.27537e-13
32.175336	1.34738e-13
32.129937	1.42346e-13
32.084539	1.50383e-13
32.039140	1.58874e-13
31.993741	1.67843e-13
31.948343	1.77319e-13
31.902944	1.8733e-13
31.857546	1.97905e-13
31.812147	2.09077e-13
31.766748	2.20879e-13
31.721350	2.33347e-13
31.675951	2.46519e-13
31.630552	2.60433e-13
31.585154	2.75132e-13
31.539755	2.90661e-13
31.494356	3.07065e-13
31.448958	3.24394e-13
31.403559	3.42701e-13
31.358160	3.62041e-13
31.312762	3.82471e-13
31.267363	4.04053e-13
31.221965	4.26852e-13
31.176566	4.50937e-13
31.131167	4.7638e-13
31.085769	5.03257e-13
31.040370	5.3165e-13
30.994971	5.61644e-13
30.949573	5.93329e-13
30.904174	6.268e-13
30.858775	6.62157e-13
30.813377	6.99509e-13
30.767978	7.38965e-13
30.722580	7.80646e-13
30.677181	8.24676e-13
30.631782	8.71188e-13
30.586384	9.20321e-13
30.540985	9.72223e-13
30.495586	1.02705e-12
30.450188	1.08497e-12
30.404789	1.14615e-12
30.359390	1.21078e-12
30.313992	1.27905e-12
30.268593	1.35116e-12
30.223194	1.42734e-12
30.177796	1.50781e-12
30.132397	1.59282e-12
30.086999	1.68261e-12
30.041600	1.77746e-12
29.996201	1.87766e-12
29.950803	1.9835e-12
29.905404	2.0953e-12
29.860005	2.21339e-12
29.814607	2.33814e-12
29.769208	2.46991e-12
29.723809	2.60911e-12
29.678411	2.75614e-12
29.633012	2.91145e-12
29.587614	3.07551e-12
29.542215	3.24881e-12
29.496816	3.43186e-12
29.451418	3.62521e-12
29.406019	3.82946e-12
29.360620	4.0452e-12
29.315222	4.27308e-12
29.269823	4.51379e-12
29.224424	4.76805e-12
29.179026	5.03663e-12
29.133627	5.32031e-12
29.088229	5.61996e-12
29.042830	5.93648e-12
28.997431	6.27081e-12
28.952033	6.62395e-12
28.906634	6.99695e-12
28.861235	7.39095e-12
28.815837	7.80711e-12
28.770438	8.24669e-12
28.725039	8.71099e-12
28.679641	9.20141e-12
28.634242	9.71942e-12
28.588843	1.02666e-11
28.543445	1.08445e-11
28.498046	1.14549e-11
28.452648	1.20997e-11
28.407249	1.27807e-11
28.361850	1.35e-11
28.316452	1.42597e-11
28.271053	1.50622e-11
28.225654	1.59098e-11
28.180256	1.6805e-11
28.134857	1.77506e-11
28.089458	1.87493e-11
28.044060	1.98041e-11
27.998661	2.09183e-11
27.953263	2.2095e-11
27.907864	2.33379e-11
27.862465	2.46507e-11
27.817067	2.60372e-11
27.771668	2.75016e-11
27.726269	2.90483e-11
27.680871	3.0682e-11
27.635472	3.24074e-11
27.590073	3.42297e-11
27.544675	3.61544e-11
27.499276	3.81872e-11
27.453877	4.03342e-11
27.408479	4.26017e-11
27.363080	4.49966e-11
27.317682	4.7526e-11
27.272283	5.01975e-11
27.226884	5.30189e-11
27.181486	5.59988e-11
27.136087	5.9146e-11
27.090688	6.24698e-11
27.045290	6.59803e-11
26.999891	6.96878e-11
26.954492	7.36034e-11
26.909094	7.77387e-11
26.863695	8.21062e-11
26.818297	8.67187e-11
26.772898	9.15901e-11
26.727499	9.67348e-11
26.682101	1.02168e-10
26.636702	1.07906e-10
26.591303	1.13966e-10
26.545905	1.20366e-10
26.500506	1.27126e-10
26.455107	1.34264e-10
26.409709	1.41802e-10
26.364310	1.49763e-10
26.318912	1.58171e-10
26.273513	1.6705e-10
26.228114	1.76427e-10
26.182716	1.8633e-10
26.137317	1.96787e-10
26.091918	2.07831e-10
26.046520	2.19494e-10
26.001121	2.31811e-10
25.955722	2.44818e-10
25.910324	2.58554e-10
25.864925	2.73059e-10
25.819526	2.88377e-10
25.774128	3.04554e-10
25.728729	3.21636e-10
25.683331	3.39676e-10
25.637932	3.58726e-10
25.592533	3.78843e-10
25.547135	4.00086e-10
25.501736	4.2252e-10
25.456337	4.46209e-10
25.410939	4.71225e-10
25.365540	4.97641e-10
25.320141	5.25536e-10
25.274743	5.54992e-10
25.229344	5.86097e-10
25.183946	6.18943e-10
25.138547	6.53627e-10
25.093148	6.90252e-10
25.047750	7.28925e-10
25.002351	7.69763e-10
24.956952	8.12885e-10
24.911554	8.58419e-10
24.866155	9.065e-10
24.820756	9.5727e-10
24.775358	1.01088e-09
24.729959	1.06749e-09
24.684560	1.12726e-09
24.639162	1.19037e-09
24.593763	1.25701e-09
24.548365	1.32738e-09
24.502966	1.40168e-09
24.457567	1.48013e-09
24.412169	1.56296e-09
24.366770	1.65042e-09
24.321371	1.74277e-09
24.275973	1.84028e-09
24.230574	1.94324e-09
24.185175	2.05194e-09
24.139777	2.16671e-09
24.094378	2.2879e-09
24.048980	2.41585e-09
24.003581	2.55094e-09
23.958182	2.69357e-09
23.912784	2.84417e-09
23.867385	3.00317e-09
23.821986	3.17104e-09
23.776588	3.34828e-09
23.731189	3.53541e-09
23.685790	3.73297e-09
23.640392	3.94156e-09
23.594993	4.16178e-09
23.549595	4.39427e-09
23.504196	4.63974e-09
23.458797	4.89889e-09
23.413399	5.17248e-09
23.368000	5.46132e-09
23.322601	5.76627e-09
23.277203	6.0882e-09
23.231804	6.42808e-09
23.186405	6.78688e-09
23.141007	7.16568e-09
23.095608	7.56557e-09
23.050209	7.98774e-09
23.004811	8.43341e-09
22.959412	8.90389e-09
22.914014	9.40057e-09
22.868615	9.92489e-09
22.823216	1.04784e-08
22.777818	1.10627e-08
22.732419	1.16795e-08
22.687020	1.23306e-08
22.641622	1.3018e-08
22.596223	1.37436e-08
22.550824	1.45095e-08
22.505426	1.5318e-08
22.460027	1.61714e-08
22.414629	1.70723e-08
22.369230	1.80233e-08
22.323831	1.90271e-08
22.278433	2.00867e-08
22.233034	2.12051e-08
22.187635	2.23856e-08
22.142237	2.36318e-08
22.096838	2.49471e-08
22.051439	2.63354e-08
22.006041	2.78008e-08
21.960642	2.93475e-08
21.915243	3.098e-08
21.869845	3.27031e-08
21.824446	3.45218e-08
21.779048	3.64414e-08
21.733649	3.84674e-08
21.688250	4.06057e-08
21.642852	4.28626e-08
21.597453	4.52446e-08
21.552054	4.77585e-08
21.506656	5.04117e-08
21.461257	5.32119e-08
21.415858	5.61672e-08
21.370460	5.92861e-08
21.325061	6.25777e-08
21.279663	6.60515e-08
21.234264	6.97176e-08
21.188865	7.35865e-08
21.143467	7.76694e-08
21.098068	8.19781e-08
21.052669	8.65251e-08
21.007271	9.13235e-08
20.961872	9.63871e-08
20.916473	1.01731e-07
20.871075	1.07369e-07
20.825676	1.13319e-07
20.780278	1.19598e-07
20.734879	1.26224e-07
20.689480	1.33215e-07
20.644082	1.40592e-07
20.598683	1.48376e-07
20.553284	1.56589e-07
20.507886	1.65256e-07
20.462487	1.744e-07
20.417088	1.84049e-07
20.371690	1.94229e-07
20.326291	2.0497e-07
20.280892	2.16303e-07
20.235494	2.2826e-07
20.190095	2.40876e-07
20.144697	2.54186e-07
20.099298	2.68228e-07
20.053899	2.83043e-07
20.008501	2.98672e-07
19.963102	3.15161e-07
19.917703	3.32557e-07
19.872305	3.50908e-07
19.826906	3.70268e-07
19.781507	3.9069e-07
19.736109	4.12235e-07
19.690710	4.34961e-07
19.645312	4.58935e-07
19.599913	4.84224e-07
19.554514	5.109e-07
19.509116	5.39039e-07
19.463717	5.6872e-07
19.418318	6.00026e-07
19.372920	6.33048e-07
19.327521	6.67877e-07
19.282122	7.04613e-07
19.236724	7.43359e-07
19.191325	7.84224e-07
19.145926	8.27323e-07
19.100528	8.72778e-07
19.055129	9.20717e-07
19.009731	9.71274e-07
18.964332	1.02459e-06
18.918933	1.08082e-06
18.873535	1.14011e-06
18.828136	1.20264e-06
18.782737	1.26858e-06
18.737339	1.3381e-06
18.691940	1.41142e-06
18.646541	1.48873e-06
18.601143	1.57024e-06
18.555744	1.65619e-06
18.510346	1.74681e-06
18.464947	1.84236e-06
18.419548	1.94309e-06
18.374150	2.0493e-06
18.328751	2.16127e-06
18.283352	2.27931e-06
18.237954	2.40375e-06
18.192555	2.53494e-06
18.147156	2.67323e-06
18.101758	2.819e-06
18.056359	2.97267e-06
18.010960	3.13464e-06
17.965562	3.30537e-06
17.920163	3.48531e-06
17.874765	3.67498e-06
17.829366	3.87487e-06
17.783967	4.08554e-06
17.738569	4.30756e-06
17.693170	4.54154e-06
17.647771	4.78811e-06
17.602373	5.04795e-06
17.556974	5.32174e-06
17.511575	5.61024e-06
17.466177	5.91423e-06
17.420778	6.23452e-06
17.375380	6.57197e-06
17.329981	6.92749e-06
17.284582	7.30204e-06
17.239184	7.69662e-06
17.193785	8.11228e-06
17.148386	8.55012e-06
17.102988	9.01133e-06
17.057589	9.49711e-06
17.012190	1.00088e-05
16.966792	1.05476e-05
16.921393	1.11151e-05
16.875995	1.17128e-05
16.830596	1.23421e-05
16.785197	1.30048e-05
16.739799	1.37026e-05
16.694400	1.44373e-05
16.649001	1.52107e-05
16.603603	1.6025e-05
16.558204	1.68823e-05
16.512805	1.77846e-05
16.467407	1.87344e-05
16.422008	1.97341e-05
16.376609	2.07862e-05
16.331211	2.18934e-05
16.285812	2.30586e-05
16.240414	2.42846e-05
16.195015	2.55746e-05
16.149616	2.69317e-05
16.104218	2.83594e-05
16.058819	2.98612e-05
16.013420	3.14409e-05
15.968022	3.31024e-05
15.922623	3.48496e-05
15.877224	3.66869e-05
15.831826	3.86188e-05
15.786427	4.06499e-05
15.741029	4.27851e-05
15.695630	4.50296e-05
15.650231	4.73885e-05
15.604833	4.98676e-05
15.559434	5.24726e-05
15.514035	5.52097e-05
15.468637	5.8085e-05
15.423238	6.11053e-05
15.377839	6.42774e-05
15.332441	6.76084e-05
15.287042	7.11059e-05
15.241643	7.47775e-05
15.196245	7.86314e-05
15.150846	8.26758e-05
15.105448	8.69196e-05
15.060049	9.13715e-05
15.014650	9.60411e-05
14.969252	0.000100938
14.923853	0.000106072
14.878454	0.000111453
14.833056	0.000117093
14.787657	0.000123001
14.742258	0.000129189
14.696860	0.000135669
14.651461	0.000142452
14.606063	0.000149551
14.560664	0.000156976
14.515265	0.000164741
14.469867	0.000172857
14.424468	0.000181338
14.379069	0.000190196
14.333671	0.000199442
14.288272	0.000209088
14.242873	0.000219147
14.197475	0.000229629
14.152076	0.000240545
14.106678	0.000251903
14.061279	0.000263712
14.015880	0.000275979
13.970482	0.000288707
13.925083	0.0003019
13.879684	0.000315554
13.834286	0.000329667
13.788887	0.000344226
13.743488	0.000359216
13.698090	0.000374612
13.652691	0.000390379
13.607292	0.00040647
13.561894	0.000422817
13.516495	0.000439331
13.471097	0.000455885
13.425698	0.000472303
13.380299	0.000488322
13.334901	0.000503528
13.289502	0.000517154
&
```
