## Supplementary material for "All-at-once RNA folding with 3D motif prediction framed by evolutionary information": RF01697_Chlorobi-RRM.cacofold.helixcov

```
# RMs = 2 L = 91

# RM_HELIX NESTED 7-14 20-28, nbp = 7 nbp_cov = 0
# pvals: 0.00678947,0.447105,0.00782456,0.640474,0.00352632,0.0878947,0.447105
# aggregated NONE
NESTED  :::<<<<<<<_____>>>>>>>::::::::::::::::::::::::::::::::::::::::::::::::::::::
        ::::::::::::::::::::::::::::::::::::::::::::::::::::::::::::::::::::::::::::

# RM_HELIX NESTED 29-48 60-79, nbp = 16 nbp_cov = 1
# pvals: 0.179632,0.0239298,0.0261228,0.447105,0.00217544,0.153982,0.90607,0.447105,0.115649,0.0422632,0.0696667,0.0119298,0.447105,0.447105,0.65814,0.503018
# aggregated NONE
NESTED  ::::::::::::::::::::::<<<<<-<<<<<<<<<<<_________>>>>>>>>>>>>>>>>::::::::::::
        ::::::::::::::::::::::::::<________________________________>::::::::::::::::
```
