## Supplementary material for "All-at-once RNA folding with 3D motif prediction framed by evolutionary information": RF01697_Chlorobi-RRM.cacofold.power

```
# Power analysis of CaCoFold structure 
#
# Powertype = SINGLE SUBSTITUTIONS
# covary  left_pos      right_pos    substitutions      power
#----------------------------------------------------------------
          7		28		3		0.02
          8		27		4		0.07
          9		26		2		0.00
          10		25		4		0.07
          12		22		6		0.16
          13		21		1		0.00
          14		20		0		0.00
          29		79		5		0.11
          30		77		6		0.16
          33		76		5		0.11
          34		75		1		0.00
     *    35		74		5		0.11
          37		72		6		0.16
          38		71		14		0.45
          39		70		0		0.00
          40		69		5		0.11
          41		68		5		0.11
          42		67		3		0.02
          43		66		4		0.07
          45		64		4		0.07
          46		63		0		0.00
          47		62		5		0.11
          48		60		0		0.00
#
# BPAIRS 23
# avg substitutions per BP  3.8
# BPAIRS expected to covary 1.9 +/- 1.2
# BPAIRS observed to covary 1
#
```
