## Supplementary material for "All-at-once RNA folding with 3D motif prediction framed by evolutionary information": RF01697_Chlorobi-RRM.surv

```
10.600000	0.0454545
9.500000	0.0909091
8.300000	0.136364
8.050000	0.181818
7.400000	0.227273
6.100000	0.272727
5.900000	0.318182
4.600000	0.363636
3.100000	0.409091
2.450000	0.454545
1.850000	0.5
0.000000	0.545455
-0.050000	0.818182
-0.150000	0.863636
-0.500000	0.909091
-0.550000	0.954545
-1.900000	1
&
10.950000	0.000353607
9.400000	0.000707214
9.000000	0.00106082
8.800000	0.00141443
8.700000	0.00212164
8.600000	0.00247525
8.250000	0.00282885
8.150000	0.00318246
8.050000	0.00353607
7.400000	0.00388967
7.350000	0.00424328
7.100000	0.00459689
7.050000	0.0049505
6.850000	0.0053041
6.700000	0.00601132
6.650000	0.00636492
6.600000	0.00671853
6.550000	0.00742574
6.500000	0.00777935
6.450000	0.00848656
6.400000	0.00919378
6.300000	0.00990099
6.100000	0.0113154
6.050000	0.011669
6.000000	0.0123762
5.950000	0.0134371
5.900000	0.0137907
5.850000	0.0141443
5.650000	0.0144979
5.450000	0.0152051
5.300000	0.0159123
5.250000	0.0173267
5.200000	0.0183876
5.100000	0.0187412
5.050000	0.019802
5.000000	0.0205092
4.950000	0.0212164
4.900000	0.0219236
4.850000	0.0229844
4.800000	0.0240453
4.750000	0.0247525
4.700000	0.0254597
4.650000	0.0261669
4.600000	0.0268741
4.550000	0.0272277
4.500000	0.0275813
4.450000	0.0282885
4.400000	0.0289958
4.350000	0.0293494
4.300000	0.0307638
4.200000	0.0311174
4.150000	0.0321782
4.100000	0.0339463
4.050000	0.0342999
4.000000	0.0350071
3.950000	0.0353607
3.900000	0.0357143
3.850000	0.0364215
3.800000	0.0371287
3.700000	0.0374823
3.650000	0.0385431
3.600000	0.0388967
3.500000	0.0392504
3.450000	0.0399576
3.400000	0.0406648
3.350000	0.0420792
3.300000	0.04314
3.250000	0.0442008
3.200000	0.0463225
3.150000	0.0470297
3.100000	0.0480905
3.050000	0.0487977
3.000000	0.0491513
2.950000	0.0502122
2.900000	0.051273
2.850000	0.0526874
2.800000	0.0537482
2.750000	0.0548091
2.700000	0.0555163
2.650000	0.0558699
2.600000	0.0572843
2.550000	0.0579915
2.500000	0.0583451
2.450000	0.0608204
2.400000	0.0615276
2.350000	0.0625884
2.300000	0.0643564
2.250000	0.0654173
2.200000	0.0668317
2.150000	0.0693069
2.100000	0.0703678
2.050000	0.0735502
2.000000	0.0749646
1.950000	0.0770863
1.900000	0.0792079
1.850000	0.0806223
1.800000	0.0813296
1.750000	0.0834512
1.700000	0.0852192
1.650000	0.0862801
1.600000	0.0876945
1.550000	0.0905233
1.500000	0.0933522
1.450000	0.094413
1.400000	0.0954738
1.350000	0.0968883
1.300000	0.0986563
1.250000	0.101839
1.200000	0.106436
1.150000	0.109618
1.050000	0.112801
1.000000	0.114215
0.950000	0.116337
0.900000	0.118105
0.850000	0.120934
0.800000	0.12447
0.750000	0.128713
0.700000	0.129774
0.650000	0.131895
0.600000	0.134371
0.550000	0.137553
0.500000	0.14215
0.450000	0.144979
0.400000	0.147808
0.350000	0.151697
0.300000	0.157709
0.250000	0.161598
0.200000	0.166902
0.150000	0.170792
0.100000	0.172914
0.050000	0.176803
0.000000	0.296676
-0.050000	0.610325
-0.100000	0.625177
-0.150000	0.641089
-0.200000	0.658416
-0.250000	0.681047
-0.300000	0.696605
-0.350000	0.713579
-0.400000	0.72454
-0.450000	0.734441
-0.500000	0.743989
-0.550000	0.756011
-0.600000	0.764498
-0.650000	0.775813
-0.700000	0.784653
-0.750000	0.799859
-0.800000	0.809406
-0.850000	0.817539
-0.900000	0.829562
-0.950000	0.835573
-1.000000	0.84512
-1.050000	0.853607
-1.100000	0.860325
-1.150000	0.867044
-1.200000	0.872348
-1.250000	0.878713
-1.300000	0.885431
-1.350000	0.890736
-1.400000	0.89604
-1.450000	0.900636
-1.500000	0.906648
-1.550000	0.90983
-1.600000	0.911598
-1.650000	0.916549
-1.700000	0.922207
-1.750000	0.928218
-1.800000	0.932815
-1.850000	0.935997
-1.900000	0.938826
-1.950000	0.941301
-2.000000	0.943069
-2.050000	0.945191
-2.100000	0.947666
-2.150000	0.948727
-2.200000	0.951909
-2.250000	0.953678
-2.300000	0.956153
-2.350000	0.959689
-2.400000	0.961103
-2.450000	0.964993
-2.500000	0.967468
-2.550000	0.96959
-2.600000	0.970297
-2.650000	0.972772
-2.700000	0.973833
-2.750000	0.976662
-2.800000	0.978076
-2.850000	0.97843
-2.900000	0.980552
-2.950000	0.98232
-3.000000	0.985502
-3.050000	0.986563
-3.100000	0.98727
-3.150000	0.988685
-3.200000	0.989038
-3.250000	0.990099
-3.300000	0.990453
-3.450000	0.991513
-3.500000	0.993281
-3.600000	0.994342
-3.650000	0.99505
-3.700000	0.995403
-3.750000	0.995757
-3.800000	0.996818
-3.900000	0.997171
-3.950000	0.997525
-4.250000	0.997878
-4.300000	0.998232
-4.550000	0.998939
-5.150000	0.999293
-5.200000	0.999646
-5.550000	1
&
18.200000	1.75439e-05
17.700000	3.50877e-05
17.650000	5.26316e-05
16.950000	7.01754e-05
16.900000	8.77193e-05
16.850000	0.000105263
16.350000	0.000122807
16.250000	0.000157895
16.050000	0.000175439
15.950000	0.000192982
15.650000	0.000210526
15.600000	0.00022807
15.450000	0.000245614
15.050000	0.000263158
14.950000	0.000280702
14.750000	0.000298246
14.700000	0.000315789
14.550000	0.000333333
14.350000	0.000350877
14.250000	0.000403509
14.100000	0.000421053
14.000000	0.000473684
13.950000	0.000526316
13.750000	0.00054386
13.650000	0.000561404
13.550000	0.000596491
13.500000	0.000614035
13.350000	0.000631579
13.200000	0.000649123
13.150000	0.000666667
13.100000	0.000684211
13.050000	0.000701754
13.000000	0.000736842
12.950000	0.000754386
12.850000	0.000807018
12.750000	0.000824561
12.500000	0.000842105
12.350000	0.000912281
12.300000	0.000964912
12.200000	0.00101754
12.150000	0.00103509
12.000000	0.00105263
11.900000	0.00107018
11.850000	0.00114035
11.750000	0.00117544
11.700000	0.00122807
11.650000	0.00124561
11.600000	0.0012807
11.550000	0.00140351
11.500000	0.00147368
11.450000	0.00149123
11.400000	0.00150877
11.300000	0.00154386
11.250000	0.00159649
11.200000	0.00161404
11.150000	0.00168421
11.100000	0.0017193
11.050000	0.00177193
10.950000	0.00178947
10.900000	0.00185965
10.850000	0.00187719
10.800000	0.00191228
10.750000	0.002
10.700000	0.00205263
10.650000	0.00207018
10.600000	0.00217544
10.550000	0.00222807
10.500000	0.0022807
10.450000	0.00233333
10.400000	0.00235088
10.350000	0.00242105
10.250000	0.00249123
10.200000	0.00257895
10.150000	0.00263158
10.100000	0.00266667
10.050000	0.0027193
10.000000	0.00275439
9.950000	0.00285965
9.900000	0.00287719
9.850000	0.00298246
9.800000	0.00305263
9.750000	0.00317544
9.700000	0.00319298
9.650000	0.00331579
9.600000	0.00338596
9.550000	0.00347368
9.500000	0.00352632
9.450000	0.00359649
9.400000	0.00364912
9.350000	0.00373684
9.300000	0.00378947
9.250000	0.00391228
9.200000	0.00398246
9.150000	0.00421053
9.100000	0.00424561
9.050000	0.0044386
9.000000	0.0045614
8.950000	0.00459649
8.900000	0.00484211
8.850000	0.00492982
8.800000	0.00514035
8.750000	0.00526316
8.700000	0.00529825
8.650000	0.00547368
8.600000	0.00559649
8.550000	0.00570175
8.500000	0.00592982
8.450000	0.00619298
8.400000	0.0064386
8.350000	0.0065614
8.300000	0.00678947
8.250000	0.00698246
8.200000	0.00721053
8.150000	0.0074386
8.100000	0.00775439
8.050000	0.00782456
8.000000	0.00803509
7.950000	0.00829825
7.900000	0.0085614
7.850000	0.00905263
7.800000	0.00926316
7.750000	0.00957895
7.700000	0.00987719
7.650000	0.0101228
7.600000	0.0104211
7.550000	0.0106667
7.500000	0.0112632
7.450000	0.0116491
7.400000	0.0119298
7.350000	0.0122632
7.300000	0.012614
7.250000	0.012807
7.200000	0.0131228
7.150000	0.0134912
7.100000	0.0139123
7.050000	0.0143684
7.000000	0.0148246
6.950000	0.0152105
6.900000	0.0155965
6.850000	0.0161579
6.800000	0.0167719
6.750000	0.0172456
6.700000	0.0176491
6.650000	0.0182281
6.600000	0.0185965
6.550000	0.0191053
6.500000	0.0196667
6.450000	0.0201754
6.400000	0.0205965
6.350000	0.0211228
6.300000	0.0216316
6.250000	0.0220351
6.200000	0.0225263
6.150000	0.0232807
6.100000	0.0239298
6.050000	0.0244912
6.000000	0.0249298
5.950000	0.0254211
5.900000	0.0261228
5.850000	0.026807
5.800000	0.0274561
5.750000	0.0280351
5.700000	0.0286491
5.650000	0.0291228
5.600000	0.0297368
5.550000	0.0304211
5.500000	0.0309825
5.450000	0.0318246
5.400000	0.0324035
5.350000	0.032807
5.300000	0.033614
5.250000	0.034193
5.200000	0.0346316
5.150000	0.0353158
5.100000	0.0358772
5.050000	0.0365439
5.000000	0.0370351
4.950000	0.0378421
4.900000	0.038614
4.850000	0.0392807
4.800000	0.0398596
4.750000	0.0404211
4.700000	0.0409123
4.650000	0.0415965
4.600000	0.0422632
4.550000	0.0429298
4.500000	0.0436316
4.450000	0.0444211
4.400000	0.0449123
4.350000	0.0458421
4.300000	0.0463684
4.250000	0.0471579
4.200000	0.0479474
4.150000	0.0489825
4.100000	0.0494737
4.050000	0.0502982
4.000000	0.0512456
3.950000	0.0522982
3.900000	0.0532105
3.850000	0.0537193
3.800000	0.0547544
3.750000	0.0556842
3.700000	0.0566667
3.650000	0.0575263
3.600000	0.0585965
3.550000	0.0594912
3.500000	0.0604211
3.450000	0.0615088
3.400000	0.0627193
3.350000	0.0635789
3.300000	0.0648421
3.250000	0.0661228
3.200000	0.0673158
3.150000	0.068614
3.100000	0.0696667
3.050000	0.0707193
3.000000	0.0717719
2.950000	0.0730526
2.900000	0.0745439
2.850000	0.0758947
2.800000	0.0772456
2.750000	0.0787193
2.700000	0.0799649
2.650000	0.0813158
2.600000	0.0829123
2.550000	0.0846842
2.500000	0.0862982
2.450000	0.0878947
2.400000	0.0898421
2.350000	0.0916842
2.300000	0.0940702
2.250000	0.0963684
2.200000	0.0986491
2.150000	0.100807
2.100000	0.103386
2.050000	0.106193
2.000000	0.108754
1.950000	0.111053
1.900000	0.113544
1.850000	0.115649
1.800000	0.118456
1.750000	0.121
1.700000	0.123702
1.650000	0.126211
1.600000	0.128772
1.550000	0.131088
1.500000	0.134
1.450000	0.136807
1.400000	0.139719
1.350000	0.142579
1.300000	0.145526
1.250000	0.148193
1.200000	0.151316
1.150000	0.153982
1.100000	0.156825
1.050000	0.159965
1.000000	0.163175
0.950000	0.166474
0.900000	0.169842
0.850000	0.173404
0.800000	0.176632
0.750000	0.179632
0.700000	0.18307
0.650000	0.186649
0.600000	0.189947
0.550000	0.193544
0.500000	0.197158
0.450000	0.200737
0.400000	0.20514
0.350000	0.209596
0.300000	0.214333
0.250000	0.219105
0.200000	0.223877
0.150000	0.229351
0.100000	0.234474
0.050000	0.240263
0.000000	0.290246
-0.050000	0.447105
-0.100000	0.478281
-0.150000	0.503018
-0.200000	0.526
-0.250000	0.547456
-0.300000	0.567211
-0.350000	0.587632
-0.400000	0.606035
-0.450000	0.623737
-0.500000	0.640474
-0.550000	0.65814
-0.600000	0.673316
-0.650000	0.687807
-0.700000	0.700649
-0.750000	0.713509
-0.800000	0.726351
-0.850000	0.738018
-0.900000	0.750263
-0.950000	0.761439
-1.000000	0.772439
-1.050000	0.782175
-1.100000	0.793
-1.150000	0.802281
-1.200000	0.811246
-1.250000	0.820053
-1.300000	0.827754
-1.350000	0.836211
-1.400000	0.843807
-1.450000	0.851088
-1.500000	0.858684
-1.550000	0.865456
-1.600000	0.871632
-1.650000	0.87786
-1.700000	0.883877
-1.750000	0.889491
-1.800000	0.89514
-1.850000	0.900474
-1.900000	0.90607
-1.950000	0.910895
-2.000000	0.915053
-2.050000	0.919368
-2.100000	0.923807
-2.150000	0.928018
-2.200000	0.931614
-2.250000	0.935158
-2.300000	0.938316
-2.350000	0.941737
-2.400000	0.944684
-2.450000	0.947702
-2.500000	0.950596
-2.550000	0.953316
-2.600000	0.955754
-2.650000	0.958316
-2.700000	0.96086
-2.750000	0.963246
-2.800000	0.965596
-2.850000	0.967421
-2.900000	0.969474
-2.950000	0.971158
-3.000000	0.973105
-3.050000	0.975123
-3.100000	0.97693
-3.150000	0.978123
-3.200000	0.979351
-3.250000	0.98086
-3.300000	0.982105
-3.350000	0.983123
-3.400000	0.984316
-3.450000	0.985509
-3.500000	0.986368
-3.550000	0.987105
-3.600000	0.98814
-3.650000	0.989175
-3.700000	0.989947
-3.750000	0.990632
-3.800000	0.991158
-3.850000	0.991702
-3.900000	0.992035
-3.950000	0.992509
-4.000000	0.992965
-4.050000	0.993526
-4.100000	0.994
-4.150000	0.994456
-4.200000	0.994877
-4.250000	0.995228
-4.300000	0.995456
-4.350000	0.995737
-4.400000	0.99593
-4.450000	0.996281
-4.500000	0.996509
-4.550000	0.996807
-4.600000	0.997
-4.650000	0.997263
-4.700000	0.997421
-4.750000	0.997561
-4.800000	0.997702
-4.850000	0.998035
-4.900000	0.998175
-4.950000	0.998246
-5.000000	0.998368
-5.050000	0.998526
-5.100000	0.998579
-5.150000	0.998719
-5.200000	0.998754
-5.250000	0.99893
-5.300000	0.998982
-5.350000	0.999053
-5.400000	0.999088
-5.450000	0.999123
-5.500000	0.999158
-5.550000	0.999211
-5.600000	0.999298
-5.700000	0.999316
-5.750000	0.999404
-5.850000	0.999456
-5.900000	0.999509
-5.950000	0.999544
-6.000000	0.999561
-6.050000	0.999579
-6.100000	0.999614
-6.150000	0.999667
-6.250000	0.999684
-6.300000	0.999737
-6.350000	0.999772
-6.400000	0.999807
-6.450000	0.999825
-6.600000	0.999842
-6.650000	0.99986
-6.700000	0.999912
-6.750000	0.99993
-6.900000	0.999947
-6.950000	0.999982
-7.400000	1
&
46.850000	1.27318e-13
46.800000	1.31715e-13
46.750000	1.36264e-13
46.700000	1.4097e-13
46.650000	1.45838e-13
46.600000	1.50875e-13
46.550000	1.56085e-13
46.500000	1.61476e-13
46.450000	1.67052e-13
46.400000	1.72821e-13
46.350000	1.7879e-13
46.300000	1.84964e-13
46.250000	1.91352e-13
46.200000	1.9796e-13
46.150000	2.04796e-13
46.100000	2.11869e-13
46.050000	2.19185e-13
46.000000	2.26754e-13
45.950000	2.34585e-13
45.900000	2.42686e-13
45.850000	2.51067e-13
45.800000	2.59737e-13
45.750000	2.68706e-13
45.700000	2.77985e-13
45.650000	2.87584e-13
45.600000	2.97515e-13
45.550000	3.07789e-13
45.500000	3.18417e-13
45.450000	3.29412e-13
45.400000	3.40787e-13
45.350000	3.52555e-13
45.300000	3.64729e-13
45.250000	3.77323e-13
45.200000	3.90352e-13
45.150000	4.03831e-13
45.100000	4.17775e-13
45.050000	4.322e-13
45.000000	4.47124e-13
44.950000	4.62563e-13
44.900000	4.78534e-13
44.850000	4.95057e-13
44.800000	5.12151e-13
44.750000	5.29835e-13
44.700000	5.48129e-13
44.650000	5.67054e-13
44.600000	5.86633e-13
44.550000	6.06888e-13
44.500000	6.27842e-13
44.450000	6.4952e-13
44.400000	6.71946e-13
44.350000	6.95145e-13
44.300000	7.19146e-13
44.250000	7.43976e-13
44.200000	7.69662e-13
44.150000	7.96235e-13
44.100000	8.23725e-13
44.050000	8.52164e-13
44.000000	8.81585e-13
43.950000	9.12022e-13
43.900000	9.43509e-13
43.850000	9.76083e-13
43.800000	1.00978e-12
43.750000	1.04464e-12
43.700000	1.08071e-12
43.650000	1.11802e-12
43.600000	1.15661e-12
43.550000	1.19654e-12
43.500000	1.23785e-12
43.450000	1.28059e-12
43.400000	1.32479e-12
43.350000	1.37053e-12
43.300000	1.41784e-12
43.250000	1.46679e-12
43.200000	1.51742e-12
43.150000	1.56981e-12
43.100000	1.624e-12
43.050000	1.68006e-12
43.000000	1.73805e-12
42.950000	1.79805e-12
42.900000	1.86012e-12
42.850000	1.92433e-12
42.800000	1.99076e-12
42.750000	2.05948e-12
42.700000	2.13057e-12
42.650000	2.20411e-12
42.600000	2.28019e-12
42.550000	2.3589e-12
42.500000	2.44032e-12
42.450000	2.52456e-12
42.400000	2.6117e-12
42.350000	2.70185e-12
42.300000	2.79511e-12
42.250000	2.89158e-12
42.200000	2.99139e-12
42.150000	3.09464e-12
42.100000	3.20146e-12
42.050000	3.31196e-12
42.000000	3.42627e-12
41.950000	3.54453e-12
41.900000	3.66687e-12
41.850000	3.79343e-12
41.800000	3.92435e-12
41.750000	4.0598e-12
41.700000	4.19992e-12
41.650000	4.34487e-12
41.600000	4.49483e-12
41.550000	4.64996e-12
41.500000	4.81044e-12
41.450000	4.97646e-12
41.400000	5.14821e-12
41.350000	5.32588e-12
41.300000	5.50969e-12
41.250000	5.69984e-12
41.200000	5.89654e-12
41.150000	6.10004e-12
41.100000	6.31055e-12
41.050000	6.52833e-12
41.000000	6.75363e-12
40.950000	6.98669e-12
40.900000	7.2278e-12
40.850000	7.47722e-12
40.800000	7.73525e-12
40.750000	8.00219e-12
40.700000	8.27833e-12
40.650000	8.564e-12
40.600000	8.85952e-12
40.550000	9.16524e-12
40.500000	9.48151e-12
40.450000	9.80869e-12
40.400000	1.01472e-11
40.350000	1.04973e-11
40.300000	1.08595e-11
40.250000	1.12342e-11
40.200000	1.16219e-11
40.150000	1.20229e-11
40.100000	1.24377e-11
40.050000	1.28669e-11
40.000000	1.33109e-11
39.950000	1.37701e-11
39.900000	1.42453e-11
39.850000	1.47368e-11
39.800000	1.52452e-11
39.750000	1.57712e-11
39.700000	1.63154e-11
39.650000	1.68783e-11
39.600000	1.74606e-11
39.550000	1.80631e-11
39.500000	1.86863e-11
39.450000	1.9331e-11
39.400000	1.99979e-11
39.350000	2.06878e-11
39.300000	2.14016e-11
39.250000	2.21399e-11
39.200000	2.29037e-11
39.150000	2.36939e-11
39.100000	2.45113e-11
39.050000	2.53569e-11
39.000000	2.62317e-11
38.950000	2.71366e-11
38.900000	2.80728e-11
38.850000	2.90412e-11
38.800000	3.0043e-11
38.750000	3.10794e-11
38.700000	3.21515e-11
38.650000	3.32606e-11
38.600000	3.4408e-11
38.550000	3.55949e-11
38.500000	3.68227e-11
38.450000	3.80929e-11
38.400000	3.94069e-11
38.350000	4.07662e-11
38.300000	4.21724e-11
38.250000	4.3627e-11
38.200000	4.51319e-11
38.150000	4.66886e-11
38.100000	4.8299e-11
38.050000	4.99649e-11
38.000000	5.16883e-11
37.950000	5.34711e-11
37.900000	5.53154e-11
37.850000	5.72232e-11
37.800000	5.91969e-11
37.750000	6.12386e-11
37.700000	6.33506e-11
37.650000	6.55356e-11
37.600000	6.77958e-11
37.550000	7.0134e-11
37.500000	7.25528e-11
37.450000	7.50549e-11
37.400000	7.76434e-11
37.350000	8.03211e-11
37.300000	8.30911e-11
37.250000	8.59566e-11
37.200000	8.89209e-11
37.150000	9.19874e-11
37.100000	9.51596e-11
37.050000	9.84412e-11
37.000000	1.01836e-10
36.950000	1.05348e-10
36.900000	1.0898e-10
36.850000	1.12738e-10
36.800000	1.16626e-10
36.750000	1.20647e-10
36.700000	1.24808e-10
36.650000	1.29111e-10
36.600000	1.33563e-10
36.550000	1.38169e-10
36.500000	1.42933e-10
36.450000	1.47861e-10
36.400000	1.52959e-10
36.350000	1.58233e-10
36.300000	1.63689e-10
36.250000	1.69333e-10
36.200000	1.75171e-10
36.150000	1.81211e-10
36.100000	1.87458e-10
36.050000	1.93922e-10
36.000000	2.00607e-10
35.950000	2.07524e-10
35.900000	2.14678e-10
35.850000	2.22079e-10
35.800000	2.29735e-10
35.750000	2.37655e-10
35.700000	2.45848e-10
35.650000	2.54324e-10
35.600000	2.63091e-10
35.550000	2.72161e-10
35.500000	2.81543e-10
35.450000	2.91248e-10
35.400000	3.01288e-10
35.350000	3.11674e-10
35.300000	3.22418e-10
35.250000	3.33532e-10
35.200000	3.45028e-10
35.150000	3.56921e-10
35.100000	3.69224e-10
35.050000	3.81951e-10
35.000000	3.95116e-10
34.950000	4.08735e-10
34.900000	4.22823e-10
34.850000	4.37396e-10
34.800000	4.52472e-10
34.750000	4.68067e-10
34.700000	4.84199e-10
34.650000	5.00887e-10
34.600000	5.1815e-10
34.550000	5.36008e-10
34.500000	5.54481e-10
34.450000	5.7359e-10
34.400000	5.93357e-10
34.350000	6.13806e-10
34.300000	6.34959e-10
34.250000	6.5684e-10
34.200000	6.79476e-10
34.150000	7.02891e-10
34.100000	7.27113e-10
34.050000	7.52169e-10
34.000000	7.78088e-10
33.950000	8.04899e-10
33.900000	8.32635e-10
33.850000	8.61325e-10
33.800000	8.91004e-10
33.750000	9.21705e-10
33.700000	9.53464e-10
33.650000	9.86316e-10
33.600000	1.0203e-09
33.550000	1.05545e-09
33.500000	1.09182e-09
33.450000	1.12944e-09
33.400000	1.16835e-09
33.350000	1.2086e-09
33.300000	1.25024e-09
33.250000	1.29331e-09
33.200000	1.33787e-09
33.150000	1.38396e-09
33.100000	1.43164e-09
33.050000	1.48095e-09
33.000000	1.53197e-09
32.950000	1.58475e-09
32.900000	1.63934e-09
32.850000	1.69581e-09
32.800000	1.75422e-09
32.750000	1.81465e-09
32.700000	1.87716e-09
32.650000	1.94182e-09
32.600000	2.0087e-09
32.550000	2.07789e-09
32.500000	2.14946e-09
32.450000	2.22349e-09
32.400000	2.30007e-09
32.350000	2.37929e-09
32.300000	2.46124e-09
32.250000	2.54601e-09
32.200000	2.63369e-09
32.150000	2.72439e-09
32.100000	2.81822e-09
32.050000	2.91527e-09
32.000000	3.01567e-09
31.950000	3.11952e-09
31.900000	3.22695e-09
31.850000	3.33807e-09
31.800000	3.45302e-09
31.750000	3.57192e-09
31.700000	3.69492e-09
31.650000	3.82215e-09
31.600000	3.95375e-09
31.550000	4.08989e-09
31.500000	4.23071e-09
31.450000	4.37638e-09
31.400000	4.52706e-09
31.350000	4.68293e-09
31.300000	4.84416e-09
31.250000	5.01094e-09
31.200000	5.18345e-09
31.150000	5.3619e-09
31.100000	5.5465e-09
31.050000	5.73744e-09
31.000000	5.93495e-09
30.950000	6.13926e-09
30.900000	6.3506e-09
30.850000	6.56921e-09
30.800000	6.79534e-09
30.750000	7.02925e-09
30.700000	7.27121e-09
30.650000	7.52149e-09
30.600000	7.78038e-09
30.550000	8.04817e-09
30.500000	8.32518e-09
30.450000	8.61172e-09
30.400000	8.90811e-09
30.350000	9.21469e-09
30.300000	9.53182e-09
30.250000	9.85986e-09
30.200000	1.01992e-08
30.150000	1.05502e-08
30.100000	1.09132e-08
30.050000	1.12888e-08
30.000000	1.16773e-08
29.950000	1.20791e-08
29.900000	1.24947e-08
29.850000	1.29247e-08
29.800000	1.33694e-08
29.750000	1.38294e-08
29.700000	1.43052e-08
29.650000	1.47974e-08
29.600000	1.53065e-08
29.550000	1.58331e-08
29.500000	1.63779e-08
29.450000	1.69413e-08
29.400000	1.75241e-08
29.350000	1.8127e-08
29.300000	1.87506e-08
29.250000	1.93956e-08
29.200000	2.00628e-08
29.150000	2.07529e-08
29.100000	2.14668e-08
29.050000	2.22052e-08
29.000000	2.29689e-08
28.950000	2.3759e-08
28.900000	2.45761e-08
28.850000	2.54214e-08
28.800000	2.62957e-08
28.750000	2.72001e-08
28.700000	2.81355e-08
28.650000	2.91031e-08
28.600000	3.01039e-08
28.550000	3.11391e-08
28.500000	3.22099e-08
28.450000	3.33175e-08
28.400000	3.44632e-08
28.350000	3.56482e-08
28.300000	3.68739e-08
28.250000	3.81418e-08
28.200000	3.94532e-08
28.150000	4.08096e-08
28.100000	4.22127e-08
28.050000	4.36639e-08
28.000000	4.5165e-08
27.950000	4.67177e-08
27.900000	4.83237e-08
27.850000	4.99848e-08
27.800000	5.1703e-08
27.750000	5.34802e-08
27.700000	5.53185e-08
27.650000	5.72199e-08
27.600000	5.91866e-08
27.550000	6.12208e-08
27.500000	6.33249e-08
27.450000	6.55013e-08
27.400000	6.77523e-08
27.350000	7.00807e-08
27.300000	7.2489e-08
27.250000	7.498e-08
27.200000	7.75565e-08
27.150000	8.02215e-08
27.100000	8.29779e-08
27.050000	8.5829e-08
27.000000	8.8778e-08
26.950000	9.18282e-08
26.900000	9.4983e-08
26.850000	9.82462e-08
26.800000	1.01621e-07
26.750000	1.05112e-07
26.700000	1.08723e-07
26.650000	1.12458e-07
26.600000	1.16321e-07
26.550000	1.20316e-07
26.500000	1.24449e-07
26.450000	1.28723e-07
26.400000	1.33144e-07
26.350000	1.37717e-07
26.300000	1.42446e-07
26.250000	1.47338e-07
26.200000	1.52398e-07
26.150000	1.57631e-07
26.100000	1.63044e-07
26.050000	1.68642e-07
26.000000	1.74433e-07
25.950000	1.80422e-07
25.900000	1.86616e-07
25.850000	1.93023e-07
25.800000	1.99649e-07
25.750000	2.06503e-07
25.700000	2.13592e-07
25.650000	2.20924e-07
25.600000	2.28507e-07
25.550000	2.36351e-07
25.500000	2.44463e-07
25.450000	2.52853e-07
25.400000	2.61531e-07
25.350000	2.70506e-07
25.300000	2.79789e-07
25.250000	2.8939e-07
25.200000	2.99321e-07
25.150000	3.09591e-07
25.100000	3.20214e-07
25.050000	3.312e-07
25.000000	3.42564e-07
24.950000	3.54316e-07
24.900000	3.66471e-07
24.850000	3.79043e-07
24.800000	3.92045e-07
24.750000	4.05492e-07
24.700000	4.19401e-07
24.650000	4.33786e-07
24.600000	4.48663e-07
24.550000	4.6405e-07
24.500000	4.79964e-07
24.450000	4.96423e-07
24.400000	5.13445e-07
24.350000	5.31051e-07
24.300000	5.49259e-07
24.250000	5.68091e-07
24.200000	5.87567e-07
24.150000	6.0771e-07
24.100000	6.28543e-07
24.050000	6.50089e-07
24.000000	6.72372e-07
23.950000	6.95418e-07
23.900000	7.19253e-07
23.850000	7.43903e-07
23.800000	7.69396e-07
23.750000	7.95762e-07
23.700000	8.23031e-07
23.650000	8.51232e-07
23.600000	8.80397e-07
23.550000	9.10561e-07
23.500000	9.41756e-07
23.450000	9.74018e-07
23.400000	1.00738e-06
23.350000	1.04189e-06
23.300000	1.07758e-06
23.250000	1.11448e-06
23.200000	1.15265e-06
23.150000	1.19212e-06
23.100000	1.23295e-06
23.050000	1.27516e-06
23.000000	1.31883e-06
22.950000	1.36398e-06
22.900000	1.41068e-06
22.850000	1.45897e-06
22.800000	1.50891e-06
22.750000	1.56056e-06
22.700000	1.61397e-06
22.650000	1.66921e-06
22.600000	1.72633e-06
22.550000	1.78541e-06
22.500000	1.8465e-06
22.450000	1.90968e-06
22.400000	1.97502e-06
22.350000	2.04258e-06
22.300000	2.11246e-06
22.250000	2.18471e-06
22.200000	2.25944e-06
22.150000	2.33672e-06
22.100000	2.41663e-06
22.050000	2.49927e-06
22.000000	2.58473e-06
21.950000	2.6731e-06
21.900000	2.76449e-06
21.850000	2.859e-06
21.800000	2.95673e-06
21.750000	3.05779e-06
21.700000	3.1623e-06
21.650000	3.27037e-06
21.600000	3.38213e-06
21.550000	3.49769e-06
21.500000	3.6172e-06
21.450000	3.74078e-06
21.400000	3.86856e-06
21.350000	4.00071e-06
21.300000	4.13735e-06
21.250000	4.27865e-06
21.200000	4.42476e-06
21.150000	4.57585e-06
21.100000	4.73208e-06
21.050000	4.89364e-06
21.000000	5.06069e-06
20.950000	5.23343e-06
20.900000	5.41204e-06
20.850000	5.59674e-06
20.800000	5.78772e-06
20.750000	5.9852e-06
20.700000	6.18939e-06
20.650000	6.40053e-06
20.600000	6.61885e-06
20.550000	6.84459e-06
20.500000	7.07801e-06
20.450000	7.31936e-06
20.400000	7.56892e-06
20.350000	7.82695e-06
20.300000	8.09375e-06
20.250000	8.36962e-06
20.200000	8.65485e-06
20.150000	8.94977e-06
20.100000	9.25471e-06
20.050000	9.56999e-06
20.000000	9.89598e-06
19.950000	1.0233e-05
19.900000	1.05815e-05
19.850000	1.09418e-05
19.800000	1.13144e-05
19.750000	1.16995e-05
19.700000	1.20977e-05
19.650000	1.25095e-05
19.600000	1.29351e-05
19.550000	1.33752e-05
19.500000	1.38302e-05
19.450000	1.43007e-05
19.400000	1.4787e-05
19.350000	1.52898e-05
19.300000	1.58097e-05
19.250000	1.63471e-05
19.200000	1.69027e-05
19.150000	1.74771e-05
19.100000	1.80709e-05
19.050000	1.86848e-05
19.000000	1.93195e-05
18.950000	1.99756e-05
18.900000	2.06539e-05
18.850000	2.13551e-05
18.800000	2.20799e-05
18.750000	2.28292e-05
18.700000	2.36039e-05
18.650000	2.44046e-05
18.600000	2.52324e-05
18.550000	2.6088e-05
18.500000	2.69726e-05
18.450000	2.78869e-05
18.400000	2.8832e-05
18.350000	2.98089e-05
18.300000	3.08188e-05
18.250000	3.18626e-05
18.200000	3.29415e-05
18.150000	3.40568e-05
18.100000	3.52095e-05
18.050000	3.64009e-05
18.000000	3.76324e-05
17.950000	3.89053e-05
17.900000	4.02208e-05
17.850000	4.15805e-05
17.800000	4.29858e-05
17.750000	4.44382e-05
17.700000	4.59393e-05
17.650000	4.74907e-05
17.600000	4.9094e-05
17.550000	5.07509e-05
17.500000	5.24633e-05
17.450000	5.42329e-05
17.400000	5.60617e-05
17.350000	5.79515e-05
17.300000	5.99044e-05
17.250000	6.19224e-05
17.200000	6.40077e-05
17.150000	6.61625e-05
17.100000	6.8389e-05
17.050000	7.06896e-05
17.000000	7.30667e-05
16.950000	7.55228e-05
16.900000	7.80605e-05
16.850000	8.06824e-05
16.800000	8.33912e-05
16.750000	8.61897e-05
16.700000	8.90809e-05
16.650000	9.20677e-05
16.600000	9.51533e-05
16.550000	9.83407e-05
16.500000	0.000101633
16.450000	0.000105034
16.400000	0.000108547
16.350000	0.000112176
16.300000	0.000115924
16.250000	0.000119794
16.200000	0.000123792
16.150000	0.00012792
16.100000	0.000132184
16.050000	0.000136586
16.000000	0.000141132
15.950000	0.000145826
15.900000	0.000150673
15.850000	0.000155676
15.800000	0.000160842
15.750000	0.000166175
15.700000	0.00017168
15.650000	0.000177362
15.600000	0.000183226
15.550000	0.000189279
15.500000	0.000195525
15.450000	0.00020197
15.400000	0.00020862
15.350000	0.000215481
15.300000	0.000222559
15.250000	0.000229859
15.200000	0.000237389
15.150000	0.000245153
15.100000	0.00025316
15.050000	0.000261414
15.000000	0.000269922
14.950000	0.000278691
14.900000	0.000287727
14.850000	0.000297036
14.800000	0.000306624
14.750000	0.000316497
14.700000	0.000326661
14.650000	0.00033712
14.600000	0.00034788
14.550000	0.000358945
14.500000	0.000370318
14.450000	0.000382
14.400000	0.000393994
14.350000	0.000406296
14.300000	0.000418904
14.250000	0.000431808
14.200000	0.000444996
14.150000	0.000458446
14.100000	0.000472122
14.050000	0.000485969
14.000000	0.000499882
13.950000	0.000513643
&
```
