## Supplementary material for "All-at-once RNA folding with 3D motif prediction framed by evolutionary information": RF01698_Chloroflexi-1.cacofold.cov

```
#
# Method Target_E-val [cov_min,cov_max] [FP | TP True Found | Sen PPV F] 
# GTp    0.05           [-1.95,2.22]    [0 | 2 112 2 | 1.79 100.00 3.51] 
#
# in_CaCoFold in_given  left_pos      right_pos  score            E-value       pvalue       substitutions    power
#------------------------------------------------------------------------------------------------------------------------
*	*	        27	        46	1.67069	0.046902	0.00223343	2		0.00
*	*	        62	        69	1.81103	0.0279412	0.00133053	2		0.00
```
