## Supplementary material for "All-at-once RNA folding with 3D motif prediction framed by evolutionary information": RF01698_Chloroflexi-1.cacofold.helixcov

```
# RMs = 7 L = 85

# RM_HELIX NESTED 16-34 39-57, nbp = 19 nbp_cov = 1
# pvals: 0.967853,0.0821793,0.967853,0.967853,0.967853,0.967853,0.967853,0.967853,0.967853,0.00269841,0.967853,0.00223343,0.967853,0.967853,0.967853,0.967853,0.967853,0.0821793,0.967853
# aggregated NONE
NESTED  :::::::::::::::<<<<<<<<<<<<<<<<<<<____>>>>>>>>>>>>>>>>>>>::::::::::::::::::::::::::::
        ::::::::::::::::::::::::::<__________________>:::::::::::::::::::::::::::::::::::::::

# RM_HELIX NESTED 60-63 68-71, nbp = 4 nbp_cov = 1
# pvals: 0.967853,0.967853,0.00133053,0.967853
# aggregated NONE
NESTED  :::::::::::::::::::::::::::::::::::::::::::::::::::::::::::<<<<____>>>>::::::::::::::
        :::::::::::::::::::::::::::::::::::::::::::::::::::::::::::::<______>::::::::::::::::

# RM_HELIX NESTED 8-9 75-76, nbp = 2 nbp_cov = 0
# pvals: 0.967853,0.967853
# aggregated NONE
NESTED  :::::::<<_________________________________________________________________>>:::::::::
        :::::::::::::::::::::::::::::::::::::::::::::::::::::::::::::::::::::::::::::::::::::

# RM_HELIX NESTED 1-3 80-82, nbp = 3 nbp_cov = 0
# pvals: 0.0821793,0.967853,0.967853
# aggregated NONE
NESTED  <<<____________________________________________________________________________>>>:::
        :::::::::::::::::::::::::::::::::::::::::::::::::::::::::::::::::::::::::::::::::::::

# RM_IL Twisted-up 4-7 77-79, nbp = 0 nbp_cov = 0 nhl_b_cov 0/2
# aggregated NONE
RM_IL   :::xxxx:::::::::::::::::::::::::::::::::::::::::::::::::::::::::::::::::::::xxx:::::: Twisted-up

# RM_J3 J3_typeC.rot-1S 10-15 58-59 72-74, nbp = 0 nbp_cov = 0 nhl_b_cov 2/3
# aggregated NONE
RM_J3   :::::::::xxxxxx::::::::::::::::::::::::::::::::::::::::::XX::::::::::::XXX::::::::::: J3_typeC.rot-1S

# RM_HL YGNN-tetraloop 64-67, nbp = 0 nbp_cov = 0 nhl_b_cov 1/1
# aggregated NONE
RM_HL   :::::::::::::::::::::::::::::::::::::::::::::::::::::::::::::::XXXX:::::::::::::::::: YGNN-tetraloop
```
