## Supplementary material for "All-at-once RNA folding with 3D motif prediction framed by evolutionary information": RF01698_Chloroflexi-1.cacofold.power

```
# Power analysis of CaCoFold structure 
#
# Powertype = SINGLE SUBSTITUTIONS
# covary  left_pos      right_pos    substitutions      power
#----------------------------------------------------------------
          1		82		1		0.00
          2		81		0		0.00
          3		80		1		0.00
          8		76		1		0.00
          9		75		1		0.00
          16		57		1		0.00
          17		56		1		0.00
          18		55		0		0.00
          19		54		0		0.00
          20		53		0		0.00
          21		52		0		0.00
          22		51		0		0.00
          23		50		0		0.00
          24		49		1		0.00
          25		48		2		0.00
          26		47		0		0.00
     *    27		46		2		0.00
          28		45		0		0.00
          29		44		0		0.00
          30		43		0		0.00
          31		42		1		0.00
          32		41		0		0.00
          33		40		1		0.00
          34		39		0		0.00
          60		71		0		0.00
          61		70		0		0.00
     *    62		69		2		0.00
          63		68		0		0.00
#
# BPAIRS 28
# avg substitutions per BP  0.5
# BPAIRS expected to covary 0.0 +/- 0.0
# BPAIRS observed to covary 2
#
```
