## Supplementary material for "All-at-once RNA folding with 3D motif prediction framed by evolutionary information": RF01698_Chloroflexi-1.helixcov

```
# RMs = 2 L = 85

# RM_HELIX NESTED 16-32 41-57, nbp = 16 nbp_cov = 1
# pvals: 0.967853,0.0821793,0.967853,0.967853,0.967853,0.967853,0.967853,0.967853,0.967853,0.00269841,0.00223343,0.967853,0.967853,0.967853,0.967853,0.967853
# aggregated NONE
NESTED  :::::::::::::::<<<<<<<<<<-<<<<<<________>>>>>>->>>>>>>>>>::::::::::::::::::::::::::::
        ::::::::::::::::::::::::::<__________________>:::::::::::::::::::::::::::::::::::::::

# RM_HELIX NESTED 59-63 68-72, nbp = 5 nbp_cov = 1
# pvals: 0.967853,0.967853,0.967853,0.00133053,0.967853
# aggregated NONE
NESTED  ::::::::::::::::::::::::::::::::::::::::::::::::::::::::::<<<<<____>>>>>:::::::::::::
        :::::::::::::::::::::::::::::::::::::::::::::::::::::::::::::<______>::::::::::::::::
```
