## Supplementary material for "All-at-once RNA folding with 3D motif prediction framed by evolutionary information": RF01698_Chloroflexi-1.surv

```
1.807009	0.047619
1.662078	0.0952381
1.604106	0.142857
0.000208	0.190476
-0.009454	1
&
2.212814	0.00028177
2.183828	0.000845309
1.807009	0.00112708
1.662078	0.00197239
1.604106	0.00338123
1.391541	0.00422654
1.314245	0.0064807
1.285259	0.00901662
1.063032	0.00929839
1.005060	0.00958016
0.995398	0.0107072
0.985736	0.010989
0.937426	0.0112708
0.918102	0.0129614
0.840805	0.0138067
0.792495	0.0140885
0.715199	0.014652
0.666889	0.0163426
0.521958	0.0200056
0.512296	0.0225416
0.483310	0.0233869
0.473648	0.0236686
0.444662	0.0239504
0.425338	0.0247957
0.338379	0.0253593
0.319055	0.025641
0.270745	0.0259228
0.241759	0.0267681
0.116152	0.0284587
0.106490	0.0301493
0.087166	0.03184
0.029194	0.0326853
0.009870	0.0338123
0.000208	0.0929839
-0.009454	0.965906
-0.038440	0.966188
-0.106074	0.967033
-0.154385	0.967878
-0.164047	0.96816
-0.202695	0.969005
-0.212357	0.969569
-0.241343	0.970414
-0.251005	0.970696
-0.289653	0.970978
-0.308977	0.971823
-0.337963	0.972668
-0.347625	0.973514
-0.366949	0.974359
-0.376611	0.974923
-0.395935	0.975486
-0.415260	0.978022
-0.502218	0.979713
-0.540866	0.980558
-0.569852	0.982249
-0.589176	0.98253
-0.608500	0.983376
-0.666472	0.983657
-0.685797	0.984503
-0.705121	0.985066
-0.743769	0.985912
-0.840389	0.986757
-0.917685	0.990983
-0.956334	0.99211
-0.985320	0.993801
-1.023968	0.995492
-1.062616	0.996055
-1.255857	0.996901
-1.342815	0.998591
-1.352477	0.999155
-1.845241	0.999718
-1.951523	1
&
3.623472	9.33707e-07
3.314287	1.86741e-06
3.304625	2.80112e-06
3.246652	3.73483e-06
3.227328	4.66853e-06
3.188680	5.60224e-06
3.140370	6.53595e-06
3.121046	7.46965e-06
3.111384	9.33707e-06
3.101722	1.12045e-05
3.034088	1.21382e-05
3.005101	1.30719e-05
2.976115	1.40056e-05
2.966453	1.5873e-05
2.956791	1.68067e-05
2.937467	1.96078e-05
2.908481	2.05415e-05
2.898819	3.08123e-05
2.889157	3.1746e-05
2.879495	4.10831e-05
2.869833	4.38842e-05
2.850509	4.85528e-05
2.840847	4.94865e-05
2.831185	5.04202e-05
2.821523	5.13539e-05
2.811861	5.22876e-05
2.802199	5.69561e-05
2.782875	5.78898e-05
2.773213	6.16246e-05
2.753889	7.09617e-05
2.734564	7.46965e-05
2.724902	7.93651e-05
2.715240	8.30999e-05
2.695916	8.5901e-05
2.686254	8.77684e-05
2.647606	9.05696e-05
2.637944	9.2437e-05
2.628282	9.43044e-05
2.618620	9.52381e-05
2.608958	0.000102708
2.599296	0.000104575
2.579972	0.00010831
2.550986	0.000112979
2.531662	0.000113912
2.522000	0.000116713
2.512338	0.000117647
2.502676	0.000118581
2.493014	0.000120448
2.483351	0.000124183
2.473689	0.000130719
2.464027	0.000134454
2.454365	0.00014099
2.444703	0.000143791
2.435041	0.000145658
2.406055	0.000163399
2.396393	0.000170868
2.386731	0.000171802
2.377069	0.000178338
2.367407	0.000182073
2.357745	0.000184874
2.348083	0.000194211
2.338421	0.000196078
2.328759	0.000197946
2.319097	0.000201681
2.309435	0.000206349
2.299773	0.000207283
2.290111	0.000214753
2.280449	0.000227824
2.270787	0.000237162
2.261125	0.000281979
2.251463	0.000285714
2.241801	0.000288515
2.232139	0.000297852
2.222477	0.000312792
2.212814	0.000330532
2.203152	0.000340803
2.193490	0.000352007
2.183828	0.000379085
2.174166	0.000390289
2.164504	0.000397759
2.154842	0.000409897
2.145180	0.0004155
2.135518	0.000421102
2.125856	0.000432306
2.116194	0.000444444
2.106532	0.000452848
2.096870	0.000473389
2.087208	0.000498599
2.077546	0.000511671
2.067884	0.00052381
2.058222	0.00056676
2.048560	0.000577031
2.038898	0.000586368
2.029236	0.00059197
2.019574	0.00062465
2.009912	0.00067507
2.000250	0.000703081
1.990588	0.000719888
1.980926	0.000736695
1.971264	0.000756303
1.961602	0.000772176
1.951939	0.000807656
1.942277	0.000834734
1.932615	0.000869281
1.922953	0.000895425
1.913291	0.000938375
1.903629	0.000951447
1.893967	0.000972923
1.884305	0.001
1.874643	0.00105415
1.864981	0.00108497
1.855319	0.00113259
1.845657	0.00117834
1.835995	0.00120915
1.826333	0.00123343
1.816671	0.00125677
1.807009	0.00133053
1.797347	0.00136415
1.787685	0.00144258
1.778023	0.00148926
1.768361	0.00153501
1.758699	0.00156676
1.749037	0.00160691
1.739375	0.00172362
1.729713	0.00180579
1.720051	0.00183193
1.710389	0.00189169
1.700727	0.00191317
1.691064	0.00197199
1.681402	0.00213725
1.671740	0.00219048
1.662078	0.00223343
1.652416	0.00230812
1.642754	0.00238562
1.633092	0.00246965
1.623430	0.0025042
1.613768	0.0025901
1.604106	0.00269841
1.594444	0.00272736
1.584782	0.00279272
1.575120	0.00287488
1.565458	0.00289076
1.555796	0.00293931
1.546134	0.00305322
1.536472	0.00309524
1.526810	0.003169
1.517148	0.0032465
1.507486	0.00335014
1.497824	0.00338375
1.488162	0.00342764
1.478500	0.00348553
1.468838	0.00353128
1.459176	0.00355929
1.449514	0.00364519
1.439852	0.00372082
1.430189	0.00380859
1.420527	0.00393838
1.410865	0.00403361
1.401203	0.00415686
1.391541	0.00448646
1.381879	0.00461905
1.372217	0.00472362
1.362555	0.00495145
1.352893	0.00510364
1.343231	0.00530439
1.333569	0.00548646
1.323907	0.00569748
1.314245	0.00590663
1.304583	0.00603828
1.294921	0.00614566
1.285259	0.00643044
1.275597	0.0067423
1.265935	0.00686461
1.256273	0.00699813
1.246611	0.00716807
1.236949	0.00726704
1.227287	0.0074183
1.217625	0.0075733
1.207963	0.00764052
1.198301	0.00775257
1.188639	0.00784034
1.178977	0.00798973
1.169314	0.00803081
1.159652	0.00812045
1.149990	0.00822969
1.140328	0.00828852
1.130666	0.00836881
1.121004	0.00844725
1.111342	0.00854995
1.101680	0.00871522
1.092018	0.00887115
1.082356	0.00899813
1.072694	0.00911951
1.063032	0.00929879
1.053370	0.00954342
1.043708	0.00969561
1.034046	0.00984874
1.024384	0.0100205
1.014722	0.0101176
1.005060	0.0102306
0.995398	0.0103315
0.985736	0.0104407
0.976074	0.0105742
0.966412	0.0106741
0.956750	0.0107899
0.947088	0.0109262
0.937426	0.0111139
0.927764	0.0111858
0.918102	0.011395
0.908440	0.0115714
0.898777	0.0116461
0.889115	0.0117638
0.879453	0.0119066
0.869791	0.0120373
0.860129	0.0121064
0.850467	0.0122007
0.840805	0.0123128
0.831143	0.0124155
0.821481	0.0124902
0.811819	0.0125873
0.802157	0.0126844
0.792495	0.0127918
0.782833	0.0128758
0.773171	0.012943
0.763509	0.0130532
0.753847	0.0132213
0.744185	0.0132838
0.734523	0.013381
0.724861	0.0134893
0.715199	0.0136368
0.705537	0.0137712
0.695875	0.0139038
0.686213	0.0140037
0.676551	0.0141232
0.666889	0.0143137
0.657227	0.0144762
0.647565	0.0146928
0.637902	0.0148431
0.628240	0.0150252
0.618578	0.0151793
0.608916	0.0152857
0.599254	0.0155126
0.589592	0.0156359
0.579930	0.0157572
0.570268	0.015958
0.560606	0.0163623
0.550944	0.0166181
0.541282	0.0168964
0.531620	0.0172222
0.521958	0.0176162
0.512296	0.0179066
0.502634	0.018169
0.492972	0.0187731
0.483310	0.0191746
0.473648	0.019535
0.463986	0.0197554
0.454324	0.020282
0.444662	0.0206032
0.435000	0.0208852
0.425338	0.0211625
0.415676	0.0215789
0.406014	0.0218161
0.396352	0.0220187
0.386690	0.0222838
0.377027	0.0224118
0.367365	0.0225574
0.357703	0.0226723
0.348041	0.0227759
0.338379	0.0228936
0.328717	0.0230289
0.319055	0.0231634
0.309393	0.0233109
0.299731	0.023436
0.290069	0.0235163
0.280407	0.0236788
0.270745	0.0238273
0.261083	0.0239767
0.251421	0.0240327
0.241759	0.0241167
0.232097	0.024226
0.222435	0.0243856
0.212773	0.0245294
0.203111	0.0246732
0.193449	0.0248627
0.183787	0.025014
0.174125	0.0252437
0.164463	0.0255191
0.154801	0.0258394
0.145139	0.0261382
0.135477	0.0263763
0.125815	0.026605
0.116152	0.0267918
0.106490	0.0271391
0.096828	0.0275107
0.087166	0.0278441
0.077504	0.0281307
0.067842	0.0283333
0.058180	0.0285191
0.048518	0.0287068
0.038856	0.0289533
0.029194	0.0296153
0.019532	0.0298291
0.009870	0.0301083
0.000208	0.0821793
-0.009454	0.967853
-0.019116	0.968157
-0.028778	0.968415
-0.038440	0.968619
-0.048102	0.96881
-0.057764	0.96906
-0.067426	0.969307
-0.077088	0.9695
-0.086750	0.969957
-0.096412	0.970198
-0.106074	0.970459
-0.115736	0.970601
-0.125398	0.970773
-0.135060	0.970932
-0.144723	0.97119
-0.154385	0.971383
-0.164047	0.971557
-0.173709	0.971739
-0.183371	0.971904
-0.193033	0.972133
-0.202695	0.972341
-0.212357	0.97252
-0.222019	0.972797
-0.231681	0.973017
-0.241343	0.973359
-0.251005	0.973698
-0.260667	0.973991
-0.270329	0.974325
-0.279991	0.974551
-0.289653	0.974859
-0.299315	0.975119
-0.308977	0.97532
-0.318639	0.975561
-0.328301	0.975861
-0.337963	0.976368
-0.347625	0.976812
-0.357287	0.977199
-0.366949	0.9776
-0.376611	0.977947
-0.386273	0.978281
-0.395935	0.978585
-0.405597	0.978961
-0.415260	0.979222
-0.424922	0.979449
-0.434584	0.97972
-0.444246	0.980061
-0.453908	0.980398
-0.463570	0.980604
-0.473232	0.980826
-0.482894	0.98121
-0.492556	0.981364
-0.502218	0.981618
-0.511880	0.981847
-0.521542	0.982079
-0.531204	0.982297
-0.540866	0.982599
-0.550528	0.982958
-0.560190	0.983175
-0.569852	0.983424
-0.579514	0.983622
-0.589176	0.983833
-0.598838	0.984137
-0.608500	0.984482
-0.618162	0.984699
-0.627824	0.984855
-0.637486	0.985059
-0.647148	0.985251
-0.656810	0.98546
-0.666472	0.985683
-0.676135	0.98588
-0.685797	0.986083
-0.695459	0.986294
-0.705121	0.986502
-0.714783	0.986653
-0.724445	0.986795
-0.734107	0.986946
-0.743769	0.987157
-0.753431	0.987477
-0.763093	0.987804
-0.772755	0.988007
-0.782417	0.988306
-0.792079	0.988612
-0.801741	0.988785
-0.811403	0.989026
-0.821065	0.989289
-0.830727	0.989616
-0.840389	0.989958
-0.850051	0.990297
-0.859713	0.990556
-0.869375	0.990772
-0.879037	0.991023
-0.888699	0.991201
-0.898361	0.991626
-0.908023	0.991863
-0.917685	0.992157
-0.927347	0.992596
-0.937010	0.992941
-0.946672	0.993273
-0.956334	0.993492
-0.965996	0.993669
-0.975658	0.993887
-0.985320	0.994186
-0.994982	0.994604
-1.004644	0.994844
-1.014306	0.995016
-1.023968	0.995179
-1.033630	0.995393
-1.043292	0.995507
-1.052954	0.995637
-1.062616	0.995826
-1.072278	0.995948
-1.081940	0.996129
-1.091602	0.996299
-1.101264	0.996428
-1.110926	0.996543
-1.120588	0.996701
-1.130250	0.996807
-1.139912	0.996876
-1.149574	0.996957
-1.159236	0.997068
-1.168898	0.997182
-1.178560	0.997237
-1.188222	0.997301
-1.197885	0.997381
-1.207547	0.997462
-1.217209	0.99753
-1.226871	0.997618
-1.236533	0.997666
-1.246195	0.997725
-1.255857	0.997821
-1.265519	0.997864
-1.275181	0.99792
-1.284843	0.998017
-1.294505	0.998096
-1.304167	0.99815
-1.313829	0.998218
-1.323491	0.998258
-1.333153	0.998317
-1.342815	0.998373
-1.352477	0.998412
-1.362139	0.998477
-1.371801	0.998685
-1.381463	0.998721
-1.391125	0.998768
-1.400787	0.998869
-1.410449	0.9989
-1.420111	0.998936
-1.429773	0.999004
-1.439435	0.999027
-1.449097	0.999039
-1.458760	0.999059
-1.468422	0.999091
-1.478084	0.999138
-1.487746	0.999167
-1.497408	0.999181
-1.507070	0.999195
-1.516732	0.999225
-1.526394	0.999239
-1.536056	0.99926
-1.545718	0.999276
-1.555380	0.999339
-1.565042	0.999377
-1.574704	0.999389
-1.584366	0.999417
-1.594028	0.999434
-1.603690	0.999443
-1.613352	0.999476
-1.623014	0.999498
-1.632676	0.999501
-1.642338	0.999514
-1.652000	0.999525
-1.661662	0.999541
-1.671324	0.999555
-1.680986	0.999594
-1.690648	0.999613
-1.700310	0.999638
-1.709972	0.999657
-1.719634	0.99967
-1.729297	0.999676
-1.738959	0.999686
-1.748621	0.999695
-1.758283	0.9997
-1.767945	0.99971
-1.777607	0.999716
-1.787269	0.999776
-1.796931	0.999781
-1.806593	0.999786
-1.816255	0.999818
-1.825917	0.999821
-1.835579	0.999823
-1.845241	0.999833
-1.854903	0.999838
-1.864565	0.999848
-1.874227	0.999849
-1.883889	0.999858
-1.893551	0.999876
-1.903213	0.99988
-1.912875	0.999885
-1.932199	0.999895
-1.941861	0.999896
-1.951523	0.999917
-1.970847	0.99992
-1.980509	0.999922
-1.990172	0.999923
-1.999834	0.999925
-2.009496	0.999938
-2.019158	0.999939
-2.028820	0.999944
-2.038482	0.99995
-2.048144	0.999953
-2.067468	0.999957
-2.077130	0.999958
-2.086792	0.999959
-2.106116	0.999963
-2.115778	0.999964
-2.125440	0.999965
-2.135102	0.999968
-2.144764	0.999973
-2.154426	0.999974
-2.173750	0.999975
-2.183412	0.999979
-2.193074	0.999979
-2.222060	0.999983
-2.231722	0.999985
-2.251047	0.999987
-2.270371	0.999988
-2.289695	0.999989
-2.299357	0.999992
-2.309019	0.999993
-2.318681	0.999993
-2.328343	0.999994
-2.415301	0.999995
-2.463611	0.999996
-2.473273	0.999997
-2.482935	0.999998
-2.579556	0.999999
-2.656852	1
&
```
