## Supplementary material for "All-at-once RNA folding with 3D motif prediction framed by evolutionary information": RF01699_Clostridiales-1.cacofold.cov

```
#
# Method Target_E-val [cov_min,cov_max] [FP | TP True Found | Sen PPV F] 
# GTp    0.05           [-9.95,330.90]    [0 | 60 256 60 | 23.44 100.00 37.97] 
#
# in_CaCoFold in_given  left_pos      right_pos  score            E-value       pvalue       substitutions    power
#------------------------------------------------------------------------------------------------------------------------
*	*	         7	       258	77.49091	0.0349706	0.000564042	49		0.86
*	*	         8	       257	169.97570	3.17255e-07	5.11701e-09	38		0.81
*	*	         9	       255	203.82797	4.55402e-09	7.34519e-11	46		0.85
*	*	        10	       254	218.09159	7.63177e-10	1.23093e-11	43		0.83
*	*	        11	       253	270.14555	1.12025e-12	1.80686e-14	61		0.89
*	*	        12	       252	257.88916	5.20121e-12	8.38904e-14	73		0.92
*	*	        13	       251	198.78546	8.57685e-09	1.38336e-10	65		0.90
*	*	        21	        93	235.87878	8.19688e-11	1.32208e-12	29		0.73
*	*	        22	        92	245.27008	2.52326e-11	4.06978e-13	48		0.86
*	*	        23	        91	276.49135	5.05454e-13	8.15248e-15	89		0.95
*	*	        24	        90	316.65589	3.27833e-15	5.28763e-17	74		0.92
*	*	        34	        81	93.45552	0.0046786	7.54612e-05	34		0.78
*	*	        35	        80	149.25114	4.25287e-06	6.85946e-08	53		0.87
*	*	        36	        79	297.78324	3.50216e-14	5.64864e-16	56		0.88
*	*	        37	        78	236.60215	7.46143e-11	1.20346e-12	64		0.90
*	*	        38	        77	245.83130	2.35518e-11	3.79867e-13	63		0.90
*	*	        39	        76	123.05338	0.000113748	1.83465e-06	59		0.89
*	*	        40	        75	96.21619	0.00331112	5.34052e-05	42		0.83
*	*	        41	        74	125.04568	8.90614e-05	1.43647e-06	47		0.85
*	*	        42	        73	233.75948	1.06651e-10	1.72017e-12	62		0.90
*	*	        43	        71	264.00878	2.40629e-12	3.88111e-14	66		0.91
*	*	        44	        70	310.86518	6.78157e-15	1.0938e-16	47		0.85
*	*	        45	        69	171.59904	2.59588e-07	4.1869e-09	37		0.80
*	 	        46	        47	119.69721	0.047666	2.81082e-06	62		0.90
*	*	        46	        68	115.29230	0.000302714	4.88248e-06	44		0.84
*	*	        47	        67	91.61966	0.0059042	9.5229e-05	55		0.88
*	*	        48	        66	156.32097	1.75682e-06	2.83359e-08	69		0.91
*	*	        50	        64	242.56516	3.53944e-11	5.70878e-13	26		0.69
*	*	        51	        63	177.59327	1.22344e-07	1.97328e-09	18		0.55
*	*	        52	        62	257.98408	5.13642e-12	8.28456e-14	26		0.69
*	*	        53	        61	203.75502	4.58265e-09	7.39137e-11	23		0.64
*	*	       101	       191	243.20281	3.26251e-11	5.26212e-13	53		0.87
*	*	       102	       190	260.33458	3.826e-12	6.17097e-14	37		0.80
*	*	       103	       189	278.88744	3.74153e-13	6.03472e-15	41		0.82
*	*	       104	       188	135.15593	2.49287e-05	4.02076e-07	43		0.83
*	*	       106	       187	176.91764	1.32731e-07	2.14083e-09	37		0.80
*	*	       107	       185	167.55224	4.28642e-07	6.91359e-09	39		0.81
*	*	       108	       184	107.11940	0.000842062	1.35816e-05	11		0.35
*	*	       109	       183	122.25106	0.000125759	2.02837e-06	11		0.35
*	*	       113	       174	128.88966	5.49439e-05	8.86192e-07	27		0.70
*	*	       114	       173	287.26845	1.30569e-13	2.10595e-15	21		0.61
*	*	       116	       171	221.37519	5.04637e-10	8.13931e-12	26		0.69
*	*	       124	       163	104.04833	0.0012428	2.00452e-05	23		0.64
*	 	       125	       158	119.47471	0.0488774	2.88226e-06	25		0.67
*	*	       125	       162	316.38839	3.40393e-15	5.49021e-17	37		0.80
*	*	       127	       160	318.93007	2.47282e-15	3.98841e-17	28		0.72
*	*	       128	       159	259.05399	4.47492e-12	7.21761e-14	25		0.67
*	*	       129	       158	122.68272	0.000119603	1.92908e-06	16		0.50
*	*	       130	       157	126.39428	7.51851e-05	1.21266e-06	15		0.47
*	*	       131	       156	90.37469	0.00690969	0.000111447	20		0.59
*	*	       200	       244	209.13697	2.34346e-09	3.77978e-11	29		0.73
*	*	       201	       243	223.75394	3.73533e-10	6.02472e-12	44		0.84
*	*	       202	       241	129.41630	5.12807e-05	8.27109e-07	17		0.52
*	*	       205	       239	100.80305	0.00185761	2.99615e-05	17		0.52
*	*	       206	       238	197.75635	9.72234e-09	1.56812e-10	23		0.64
*	*	       207	       237	99.29713	0.00225696	3.64025e-05	40		0.82
*	*	       212	       233	107.74100	0.000780958	1.25961e-05	15		0.47
*	*	       213	       232	171.52114	2.6122e-07	4.21323e-09	35		0.78
*	*	       215	       231	330.89618	5.5309e-16	8.9208e-18	37		0.80
*	*	       216	       230	165.78338	5.3717e-07	8.66404e-09	22		0.63
```
