## Supplementary material for "All-at-once RNA folding with 3D motif prediction framed by evolutionary information": RF01699_Clostridiales-1.cacofold.power

```
# Power analysis of CaCoFold structure
#
# Powertype = SINGLE SUBSTITUTIONS
# covary left_pos right_pos substitutions power
#----------------------------------------------------------------
* 7		258		49		0.86
* 8		257		38		0.81
* 9		255		46		0.85
* 10		254		43		0.83
* 11		253		61		0.89
* 12		252		73		0.92
* 13		251		65		0.90
16		247		19		0.57
17		96		21		0.61
20		94		22		0.63
* 21		93		29		0.73
* 22		92		48		0.86
* 23		91		89		0.95
* 24		90		74		0.92
* 34		81		34		0.78
* 35		80		53		0.87
* 36		79		56		0.88
* 37		78		64		0.90
* 38		77		63		0.90
* 39		76		59		0.89
* 40		75		42		0.83
* 41		74		47		0.85
* 42		73		62		0.90
* 43		71		66		0.91
* 44		70		47		0.85
* 45		69		37		0.80
* 46		47		62		0.90
* 46		68		44		0.84
* 47		67		55		0.88
* 48		66		69		0.91
* 50		64		26		0.69
* 51		63		18		0.55
* 52		62		26		0.69
* 53		61		23		0.64
54		60		7		0.20
98		192		30		0.74
* 101		191		53		0.87
* 102		190		37		0.80
* 103		189		41		0.82
* 104		188		43		0.83
* 106		187		37		0.80
* 107		185		39		0.81
* 108		184		11		0.35
* 109		183		11		0.35
* 113		174		27		0.70
* 114		173		21		0.61
115		172		8		0.24
* 116		171		26		0.69
123		160		29		0.73
124		159		22		0.63
* 124		163		23		0.64
* 125		158		25		0.67
* 125		162		37		0.80
* 127		160		28		0.72
* 128		159		25		0.67
* 129		158		16		0.50
* 130		157		15		0.47
* 131		156		20		0.59
132		155		25		0.67
133		154		15		0.47
134		153		17		0.52
* 200		244		29		0.73
* 201		243		44		0.84
* 202		241		17		0.52
203		240		21		0.61
* 205		239		17		0.52
* 206		238		23		0.64
* 207		237		40		0.82
* 212		233		15		0.47
* 213		232		35		0.78
* 215		231		37		0.80
* 216		230		22		0.63
#
# BPAIRS 72
# avg substitutions per BP 36.4
# BPAIRS expected to covary 52.1 +/- 3.5
# BPAIRS observed to covary 60
#
```
