## Supplementary material for "All-at-once RNA folding with 3D motif prediction framed by evolutionary information": RF01699_Clostridiales-1.helixcov

```
# RMs = 8 L = 258

# RM_HELIX NESTED 33-54 60-82, nbp = 21 nbp_cov = 19
# pvals: 0.00379847,7.54612e-05,6.85946e-08,5.64864e-16,1.20346e-12,3.79867e-13,1.83465e-06,5.34052e-05,1.43647e-06,1.72017e-12,3.88111e-14,1.0938e-16,4.1869e-09,4.88248e-06,9.5229e-05,2.83359e-08,5.70878e-13,1.97328e-09,8.28456e-14,7.39137e-11,0.456798
# aggregated NONE
NESTED  :::::::::::::::::<<<<<<<<<<<<<<<<-<<<<<____>>>>>->>>>>>->>>>>>>>>>:::::::::::::::::::::::::::::::::::::::::::::::::::::::::::::::::::::::::::::::::::::::::::::::::::::::::::::::::::::::
        ::::::::::::::::::<<<<<<<<<<<<<<<-<<<<______>>>>->>>>>>->>>>>>>>>::::::::::::::::::::::::::::::::::::::::::::::::::::::::::::::::::::::::::::::::::::::::::::::::::::::::::::::::::::::::

# RM_HELIX NESTED 21-24 90-93, nbp = 4 nbp_cov = 4
# pvals: 1.32208e-12,4.06978e-13,8.15248e-15,5.28763e-17
# aggregated NONE
NESTED  ::::::::::<<<<_______________________________________________________>>>>::::::::::::::::::::::::::::::::::::::::::::::::::::::::::::::::::::::::::::::::::::::::::::::::::::::::::::::::
        ::::::::::<<<<_______________________________________________________>>>>::::::::::::::::::::::::::::::::::::::::::::::::::::::::::::::::::::::::::::::::::::::::::::::::::::::::::::::::

# RM_HELIX NESTED 124-131 156-163, nbp = 7 nbp_cov = 7
# pvals: 2.00452e-05,5.49021e-17,3.98841e-17,7.21761e-14,1.92908e-06,1.21266e-06,0.000111447
# aggregated NONE
NESTED  ::::::::::::::::::::::::::::::::::::::::::::::::::::::::::::::::::::::::::::::::::::::::::::::::<<<<<<<__________>>>>>->>::::::::::::::::::::::::::::::::::::::::::::::::::::::::::::::::
        ::::::::::::::::::::::::::::::::::::::::::::::::::::::::::::::::::::::::::::::::::::::::::::::::<<<<<<<__________>>>>>->>::::::::::::::::::::::::::::::::::::::::::::::::::::::::::::::::

# RM_HELIX NESTED 113-116 171-174, nbp = 4 nbp_cov = 3
# pvals: 8.86192e-07,2.10595e-15,0.226263,8.13931e-12
# aggregated NONE
NESTED  :::::::::::::::::::::::::::::::::::::::::::::::::::::::::::::::::::::::::::::::::::::::<<<<__________________________________>>>>::::::::::::::::::::::::::::::::::::::::::::::::::::::::
        :::::::::::::::::::::::::::::::::::::::::::::::::::::::::::::::::::::::::::::::::::::::<<-<__________________________________>->>::::::::::::::::::::::::::::::::::::::::::::::::::::::::

# RM_HELIX NESTED 101-109 183-191, nbp = 8 nbp_cov = 8
# pvals: 5.26212e-13,6.17097e-14,6.03472e-15,4.02076e-07,2.14083e-09,6.91359e-09,1.35816e-05,2.02837e-06
# aggregated NONE
NESTED  :::::::::::::::::::::::::::::::::::::::::::::::::::::::::::::::::::::::::::::<<<<<<<<______________________________________________>>>>>>>>::::::::::::::::::::::::::::::::::::::::::::::
        :::::::::::::::::::::::::::::::::::::::::::::::::::::::::::::::::::::::::::::<<<<<<<<______________________________________________>>>>>>>>::::::::::::::::::::::::::::::::::::::::::::::

# RM_HELIX NESTED 212-216 230-233, nbp = 4 nbp_cov = 4
# pvals: 1.25961e-05,4.21323e-09,8.9208e-18,8.66404e-09
# aggregated NONE
NESTED  ::::::::::::::::::::::::::::::::::::::::::::::::::::::::::::::::::::::::::::::::::::::::::::::::::::::::::::::::::::::::::::::::::::::::::::::::::::::::<<<<_____>>>>::::::::::::::::::::
        ::::::::::::::::::::::::::::::::::::::::::::::::::::::::::::::::::::::::::::::::::::::::::::::::::::::::::::::::::::::::::::::::::::::::::::::::::::::::<<<<_____>>>>::::::::::::::::::::

# RM_HELIX NESTED 200-207 237-244, nbp = 7 nbp_cov = 6
# pvals: 3.77978e-11,6.02472e-12,8.27109e-07,0.00326381,2.99615e-05,1.56812e-10,3.64025e-05
# aggregated NONE
NESTED  :::::::::::::::::::::::::::::::::::::::::::::::::::::::::::::::::::::::::::::::::::::::::::::::::::::::::::::::::::::::::::::::::::::::::::::<<<<<<<____________________>>>>>>>::::::::::
        :::::::::::::::::::::::::::::::::::::::::::::::::::::::::::::::::::::::::::::::::::::::::::::::::::::::::::::::::::::::::::::::::::::::::::::<<<-<<<____________________>>>->>>::::::::::

# RM_HELIX NESTED 7-13 251-258, nbp = 7 nbp_cov = 7
# pvals: 0.000564042,5.11701e-09,7.34519e-11,1.23093e-11,1.80686e-14,8.38904e-14,1.38336e-10
# aggregated NONE
NESTED  <<<<<<<___________________________________________________________________________________________________________________________________________________________________________>>>>>>>
        <<<<<<<___________________________________________________________________________________________________________________________________________________________________________>>>>>>>
```
