## Supplementary material for "All-at-once RNA folding with 3D motif prediction framed by evolutionary information": RF01699_Clostridiales-1.sorted.cov

```
#
# Method Target_E-val [cov_min,cov_max] [FP | TP True Found | Sen PPV F] 
# GTp    0.05         [-9.95,330.90]     [2 | 58 62 60 | 93.55 96.67 95.08] 
#
#       left_pos       right_pos        score          E-value           pvalue       substitutions      power
#--------------------------------------------------------------------------------------------------------------
*	     215	     231	330.89618	5.5309e-16	8.9208e-18	37		0.80
*	     127	     160	318.93007	2.47282e-15	3.98841e-17	28		0.72
*	      24	      90	316.65589	3.27833e-15	5.28763e-17	74		0.92
*	     125	     162	316.38839	3.40393e-15	5.49021e-17	37		0.80
*	      44	      70	310.86518	6.78157e-15	1.0938e-16	47		0.85
*	      36	      79	297.78324	3.50216e-14	5.64864e-16	56		0.88
*	     114	     173	287.26845	1.30569e-13	2.10595e-15	21		0.61
*	     103	     189	278.88744	3.74153e-13	6.03472e-15	41		0.82
*	      23	      91	276.49135	5.05454e-13	8.15248e-15	89		0.95
*	      11	     253	270.14555	1.12025e-12	1.80686e-14	61		0.89
*	      43	      71	264.00878	2.40629e-12	3.88111e-14	66		0.91
*	     102	     190	260.33458	3.826e-12	6.17097e-14	37		0.80
*	     128	     159	259.05399	4.47492e-12	7.21761e-14	25		0.67
*	      52	      62	257.98408	5.13642e-12	8.28456e-14	26		0.69
*	      12	     252	257.88916	5.20121e-12	8.38904e-14	73		0.92
*	      38	      77	245.83130	2.35518e-11	3.79867e-13	63		0.90
*	      22	      92	245.27008	2.52326e-11	4.06978e-13	48		0.86
*	     101	     191	243.20281	3.26251e-11	5.26212e-13	53		0.87
*	      50	      64	242.56516	3.53944e-11	5.70878e-13	26		0.69
*	      37	      78	236.60215	7.46143e-11	1.20346e-12	64		0.90
*	      21	      93	235.87878	8.19688e-11	1.32208e-12	29		0.73
*	      42	      73	233.75948	1.06651e-10	1.72017e-12	62		0.90
*	     201	     243	223.75394	3.73533e-10	6.02472e-12	44		0.84
*	     116	     171	221.37519	5.04637e-10	8.13931e-12	26		0.69
*	      10	     254	218.09159	7.63177e-10	1.23093e-11	43		0.83
*	     200	     244	209.13697	2.34346e-09	3.77978e-11	29		0.73
*	       9	     255	203.82797	4.55402e-09	7.34519e-11	46		0.85
*	      53	      61	203.75502	4.58265e-09	7.39137e-11	23		0.64
*	      13	     251	198.78546	8.57685e-09	1.38336e-10	65		0.90
*	     206	     238	197.75635	9.72234e-09	1.56812e-10	23		0.64
*	      51	      63	177.59327	1.22344e-07	1.97328e-09	18		0.55
*	     106	     187	176.91764	1.32731e-07	2.14083e-09	37		0.80
*	      45	      69	171.59904	2.59588e-07	4.1869e-09	37		0.80
*	     213	     232	171.52114	2.6122e-07	4.21323e-09	35		0.78
*	       8	     257	169.97570	3.17255e-07	5.11701e-09	38		0.81
*	     107	     185	167.55224	4.28642e-07	6.91359e-09	39		0.81
*	     216	     230	165.78338	5.3717e-07	8.66404e-09	22		0.63
*	      48	      66	156.32097	1.75682e-06	2.83359e-08	69		0.91
*	      35	      80	149.25114	4.25287e-06	6.85946e-08	53		0.87
*	     104	     188	135.15593	2.49287e-05	4.02076e-07	43		0.83
*	     202	     241	129.41630	5.12807e-05	8.27109e-07	17		0.52
*	     113	     174	128.88966	5.49439e-05	8.86192e-07	27		0.70
*	     130	     157	126.39428	7.51851e-05	1.21266e-06	15		0.47
*	      41	      74	125.04568	8.90614e-05	1.43647e-06	47		0.85
*	      39	      76	123.05338	0.000113748	1.83465e-06	59		0.89
*	     129	     158	122.68272	0.000119603	1.92908e-06	16		0.50
*	     109	     183	122.25106	0.000125759	2.02837e-06	11		0.35
*	      46	      68	115.29230	0.000302714	4.88248e-06	44		0.84
*	     212	     233	107.74100	0.000780958	1.25961e-05	15		0.47
*	     108	     184	107.11940	0.000842062	1.35816e-05	11		0.35
*	     124	     163	104.04833	0.0012428	2.00452e-05	23		0.64
*	     205	     239	100.80305	0.00185761	2.99615e-05	17		0.52
*	     207	     237	99.29713	0.00225696	3.64025e-05	40		0.82
*	      40	      75	96.21619	0.00331112	5.34052e-05	42		0.83
*	      34	      81	93.45552	0.0046786	7.54612e-05	34		0.78
*	      47	      67	91.61966	0.0059042	9.5229e-05	55		0.88
*	     131	     156	90.37469	0.00690969	0.000111447	20		0.59
*	       7	     258	77.49091	0.0349706	0.000564042	49		0.86
 	      46	      47	119.69721	0.047666	2.81082e-06	62		0.90
 	     125	     158	119.47471	0.0488774	2.88226e-06	25		0.67
```
