## Supplementary material for "All-at-once RNA folding with 3D motif prediction framed by evolutionary information": RF01699_Clostridiales-1.surv

```
330.850000	0.016129
318.900000	0.0322581
316.650000	0.0483871
316.350000	0.0645161
310.850000	0.0806452
297.750000	0.0967742
287.250000	0.112903
278.850000	0.129032
276.450000	0.145161
270.100000	0.16129
264.000000	0.177419
260.300000	0.193548
259.050000	0.209677
257.950000	0.225806
257.850000	0.241935
245.800000	0.258065
245.250000	0.274194
243.200000	0.290323
242.550000	0.306452
236.600000	0.322581
235.850000	0.33871
233.750000	0.354839
223.750000	0.370968
221.350000	0.387097
218.050000	0.403226
209.100000	0.419355
203.800000	0.435484
203.750000	0.451613
198.750000	0.467742
197.750000	0.483871
177.550000	0.5
176.900000	0.516129
171.550000	0.532258
171.500000	0.548387
169.950000	0.564516
167.550000	0.580645
165.750000	0.596774
156.300000	0.612903
149.250000	0.629032
135.150000	0.645161
129.400000	0.66129
128.850000	0.677419
126.350000	0.693548
125.000000	0.709677
123.050000	0.725806
122.650000	0.741935
122.250000	0.758065
115.250000	0.774194
107.700000	0.790323
107.100000	0.806452
104.000000	0.822581
100.800000	0.83871
99.250000	0.854839
96.200000	0.870968
93.450000	0.887097
91.600000	0.903226
90.350000	0.919355
77.450000	0.935484
59.550000	0.951613
58.050000	0.967742
9.900000	0.983871
-0.300000	1
&
119.650000	5.89692e-05
119.450000	0.000117938
118.550000	0.000176908
109.850000	0.000235877
108.450000	0.000294846
107.550000	0.000353815
104.700000	0.000412785
102.500000	0.000471754
101.850000	0.000530723
100.750000	0.000589692
99.600000	0.000648661
99.050000	0.000707631
97.200000	0.0007666
97.150000	0.000825569
97.100000	0.000884538
95.950000	0.000943507
95.550000	0.00100248
95.000000	0.00106145
94.950000	0.00112042
94.600000	0.00117938
91.750000	0.00123835
91.250000	0.00129732
91.000000	0.00141526
89.650000	0.00147423
89.600000	0.0015332
88.950000	0.00159217
88.100000	0.00165114
87.500000	0.00171011
87.400000	0.00176908
85.950000	0.00182805
85.500000	0.00188701
85.200000	0.00194598
85.100000	0.00200495
83.700000	0.00206392
81.700000	0.00212289
81.600000	0.00218186
81.550000	0.00224083
80.300000	0.0022998
79.000000	0.00235877
78.550000	0.00241774
78.200000	0.00247671
77.500000	0.00253568
77.400000	0.00259465
76.900000	0.00277155
76.850000	0.00283052
76.500000	0.00288949
76.100000	0.00294846
74.800000	0.00300743
74.550000	0.0030664
74.300000	0.00312537
74.100000	0.00318434
73.300000	0.00324331
73.000000	0.00330228
72.350000	0.00336125
72.100000	0.00342021
71.950000	0.00347918
71.250000	0.00353815
71.150000	0.00359712
69.450000	0.00365609
69.200000	0.00371506
69.050000	0.00377403
68.900000	0.003833
68.350000	0.00389197
67.650000	0.00395094
67.500000	0.00400991
67.150000	0.00406888
67.000000	0.00412785
66.900000	0.00418681
66.800000	0.00424578
66.600000	0.00430475
65.700000	0.00436372
65.550000	0.00442269
65.400000	0.00448166
65.350000	0.00454063
65.300000	0.0045996
65.050000	0.00471754
64.750000	0.00477651
64.700000	0.00483548
64.100000	0.00489445
63.950000	0.00495341
63.200000	0.00501238
62.850000	0.00507135
62.550000	0.00518929
62.350000	0.00524826
62.050000	0.00530723
61.600000	0.0053662
61.450000	0.00542517
61.300000	0.00548414
61.200000	0.00554311
61.150000	0.00560208
61.050000	0.00566104
60.700000	0.00572001
59.850000	0.00583795
59.700000	0.00589692
59.550000	0.00595589
59.350000	0.00601486
59.250000	0.00607383
59.200000	0.0061328
58.750000	0.00619177
58.700000	0.00625074
58.050000	0.00630971
58.000000	0.00636868
57.950000	0.00642764
57.600000	0.00648661
57.150000	0.00654558
56.850000	0.00660455
56.800000	0.00666352
56.650000	0.00672249
56.600000	0.00678146
56.150000	0.00684043
56.000000	0.0068994
55.700000	0.00695837
55.450000	0.00701734
55.350000	0.00707631
55.250000	0.00713528
54.700000	0.00719424
54.650000	0.00725321
54.500000	0.00731218
54.300000	0.00737115
54.250000	0.00743012
53.900000	0.00748909
53.800000	0.00754806
53.550000	0.00760703
53.400000	0.007666
53.350000	0.00772497
53.150000	0.00784291
53.050000	0.00790188
53.000000	0.00796084
52.850000	0.00801981
52.800000	0.00807878
52.550000	0.00819672
52.500000	0.00825569
52.100000	0.00831466
51.950000	0.0084326
51.900000	0.00860951
51.650000	0.00866848
51.500000	0.00872744
51.400000	0.00878641
51.300000	0.00884538
51.250000	0.00896332
51.200000	0.00902229
51.100000	0.00908126
51.050000	0.00914023
50.850000	0.0091992
50.700000	0.00925817
50.600000	0.00931714
50.550000	0.00937611
50.450000	0.00943507
50.400000	0.00949404
50.350000	0.00955301
50.250000	0.00961198
50.200000	0.00967095
50.100000	0.00972992
50.050000	0.00978889
49.900000	0.00984786
49.800000	0.0099658
49.400000	0.0100837
49.350000	0.0102017
49.300000	0.0102606
49.250000	0.0103196
49.150000	0.0103786
49.000000	0.0104376
48.950000	0.0104965
48.750000	0.0105555
48.700000	0.0106145
48.650000	0.0106734
48.550000	0.0107324
48.500000	0.0107914
48.250000	0.0108503
47.700000	0.0109093
47.650000	0.0109683
47.550000	0.0111452
47.450000	0.0112042
47.400000	0.0112631
47.150000	0.0113221
47.100000	0.0113811
47.000000	0.01144
46.950000	0.011499
46.750000	0.011558
46.550000	0.0116169
46.350000	0.0116759
46.250000	0.0117349
45.900000	0.0117938
45.750000	0.0118528
45.700000	0.0120297
45.650000	0.0120887
45.600000	0.0121477
45.550000	0.0122066
45.500000	0.0122656
45.450000	0.0123835
45.400000	0.0124425
45.300000	0.0125604
45.250000	0.0126194
44.900000	0.0126784
44.800000	0.0127374
44.700000	0.0128553
44.600000	0.0129143
44.500000	0.0129732
44.450000	0.0130322
44.400000	0.0130912
44.300000	0.0131501
44.100000	0.0132091
44.000000	0.0132681
43.750000	0.013386
43.650000	0.013445
43.500000	0.013504
43.450000	0.0136219
43.300000	0.0136809
43.250000	0.0137988
43.200000	0.0138578
43.150000	0.0139167
42.900000	0.0140347
42.850000	0.0142116
42.700000	0.0142706
42.600000	0.0143295
42.550000	0.0143885
42.500000	0.0144475
42.350000	0.0145654
42.250000	0.0146244
42.150000	0.0148013
42.000000	0.0149782
41.950000	0.0150372
41.700000	0.0150961
41.650000	0.0151551
41.600000	0.015332
41.500000	0.0155089
41.450000	0.0155679
41.300000	0.0156858
41.250000	0.0158038
41.200000	0.0159217
41.150000	0.0159807
41.050000	0.0160986
41.000000	0.0161576
40.950000	0.0162165
40.900000	0.0162755
40.850000	0.0163345
40.800000	0.0163934
40.700000	0.0165114
40.500000	0.0165704
40.450000	0.0166293
40.400000	0.0167473
40.250000	0.0168652
40.150000	0.0169242
40.100000	0.0170421
40.050000	0.017219
40.000000	0.017278
39.750000	0.017337
39.700000	0.0173959
39.650000	0.0175139
39.600000	0.0176318
39.550000	0.0176908
39.500000	0.0179266
39.450000	0.0180446
39.400000	0.0181625
39.350000	0.0182215
39.300000	0.0182805
39.200000	0.0183394
39.050000	0.0183984
38.950000	0.0185163
38.900000	0.0185753
38.850000	0.0188701
38.750000	0.0189291
38.650000	0.0190471
38.600000	0.019106
38.550000	0.0192829
38.500000	0.0193419
38.450000	0.0194598
38.400000	0.0195188
38.350000	0.0195778
38.250000	0.0196367
38.150000	0.0196957
38.100000	0.0197547
38.050000	0.0198137
37.750000	0.0198726
37.650000	0.0199316
37.600000	0.0199906
37.550000	0.0200495
37.500000	0.0201085
37.450000	0.0201675
37.400000	0.0203444
37.350000	0.0204623
37.300000	0.0205213
37.200000	0.0205803
37.100000	0.0206392
37.050000	0.0207572
37.000000	0.0209341
36.950000	0.020993
36.850000	0.021052
36.800000	0.021111
36.750000	0.0212289
36.700000	0.0212879
36.650000	0.0214058
36.500000	0.0214648
36.450000	0.0216417
36.400000	0.0217596
36.350000	0.0219955
36.300000	0.0221724
36.250000	0.0222904
36.200000	0.0224083
36.150000	0.0226442
36.100000	0.0227031
36.050000	0.0228211
36.000000	0.0228801
35.900000	0.022939
35.750000	0.022998
35.700000	0.023057
35.650000	0.0231749
35.500000	0.0233518
35.450000	0.0234108
35.400000	0.0234697
35.300000	0.0236467
35.200000	0.0237056
35.150000	0.0238825
35.100000	0.0239415
35.050000	0.0240005
35.000000	0.0241774
34.950000	0.0242363
34.850000	0.0242953
34.800000	0.0243543
34.750000	0.0244722
34.700000	0.0245312
34.650000	0.0246491
34.550000	0.024826
34.450000	0.024885
34.350000	0.0250029
34.300000	0.0251799
34.250000	0.0252388
34.200000	0.0253568
34.150000	0.0254157
34.050000	0.0255926
34.000000	0.0258285
33.900000	0.0258875
33.850000	0.0262413
33.700000	0.0263592
33.650000	0.0265361
33.600000	0.0265951
33.400000	0.0267131
33.350000	0.026772
33.300000	0.026831
33.250000	0.0270079
33.200000	0.0270669
33.150000	0.0271258
33.100000	0.0272438
33.000000	0.0274207
32.950000	0.0275386
32.900000	0.0275976
32.850000	0.0276566
32.800000	0.0277155
32.750000	0.0278335
32.700000	0.0280693
32.650000	0.0281283
32.600000	0.0283642
32.550000	0.0284821
32.500000	0.0285411
32.450000	0.028659
32.400000	0.028718
32.350000	0.0288949
32.250000	0.0290129
32.150000	0.0291898
32.100000	0.0292487
32.050000	0.0293077
32.000000	0.0293667
31.950000	0.0295436
31.900000	0.0296025
31.850000	0.0297795
31.800000	0.0300153
31.750000	0.0301333
31.700000	0.0303102
31.550000	0.0303691
31.500000	0.0304281
31.450000	0.0305461
31.400000	0.030664
31.350000	0.0308999
31.300000	0.0311357
31.250000	0.0311947
31.200000	0.0314896
31.150000	0.0315485
31.100000	0.0317254
31.050000	0.0317844
31.000000	0.0319023
30.950000	0.0320203
30.900000	0.0320793
30.800000	0.0324331
30.750000	0.03261
30.700000	0.0327279
30.650000	0.0329048
30.600000	0.0329638
30.550000	0.0331997
30.500000	0.0333176
30.450000	0.0333766
30.350000	0.0334945
30.250000	0.0335535
30.150000	0.0338483
30.100000	0.0339073
30.050000	0.0341432
30.000000	0.0343201
29.950000	0.0343791
29.900000	0.034438
29.850000	0.0346739
29.800000	0.0348508
29.750000	0.0349687
29.700000	0.0351457
29.600000	0.0352046
29.550000	0.0353226
29.500000	0.0353815
29.450000	0.0356174
29.400000	0.0356764
29.350000	0.0357943
29.300000	0.0359712
29.250000	0.0360892
29.200000	0.0362071
29.150000	0.0365609
29.100000	0.0366789
29.050000	0.0367378
29.000000	0.0369147
28.950000	0.0370327
28.850000	0.0372096
28.800000	0.0375044
28.750000	0.0377403
28.700000	0.0379762
28.650000	0.0382121
28.600000	0.03833
28.550000	0.038389
28.500000	0.0386838
28.450000	0.0387428
28.400000	0.0388017
28.350000	0.0389197
28.300000	0.0389787
28.250000	0.0391556
28.200000	0.0393325
28.150000	0.0395094
28.100000	0.0396273
28.050000	0.0397453
28.000000	0.0398632
27.950000	0.0399811
27.900000	0.040158
27.850000	0.040276
27.800000	0.0405119
27.750000	0.0406298
27.700000	0.0409246
27.650000	0.0409836
27.600000	0.0412195
27.550000	0.0415143
27.500000	0.0415733
27.450000	0.0417502
27.400000	0.0418681
27.350000	0.0420451
27.300000	0.042163
27.250000	0.0423989
27.200000	0.0425168
27.150000	0.0427527
27.100000	0.0428706
27.050000	0.0430475
27.000000	0.0431655
26.950000	0.0432244
26.900000	0.0432834
26.800000	0.0436372
26.750000	0.0439321
26.700000	0.043991
26.650000	0.0441679
26.600000	0.0443449
26.550000	0.0444628
26.500000	0.0445218
26.450000	0.0446397
26.400000	0.0449935
26.350000	0.0452294
26.300000	0.0455832
26.250000	0.0458781
26.200000	0.045937
26.150000	0.0461729
26.100000	0.0462319
26.050000	0.0464088
26.000000	0.0465267
25.950000	0.0467036
25.900000	0.0469395
25.850000	0.0472933
25.800000	0.0474702
25.750000	0.0477651
25.700000	0.047942
25.650000	0.0481189
25.600000	0.0482958
25.550000	0.0484137
25.500000	0.0485317
25.450000	0.0488265
25.400000	0.0488855
25.350000	0.0490034
25.300000	0.0492393
25.250000	0.0493572
25.200000	0.0495341
25.150000	0.0496521
25.100000	0.0497111
25.050000	0.049829
25.000000	0.0501238
24.950000	0.0503007
24.900000	0.0505956
24.850000	0.0507135
24.800000	0.0508904
24.750000	0.0509494
24.700000	0.0512443
24.650000	0.0513622
24.600000	0.0514801
24.550000	0.0518929
24.500000	0.0520698
24.450000	0.0523647
24.400000	0.0525416
24.350000	0.0527185
24.300000	0.0528364
24.250000	0.0530133
24.200000	0.0530723
24.150000	0.0531313
24.050000	0.0533671
24.000000	0.0535441
23.950000	0.053721
23.900000	0.0539568
23.850000	0.0540158
23.800000	0.0542517
23.750000	0.0545465
23.700000	0.0548414
23.650000	0.0550183
23.600000	0.0551952
23.550000	0.0553131
23.500000	0.055608
23.450000	0.0557259
23.400000	0.0559618
23.350000	0.0560797
23.300000	0.0563746
23.250000	0.0565515
23.200000	0.0567874
23.150000	0.0569053
23.100000	0.0570232
23.050000	0.0572001
23.000000	0.057377
22.950000	0.057495
22.900000	0.057554
22.850000	0.0579667
22.800000	0.0584385
22.750000	0.0585564
22.700000	0.0587923
22.650000	0.0589692
22.600000	0.0591461
22.550000	0.0594999
22.500000	0.0598538
22.450000	0.0599717
22.400000	0.0602665
22.350000	0.0603255
22.300000	0.0604434
22.250000	0.0606793
22.200000	0.0607383
22.150000	0.0610921
22.100000	0.0614459
22.050000	0.0616228
22.000000	0.0619766
21.900000	0.0620356
21.850000	0.0621536
21.800000	0.0622125
21.750000	0.0626253
21.700000	0.0627432
21.650000	0.0629791
21.600000	0.063156
21.550000	0.0634509
21.500000	0.0636278
21.450000	0.0639226
21.400000	0.0642175
21.350000	0.0646303
21.300000	0.0649251
21.250000	0.065043
21.200000	0.0653379
21.150000	0.0656917
21.100000	0.0658096
21.050000	0.0660455
21.000000	0.0663993
20.950000	0.0664583
20.900000	0.0666942
20.850000	0.066989
20.800000	0.0673428
20.750000	0.0675198
20.700000	0.0676967
20.650000	0.0679915
20.600000	0.0683453
20.550000	0.0685222
20.500000	0.0685812
20.450000	0.0686991
20.400000	0.0692888
20.350000	0.0695247
20.300000	0.0696426
20.250000	0.0697606
20.200000	0.0698196
20.150000	0.0701144
20.100000	0.0702913
20.050000	0.0704682
20.000000	0.070822
19.950000	0.070881
19.900000	0.0710579
19.800000	0.0712348
19.750000	0.0714707
19.700000	0.0715886
19.650000	0.0720604
19.600000	0.0721194
19.550000	0.0723552
19.500000	0.0724732
19.450000	0.072709
19.400000	0.0732987
19.350000	0.0735936
19.300000	0.0739474
19.250000	0.0742422
19.200000	0.0744781
19.150000	0.0748319
19.100000	0.0750678
19.050000	0.0752447
19.000000	0.0754806
18.950000	0.0755985
18.900000	0.0758344
18.850000	0.0760113
18.800000	0.0763062
18.750000	0.07666
18.700000	0.0770138
18.650000	0.0772497
18.600000	0.0773086
18.550000	0.0777804
18.500000	0.0780752
18.450000	0.078488
18.400000	0.078606
18.350000	0.0789008
18.300000	0.0791367
18.250000	0.0796084
18.200000	0.0799623
18.150000	0.0802571
18.100000	0.0808468
18.050000	0.0809647
18.000000	0.0813186
17.950000	0.0816724
17.900000	0.0821441
17.850000	0.0824979
17.800000	0.0826159
17.750000	0.0827928
17.700000	0.0831466
17.650000	0.0833235
17.600000	0.0836773
17.550000	0.0838542
17.500000	0.084326
17.450000	0.0845619
17.400000	0.0849157
17.350000	0.0853285
17.300000	0.0857412
17.250000	0.0860951
17.200000	0.0864489
17.150000	0.0869796
17.100000	0.0873924
17.050000	0.0879231
17.000000	0.088218
16.950000	0.0883949
16.900000	0.0886307
16.850000	0.0892794
16.800000	0.0893384
16.750000	0.0898691
16.700000	0.0901639
16.650000	0.0905177
16.600000	0.0908126
16.500000	0.0911664
16.450000	0.0914023
16.400000	0.0917561
16.350000	0.0921099
16.300000	0.0925227
16.250000	0.0927586
16.200000	0.0929355
16.150000	0.0933483
16.100000	0.09382
16.050000	0.0942328
16.000000	0.0948225
15.950000	0.0953532
15.900000	0.0955301
15.850000	0.0959429
15.800000	0.0962378
15.750000	0.0970633
15.700000	0.0972402
15.650000	0.0975351
15.600000	0.0980068
15.550000	0.0983607
15.500000	0.0985965
15.450000	0.0987734
15.400000	0.099599
15.350000	0.10013
15.300000	0.100425
15.250000	0.100837
15.200000	0.101309
15.150000	0.101604
15.100000	0.102194
15.050000	0.102547
15.000000	0.103019
14.950000	0.103727
14.900000	0.104258
14.850000	0.104788
14.800000	0.105201
14.750000	0.105614
14.700000	0.106086
14.650000	0.106557
14.600000	0.107147
14.550000	0.10756
14.500000	0.108091
14.450000	0.108326
14.400000	0.10868
14.350000	0.108739
14.300000	0.108975
14.250000	0.109506
14.200000	0.110272
14.150000	0.110567
14.100000	0.111216
14.050000	0.111511
14.000000	0.111924
13.950000	0.112218
13.900000	0.112454
13.850000	0.113162
13.800000	0.113634
13.750000	0.114223
13.700000	0.114931
13.650000	0.115226
13.600000	0.115462
13.550000	0.116051
13.500000	0.116523
13.450000	0.117172
13.400000	0.117585
13.350000	0.118174
13.300000	0.119
13.250000	0.119413
13.200000	0.120061
13.150000	0.120415
13.100000	0.120651
13.050000	0.121123
13.000000	0.121536
12.950000	0.121889
12.900000	0.122479
12.850000	0.123364
12.800000	0.124071
12.750000	0.124838
12.700000	0.125428
12.650000	0.125899
12.600000	0.126607
12.550000	0.126902
12.500000	0.127315
12.450000	0.127668
12.400000	0.127963
12.350000	0.128553
12.300000	0.129496
12.250000	0.130145
12.200000	0.130971
12.150000	0.131619
12.100000	0.132386
12.050000	0.132917
12.000000	0.133801
11.950000	0.134096
11.900000	0.134627
11.850000	0.135216
11.800000	0.135806
11.750000	0.136632
11.700000	0.137339
11.650000	0.138047
11.600000	0.138519
11.550000	0.138931
11.500000	0.139344
11.450000	0.140229
11.400000	0.14076
11.350000	0.141585
11.300000	0.142293
11.250000	0.142882
11.200000	0.143236
11.150000	0.144062
11.100000	0.144416
11.050000	0.1453
11.000000	0.145831
10.950000	0.14648
10.900000	0.147423
10.850000	0.148013
10.800000	0.148484
10.750000	0.149192
10.700000	0.149605
10.650000	0.150077
10.600000	0.150784
10.550000	0.15102
10.500000	0.151787
10.450000	0.152435
10.400000	0.153143
10.350000	0.153969
10.300000	0.154381
10.250000	0.155148
10.200000	0.155502
10.150000	0.156268
10.100000	0.156563
10.050000	0.157271
10.000000	0.157684
9.950000	0.158391
9.900000	0.158863
9.850000	0.159512
9.800000	0.16016
9.750000	0.161045
9.700000	0.161517
9.650000	0.162519
9.600000	0.163522
9.550000	0.163993
9.500000	0.164347
9.450000	0.165232
9.400000	0.165998
9.350000	0.166883
9.300000	0.167355
9.250000	0.168121
9.200000	0.169124
9.150000	0.170185
9.100000	0.170598
9.050000	0.171247
9.000000	0.172013
8.950000	0.173134
8.900000	0.174195
8.850000	0.174903
8.800000	0.175669
8.750000	0.176141
8.700000	0.176908
8.650000	0.177792
8.600000	0.178559
8.550000	0.179325
8.500000	0.180033
8.450000	0.1808
8.400000	0.181566
8.350000	0.182333
8.300000	0.183217
8.250000	0.18422
8.200000	0.185281
8.150000	0.186166
8.100000	0.187109
8.050000	0.18764
8.000000	0.188819
7.950000	0.189586
7.900000	0.190412
7.850000	0.191237
7.800000	0.191768
7.750000	0.192652
7.700000	0.193655
7.650000	0.194127
7.600000	0.195306
7.550000	0.196073
7.500000	0.196721
7.450000	0.197842
7.400000	0.198903
7.350000	0.199847
7.300000	0.200731
7.250000	0.201616
7.200000	0.202382
7.150000	0.203031
7.100000	0.203916
7.050000	0.204859
7.000000	0.205567
6.950000	0.206569
6.900000	0.207572
6.850000	0.208574
6.800000	0.209341
6.750000	0.209989
6.700000	0.210874
6.650000	0.211699
6.600000	0.212584
6.550000	0.213587
6.500000	0.21453
6.450000	0.21565
6.400000	0.216299
6.350000	0.217125
6.300000	0.218186
6.250000	0.219248
6.200000	0.220132
6.150000	0.220899
6.100000	0.221547
6.050000	0.222373
6.000000	0.223552
5.950000	0.224319
5.900000	0.225616
5.850000	0.226796
5.800000	0.227562
5.750000	0.228624
5.700000	0.229921
5.650000	0.230806
5.600000	0.231926
5.550000	0.232928
5.500000	0.234285
5.450000	0.235287
5.400000	0.236172
5.350000	0.237115
5.300000	0.238295
5.250000	0.239356
5.200000	0.240418
5.150000	0.241538
5.100000	0.242481
5.050000	0.243956
5.000000	0.245548
4.950000	0.246727
4.900000	0.24773
4.850000	0.248673
4.800000	0.249971
4.750000	0.251563
4.700000	0.253155
4.650000	0.254806
4.600000	0.256516
4.550000	0.257401
4.500000	0.259347
4.450000	0.260703
4.400000	0.261587
4.350000	0.262767
4.300000	0.264123
4.250000	0.265656
4.200000	0.266364
4.150000	0.267307
4.100000	0.268664
4.050000	0.269548
4.000000	0.270315
3.950000	0.271435
3.900000	0.272202
3.850000	0.273971
3.800000	0.274856
3.750000	0.276271
3.700000	0.277804
3.650000	0.279278
3.600000	0.281224
3.550000	0.282757
3.500000	0.28376
3.450000	0.285116
3.400000	0.286413
3.350000	0.287888
3.300000	0.289008
3.250000	0.290188
3.200000	0.291308
3.150000	0.292428
3.100000	0.293549
3.050000	0.295672
3.000000	0.297323
2.950000	0.299151
2.900000	0.300271
2.850000	0.30204
2.800000	0.303868
2.750000	0.305755
2.700000	0.307289
2.650000	0.308881
2.600000	0.310296
2.550000	0.312006
2.500000	0.313068
2.450000	0.314601
2.400000	0.316842
2.350000	0.318788
2.300000	0.320675
2.250000	0.32209
2.200000	0.323918
2.150000	0.325038
2.100000	0.326395
2.050000	0.327869
2.000000	0.329461
1.950000	0.33123
1.900000	0.332586
1.850000	0.334414
1.800000	0.336184
1.750000	0.337894
1.700000	0.339958
1.650000	0.34155
1.600000	0.343496
1.550000	0.345029
1.500000	0.346444
1.450000	0.348213
1.400000	0.349805
1.350000	0.351516
1.300000	0.352872
1.250000	0.354995
1.200000	0.356823
1.150000	0.358415
1.100000	0.360125
1.050000	0.36213
1.000000	0.363663
0.950000	0.365491
0.900000	0.367732
0.850000	0.370209
0.800000	0.372568
0.750000	0.373806
0.700000	0.375339
0.650000	0.377226
0.600000	0.37929
0.550000	0.381767
0.500000	0.3833
0.450000	0.384597
0.400000	0.386071
0.350000	0.388017
0.300000	0.389728
0.250000	0.391438
0.200000	0.393148
0.150000	0.394799
0.100000	0.396863
0.050000	0.398455
0.000000	0.400106
-0.050000	0.402111
-0.100000	0.404234
-0.150000	0.407006
-0.200000	0.409305
-0.250000	0.411959
-0.300000	0.414554
-0.350000	0.41591
-0.400000	0.418328
-0.450000	0.420863
-0.500000	0.423104
-0.550000	0.426171
-0.600000	0.429119
-0.650000	0.430888
-0.700000	0.432893
-0.750000	0.435075
-0.800000	0.437729
-0.850000	0.439792
-0.900000	0.442505
-0.950000	0.444746
-1.000000	0.447458
-1.050000	0.450525
-1.100000	0.452825
-1.150000	0.455242
-1.200000	0.457955
-1.250000	0.460491
-1.300000	0.463026
-1.350000	0.466564
-1.400000	0.4691
-1.450000	0.471341
-1.500000	0.473877
-1.550000	0.475823
-1.600000	0.477946
-1.650000	0.480127
-1.700000	0.482899
-1.750000	0.485199
-1.800000	0.48744
-1.850000	0.489798
-1.900000	0.492924
-1.950000	0.495106
-2.000000	0.4977
-2.050000	0.500236
-2.100000	0.502418
-2.150000	0.504894
-2.200000	0.507666
-2.250000	0.509966
-2.300000	0.51256
-2.350000	0.515037
-2.400000	0.518221
-2.450000	0.520757
-2.500000	0.523352
-2.550000	0.525711
-2.600000	0.528423
-2.650000	0.530959
-2.700000	0.533082
-2.750000	0.535558
-2.800000	0.53774
-2.850000	0.539804
-2.900000	0.541809
-2.950000	0.543932
-3.000000	0.545465
-3.050000	0.547824
-3.100000	0.550183
-3.150000	0.552542
-3.200000	0.553839
-3.250000	0.555962
-3.300000	0.557731
-3.350000	0.559677
-3.400000	0.561741
-3.450000	0.564512
-3.500000	0.567048
-3.550000	0.569525
-3.600000	0.571294
-3.650000	0.57377
-3.700000	0.575834
-3.750000	0.578075
-3.800000	0.579491
-3.850000	0.580729
-3.900000	0.583088
-3.950000	0.584975
-4.000000	0.587157
-4.050000	0.589574
-4.100000	0.591697
-4.150000	0.592935
-4.200000	0.594764
-4.250000	0.596474
-4.300000	0.598479
-4.350000	0.600248
-4.400000	0.60184
-4.450000	0.603904
-4.500000	0.60585
-4.550000	0.607914
-4.600000	0.609624
-4.650000	0.611216
-4.700000	0.613634
-4.750000	0.615639
-4.800000	0.617938
-4.850000	0.619884
-4.900000	0.621712
-4.950000	0.623835
-5.000000	0.626312
-5.050000	0.628258
-5.100000	0.630263
-5.150000	0.632504
-5.200000	0.634037
-5.250000	0.635865
-5.300000	0.637634
-5.350000	0.639403
-5.400000	0.641054
-5.450000	0.642588
-5.500000	0.644828
-5.550000	0.646715
-5.600000	0.64872
-5.650000	0.650548
-5.700000	0.652082
-5.750000	0.653733
-5.800000	0.655738
-5.850000	0.657271
-5.900000	0.658509
-5.950000	0.660396
-6.000000	0.662283
-6.050000	0.663816
-6.100000	0.665291
-6.150000	0.666883
-6.200000	0.668298
-6.250000	0.669831
-6.300000	0.671659
-6.350000	0.673311
-6.400000	0.675315
-6.450000	0.676613
-6.500000	0.678795
-6.550000	0.680859
-6.600000	0.682038
-6.650000	0.683748
-6.700000	0.685458
-6.750000	0.687345
-6.800000	0.688878
-6.850000	0.690235
-6.900000	0.691532
-6.950000	0.693419
-7.000000	0.694834
-7.050000	0.697134
-7.100000	0.698549
-7.150000	0.7002
-7.200000	0.702205
-7.250000	0.704092
-7.300000	0.705803
-7.350000	0.706864
-7.400000	0.708692
-7.450000	0.710343
-7.500000	0.712289
-7.550000	0.713763
-7.600000	0.715532
-7.650000	0.716889
-7.700000	0.718717
-7.750000	0.720368
-7.800000	0.722609
-7.850000	0.724083
-7.900000	0.725262
-7.950000	0.726973
-8.000000	0.72886
-8.050000	0.730452
-8.100000	0.731985
-8.150000	0.733341
-8.200000	0.73511
-8.250000	0.736702
-8.300000	0.738059
-8.350000	0.73912
-8.400000	0.740476
-8.450000	0.741715
-8.500000	0.742953
-8.550000	0.744427
-8.600000	0.745489
-8.650000	0.746963
-8.700000	0.748791
-8.750000	0.750501
-8.800000	0.752329
-8.850000	0.754334
-8.900000	0.756339
-8.950000	0.757754
-9.000000	0.759347
-9.050000	0.760467
-9.100000	0.761823
-9.150000	0.763651
-9.200000	0.765185
-9.250000	0.7666
-9.300000	0.768074
-9.350000	0.769902
-9.400000	0.771435
-9.450000	0.772792
-9.500000	0.774384
-9.550000	0.775858
-9.600000	0.776978
-9.650000	0.778217
-9.700000	0.779455
-9.750000	0.780811
-9.800000	0.782109
-9.850000	0.782816
-9.900000	0.784703
-9.950000	1
&
113.550000	2.93772e-06
112.350000	5.87544e-06
110.850000	8.81316e-06
110.000000	1.17509e-05
105.850000	1.46886e-05
104.850000	1.76263e-05
103.650000	2.0564e-05
103.400000	2.35018e-05
102.650000	2.93772e-05
101.200000	3.23149e-05
100.250000	3.52526e-05
100.050000	3.81904e-05
99.900000	4.11281e-05
99.850000	4.40658e-05
99.700000	4.70035e-05
99.500000	4.99412e-05
96.550000	5.2879e-05
95.700000	5.58167e-05
95.600000	5.87544e-05
95.300000	6.16921e-05
95.150000	6.75676e-05
94.500000	7.05053e-05
93.450000	7.3443e-05
93.300000	7.63807e-05
93.250000	7.93184e-05
92.900000	8.22562e-05
92.550000	8.51939e-05
92.400000	8.81316e-05
92.350000	9.10693e-05
92.150000	9.40071e-05
91.950000	9.69448e-05
91.800000	9.98825e-05
91.750000	0.000105758
91.150000	0.000108696
91.050000	0.000111633
90.800000	0.000117509
90.400000	0.000120447
89.750000	0.00012926
89.100000	0.000132197
89.050000	0.000138073
88.750000	0.000141011
88.450000	0.000143948
88.250000	0.000146886
88.050000	0.000149824
87.850000	0.000152761
87.700000	0.000155699
87.550000	0.000158637
87.450000	0.000161575
87.350000	0.000164512
87.250000	0.000170388
86.850000	0.000173325
86.400000	0.000176263
86.300000	0.000182139
86.000000	0.000188014
85.850000	0.000190952
85.700000	0.00019389
85.650000	0.000196827
85.550000	0.000199765
85.500000	0.000202703
85.450000	0.00020564
85.300000	0.000211516
85.150000	0.000214454
85.100000	0.000217391
84.900000	0.000223267
84.700000	0.000226204
84.650000	0.000229142
84.500000	0.00023208
84.450000	0.000235018
84.300000	0.000237955
84.100000	0.000243831
84.000000	0.000246769
83.900000	0.000249706
83.800000	0.000252644
83.650000	0.000255582
83.600000	0.000258519
83.400000	0.000261457
83.350000	0.000264395
83.300000	0.000267333
83.250000	0.00027027
83.200000	0.000276146
83.150000	0.000279083
82.900000	0.000282021
82.800000	0.000284959
82.650000	0.000290834
82.600000	0.000293772
82.550000	0.00029671
82.450000	0.000299647
82.400000	0.000302585
82.350000	0.000305523
82.150000	0.000311398
82.050000	0.000320212
82.000000	0.000323149
81.950000	0.000329025
81.900000	0.000337838
81.800000	0.000343713
81.500000	0.000346651
81.400000	0.000349589
81.200000	0.000352526
81.000000	0.000355464
80.950000	0.000364277
80.900000	0.000370153
80.850000	0.00037309
80.750000	0.000376028
80.550000	0.000381904
80.500000	0.000387779
80.350000	0.000393655
80.300000	0.000396592
80.200000	0.000402468
80.150000	0.000405405
80.100000	0.000408343
80.000000	0.000411281
79.950000	0.000417156
79.800000	0.000420094
79.650000	0.000428907
79.550000	0.000431845
79.500000	0.00043772
79.450000	0.000440658
79.350000	0.000443596
79.250000	0.000446533
79.150000	0.000449471
79.100000	0.000452409
78.950000	0.000455347
78.850000	0.000458284
78.800000	0.00046416
78.750000	0.000472973
78.700000	0.000478848
78.650000	0.000484724
78.600000	0.000493537
78.550000	0.000499412
78.450000	0.000508226
78.400000	0.000514101
78.350000	0.000517039
78.300000	0.000519976
78.200000	0.000522914
78.150000	0.000534665
78.100000	0.000537603
78.050000	0.000540541
78.000000	0.000543478
77.750000	0.000546416
77.650000	0.000552291
77.550000	0.000558167
77.450000	0.000564042
77.400000	0.00056698
77.350000	0.000569918
77.300000	0.000578731
77.200000	0.000587544
77.050000	0.000590482
76.900000	0.00059342
76.850000	0.000596357
76.800000	0.000602233
76.700000	0.00060517
76.600000	0.000613984
76.550000	0.000616921
76.500000	0.000619859
76.450000	0.000625734
76.300000	0.00063161
76.250000	0.000637485
76.200000	0.000640423
76.100000	0.000643361
76.050000	0.000646298
76.000000	0.000649236
75.950000	0.000655112
75.750000	0.000663925
75.700000	0.000666863
75.600000	0.000672738
75.550000	0.000675676
75.450000	0.000678613
75.400000	0.000681551
75.350000	0.000684489
75.300000	0.000690364
75.250000	0.000693302
75.200000	0.00069624
75.150000	0.000699177
75.100000	0.000705053
75.050000	0.000707991
75.000000	0.000713866
74.900000	0.000719741
74.800000	0.000722679
74.750000	0.000728555
74.700000	0.000731492
74.600000	0.000737368
74.550000	0.000740306
74.500000	0.000746181
74.400000	0.000749119
74.350000	0.000754994
74.300000	0.000757932
74.250000	0.00076087
74.200000	0.000763807
74.150000	0.000769683
74.100000	0.000781434
74.050000	0.000787309
74.000000	0.000793184
73.950000	0.00079906
73.900000	0.000807873
73.850000	0.000813749
73.800000	0.000816686
73.750000	0.000819624
73.700000	0.000825499
73.650000	0.00083725
73.550000	0.000840188
73.500000	0.000843126
73.450000	0.000851939
73.400000	0.000857814
73.350000	0.000860752
73.300000	0.000866627
73.250000	0.000872503
73.200000	0.000875441
73.150000	0.000881316
72.950000	0.000887192
72.900000	0.000890129
72.850000	0.000896005
72.800000	0.00090188
72.750000	0.000904818
72.650000	0.000907756
72.550000	0.000910693
72.500000	0.000913631
72.450000	0.000916569
72.300000	0.000934195
72.250000	0.000943008
72.200000	0.000945946
72.150000	0.000948884
72.100000	0.000951821
72.050000	0.000954759
72.000000	0.000960635
71.950000	0.00096651
71.900000	0.000969448
71.850000	0.000981199
71.750000	0.000990012
71.700000	0.00100176
71.600000	0.00101058
71.550000	0.00101645
71.500000	0.00102233
71.450000	0.0010282
71.400000	0.00103408
71.350000	0.00103995
71.300000	0.00104583
71.200000	0.0010517
71.050000	0.00106933
71.000000	0.00107814
70.950000	0.00108402
70.900000	0.00108989
70.850000	0.00109283
70.800000	0.00109871
70.750000	0.00110458
70.700000	0.00111046
70.600000	0.00111927
70.550000	0.00112221
70.450000	0.00112515
70.400000	0.00113396
70.350000	0.00113984
70.300000	0.00114277
70.250000	0.00114865
70.200000	0.00116627
70.150000	0.00116921
70.100000	0.00118684
70.050000	0.00119859
70.000000	0.00120447
69.950000	0.0012074
69.900000	0.00121328
69.850000	0.00122209
69.750000	0.0012309
69.700000	0.00124266
69.650000	0.00124853
69.600000	0.00125441
69.550000	0.00126028
69.500000	0.00126616
69.450000	0.0012691
69.400000	0.00127791
69.350000	0.00128672
69.300000	0.00129847
69.250000	0.0013161
69.200000	0.00131904
69.150000	0.00132491
69.100000	0.00133373
69.050000	0.00134841
69.000000	0.00136016
68.950000	0.00137192
68.900000	0.00138073
68.850000	0.0013866
68.800000	0.00139835
68.750000	0.00140423
68.700000	0.00140717
68.650000	0.00141011
68.600000	0.00141304
68.450000	0.00142186
68.350000	0.00142479
68.250000	0.00143655
68.200000	0.00145123
68.150000	0.00146005
68.100000	0.00146886
68.050000	0.00148061
67.950000	0.00148942
67.900000	0.00149824
67.850000	0.00150118
67.800000	0.00150411
67.750000	0.00150705
67.700000	0.00150999
67.650000	0.0015188
67.600000	0.00152468
67.550000	0.00153349
67.500000	0.00153643
67.450000	0.00154524
67.400000	0.00155112
67.350000	0.0015658
67.300000	0.00157462
67.250000	0.00158931
67.200000	0.00159224
67.150000	0.00160106
67.100000	0.00160987
67.050000	0.00161575
67.000000	0.00161868
66.950000	0.0016275
66.900000	0.00163925
66.850000	0.00164512
66.800000	0.00165687
66.750000	0.00165981
66.700000	0.0016745
66.650000	0.00168625
66.600000	0.001698
66.550000	0.00170682
66.500000	0.00171563
66.450000	0.00172738
66.400000	0.00173032
66.350000	0.00173619
66.300000	0.00175088
66.250000	0.00176557
66.200000	0.00176851
66.150000	0.00177145
66.100000	0.00177732
66.000000	0.00178907
65.950000	0.00179495
65.900000	0.00180082
65.850000	0.0018067
65.800000	0.00181845
65.750000	0.00183314
65.700000	0.00184195
65.650000	0.00185664
65.600000	0.00187133
65.550000	0.0018772
65.500000	0.00188308
65.450000	0.00188602
65.400000	0.00190071
65.350000	0.00190658
65.300000	0.00191246
65.250000	0.00192127
65.200000	0.00192421
65.150000	0.00193302
65.100000	0.00194477
65.050000	0.00196533
65.000000	0.00197415
64.950000	0.00198296
64.900000	0.0019859
64.850000	0.00199177
64.800000	0.0020094
64.750000	0.00201528
64.700000	0.00202409
64.650000	0.00204172
64.600000	0.00204759
64.550000	0.00205053
64.500000	0.00206228
64.450000	0.00207109
64.400000	0.00207697
64.350000	0.00208578
64.250000	0.00209459
64.200000	0.00210047
64.150000	0.00210928
64.100000	0.00211516
64.050000	0.00212691
64.000000	0.00213278
63.950000	0.00215041
63.900000	0.0021651
63.850000	0.00217685
63.800000	0.00219448
63.750000	0.00220623
63.700000	0.00221504
63.650000	0.00222385
63.600000	0.00223267
63.550000	0.00225029
63.500000	0.00226204
63.450000	0.00227673
63.400000	0.00228555
63.350000	0.0022973
63.300000	0.00230611
63.250000	0.0023208
63.200000	0.00233255
63.150000	0.00234136
63.100000	0.0023443
63.000000	0.00234724
62.950000	0.00235311
62.900000	0.0023678
62.850000	0.00237955
62.800000	0.00238837
62.750000	0.0023913
62.700000	0.00240599
62.650000	0.00241481
62.600000	0.00242068
62.550000	0.00243243
62.500000	0.002453
62.450000	0.00246769
62.400000	0.00247356
62.350000	0.00247944
62.300000	0.00248825
62.250000	0.00251175
62.200000	0.00252938
62.150000	0.002547
62.100000	0.00256463
62.050000	0.00257051
62.000000	0.00258813
61.950000	0.00260576
61.900000	0.00262926
61.850000	0.00263807
61.800000	0.00265276
61.750000	0.00267333
61.700000	0.00269095
61.650000	0.00271445
61.600000	0.00272914
61.550000	0.00274383
61.500000	0.00275852
61.450000	0.00277027
61.400000	0.00278202
61.350000	0.00279083
61.300000	0.00279671
61.250000	0.00279965
61.200000	0.00281727
61.150000	0.0028349
61.100000	0.00284078
61.050000	0.00284665
61.000000	0.00287015
60.950000	0.00288484
60.900000	0.00290834
60.850000	0.00292891
60.800000	0.00294653
60.750000	0.00295828
60.700000	0.00297591
60.650000	0.00299354
60.600000	0.00299941
60.550000	0.00300823
60.500000	0.00301998
60.450000	0.00303467
60.400000	0.00306992
60.350000	0.00307579
60.300000	0.00308754
60.250000	0.00309636
60.200000	0.00310811
60.150000	0.00311692
60.100000	0.00313161
60.050000	0.00314336
60.000000	0.00315511
59.950000	0.00316099
59.900000	0.0031698
59.850000	0.00318449
59.800000	0.0031933
59.750000	0.00320505
59.700000	0.00321974
59.650000	0.00324031
59.600000	0.00325206
59.550000	0.00326381
59.500000	0.00327262
59.450000	0.00329318
59.400000	0.0033255
59.350000	0.00335194
59.300000	0.00336957
59.250000	0.00338425
59.200000	0.00340482
59.150000	0.00342832
59.100000	0.00346357
59.050000	0.00348707
59.000000	0.00349001
58.950000	0.00349295
58.900000	0.00351939
58.850000	0.00354877
58.800000	0.00356639
58.750000	0.00356933
58.700000	0.00357814
58.650000	0.00360165
58.600000	0.00361927
58.550000	0.00363396
58.500000	0.00364865
58.450000	0.0036604
58.400000	0.00367509
58.350000	0.00370447
58.300000	0.00371034
58.250000	0.00371915
58.200000	0.0037309
58.150000	0.00375734
58.100000	0.00377497
58.050000	0.00379847
58.000000	0.00380435
57.950000	0.0038161
57.900000	0.00383373
57.850000	0.00384841
57.800000	0.00386898
57.750000	0.0038866
57.700000	0.00390423
57.650000	0.00392773
57.600000	0.00394536
57.550000	0.00396005
57.500000	0.0039718
57.450000	0.00398061
57.400000	0.00400705
57.350000	0.00402174
57.300000	0.00404818
57.250000	0.00405993
57.200000	0.00408049
57.150000	0.00409518
57.100000	0.00412162
57.050000	0.00413925
57.000000	0.0041745
56.950000	0.00418331
56.900000	0.00419213
56.850000	0.00420682
56.800000	0.0042215
56.750000	0.00423032
56.700000	0.00424794
56.650000	0.00426557
56.600000	0.00429201
56.550000	0.00432139
56.500000	0.00434195
56.450000	0.00436251
56.400000	0.00438308
56.350000	0.00440658
56.300000	0.00441833
56.250000	0.00444477
56.200000	0.00445946
56.150000	0.00447709
56.100000	0.00449765
56.050000	0.00452703
56.000000	0.00454172
55.950000	0.00457403
55.900000	0.00460928
55.850000	0.00462103
55.800000	0.00464454
55.750000	0.00466216
55.700000	0.00467391
55.650000	0.00469154
55.600000	0.00470329
55.550000	0.00472092
55.500000	0.00474442
55.450000	0.00477086
55.400000	0.00480317
55.350000	0.00483255
55.300000	0.00485605
55.250000	0.00487955
55.200000	0.00489424
55.150000	0.00493243
55.100000	0.00494712
55.050000	0.00496181
55.000000	0.00500588
54.950000	0.00503525
54.900000	0.00506169
54.850000	0.00509107
54.800000	0.00512632
54.750000	0.00514689
54.700000	0.00518214
54.650000	0.00522033
54.600000	0.00524677
54.550000	0.00528202
54.500000	0.00531434
54.450000	0.00533784
54.400000	0.0053584
54.350000	0.00539072
54.300000	0.00540834
54.250000	0.00542891
54.200000	0.00547591
54.150000	0.00548472
54.100000	0.00549647
54.050000	0.00552585
54.000000	0.00554642
53.950000	0.0055611
53.900000	0.00559929
53.850000	0.00563161
53.800000	0.0056463
53.750000	0.00567861
53.700000	0.00569918
53.650000	0.00571387
53.600000	0.00573443
53.550000	0.00575793
53.500000	0.0057785
53.450000	0.00581081
53.400000	0.00585194
53.350000	0.00588719
53.300000	0.00591657
53.250000	0.00593713
53.200000	0.00597532
53.150000	0.00600764
53.100000	0.0060517
53.050000	0.00606933
53.000000	0.00609871
52.950000	0.0061134
52.900000	0.00614571
52.850000	0.00619859
52.800000	0.00622503
52.750000	0.00624853
52.700000	0.00627497
52.650000	0.00631316
52.600000	0.00634254
52.550000	0.00637485
52.500000	0.00638367
52.450000	0.00642186
52.400000	0.00645123
52.350000	0.00647767
52.300000	0.00649236
52.250000	0.00652174
52.200000	0.00655112
52.150000	0.00658343
52.100000	0.00662162
52.050000	0.00666275
52.000000	0.00668625
51.950000	0.00671857
51.900000	0.00674501
51.850000	0.00677732
51.800000	0.00680964
51.750000	0.00683608
51.700000	0.00687133
51.650000	0.00689777
51.600000	0.00693008
51.550000	0.00697121
51.500000	0.00700353
51.450000	0.00703584
51.400000	0.00707697
51.350000	0.00711516
51.300000	0.00715335
51.250000	0.00719448
51.200000	0.00723561
51.150000	0.00727086
51.100000	0.00730024
51.050000	0.00732961
51.000000	0.00736486
50.950000	0.00740012
50.900000	0.00743537
50.850000	0.00747356
50.800000	0.0075
50.750000	0.00752938
50.700000	0.00756169
50.650000	0.00759988
50.600000	0.0076557
50.550000	0.00769683
50.500000	0.00772327
50.450000	0.00776146
50.400000	0.00781727
50.350000	0.00784959
50.300000	0.00789072
50.250000	0.00790541
50.200000	0.00795241
50.150000	0.00797885
50.100000	0.00803173
50.050000	0.00808167
50.000000	0.00812573
49.950000	0.00816099
49.900000	0.00821093
49.850000	0.00824912
49.800000	0.00830787
49.750000	0.00832844
49.700000	0.00836957
49.650000	0.00841069
49.600000	0.00844301
49.550000	0.00849295
49.500000	0.00852526
49.450000	0.00854583
49.400000	0.00859577
49.350000	0.00863102
49.300000	0.00869271
49.250000	0.00871915
49.200000	0.00875734
49.150000	0.00880729
49.100000	0.00884254
49.050000	0.00888367
49.000000	0.00892479
48.950000	0.00896298
48.900000	0.00901586
48.850000	0.00905112
48.800000	0.00906874
48.750000	0.00910693
48.700000	0.00914512
48.650000	0.00918919
48.600000	0.00922444
48.550000	0.00928613
48.500000	0.0093302
48.450000	0.00937427
48.400000	0.00941539
48.350000	0.0094389
48.300000	0.00946533
48.250000	0.00951821
48.200000	0.00956816
48.150000	0.00961222
48.100000	0.00964747
48.050000	0.0096886
48.000000	0.00972973
47.950000	0.00977086
47.900000	0.00981492
47.850000	0.00985899
47.800000	0.00990599
47.750000	0.00995887
47.700000	0.00999706
47.650000	0.0100529
47.600000	0.0100881
47.550000	0.0101351
47.500000	0.0101675
47.450000	0.0102174
47.400000	0.0102585
47.350000	0.0103202
47.300000	0.0103496
47.250000	0.0103966
47.200000	0.0104318
47.150000	0.0104671
47.100000	0.0105229
47.050000	0.0105582
47.000000	0.0105934
46.950000	0.0106375
46.900000	0.0106786
46.850000	0.0107197
46.800000	0.0107579
46.750000	0.0108049
46.700000	0.0108608
46.650000	0.010896
46.600000	0.0109753
46.550000	0.0110488
46.500000	0.0110928
46.450000	0.0111457
46.400000	0.0111898
46.350000	0.0112427
46.300000	0.0113014
46.250000	0.0113484
46.200000	0.0113895
46.150000	0.0114512
46.100000	0.0115247
46.050000	0.0115746
46.000000	0.0116157
45.950000	0.0116863
45.900000	0.0117685
45.850000	0.011839
45.800000	0.011889
45.750000	0.0119683
45.700000	0.0120329
45.650000	0.0120975
45.600000	0.0121563
45.550000	0.0122092
45.500000	0.0122591
45.450000	0.0123002
45.400000	0.0123384
45.350000	0.0123884
45.300000	0.0124471
45.250000	0.0125059
45.200000	0.0125529
45.150000	0.0125969
45.100000	0.0126645
45.050000	0.0127086
45.000000	0.012782
44.950000	0.0128467
44.900000	0.0128966
44.850000	0.0129671
44.800000	0.0130024
44.750000	0.0130817
44.700000	0.0131404
44.650000	0.0131962
44.600000	0.0132491
44.550000	0.0133167
44.500000	0.0133784
44.450000	0.013443
44.400000	0.0135106
44.350000	0.0135635
44.300000	0.0136428
44.250000	0.0137103
44.200000	0.0137838
44.150000	0.0138543
44.100000	0.013913
44.050000	0.0139659
44.000000	0.0140188
43.950000	0.0140746
43.900000	0.0141422
43.850000	0.0141951
43.800000	0.0142538
43.750000	0.0143096
43.700000	0.0143801
43.650000	0.014433
43.600000	0.0145094
43.550000	0.014577
43.500000	0.0146269
43.450000	0.0146886
43.400000	0.014762
43.350000	0.014809
43.300000	0.0148619
43.250000	0.0149471
43.200000	0.0150176
43.150000	0.0150617
43.100000	0.0151381
43.050000	0.0152174
43.000000	0.015282
42.950000	0.0153525
42.900000	0.0154348
42.850000	0.0154965
42.800000	0.0155611
42.750000	0.0156169
42.700000	0.0156962
42.650000	0.0157961
42.600000	0.0158637
42.550000	0.0159342
42.500000	0.0159988
42.450000	0.0160693
42.400000	0.0161633
42.350000	0.0162397
42.300000	0.0163161
42.250000	0.0164013
42.200000	0.0165071
42.150000	0.0165687
42.100000	0.0166187
42.050000	0.0167039
42.000000	0.0167744
41.950000	0.0168478
41.900000	0.0169242
41.850000	0.0169976
41.800000	0.017077
41.750000	0.0171504
41.700000	0.017218
41.650000	0.017312
41.600000	0.0174119
41.550000	0.0175088
41.500000	0.0175881
41.450000	0.0176616
41.400000	0.0177438
41.350000	0.0178231
41.300000	0.0178937
41.250000	0.01797
41.200000	0.018067
41.150000	0.0181404
41.100000	0.0182197
41.050000	0.0183108
41.000000	0.0183931
40.950000	0.0184518
40.900000	0.018537
40.850000	0.0186105
40.800000	0.0187221
40.750000	0.0188102
40.700000	0.0188837
40.650000	0.01896
40.600000	0.0190394
40.550000	0.0191187
40.500000	0.0191951
40.450000	0.0192538
40.400000	0.0193302
40.350000	0.0194066
40.300000	0.0195006
40.250000	0.0195828
40.200000	0.0196769
40.150000	0.0197415
40.100000	0.019812
40.050000	0.0199266
40.000000	0.0200235
39.950000	0.0201058
39.900000	0.0201998
39.850000	0.020332
39.800000	0.0204348
39.750000	0.0205112
39.700000	0.0205758
39.650000	0.0206434
39.600000	0.0207051
39.550000	0.0208196
39.500000	0.020896
39.450000	0.0210106
39.400000	0.0211163
39.350000	0.021225
39.300000	0.0213514
39.250000	0.021416
39.200000	0.0214982
39.150000	0.0215922
39.100000	0.0216686
39.050000	0.0217303
39.000000	0.0218331
38.950000	0.0219125
38.900000	0.0220123
38.850000	0.0220711
38.800000	0.0221827
38.750000	0.0222826
38.700000	0.0223766
38.650000	0.0224501
38.600000	0.0225441
38.550000	0.0226322
38.500000	0.0227585
38.450000	0.0228672
38.400000	0.0229377
38.350000	0.0230464
38.300000	0.0231639
38.250000	0.0232403
38.200000	0.0233461
38.150000	0.0234694
38.100000	0.0235693
38.050000	0.023681
38.000000	0.0237838
37.950000	0.0239013
37.900000	0.0239953
37.850000	0.0240805
37.800000	0.0241833
37.750000	0.0242979
37.700000	0.0244036
37.650000	0.0244918
37.600000	0.0246122
37.550000	0.0247033
37.500000	0.0248237
37.450000	0.0249324
37.400000	0.0250411
37.350000	0.025141
37.300000	0.0252291
37.250000	0.0253672
37.200000	0.0254847
37.150000	0.0255846
37.100000	0.0257051
37.050000	0.0258226
37.000000	0.0259107
36.950000	0.0260194
36.900000	0.0261251
36.850000	0.026225
36.800000	0.0263807
36.750000	0.0265012
36.700000	0.0266099
36.650000	0.0267098
36.600000	0.0268243
36.550000	0.0269624
36.500000	0.027077
36.450000	0.0271886
36.400000	0.0272973
36.350000	0.027406
36.300000	0.0275088
36.250000	0.0275852
36.200000	0.0277027
36.150000	0.0277938
36.100000	0.0278878
36.050000	0.0279994
36.000000	0.0281169
35.950000	0.0282491
35.900000	0.028349
35.850000	0.0284783
35.800000	0.0285958
35.750000	0.028728
35.700000	0.0288484
35.650000	0.0289924
35.600000	0.029151
35.550000	0.0292773
35.500000	0.0294242
35.450000	0.0295241
35.400000	0.0296622
35.350000	0.0297826
35.300000	0.0299471
35.250000	0.0300999
35.200000	0.0301821
35.150000	0.0303055
35.100000	0.0304788
35.050000	0.0305964
35.000000	0.0306816
34.950000	0.0307991
34.900000	0.030943
34.850000	0.0310429
34.800000	0.031178
34.750000	0.0313073
34.700000	0.0314454
34.650000	0.0315864
34.600000	0.0317215
34.550000	0.0318625
34.500000	0.031983
34.450000	0.0320975
34.400000	0.032218
34.350000	0.0324001
34.300000	0.0325264
34.250000	0.0326763
34.200000	0.0328202
34.150000	0.0329994
34.100000	0.0331522
34.050000	0.0332726
34.000000	0.0334371
33.950000	0.0335635
33.900000	0.0337015
33.850000	0.0338308
33.800000	0.0339718
33.750000	0.034151
33.700000	0.0343126
33.650000	0.0344712
33.600000	0.0345858
33.550000	0.0347062
33.500000	0.0348678
33.450000	0.0349824
33.400000	0.0351175
33.350000	0.0352203
33.300000	0.0353525
33.250000	0.0354788
33.200000	0.0356434
33.150000	0.0358167
33.100000	0.0359871
33.050000	0.0361398
33.000000	0.0362867
32.950000	0.0364248
32.900000	0.0365687
32.850000	0.0367803
32.800000	0.036933
32.750000	0.0370828
32.700000	0.0372356
32.650000	0.0373796
32.600000	0.0375441
32.550000	0.0377056
32.500000	0.0378672
32.450000	0.0380347
32.400000	0.0381904
32.350000	0.0383314
32.300000	0.0384812
32.250000	0.0386398
32.200000	0.0388102
32.150000	0.0389982
32.100000	0.0391657
32.050000	0.0393067
32.000000	0.039483
31.950000	0.0396328
31.900000	0.0397532
31.850000	0.0399412
31.800000	0.0400823
31.750000	0.0402615
31.700000	0.0403937
31.650000	0.0405758
31.600000	0.0407726
31.550000	0.0409019
31.500000	0.0410958
31.450000	0.0412838
31.400000	0.0414454
31.350000	0.0416011
31.300000	0.0417685
31.250000	0.0419301
31.200000	0.0420975
31.150000	0.0422591
31.100000	0.0423678
31.050000	0.0425353
31.000000	0.0427438
30.950000	0.0428995
30.900000	0.0430758
30.850000	0.0432844
30.800000	0.0434724
30.750000	0.0436486
30.700000	0.0438396
30.650000	0.0440129
30.600000	0.0442068
30.550000	0.0443684
30.500000	0.0446122
30.450000	0.0447944
30.400000	0.0449589
30.350000	0.0451234
30.300000	0.0453085
30.250000	0.0455024
30.200000	0.0456904
30.150000	0.0458989
30.100000	0.0460488
30.050000	0.0462485
30.000000	0.0464336
29.950000	0.0465864
29.900000	0.0467744
29.850000	0.0469918
29.800000	0.0471651
29.750000	0.0473561
29.700000	0.0475382
29.650000	0.0477174
29.600000	0.047926
29.550000	0.0481639
29.500000	0.0483549
29.450000	0.0485693
29.400000	0.0487897
29.350000	0.0490041
29.300000	0.0491686
29.250000	0.0493772
29.200000	0.0496122
29.150000	0.0498002
29.100000	0.0500264
29.050000	0.0502409
29.000000	0.0504054
28.950000	0.0505846
28.900000	0.0508049
28.850000	0.0510341
28.800000	0.0512867
28.750000	0.0514982
28.700000	0.0517244
28.650000	0.0519154
28.600000	0.0521445
28.550000	0.052359
28.500000	0.0526175
28.450000	0.0528643
28.400000	0.053067
28.350000	0.0532932
28.300000	0.0535194
28.250000	0.0537544
28.200000	0.0539806
28.150000	0.0542244
28.100000	0.0544389
28.050000	0.054668
28.000000	0.0548854
27.950000	0.0551616
27.900000	0.055423
27.850000	0.0556639
27.800000	0.0558813
27.750000	0.0561046
27.700000	0.0563161
27.650000	0.0565511
27.600000	0.0568008
27.550000	0.0570711
27.500000	0.0572973
27.450000	0.0575382
27.400000	0.0577761
27.350000	0.0579671
27.300000	0.0582256
27.250000	0.058443
27.200000	0.0586868
27.150000	0.0589042
27.100000	0.0591422
27.050000	0.0594242
27.000000	0.0596945
26.950000	0.0599677
26.900000	0.0601851
26.850000	0.060332
26.800000	0.0605787
26.750000	0.0608754
26.700000	0.061084
26.650000	0.0613249
26.600000	0.0616099
26.550000	0.0618596
26.500000	0.0620858
26.450000	0.062359
26.400000	0.0626528
26.350000	0.0629377
26.300000	0.0632344
26.250000	0.0635106
26.200000	0.0637309
26.150000	0.0640217
26.100000	0.0642979
26.050000	0.064527
26.000000	0.0647973
25.950000	0.0650911
25.900000	0.0653702
25.850000	0.065611
25.800000	0.0658461
25.750000	0.0661575
25.700000	0.0664277
25.650000	0.0666539
25.600000	0.0668801
25.550000	0.0671181
25.500000	0.0673649
25.450000	0.0676763
25.400000	0.0679994
25.350000	0.0682785
25.300000	0.068584
25.250000	0.0688749
25.200000	0.0691363
25.150000	0.0694448
25.100000	0.0696974
25.050000	0.0699971
25.000000	0.070282
24.950000	0.070517
24.900000	0.0708049
24.850000	0.0710605
24.800000	0.0713043
24.750000	0.0716011
24.700000	0.0719213
24.650000	0.0721945
24.600000	0.0724706
24.550000	0.0727585
24.500000	0.0731081
24.450000	0.073396
24.400000	0.0736663
24.350000	0.0739659
24.300000	0.0742714
24.250000	0.0745593
24.200000	0.0748619
24.150000	0.0751704
24.100000	0.0754965
24.050000	0.0757785
24.000000	0.0761105
23.950000	0.0764953
23.900000	0.0768008
23.850000	0.0771298
23.800000	0.0774618
23.750000	0.0777615
23.700000	0.0780494
23.650000	0.0783608
23.600000	0.0786545
23.550000	0.0789953
23.500000	0.0792891
23.450000	0.0795447
23.400000	0.0798854
23.350000	0.080238
23.300000	0.0805875
23.250000	0.080943
23.200000	0.0812456
23.150000	0.0815746
23.100000	0.0819536
23.050000	0.082312
23.000000	0.0826792
22.950000	0.0830523
22.900000	0.0833431
22.850000	0.0836957
22.800000	0.0840452
22.750000	0.0844007
22.700000	0.084718
22.650000	0.0850911
22.600000	0.0855082
22.550000	0.0858549
22.500000	0.0862427
22.450000	0.0865599
22.400000	0.0869213
22.350000	0.0872591
22.300000	0.0875911
22.250000	0.0879407
22.200000	0.0882961
22.150000	0.088678
22.100000	0.0889953
22.050000	0.0893508
22.000000	0.0896622
21.950000	0.0900382
21.900000	0.090332
21.850000	0.0907109
21.800000	0.0910458
21.750000	0.091413
21.700000	0.0918155
21.650000	0.0921475
21.600000	0.0924882
21.550000	0.0928966
21.500000	0.0932462
21.450000	0.0936251
21.400000	0.0940364
21.350000	0.0943948
21.300000	0.0947826
21.250000	0.0951058
21.200000	0.095473
21.150000	0.0958049
21.100000	0.0961927
21.050000	0.0966099
21.000000	0.0969448
20.950000	0.0973443
20.900000	0.0976645
20.850000	0.0980464
20.800000	0.0984577
20.750000	0.0988543
20.700000	0.0992656
20.650000	0.0996592
20.600000	0.100041
20.550000	0.100429
20.500000	0.100805
20.450000	0.101196
20.400000	0.101616
20.350000	0.102015
20.300000	0.102412
20.250000	0.102882
20.200000	0.103305
20.150000	0.103704
20.100000	0.104189
20.050000	0.104615
20.000000	0.104988
19.950000	0.105376
19.900000	0.105749
19.850000	0.106184
19.800000	0.106592
19.750000	0.106995
19.700000	0.107435
19.650000	0.107905
19.600000	0.10837
19.550000	0.108845
19.500000	0.109269
19.450000	0.10975
19.400000	0.110179
19.350000	0.110576
19.300000	0.111002
19.250000	0.111507
19.200000	0.111933
19.150000	0.112427
19.100000	0.112844
19.050000	0.113273
19.000000	0.113743
18.950000	0.114189
18.900000	0.114674
18.850000	0.115141
18.800000	0.115617
18.750000	0.116093
18.700000	0.116627
18.650000	0.117089
18.600000	0.117559
18.550000	0.118043
18.500000	0.118561
18.450000	0.119078
18.400000	0.119551
18.350000	0.119982
18.300000	0.120435
18.250000	0.120825
18.200000	0.121251
18.150000	0.121724
18.100000	0.122177
18.050000	0.122694
18.000000	0.123182
17.950000	0.123652
17.900000	0.124072
17.850000	0.124504
17.800000	0.124985
17.750000	0.125452
17.700000	0.125875
17.650000	0.126378
17.600000	0.12688
17.550000	0.127406
17.500000	0.127858
17.450000	0.128373
17.400000	0.128822
17.350000	0.129292
17.300000	0.129786
17.250000	0.130335
17.200000	0.13079
17.150000	0.131225
17.100000	0.131719
17.050000	0.132206
17.000000	0.132682
16.950000	0.133214
16.900000	0.133822
16.850000	0.134292
16.800000	0.134765
16.750000	0.135259
16.700000	0.135717
16.650000	0.136351
16.600000	0.136892
16.550000	0.137388
16.500000	0.137923
16.450000	0.13844
16.400000	0.138984
16.350000	0.139459
16.300000	0.139962
16.250000	0.140499
16.200000	0.141037
16.150000	0.141554
16.100000	0.142048
16.050000	0.142579
16.000000	0.143143
15.950000	0.143646
15.900000	0.144239
15.850000	0.144824
15.800000	0.145355
15.750000	0.145867
15.700000	0.146437
15.650000	0.14703
15.600000	0.147588
15.550000	0.14817
15.500000	0.148793
15.450000	0.149363
15.400000	0.149929
15.350000	0.150444
15.300000	0.151005
15.250000	0.15156
15.200000	0.152133
15.150000	0.152744
15.100000	0.153334
15.050000	0.153872
15.000000	0.154421
14.950000	0.154985
14.900000	0.155623
14.850000	0.156204
14.800000	0.156868
14.750000	0.157444
14.700000	0.157979
14.650000	0.158587
14.600000	0.159201
14.550000	0.159744
14.500000	0.16042
14.450000	0.161069
14.400000	0.161675
14.350000	0.162385
14.300000	0.163049
14.250000	0.163655
14.200000	0.164233
14.150000	0.164865
14.100000	0.165582
14.050000	0.166175
14.000000	0.166724
13.950000	0.167327
13.900000	0.168014
13.850000	0.168655
13.800000	0.169283
13.750000	0.170038
13.700000	0.170655
13.650000	0.171357
13.600000	0.172015
13.550000	0.172694
13.500000	0.173299
13.450000	0.173931
13.400000	0.174624
13.350000	0.175285
13.300000	0.175958
13.250000	0.176613
13.200000	0.177256
13.150000	0.177894
13.100000	0.178543
13.050000	0.179251
13.000000	0.179833
12.950000	0.180538
12.900000	0.181234
12.850000	0.181971
12.800000	0.182591
12.750000	0.183237
12.700000	0.183925
12.650000	0.18458
12.600000	0.185217
12.550000	0.18587
12.500000	0.18661
12.450000	0.187309
12.400000	0.188046
12.350000	0.188787
12.300000	0.189477
12.250000	0.190179
12.200000	0.190867
12.150000	0.191613
12.100000	0.192415
12.050000	0.193196
12.000000	0.193881
11.950000	0.19458
11.900000	0.195285
11.850000	0.195996
11.800000	0.196722
11.750000	0.197532
11.700000	0.198273
11.650000	0.198986
11.600000	0.199686
11.550000	0.200379
11.500000	0.201157
11.450000	0.201848
11.400000	0.202659
11.350000	0.203443
11.300000	0.204321
11.250000	0.205062
11.200000	0.205781
11.150000	0.206619
11.100000	0.20733
11.050000	0.208061
11.000000	0.208857
10.950000	0.209621
10.900000	0.210379
10.850000	0.211155
10.800000	0.211977
10.750000	0.212741
10.700000	0.213522
10.650000	0.21426
10.600000	0.215091
10.550000	0.215987
10.500000	0.216813
10.450000	0.217512
10.400000	0.218284
10.350000	0.219019
10.300000	0.219756
10.250000	0.220579
10.200000	0.221384
10.150000	0.2222
10.100000	0.223026
10.050000	0.223872
10.000000	0.224624
9.950000	0.225376
9.900000	0.226263
9.850000	0.227045
9.800000	0.227882
9.750000	0.228749
9.700000	0.229636
9.650000	0.230482
9.600000	0.231375
9.550000	0.232224
9.500000	0.233041
9.450000	0.233892
9.400000	0.234818
9.350000	0.235711
9.300000	0.236507
9.250000	0.237412
9.200000	0.23819
9.150000	0.239148
9.100000	0.239997
9.050000	0.240911
9.000000	0.241719
8.950000	0.242515
8.900000	0.243358
8.850000	0.244274
8.800000	0.245065
8.750000	0.245928
8.700000	0.246824
8.650000	0.247717
8.600000	0.248643
8.550000	0.24965
8.500000	0.250552
8.450000	0.251475
8.400000	0.252309
8.350000	0.253243
8.300000	0.254224
8.250000	0.25515
8.200000	0.256137
8.150000	0.257106
8.100000	0.258023
8.050000	0.258998
8.000000	0.260003
7.950000	0.261046
7.900000	0.261939
7.850000	0.262902
7.800000	0.263931
7.750000	0.264835
7.700000	0.265761
7.650000	0.26671
7.600000	0.267756
7.550000	0.268675
7.500000	0.269788
7.450000	0.270737
7.400000	0.271739
7.350000	0.272647
7.300000	0.273572
7.250000	0.27463
7.200000	0.275623
7.150000	0.276639
7.100000	0.277647
7.050000	0.278637
7.000000	0.279615
6.950000	0.280655
6.900000	0.28168
6.850000	0.282612
6.800000	0.283608
6.750000	0.284621
6.700000	0.285643
6.650000	0.286786
6.600000	0.287817
6.550000	0.288763
6.500000	0.2898
6.450000	0.290825
6.400000	0.29181
6.350000	0.29282
6.300000	0.293916
6.250000	0.295056
6.200000	0.296143
6.150000	0.297171
6.100000	0.298179
6.050000	0.299271
6.000000	0.300247
5.950000	0.301354
5.900000	0.302465
5.850000	0.303519
5.800000	0.304609
5.750000	0.305632
5.700000	0.306598
5.650000	0.307656
5.600000	0.308734
5.550000	0.309856
5.500000	0.310967
5.450000	0.312062
5.400000	0.31314
5.350000	0.314224
5.300000	0.315303
5.250000	0.316387
5.200000	0.317441
5.150000	0.318469
5.100000	0.31958
5.050000	0.320687
5.000000	0.321821
4.950000	0.32287
4.900000	0.323981
4.850000	0.325112
4.800000	0.326272
4.750000	0.327391
4.700000	0.328628
4.650000	0.3298
4.600000	0.330969
4.550000	0.33215
4.500000	0.333314
4.450000	0.334457
4.400000	0.335661
4.350000	0.336766
4.300000	0.337935
4.250000	0.339107
4.200000	0.340288
4.150000	0.341345
4.100000	0.342494
4.050000	0.343666
4.000000	0.344956
3.950000	0.346137
3.900000	0.347212
3.850000	0.348422
3.800000	0.349486
3.750000	0.350637
3.700000	0.351789
3.650000	0.353102
3.600000	0.354257
3.550000	0.3554
3.500000	0.356607
3.450000	0.357867
3.400000	0.359095
3.350000	0.360414
3.300000	0.361675
3.250000	0.362958
3.200000	0.364113
3.150000	0.365344
3.100000	0.366525
3.050000	0.367841
3.000000	0.369039
2.950000	0.370294
2.900000	0.371551
2.850000	0.372709
2.800000	0.373954
2.750000	0.375256
2.700000	0.376439
2.650000	0.377714
2.600000	0.379013
2.550000	0.380285
2.500000	0.381589
2.450000	0.382826
2.400000	0.384133
2.350000	0.385344
2.300000	0.38658
2.250000	0.38785
2.200000	0.389192
2.150000	0.390561
2.100000	0.391857
2.050000	0.393105
2.000000	0.394392
1.950000	0.39572
1.900000	0.397056
1.850000	0.398317
1.800000	0.399656
1.750000	0.401028
1.700000	0.402374
1.650000	0.40364
1.600000	0.404988
1.550000	0.406216
1.500000	0.4076
1.450000	0.408969
1.400000	0.410226
1.350000	0.411525
1.300000	0.412853
1.250000	0.414127
1.200000	0.415532
1.150000	0.416774
1.100000	0.418132
1.050000	0.419498
1.000000	0.420834
0.950000	0.422168
0.900000	0.423484
0.850000	0.424783
0.800000	0.426263
0.750000	0.427609
0.700000	0.428834
0.650000	0.430188
0.600000	0.431575
0.550000	0.432932
0.500000	0.434271
0.450000	0.435555
0.400000	0.437068
0.350000	0.438346
0.300000	0.439724
0.250000	0.441093
0.200000	0.442494
0.150000	0.443863
0.100000	0.445241
0.050000	0.446771
0.000000	0.448146
-0.050000	0.449536
-0.100000	0.451043
-0.150000	0.452509
-0.200000	0.453913
-0.250000	0.455385
-0.300000	0.456798
-0.350000	0.458267
-0.400000	0.459739
-0.450000	0.461237
-0.500000	0.462682
-0.550000	0.464107
-0.600000	0.465676
-0.650000	0.467103
-0.700000	0.468575
-0.750000	0.469932
-0.800000	0.471375
-0.850000	0.472914
-0.900000	0.474304
-0.950000	0.47582
-1.000000	0.477256
-1.050000	0.47866
-1.100000	0.480082
-1.150000	0.481604
-1.200000	0.483243
-1.250000	0.484765
-1.300000	0.48624
-1.350000	0.487732
-1.400000	0.48931
-1.450000	0.490846
-1.500000	0.492262
-1.550000	0.49364
-1.600000	0.495132
-1.650000	0.49656
-1.700000	0.498067
-1.750000	0.499589
-1.800000	0.501052
-1.850000	0.502544
-1.900000	0.504036
-1.950000	0.505543
-2.000000	0.50713
-2.050000	0.508596
-2.100000	0.510112
-2.150000	0.511481
-2.200000	0.512967
-2.250000	0.51448
-2.300000	0.515905
-2.350000	0.517415
-2.400000	0.518922
-2.450000	0.520479
-2.500000	0.522015
-2.550000	0.523587
-2.600000	0.525068
-2.650000	0.526666
-2.700000	0.528264
-2.750000	0.529736
-2.800000	0.531343
-2.850000	0.532855
-2.900000	0.534424
-2.950000	0.535796
-3.000000	0.537347
-3.050000	0.538825
-3.100000	0.540323
-3.150000	0.541824
-3.200000	0.543331
-3.250000	0.544877
-3.300000	0.546372
-3.350000	0.547803
-3.400000	0.549195
-3.450000	0.550799
-3.500000	0.552371
-3.550000	0.553884
-3.600000	0.555432
-3.650000	0.556959
-3.700000	0.558393
-3.750000	0.559912
-3.800000	0.561501
-3.850000	0.562932
-3.900000	0.564483
-3.950000	0.565972
-4.000000	0.567494
-4.050000	0.568998
-4.100000	0.570561
-4.150000	0.571998
-4.200000	0.57349
-4.250000	0.574944
-4.300000	0.576387
-4.350000	0.577905
-4.400000	0.579427
-4.450000	0.580896
-4.500000	0.582265
-4.550000	0.583798
-4.600000	0.585273
-4.650000	0.586736
-4.700000	0.588305
-4.750000	0.58978
-4.800000	0.59134
-4.850000	0.592879
-4.900000	0.594474
-4.950000	0.596037
-5.000000	0.597435
-5.050000	0.598928
-5.100000	0.600311
-5.150000	0.601774
-5.200000	0.603226
-5.250000	0.6046
-5.300000	0.606061
-5.350000	0.607532
-5.400000	0.609072
-5.450000	0.610573
-5.500000	0.612124
-5.550000	0.613646
-5.600000	0.615097
-5.650000	0.616566
-5.700000	0.618129
-5.750000	0.619577
-5.800000	0.620993
-5.850000	0.622582
-5.900000	0.624086
-5.950000	0.625623
-6.000000	0.627177
-6.050000	0.628637
-6.100000	0.63012
-6.150000	0.631595
-6.200000	0.633132
-6.250000	0.634562
-6.300000	0.63614
-6.350000	0.637494
-6.400000	0.638937
-6.450000	0.640311
-6.500000	0.641666
-6.550000	0.643255
-6.600000	0.644786
-6.650000	0.64621
-6.700000	0.647691
-6.750000	0.649069
-6.800000	0.650464
-6.850000	0.651898
-6.900000	0.653234
-6.950000	0.654812
-7.000000	0.656263
-7.050000	0.657717
-7.100000	0.659195
-7.150000	0.660599
-7.200000	0.662042
-7.250000	0.66344
-7.300000	0.664862
-7.350000	0.666328
-7.400000	0.667714
-7.450000	0.66913
-7.500000	0.670576
-7.550000	0.671974
-7.600000	0.673246
-7.650000	0.674709
-7.700000	0.676105
-7.750000	0.677427
-7.800000	0.678798
-7.850000	0.680176
-7.900000	0.681437
-7.950000	0.682641
-8.000000	0.68401
-8.050000	0.685379
-8.100000	0.686848
-8.150000	0.68829
-8.200000	0.689741
-8.250000	0.691163
-8.300000	0.692438
-8.350000	0.693769
-8.400000	0.695088
-8.450000	0.696542
-8.500000	0.697891
-8.550000	0.699377
-8.600000	0.70082
-8.650000	0.702159
-8.700000	0.703637
-8.750000	0.704985
-8.800000	0.706434
-8.850000	0.70772
-8.900000	0.709089
-8.950000	0.710499
-9.000000	0.711865
-9.050000	0.71319
-9.100000	0.714524
-9.150000	0.715943
-9.200000	0.717271
-9.250000	0.718569
-9.300000	0.719927
-9.350000	0.721304
-9.400000	0.722659
-9.450000	0.723934
-9.500000	0.725241
-9.550000	0.726522
-9.600000	0.727844
-9.650000	0.72911
-9.700000	0.730373
-9.750000	0.73173
-9.800000	0.732982
-9.850000	0.734354
-9.900000	0.735755
-9.950000	1
&
672.150000	2.39611e-36
672.100000	2.41116e-36
672.050000	2.42632e-36
672.000000	2.44157e-36
671.950000	2.45691e-36
671.900000	2.47235e-36
671.850000	2.48789e-36
671.800000	2.50352e-36
671.750000	2.51926e-36
671.700000	2.53509e-36
671.650000	2.55102e-36
671.600000	2.56705e-36
671.550000	2.58319e-36
671.500000	2.59942e-36
671.450000	2.61576e-36
671.400000	2.6322e-36
671.350000	2.64874e-36
671.300000	2.66539e-36
671.250000	2.68214e-36
671.200000	2.69899e-36
671.150000	2.71596e-36
671.100000	2.73302e-36
671.050000	2.7502e-36
671.000000	2.76749e-36
670.950000	2.78488e-36
670.900000	2.80238e-36
670.850000	2.81999e-36
670.800000	2.83771e-36
670.750000	2.85555e-36
670.700000	2.87349e-36
670.650000	2.89155e-36
670.600000	2.90973e-36
670.550000	2.92801e-36
670.500000	2.94641e-36
670.450000	2.96493e-36
670.400000	2.98356e-36
670.350000	3.00232e-36
670.300000	3.02118e-36
670.250000	3.04017e-36
670.200000	3.05928e-36
670.150000	3.0785e-36
670.100000	3.09785e-36
670.050000	3.11732e-36
670.000000	3.13691e-36
669.950000	3.15663e-36
669.900000	3.17646e-36
669.850000	3.19643e-36
669.800000	3.21651e-36
669.750000	3.23673e-36
669.700000	3.25707e-36
669.650000	3.27754e-36
669.600000	3.29814e-36
669.550000	3.31887e-36
669.500000	3.33972e-36
669.450000	3.36071e-36
669.400000	3.38183e-36
669.350000	3.40309e-36
669.300000	3.42448e-36
669.250000	3.446e-36
669.200000	3.46765e-36
669.150000	3.48945e-36
669.100000	3.51138e-36
669.050000	3.53344e-36
669.000000	3.55565e-36
668.950000	3.578e-36
668.900000	3.60048e-36
668.850000	3.62311e-36
668.800000	3.64588e-36
668.750000	3.66879e-36
668.700000	3.69185e-36
668.650000	3.71505e-36
668.600000	3.7384e-36
668.550000	3.7619e-36
668.500000	3.78554e-36
668.450000	3.80933e-36
668.400000	3.83327e-36
668.350000	3.85736e-36
668.300000	3.8816e-36
668.250000	3.906e-36
668.200000	3.93054e-36
668.150000	3.95525e-36
668.100000	3.9801e-36
668.050000	4.00512e-36
668.000000	4.03029e-36
667.950000	4.05562e-36
667.900000	4.0811e-36
667.850000	4.10675e-36
667.800000	4.13256e-36
667.750000	4.15853e-36
667.700000	4.18467e-36
667.650000	4.21097e-36
667.600000	4.23743e-36
667.550000	4.26406e-36
667.500000	4.29086e-36
667.450000	4.31783e-36
667.400000	4.34496e-36
667.350000	4.37227e-36
667.300000	4.39975e-36
667.250000	4.4274e-36
667.200000	4.45522e-36
667.150000	4.48322e-36
667.100000	4.5114e-36
667.050000	4.53975e-36
667.000000	4.56828e-36
666.950000	4.59699e-36
666.900000	4.62588e-36
666.850000	4.65495e-36
666.800000	4.68421e-36
666.750000	4.71365e-36
666.700000	4.74327e-36
666.650000	4.77308e-36
666.600000	4.80308e-36
666.550000	4.83326e-36
666.500000	4.86364e-36
666.450000	4.89421e-36
666.400000	4.92496e-36
666.350000	4.95592e-36
666.300000	4.98706e-36
666.250000	5.0184e-36
666.200000	5.04994e-36
666.150000	5.08168e-36
666.100000	5.11362e-36
666.050000	5.14575e-36
666.000000	5.17809e-36
665.950000	5.21064e-36
665.900000	5.24338e-36
665.850000	5.27634e-36
665.800000	5.3095e-36
665.750000	5.34286e-36
665.700000	5.37644e-36
665.650000	5.41023e-36
665.600000	5.44423e-36
665.550000	5.47845e-36
665.500000	5.51288e-36
665.450000	5.54752e-36
665.400000	5.58239e-36
665.350000	5.61747e-36
665.300000	5.65278e-36
665.250000	5.6883e-36
665.200000	5.72405e-36
665.150000	5.76002e-36
665.100000	5.79622e-36
665.050000	5.83265e-36
665.000000	5.86931e-36
664.950000	5.90619e-36
664.900000	5.94331e-36
664.850000	5.98066e-36
664.800000	6.01825e-36
664.750000	6.05607e-36
664.700000	6.09413e-36
664.650000	6.13243e-36
664.600000	6.17097e-36
664.550000	6.20975e-36
664.500000	6.24878e-36
664.450000	6.28805e-36
664.400000	6.32757e-36
664.350000	6.36734e-36
664.300000	6.40735e-36
664.250000	6.44762e-36
664.200000	6.48814e-36
664.150000	6.52892e-36
664.100000	6.56995e-36
664.050000	6.61124e-36
664.000000	6.65279e-36
663.950000	6.6946e-36
663.900000	6.73667e-36
663.850000	6.77901e-36
663.800000	6.82161e-36
663.750000	6.86449e-36
663.700000	6.90763e-36
663.650000	6.95104e-36
663.600000	6.99472e-36
663.550000	7.03868e-36
663.500000	7.08292e-36
663.450000	7.12743e-36
663.400000	7.17223e-36
663.350000	7.2173e-36
663.300000	7.26266e-36
663.250000	7.3083e-36
663.200000	7.35423e-36
663.150000	7.40045e-36
663.100000	7.44696e-36
663.050000	7.49376e-36
663.000000	7.54086e-36
662.950000	7.58825e-36
662.900000	7.63594e-36
662.850000	7.68393e-36
662.800000	7.73222e-36
662.750000	7.78081e-36
662.700000	7.82971e-36
662.650000	7.87892e-36
662.600000	7.92844e-36
662.550000	7.97826e-36
662.500000	8.0284e-36
662.450000	8.07886e-36
662.400000	8.12963e-36
662.350000	8.18072e-36
662.300000	8.23214e-36
662.250000	8.28387e-36
662.200000	8.33594e-36
662.150000	8.38832e-36
662.100000	8.44104e-36
662.050000	8.49409e-36
662.000000	8.54747e-36
661.950000	8.60119e-36
661.900000	8.65525e-36
661.850000	8.70964e-36
661.800000	8.76438e-36
661.750000	8.81946e-36
661.700000	8.87489e-36
661.650000	8.93066e-36
661.600000	8.98679e-36
661.550000	9.04327e-36
661.500000	9.1001e-36
661.450000	9.15729e-36
661.400000	9.21484e-36
661.350000	9.27276e-36
661.300000	9.33103e-36
661.250000	9.38967e-36
661.200000	9.44868e-36
661.150000	9.50807e-36
661.100000	9.56782e-36
661.050000	9.62795e-36
661.000000	9.68846e-36
660.950000	9.74935e-36
660.900000	9.81062e-36
660.850000	9.87228e-36
660.800000	9.93432e-36
660.750000	9.99675e-36
660.700000	1.00596e-35
660.650000	1.01228e-35
660.600000	1.01864e-35
660.550000	1.02504e-35
660.500000	1.03149e-35
660.450000	1.03797e-35
660.400000	1.04449e-35
660.350000	1.05106e-35
660.300000	1.05766e-35
660.250000	1.06431e-35
660.200000	1.071e-35
660.150000	1.07773e-35
660.100000	1.0845e-35
660.050000	1.09132e-35
660.000000	1.09818e-35
659.950000	1.10508e-35
659.900000	1.11202e-35
659.850000	1.11901e-35
659.800000	1.12604e-35
659.750000	1.13312e-35
659.700000	1.14024e-35
659.650000	1.14741e-35
659.600000	1.15462e-35
659.550000	1.16188e-35
659.500000	1.16918e-35
659.450000	1.17652e-35
659.400000	1.18392e-35
659.350000	1.19136e-35
659.300000	1.19885e-35
659.250000	1.20638e-35
659.200000	1.21396e-35
659.150000	1.22159e-35
659.100000	1.22927e-35
659.050000	1.23699e-35
659.000000	1.24477e-35
658.950000	1.25259e-35
658.900000	1.26046e-35
658.850000	1.26839e-35
658.800000	1.27636e-35
658.750000	1.28438e-35
658.700000	1.29245e-35
658.650000	1.30057e-35
658.600000	1.30875e-35
658.550000	1.31697e-35
658.500000	1.32525e-35
658.450000	1.33358e-35
658.400000	1.34196e-35
658.350000	1.35039e-35
658.300000	1.35888e-35
658.250000	1.36742e-35
658.200000	1.37601e-35
658.150000	1.38466e-35
658.100000	1.39336e-35
658.050000	1.40212e-35
658.000000	1.41093e-35
657.950000	1.4198e-35
657.900000	1.42872e-35
657.850000	1.4377e-35
657.800000	1.44674e-35
657.750000	1.45583e-35
657.700000	1.46498e-35
657.650000	1.47418e-35
657.600000	1.48345e-35
657.550000	1.49277e-35
657.500000	1.50215e-35
657.450000	1.51159e-35
657.400000	1.52109e-35
657.350000	1.53065e-35
657.300000	1.54027e-35
657.250000	1.54995e-35
657.200000	1.55969e-35
657.150000	1.5695e-35
657.100000	1.57936e-35
657.050000	1.58929e-35
657.000000	1.59927e-35
656.950000	1.60932e-35
656.900000	1.61944e-35
656.850000	1.62962e-35
656.800000	1.63986e-35
656.750000	1.65016e-35
656.700000	1.66053e-35
656.650000	1.67097e-35
656.600000	1.68147e-35
656.550000	1.69204e-35
656.500000	1.70267e-35
656.450000	1.71337e-35
656.400000	1.72414e-35
656.350000	1.73498e-35
656.300000	1.74588e-35
656.250000	1.75685e-35
656.200000	1.7679e-35
656.150000	1.77901e-35
656.100000	1.79019e-35
656.050000	1.80144e-35
656.000000	1.81276e-35
655.950000	1.82415e-35
655.900000	1.83562e-35
655.850000	1.84715e-35
655.800000	1.85876e-35
655.750000	1.87044e-35
655.700000	1.8822e-35
655.650000	1.89403e-35
655.600000	1.90593e-35
655.550000	1.91791e-35
655.500000	1.92996e-35
655.450000	1.94209e-35
655.400000	1.9543e-35
655.350000	1.96658e-35
655.300000	1.97894e-35
655.250000	1.99137e-35
655.200000	2.00389e-35
655.150000	2.01648e-35
655.100000	2.02916e-35
655.050000	2.04191e-35
655.000000	2.05474e-35
654.950000	2.06765e-35
654.900000	2.08065e-35
654.850000	2.09372e-35
654.800000	2.10688e-35
654.750000	2.12012e-35
654.700000	2.13345e-35
654.650000	2.14686e-35
654.600000	2.16035e-35
654.550000	2.17393e-35
654.500000	2.18759e-35
654.450000	2.20134e-35
654.400000	2.21517e-35
654.350000	2.22909e-35
654.300000	2.2431e-35
654.250000	2.2572e-35
654.200000	2.27138e-35
654.150000	2.28566e-35
654.100000	2.30002e-35
654.050000	2.31448e-35
654.000000	2.32902e-35
653.950000	2.34366e-35
653.900000	2.35839e-35
653.850000	2.37321e-35
653.800000	2.38813e-35
653.750000	2.40314e-35
653.700000	2.41824e-35
653.650000	2.43344e-35
653.600000	2.44873e-35
653.550000	2.46412e-35
653.500000	2.47961e-35
653.450000	2.49519e-35
653.400000	2.51087e-35
653.350000	2.52665e-35
653.300000	2.54253e-35
653.250000	2.55851e-35
653.200000	2.57459e-35
653.150000	2.59077e-35
653.100000	2.60705e-35
653.050000	2.62344e-35
653.000000	2.63992e-35
652.950000	2.65651e-35
652.900000	2.67321e-35
652.850000	2.69001e-35
652.800000	2.70691e-35
652.750000	2.72393e-35
652.700000	2.74105e-35
652.650000	2.75827e-35
652.600000	2.77561e-35
652.550000	2.79305e-35
652.500000	2.8106e-35
652.450000	2.82827e-35
652.400000	2.84604e-35
652.350000	2.86393e-35
652.300000	2.88193e-35
652.250000	2.90004e-35
652.200000	2.91827e-35
652.150000	2.93661e-35
652.100000	2.95506e-35
652.050000	2.97363e-35
652.000000	2.99232e-35
651.950000	3.01113e-35
651.900000	3.03005e-35
651.850000	3.04909e-35
651.800000	3.06826e-35
651.750000	3.08754e-35
651.700000	3.10694e-35
651.650000	3.12647e-35
651.600000	3.14612e-35
651.550000	3.16589e-35
651.500000	3.18579e-35
651.450000	3.20581e-35
651.400000	3.22596e-35
651.350000	3.24623e-35
651.300000	3.26663e-35
651.250000	3.28716e-35
651.200000	3.30782e-35
651.150000	3.32861e-35
651.100000	3.34953e-35
651.050000	3.37058e-35
651.000000	3.39176e-35
650.950000	3.41308e-35
650.900000	3.43453e-35
650.850000	3.45611e-35
650.800000	3.47783e-35
650.750000	3.49969e-35
650.700000	3.52169e-35
650.650000	3.54382e-35
650.600000	3.56609e-35
650.550000	3.5885e-35
650.500000	3.61105e-35
650.450000	3.63375e-35
650.400000	3.65659e-35
650.350000	3.67957e-35
650.300000	3.70269e-35
650.250000	3.72596e-35
650.200000	3.74938e-35
650.150000	3.77294e-35
650.100000	3.79665e-35
650.050000	3.82051e-35
650.000000	3.84452e-35
649.950000	3.86869e-35
649.900000	3.893e-35
649.850000	3.91746e-35
649.800000	3.94208e-35
649.750000	3.96686e-35
649.700000	3.99179e-35
649.650000	4.01688e-35
649.600000	4.04212e-35
649.550000	4.06753e-35
649.500000	4.09309e-35
649.450000	4.11881e-35
649.400000	4.1447e-35
649.350000	4.17075e-35
649.300000	4.19696e-35
649.250000	4.22333e-35
649.200000	4.24988e-35
649.150000	4.27659e-35
649.100000	4.30346e-35
649.050000	4.33051e-35
649.000000	4.35772e-35
648.950000	4.38511e-35
648.900000	4.41267e-35
648.850000	4.4404e-35
648.800000	4.46831e-35
648.750000	4.49639e-35
648.700000	4.52465e-35
648.650000	4.55308e-35
648.600000	4.5817e-35
648.550000	4.61049e-35
648.500000	4.63947e-35
648.450000	4.66863e-35
648.400000	4.69797e-35
648.350000	4.72749e-35
648.300000	4.7572e-35
648.250000	4.7871e-35
648.200000	4.81719e-35
648.150000	4.84746e-35
648.100000	4.87793e-35
648.050000	4.90858e-35
648.000000	4.93943e-35
647.950000	4.97047e-35
647.900000	5.00171e-35
647.850000	5.03314e-35
647.800000	5.06478e-35
647.750000	5.09661e-35
647.700000	5.12864e-35
647.650000	5.16087e-35
647.600000	5.1933e-35
647.550000	5.22594e-35
647.500000	5.25879e-35
647.450000	5.29183e-35
647.400000	5.32509e-35
647.350000	5.35856e-35
647.300000	5.39224e-35
647.250000	5.42612e-35
647.200000	5.46023e-35
647.150000	5.49454e-35
647.100000	5.52907e-35
647.050000	5.56382e-35
647.000000	5.59879e-35
646.950000	5.63397e-35
646.900000	5.66938e-35
646.850000	5.70501e-35
646.800000	5.74087e-35
646.750000	5.77695e-35
646.700000	5.81325e-35
646.650000	5.84979e-35
646.600000	5.88655e-35
646.550000	5.92355e-35
646.500000	5.96077e-35
646.450000	5.99823e-35
646.400000	6.03593e-35
646.350000	6.07387e-35
646.300000	6.11204e-35
646.250000	6.15045e-35
646.200000	6.1891e-35
646.150000	6.228e-35
646.100000	6.26714e-35
646.050000	6.30653e-35
646.000000	6.34616e-35
645.950000	6.38605e-35
645.900000	6.42618e-35
645.850000	6.46657e-35
645.800000	6.50721e-35
645.750000	6.5481e-35
645.700000	6.58926e-35
645.650000	6.63067e-35
645.600000	6.67234e-35
645.550000	6.71427e-35
645.500000	6.75647e-35
645.450000	6.79893e-35
645.400000	6.84166e-35
645.350000	6.88466e-35
645.300000	6.92793e-35
645.250000	6.97147e-35
645.200000	7.01528e-35
645.150000	7.05937e-35
645.100000	7.10373e-35
645.050000	7.14838e-35
645.000000	7.1933e-35
644.950000	7.23851e-35
644.900000	7.284e-35
644.850000	7.32978e-35
644.800000	7.37585e-35
644.750000	7.4222e-35
644.700000	7.46885e-35
644.650000	7.51579e-35
644.600000	7.56302e-35
644.550000	7.61055e-35
644.500000	7.65838e-35
644.450000	7.70651e-35
644.400000	7.75495e-35
644.350000	7.80368e-35
644.300000	7.85273e-35
644.250000	7.90208e-35
644.200000	7.95174e-35
644.150000	8.00171e-35
644.100000	8.052e-35
644.050000	8.10261e-35
644.000000	8.15353e-35
643.950000	8.20477e-35
643.900000	8.25634e-35
643.850000	8.30822e-35
643.800000	8.36044e-35
643.750000	8.41298e-35
643.700000	8.46585e-35
643.650000	8.51906e-35
643.600000	8.5726e-35
643.550000	8.62647e-35
643.500000	8.68069e-35
643.450000	8.73524e-35
643.400000	8.79014e-35
643.350000	8.84539e-35
643.300000	8.90098e-35
643.250000	8.95692e-35
643.200000	9.01321e-35
643.150000	9.06985e-35
643.100000	9.12685e-35
643.050000	9.18421e-35
643.000000	9.24193e-35
642.950000	9.30002e-35
642.900000	9.35846e-35
642.850000	9.41728e-35
642.800000	9.47646e-35
642.750000	9.53602e-35
642.700000	9.59595e-35
642.650000	9.65626e-35
642.600000	9.71694e-35
642.550000	9.77801e-35
642.500000	9.83946e-35
642.450000	9.9013e-35
642.400000	9.96353e-35
642.350000	1.00261e-34
642.300000	1.00892e-34
642.250000	1.01526e-34
642.200000	1.02164e-34
642.150000	1.02806e-34
642.100000	1.03452e-34
642.050000	1.04102e-34
642.000000	1.04756e-34
641.950000	1.05415e-34
641.900000	1.06077e-34
641.850000	1.06744e-34
641.800000	1.07415e-34
641.750000	1.0809e-34
641.700000	1.08769e-34
641.650000	1.09453e-34
641.600000	1.1014e-34
641.550000	1.10833e-34
641.500000	1.11529e-34
641.450000	1.1223e-34
641.400000	1.12935e-34
641.350000	1.13645e-34
641.300000	1.14359e-34
641.250000	1.15078e-34
641.200000	1.15801e-34
641.150000	1.16529e-34
641.100000	1.17262e-34
641.050000	1.17998e-34
641.000000	1.1874e-34
640.950000	1.19486e-34
640.900000	1.20237e-34
640.850000	1.20993e-34
640.800000	1.21753e-34
640.750000	1.22518e-34
640.700000	1.23288e-34
640.650000	1.24063e-34
640.600000	1.24843e-34
640.550000	1.25628e-34
640.500000	1.26417e-34
640.450000	1.27212e-34
640.400000	1.28011e-34
640.350000	1.28816e-34
640.300000	1.29625e-34
640.250000	1.3044e-34
640.200000	1.3126e-34
640.150000	1.32085e-34
640.100000	1.32915e-34
640.050000	1.3375e-34
640.000000	1.34591e-34
639.950000	1.35436e-34
639.900000	1.36288e-34
639.850000	1.37144e-34
639.800000	1.38006e-34
639.750000	1.38873e-34
639.700000	1.39746e-34
639.650000	1.40624e-34
639.600000	1.41508e-34
639.550000	1.42397e-34
639.500000	1.43292e-34
639.450000	1.44193e-34
639.400000	1.45099e-34
639.350000	1.46011e-34
639.300000	1.46929e-34
639.250000	1.47852e-34
639.200000	1.48781e-34
639.150000	1.49716e-34
639.100000	1.50657e-34
639.050000	1.51604e-34
639.000000	1.52557e-34
638.950000	1.53516e-34
638.900000	1.5448e-34
638.850000	1.55451e-34
638.800000	1.56428e-34
638.750000	1.57411e-34
638.700000	1.58401e-34
638.650000	1.59396e-34
638.600000	1.60398e-34
638.550000	1.61406e-34
638.500000	1.6242e-34
638.450000	1.63441e-34
638.400000	1.64468e-34
638.350000	1.65502e-34
638.300000	1.66542e-34
638.250000	1.67589e-34
638.200000	1.68642e-34
638.150000	1.69702e-34
638.100000	1.70768e-34
638.050000	1.71842e-34
638.000000	1.72922e-34
637.950000	1.74008e-34
637.900000	1.75102e-34
637.850000	1.76202e-34
637.800000	1.7731e-34
637.750000	1.78424e-34
637.700000	1.79545e-34
637.650000	1.80674e-34
637.600000	1.81809e-34
637.550000	1.82952e-34
637.500000	1.84102e-34
637.450000	1.85259e-34
637.400000	1.86423e-34
637.350000	1.87595e-34
637.300000	1.88774e-34
637.250000	1.8996e-34
637.200000	1.91154e-34
637.150000	1.92355e-34
637.100000	1.93564e-34
637.050000	1.94781e-34
637.000000	1.96005e-34
636.950000	1.97237e-34
636.900000	1.98476e-34
636.850000	1.99723e-34
636.800000	2.00979e-34
636.750000	2.02242e-34
636.700000	2.03513e-34
636.650000	2.04792e-34
636.600000	2.06079e-34
636.550000	2.07374e-34
636.500000	2.08677e-34
636.450000	2.09989e-34
636.400000	2.11308e-34
636.350000	2.12636e-34
636.300000	2.13973e-34
636.250000	2.15318e-34
636.200000	2.16671e-34
636.150000	2.18032e-34
636.100000	2.19403e-34
636.050000	2.20782e-34
636.000000	2.22169e-34
635.950000	2.23565e-34
635.900000	2.2497e-34
635.850000	2.26384e-34
635.800000	2.27807e-34
635.750000	2.29239e-34
635.700000	2.30679e-34
635.650000	2.32129e-34
635.600000	2.33588e-34
635.550000	2.35056e-34
635.500000	2.36533e-34
635.450000	2.3802e-34
635.400000	2.39516e-34
635.350000	2.41021e-34
635.300000	2.42536e-34
635.250000	2.4406e-34
635.200000	2.45594e-34
635.150000	2.47137e-34
635.100000	2.48691e-34
635.050000	2.50254e-34
635.000000	2.51826e-34
634.950000	2.53409e-34
634.900000	2.55002e-34
634.850000	2.56604e-34
634.800000	2.58217e-34
634.750000	2.5984e-34
634.700000	2.61473e-34
634.650000	2.63116e-34
634.600000	2.6477e-34
634.550000	2.66434e-34
634.500000	2.68108e-34
634.450000	2.69793e-34
634.400000	2.71489e-34
634.350000	2.73195e-34
634.300000	2.74912e-34
634.250000	2.76639e-34
634.200000	2.78378e-34
634.150000	2.80128e-34
634.100000	2.81888e-34
634.050000	2.8366e-34
634.000000	2.85442e-34
633.950000	2.87236e-34
633.900000	2.89041e-34
633.850000	2.90858e-34
633.800000	2.92686e-34
633.750000	2.94525e-34
633.700000	2.96376e-34
633.650000	2.98239e-34
633.600000	3.00113e-34
633.550000	3.02e-34
633.500000	3.03897e-34
633.450000	3.05807e-34
633.400000	3.07729e-34
633.350000	3.09663e-34
633.300000	3.11609e-34
633.250000	3.13568e-34
633.200000	3.15538e-34
633.150000	3.17522e-34
633.100000	3.19517e-34
633.050000	3.21525e-34
633.000000	3.23546e-34
632.950000	3.25579e-34
632.900000	3.27625e-34
632.850000	3.29684e-34
632.800000	3.31756e-34
632.750000	3.33841e-34
632.700000	3.35939e-34
632.650000	3.38051e-34
632.600000	3.40175e-34
632.550000	3.42313e-34
632.500000	3.44464e-34
632.450000	3.46629e-34
632.400000	3.48808e-34
632.350000	3.51e-34
632.300000	3.53206e-34
632.250000	3.55426e-34
632.200000	3.57659e-34
632.150000	3.59907e-34
632.100000	3.62169e-34
632.050000	3.64445e-34
632.000000	3.66736e-34
631.950000	3.6904e-34
631.900000	3.7136e-34
631.850000	3.73694e-34
631.800000	3.76042e-34
631.750000	3.78406e-34
631.700000	3.80784e-34
631.650000	3.83177e-34
631.600000	3.85585e-34
631.550000	3.88008e-34
631.500000	3.90447e-34
631.450000	3.92901e-34
631.400000	3.9537e-34
631.350000	3.97855e-34
631.300000	4.00355e-34
631.250000	4.02871e-34
631.200000	4.05403e-34
631.150000	4.07951e-34
631.100000	4.10515e-34
631.050000	4.13095e-34
631.000000	4.15691e-34
630.950000	4.18303e-34
630.900000	4.20932e-34
630.850000	4.23578e-34
630.800000	4.2624e-34
630.750000	4.28919e-34
630.700000	4.31614e-34
630.650000	4.34327e-34
630.600000	4.37056e-34
630.550000	4.39803e-34
630.500000	4.42567e-34
630.450000	4.45349e-34
630.400000	4.48147e-34
630.350000	4.50964e-34
630.300000	4.53798e-34
630.250000	4.5665e-34
630.200000	4.5952e-34
630.150000	4.62408e-34
630.100000	4.65314e-34
630.050000	4.68238e-34
630.000000	4.71181e-34
629.950000	4.74142e-34
629.900000	4.77122e-34
629.850000	4.80121e-34
629.800000	4.83138e-34
629.750000	4.86175e-34
629.700000	4.8923e-34
629.650000	4.92305e-34
629.600000	4.95399e-34
629.550000	4.98512e-34
629.500000	5.01645e-34
629.450000	5.04798e-34
629.400000	5.0797e-34
629.350000	5.11163e-34
629.300000	5.14375e-34
629.250000	5.17608e-34
629.200000	5.20861e-34
629.150000	5.24134e-34
629.100000	5.27428e-34
629.050000	5.30743e-34
629.000000	5.34079e-34
628.950000	5.37435e-34
628.900000	5.40813e-34
628.850000	5.44212e-34
628.800000	5.47632e-34
628.750000	5.51074e-34
628.700000	5.54537e-34
628.650000	5.58022e-34
628.600000	5.61529e-34
628.550000	5.65058e-34
628.500000	5.68609e-34
628.450000	5.72183e-34
628.400000	5.75779e-34
628.350000	5.79398e-34
628.300000	5.83039e-34
628.250000	5.86703e-34
628.200000	5.9039e-34
628.150000	5.94101e-34
628.100000	5.97835e-34
628.050000	6.01592e-34
628.000000	6.05373e-34
627.950000	6.09177e-34
627.900000	6.13006e-34
627.850000	6.16858e-34
627.800000	6.20735e-34
627.750000	6.24636e-34
627.700000	6.28562e-34
627.650000	6.32512e-34
627.600000	6.36487e-34
627.550000	6.40487e-34
627.500000	6.44513e-34
627.450000	6.48563e-34
627.400000	6.52639e-34
627.350000	6.56741e-34
627.300000	6.60868e-34
627.250000	6.65022e-34
627.200000	6.69201e-34
627.150000	6.73407e-34
627.100000	6.77639e-34
627.050000	6.81898e-34
627.000000	6.86183e-34
626.950000	6.90496e-34
626.900000	6.94835e-34
626.850000	6.99202e-34
626.800000	7.03597e-34
626.750000	7.08018e-34
626.700000	7.12468e-34
626.650000	7.16946e-34
626.600000	7.21452e-34
626.550000	7.25986e-34
626.500000	7.30548e-34
626.450000	7.3514e-34
626.400000	7.3976e-34
626.350000	7.44409e-34
626.300000	7.49087e-34
626.250000	7.53795e-34
626.200000	7.58532e-34
626.150000	7.633e-34
626.100000	7.68097e-34
626.050000	7.72924e-34
626.000000	7.77782e-34
625.950000	7.8267e-34
625.900000	7.87589e-34
625.850000	7.92538e-34
625.800000	7.97519e-34
625.750000	8.02531e-34
625.700000	8.07575e-34
625.650000	8.1265e-34
625.600000	8.17758e-34
625.550000	8.22897e-34
625.500000	8.28069e-34
625.450000	8.33273e-34
625.400000	8.3851e-34
625.350000	8.4378e-34
625.300000	8.49082e-34
625.250000	8.54419e-34
625.200000	8.59788e-34
625.150000	8.65192e-34
625.100000	8.70629e-34
625.050000	8.76101e-34
625.000000	8.81607e-34
624.950000	8.87148e-34
624.900000	8.92723e-34
624.850000	8.98334e-34
624.800000	9.0398e-34
624.750000	9.09661e-34
624.700000	9.15378e-34
624.650000	9.21131e-34
624.600000	9.2692e-34
624.550000	9.32745e-34
624.500000	9.38607e-34
624.450000	9.44506e-34
624.400000	9.50442e-34
624.350000	9.56415e-34
624.300000	9.62426e-34
624.250000	9.68475e-34
624.200000	9.74561e-34
624.150000	9.80686e-34
624.100000	9.86849e-34
624.050000	9.93051e-34
624.000000	9.99292e-34
623.950000	1.00557e-33
623.900000	1.01189e-33
623.850000	1.01825e-33
623.800000	1.02465e-33
623.750000	1.03109e-33
623.700000	1.03757e-33
623.650000	1.04409e-33
623.600000	1.05065e-33
623.550000	1.05726e-33
623.500000	1.0639e-33
623.450000	1.07059e-33
623.400000	1.07732e-33
623.350000	1.08409e-33
623.300000	1.0909e-33
623.250000	1.09776e-33
623.200000	1.10465e-33
623.150000	1.1116e-33
623.100000	1.11858e-33
623.050000	1.12561e-33
623.000000	1.13269e-33
622.950000	1.13981e-33
622.900000	1.14697e-33
622.850000	1.15418e-33
622.800000	1.16143e-33
622.750000	1.16873e-33
622.700000	1.17608e-33
622.650000	1.18347e-33
622.600000	1.1909e-33
622.550000	1.19839e-33
622.500000	1.20592e-33
622.450000	1.2135e-33
622.400000	1.22113e-33
622.350000	1.2288e-33
622.300000	1.23652e-33
622.250000	1.24429e-33
622.200000	1.25211e-33
622.150000	1.25998e-33
622.100000	1.2679e-33
622.050000	1.27587e-33
622.000000	1.28389e-33
621.950000	1.29196e-33
621.900000	1.30008e-33
621.850000	1.30825e-33
621.800000	1.31647e-33
621.750000	1.32474e-33
621.700000	1.33307e-33
621.650000	1.34145e-33
621.600000	1.34988e-33
621.550000	1.35836e-33
621.500000	1.3669e-33
621.450000	1.37549e-33
621.400000	1.38413e-33
621.350000	1.39283e-33
621.300000	1.40159e-33
621.250000	1.41039e-33
621.200000	1.41926e-33
621.150000	1.42818e-33
621.100000	1.43715e-33
621.050000	1.44619e-33
621.000000	1.45528e-33
620.950000	1.46442e-33
620.900000	1.47362e-33
620.850000	1.48289e-33
620.800000	1.49221e-33
620.750000	1.50158e-33
620.700000	1.51102e-33
620.650000	1.52052e-33
620.600000	1.53007e-33
620.550000	1.53969e-33
620.500000	1.54937e-33
620.450000	1.5591e-33
620.400000	1.5689e-33
620.350000	1.57876e-33
620.300000	1.58868e-33
620.250000	1.59867e-33
620.200000	1.60871e-33
620.150000	1.61883e-33
620.100000	1.629e-33
620.050000	1.63924e-33
620.000000	1.64954e-33
619.950000	1.65991e-33
619.900000	1.67034e-33
619.850000	1.68084e-33
619.800000	1.6914e-33
619.750000	1.70203e-33
619.700000	1.71273e-33
619.650000	1.72349e-33
619.600000	1.73432e-33
619.550000	1.74522e-33
619.500000	1.75619e-33
619.450000	1.76723e-33
619.400000	1.77833e-33
619.350000	1.78951e-33
619.300000	1.80076e-33
619.250000	1.81207e-33
619.200000	1.82346e-33
619.150000	1.83492e-33
619.100000	1.84645e-33
619.050000	1.85806e-33
619.000000	1.86974e-33
618.950000	1.88149e-33
618.900000	1.89331e-33
618.850000	1.90521e-33
618.800000	1.91718e-33
618.750000	1.92923e-33
618.700000	1.94136e-33
618.650000	1.95356e-33
618.600000	1.96584e-33
618.550000	1.97819e-33
618.500000	1.99062e-33
618.450000	2.00313e-33
618.400000	2.01572e-33
618.350000	2.02839e-33
618.300000	2.04114e-33
618.250000	2.05397e-33
618.200000	2.06687e-33
618.150000	2.07986e-33
618.100000	2.09294e-33
618.050000	2.10609e-33
618.000000	2.11933e-33
617.950000	2.13265e-33
617.900000	2.14605e-33
617.850000	2.15954e-33
617.800000	2.17311e-33
617.750000	2.18676e-33
617.700000	2.20051e-33
617.650000	2.21434e-33
617.600000	2.22825e-33
617.550000	2.24226e-33
617.500000	2.25635e-33
617.450000	2.27053e-33
617.400000	2.2848e-33
617.350000	2.29916e-33
617.300000	2.31361e-33
617.250000	2.32815e-33
617.200000	2.34278e-33
617.150000	2.35751e-33
617.100000	2.37232e-33
617.050000	2.38723e-33
617.000000	2.40223e-33
616.950000	2.41733e-33
616.900000	2.43252e-33
616.850000	2.44781e-33
616.800000	2.4632e-33
616.750000	2.47868e-33
616.700000	2.49425e-33
616.650000	2.50993e-33
616.600000	2.5257e-33
616.550000	2.54158e-33
616.500000	2.55755e-33
616.450000	2.57362e-33
616.400000	2.5898e-33
616.350000	2.60607e-33
616.300000	2.62245e-33
616.250000	2.63893e-33
616.200000	2.65552e-33
616.150000	2.67221e-33
616.100000	2.689e-33
616.050000	2.7059e-33
616.000000	2.72291e-33
615.950000	2.74002e-33
615.900000	2.75724e-33
615.850000	2.77457e-33
615.800000	2.79201e-33
615.750000	2.80955e-33
615.700000	2.82721e-33
615.650000	2.84498e-33
615.600000	2.86286e-33
615.550000	2.88085e-33
615.500000	2.89896e-33
615.450000	2.91718e-33
615.400000	2.93551e-33
615.350000	2.95396e-33
615.300000	2.97252e-33
615.250000	2.9912e-33
615.200000	3.01e-33
615.150000	3.02892e-33
615.100000	3.04796e-33
615.050000	3.06711e-33
615.000000	3.08639e-33
614.950000	3.10578e-33
614.900000	3.1253e-33
614.850000	3.14495e-33
614.800000	3.16471e-33
614.750000	3.1846e-33
614.700000	3.20461e-33
614.650000	3.22475e-33
614.600000	3.24502e-33
614.550000	3.26542e-33
614.500000	3.28594e-33
614.450000	3.30659e-33
614.400000	3.32737e-33
614.350000	3.34828e-33
614.300000	3.36932e-33
614.250000	3.3905e-33
614.200000	3.41181e-33
614.150000	3.43325e-33
614.100000	3.45483e-33
614.050000	3.47654e-33
614.000000	3.49839e-33
613.950000	3.52038e-33
613.900000	3.5425e-33
613.850000	3.56476e-33
613.800000	3.58717e-33
613.750000	3.60971e-33
613.700000	3.6324e-33
613.650000	3.65523e-33
613.600000	3.6782e-33
613.550000	3.70131e-33
613.500000	3.72458e-33
613.450000	3.74798e-33
613.400000	3.77154e-33
613.350000	3.79524e-33
613.300000	3.81909e-33
613.250000	3.8431e-33
613.200000	3.86725e-33
613.150000	3.89155e-33
613.100000	3.91601e-33
613.050000	3.94062e-33
613.000000	3.96539e-33
612.950000	3.99031e-33
612.900000	4.01539e-33
612.850000	4.04062e-33
612.800000	4.06602e-33
612.750000	4.09157e-33
612.700000	4.11729e-33
612.650000	4.14316e-33
612.600000	4.1692e-33
612.550000	4.1954e-33
612.500000	4.22177e-33
612.450000	4.2483e-33
612.400000	4.275e-33
612.350000	4.30187e-33
612.300000	4.32891e-33
612.250000	4.35611e-33
612.200000	4.38349e-33
612.150000	4.41104e-33
612.100000	4.43876e-33
612.050000	4.46666e-33
612.000000	4.49473e-33
611.950000	4.52298e-33
611.900000	4.5514e-33
611.850000	4.58001e-33
611.800000	4.60879e-33
611.750000	4.63775e-33
611.700000	4.6669e-33
611.650000	4.69623e-33
611.600000	4.72575e-33
611.550000	4.75545e-33
611.500000	4.78533e-33
611.450000	4.81541e-33
611.400000	4.84567e-33
611.350000	4.87613e-33
611.300000	4.90677e-33
611.250000	4.93761e-33
611.200000	4.96864e-33
611.150000	4.99987e-33
611.100000	5.03129e-33
611.050000	5.06291e-33
611.000000	5.09473e-33
610.950000	5.12675e-33
610.900000	5.15897e-33
610.850000	5.19139e-33
610.800000	5.22402e-33
610.750000	5.25685e-33
610.700000	5.28989e-33
610.650000	5.32313e-33
610.600000	5.35659e-33
610.550000	5.39025e-33
610.500000	5.42413e-33
610.450000	5.45822e-33
610.400000	5.49252e-33
610.350000	5.52704e-33
610.300000	5.56177e-33
610.250000	5.59673e-33
610.200000	5.6319e-33
610.150000	5.6673e-33
610.100000	5.70292e-33
610.050000	5.73876e-33
610.000000	5.77482e-33
609.950000	5.81112e-33
609.900000	5.84764e-33
609.850000	5.88439e-33
609.800000	5.92137e-33
609.750000	5.95858e-33
609.700000	5.99603e-33
609.650000	6.03372e-33
609.600000	6.07164e-33
609.550000	6.1098e-33
609.500000	6.14819e-33
609.450000	6.18683e-33
609.400000	6.22572e-33
609.350000	6.26484e-33
609.300000	6.30422e-33
609.250000	6.34384e-33
609.200000	6.38371e-33
609.150000	6.42383e-33
609.100000	6.4642e-33
609.050000	6.50482e-33
609.000000	6.5457e-33
608.950000	6.58684e-33
608.900000	6.62824e-33
608.850000	6.6699e-33
608.800000	6.71181e-33
608.750000	6.754e-33
608.700000	6.79644e-33
608.650000	6.83916e-33
608.600000	6.88214e-33
608.550000	6.92539e-33
608.500000	6.96892e-33
608.450000	7.01271e-33
608.400000	7.05679e-33
608.350000	7.10114e-33
608.300000	7.14577e-33
608.250000	7.19068e-33
608.200000	7.23587e-33
608.150000	7.28134e-33
608.100000	7.3271e-33
608.050000	7.37315e-33
608.000000	7.41949e-33
607.950000	7.46612e-33
607.900000	7.51304e-33
607.850000	7.56026e-33
607.800000	7.60777e-33
607.750000	7.65559e-33
607.700000	7.7037e-33
607.650000	7.75212e-33
607.600000	7.80084e-33
607.550000	7.84986e-33
607.500000	7.8992e-33
607.450000	7.94884e-33
607.400000	7.9988e-33
607.350000	8.04907e-33
607.300000	8.09965e-33
607.250000	8.15056e-33
607.200000	8.20178e-33
607.150000	8.25333e-33
607.100000	8.3052e-33
607.050000	8.35739e-33
607.000000	8.40992e-33
606.950000	8.46277e-33
606.900000	8.51596e-33
606.850000	8.56948e-33
606.800000	8.62334e-33
606.750000	8.67753e-33
606.700000	8.73207e-33
606.650000	8.78695e-33
606.600000	8.84217e-33
606.550000	8.89774e-33
606.500000	8.95366e-33
606.450000	9.00993e-33
606.400000	9.06656e-33
606.350000	9.12354e-33
606.300000	9.18088e-33
606.250000	9.23858e-33
606.200000	9.29664e-33
606.150000	9.35507e-33
606.100000	9.41386e-33
606.050000	9.47302e-33
606.000000	9.53256e-33
605.950000	9.59247e-33
605.900000	9.65276e-33
605.850000	9.71342e-33
605.800000	9.77447e-33
605.750000	9.8359e-33
605.700000	9.89771e-33
605.650000	9.95992e-33
605.600000	1.00225e-32
605.550000	1.00855e-32
605.500000	1.01489e-32
605.450000	1.02127e-32
605.400000	1.02769e-32
605.350000	1.03414e-32
605.300000	1.04064e-32
605.250000	1.04718e-32
605.200000	1.05376e-32
605.150000	1.06039e-32
605.100000	1.06705e-32
605.050000	1.07376e-32
605.000000	1.08051e-32
604.950000	1.0873e-32
604.900000	1.09413e-32
604.850000	1.10101e-32
604.800000	1.10793e-32
604.750000	1.11489e-32
604.700000	1.1219e-32
604.650000	1.12895e-32
604.600000	1.13604e-32
604.550000	1.14318e-32
604.500000	1.15037e-32
604.450000	1.1576e-32
604.400000	1.16487e-32
604.350000	1.17219e-32
604.300000	1.17956e-32
604.250000	1.18697e-32
604.200000	1.19443e-32
604.150000	1.20194e-32
604.100000	1.20949e-32
604.050000	1.21709e-32
604.000000	1.22474e-32
603.950000	1.23244e-32
603.900000	1.24019e-32
603.850000	1.24798e-32
603.800000	1.25582e-32
603.750000	1.26372e-32
603.700000	1.27166e-32
603.650000	1.27965e-32
603.600000	1.28769e-32
603.550000	1.29579e-32
603.500000	1.30393e-32
603.450000	1.31212e-32
603.400000	1.32037e-32
603.350000	1.32867e-32
603.300000	1.33702e-32
603.250000	1.34542e-32
603.200000	1.35388e-32
603.150000	1.36239e-32
603.100000	1.37095e-32
603.050000	1.37956e-32
603.000000	1.38823e-32
602.950000	1.39696e-32
602.900000	1.40574e-32
602.850000	1.41457e-32
602.800000	1.42346e-32
602.750000	1.43241e-32
602.700000	1.44141e-32
602.650000	1.45047e-32
602.600000	1.45959e-32
602.550000	1.46876e-32
602.500000	1.47799e-32
602.450000	1.48728e-32
602.400000	1.49663e-32
602.350000	1.50603e-32
602.300000	1.5155e-32
602.250000	1.52502e-32
602.200000	1.53461e-32
602.150000	1.54425e-32
602.100000	1.55396e-32
602.050000	1.56372e-32
602.000000	1.57355e-32
601.950000	1.58344e-32
601.900000	1.59339e-32
601.850000	1.60341e-32
601.800000	1.61348e-32
601.750000	1.62362e-32
601.700000	1.63383e-32
601.650000	1.64409e-32
601.600000	1.65443e-32
601.550000	1.66483e-32
601.500000	1.67529e-32
601.450000	1.68582e-32
601.400000	1.69641e-32
601.350000	1.70707e-32
601.300000	1.7178e-32
601.250000	1.7286e-32
601.200000	1.73946e-32
601.150000	1.75039e-32
601.100000	1.76139e-32
601.050000	1.77246e-32
601.000000	1.7836e-32
600.950000	1.79481e-32
600.900000	1.80609e-32
600.850000	1.81744e-32
600.800000	1.82887e-32
600.750000	1.84036e-32
600.700000	1.85193e-32
600.650000	1.86357e-32
600.600000	1.87528e-32
600.550000	1.88706e-32
600.500000	1.89892e-32
600.450000	1.91086e-32
600.400000	1.92287e-32
600.350000	1.93495e-32
600.300000	1.94711e-32
600.250000	1.95935e-32
600.200000	1.97166e-32
600.150000	1.98405e-32
600.100000	1.99652e-32
600.050000	2.00907e-32
600.000000	2.0217e-32
599.950000	2.0344e-32
599.900000	2.04719e-32
599.850000	2.06006e-32
599.800000	2.073e-32
599.750000	2.08603e-32
599.700000	2.09914e-32
599.650000	2.11233e-32
599.600000	2.12561e-32
599.550000	2.13897e-32
599.500000	2.15241e-32
599.450000	2.16594e-32
599.400000	2.17955e-32
599.350000	2.19325e-32
599.300000	2.20703e-32
599.250000	2.2209e-32
599.200000	2.23486e-32
599.150000	2.24891e-32
599.100000	2.26304e-32
599.050000	2.27726e-32
599.000000	2.29158e-32
598.950000	2.30598e-32
598.900000	2.32047e-32
598.850000	2.33505e-32
598.800000	2.34973e-32
598.750000	2.3645e-32
598.700000	2.37936e-32
598.650000	2.39431e-32
598.600000	2.40936e-32
598.550000	2.4245e-32
598.500000	2.43974e-32
598.450000	2.45507e-32
598.400000	2.4705e-32
598.350000	2.48603e-32
598.300000	2.50165e-32
598.250000	2.51737e-32
598.200000	2.53319e-32
598.150000	2.54911e-32
598.100000	2.56513e-32
598.050000	2.58126e-32
598.000000	2.59748e-32
597.950000	2.6138e-32
597.900000	2.63023e-32
597.850000	2.64676e-32
597.800000	2.66339e-32
597.750000	2.68013e-32
597.700000	2.69698e-32
597.650000	2.71393e-32
597.600000	2.73098e-32
597.550000	2.74815e-32
597.500000	2.76542e-32
597.450000	2.7828e-32
597.400000	2.80029e-32
597.350000	2.81789e-32
597.300000	2.8356e-32
597.250000	2.85342e-32
597.200000	2.87135e-32
597.150000	2.8894e-32
597.100000	2.90756e-32
597.050000	2.92583e-32
597.000000	2.94422e-32
596.950000	2.96272e-32
596.900000	2.98134e-32
596.850000	3.00008e-32
596.800000	3.01893e-32
596.750000	3.03791e-32
596.700000	3.057e-32
596.650000	3.07621e-32
596.600000	3.09554e-32
596.550000	3.115e-32
596.500000	3.13458e-32
596.450000	3.15428e-32
596.400000	3.1741e-32
596.350000	3.19405e-32
596.300000	3.21412e-32
596.250000	3.23432e-32
596.200000	3.25465e-32
596.150000	3.2751e-32
596.100000	3.29569e-32
596.050000	3.3164e-32
596.000000	3.33724e-32
595.950000	3.35822e-32
595.900000	3.37932e-32
595.850000	3.40056e-32
595.800000	3.42193e-32
595.750000	3.44344e-32
595.700000	3.46508e-32
595.650000	3.48686e-32
595.600000	3.50877e-32
595.550000	3.53082e-32
595.500000	3.55301e-32
595.450000	3.57534e-32
595.400000	3.59781e-32
595.350000	3.62042e-32
595.300000	3.64318e-32
595.250000	3.66607e-32
595.200000	3.68911e-32
595.150000	3.7123e-32
595.100000	3.73563e-32
595.050000	3.75911e-32
595.000000	3.78273e-32
594.950000	3.80651e-32
594.900000	3.83043e-32
594.850000	3.8545e-32
594.800000	3.87873e-32
594.750000	3.9031e-32
594.700000	3.92763e-32
594.650000	3.95232e-32
594.600000	3.97716e-32
594.550000	4.00215e-32
594.500000	4.02731e-32
594.450000	4.05262e-32
594.400000	4.07809e-32
594.350000	4.10372e-32
594.300000	4.12951e-32
594.250000	4.15546e-32
594.200000	4.18158e-32
594.150000	4.20786e-32
594.100000	4.2343e-32
594.050000	4.26091e-32
594.000000	4.28769e-32
593.950000	4.31464e-32
593.900000	4.34175e-32
593.850000	4.36904e-32
593.800000	4.3965e-32
593.750000	4.42413e-32
593.700000	4.45194e-32
593.650000	4.47991e-32
593.600000	4.50807e-32
593.550000	4.5364e-32
593.500000	4.56491e-32
593.450000	4.5936e-32
593.400000	4.62247e-32
593.350000	4.65152e-32
593.300000	4.68076e-32
593.250000	4.71017e-32
593.200000	4.73978e-32
593.150000	4.76956e-32
593.100000	4.79954e-32
593.050000	4.8297e-32
593.000000	4.86006e-32
592.950000	4.8906e-32
592.900000	4.92134e-32
592.850000	4.95227e-32
592.800000	4.98339e-32
592.750000	5.01471e-32
592.700000	5.04623e-32
592.650000	5.07794e-32
592.600000	5.10986e-32
592.550000	5.14197e-32
592.500000	5.17429e-32
592.450000	5.2068e-32
592.400000	5.23953e-32
592.350000	5.27246e-32
592.300000	5.30559e-32
592.250000	5.33894e-32
592.200000	5.37249e-32
592.150000	5.40626e-32
592.100000	5.44023e-32
592.050000	5.47442e-32
592.000000	5.50883e-32
591.950000	5.54345e-32
591.900000	5.57829e-32
591.850000	5.61335e-32
591.800000	5.64863e-32
591.750000	5.68413e-32
591.700000	5.71985e-32
591.650000	5.7558e-32
591.600000	5.79197e-32
591.550000	5.82837e-32
591.500000	5.865e-32
591.450000	5.90186e-32
591.400000	5.93896e-32
591.350000	5.97628e-32
591.300000	6.01384e-32
591.250000	6.05164e-32
591.200000	6.08967e-32
591.150000	6.12794e-32
591.100000	6.16645e-32
591.050000	6.20521e-32
591.000000	6.24421e-32
590.950000	6.28345e-32
590.900000	6.32294e-32
590.850000	6.36268e-32
590.800000	6.40267e-32
590.750000	6.44291e-32
590.700000	6.4834e-32
590.650000	6.52414e-32
590.600000	6.56515e-32
590.550000	6.60641e-32
590.500000	6.64793e-32
590.450000	6.68971e-32
590.400000	6.73175e-32
590.350000	6.77406e-32
590.300000	6.81663e-32
590.250000	6.85947e-32
590.200000	6.90258e-32
590.150000	6.94596e-32
590.100000	6.98962e-32
590.050000	7.03355e-32
590.000000	7.07775e-32
589.950000	7.12223e-32
589.900000	7.16699e-32
589.850000	7.21204e-32
589.800000	7.25736e-32
589.750000	7.30297e-32
589.700000	7.34887e-32
589.650000	7.39506e-32
589.600000	7.44153e-32
589.550000	7.4883e-32
589.500000	7.53536e-32
589.450000	7.58272e-32
589.400000	7.63038e-32
589.350000	7.67833e-32
589.300000	7.72659e-32
589.250000	7.77515e-32
589.200000	7.82401e-32
589.150000	7.87319e-32
589.100000	7.92267e-32
589.050000	7.97246e-32
589.000000	8.02257e-32
588.950000	8.07299e-32
588.900000	8.12372e-32
588.850000	8.17478e-32
588.800000	8.22615e-32
588.750000	8.27785e-32
588.700000	8.32988e-32
588.650000	8.38223e-32
588.600000	8.43491e-32
588.550000	8.48792e-32
588.500000	8.54127e-32
588.450000	8.59495e-32
588.400000	8.64896e-32
588.350000	8.70332e-32
588.300000	8.75802e-32
588.250000	8.81306e-32
588.200000	8.86845e-32
588.150000	8.92419e-32
588.100000	8.98027e-32
588.050000	9.03671e-32
588.000000	9.0935e-32
587.950000	9.15065e-32
587.900000	9.20816e-32
587.850000	9.26604e-32
587.800000	9.32427e-32
587.750000	9.38287e-32
587.700000	9.44184e-32
587.650000	9.50118e-32
587.600000	9.56089e-32
587.550000	9.62098e-32
587.500000	9.68145e-32
587.450000	9.74229e-32
587.400000	9.80352e-32
587.350000	9.86513e-32
587.300000	9.92713e-32
587.250000	9.98952e-32
587.200000	1.00523e-31
587.150000	1.01155e-31
587.100000	1.01791e-31
587.050000	1.0243e-31
587.000000	1.03074e-31
586.950000	1.03722e-31
586.900000	1.04374e-31
586.850000	1.0503e-31
586.800000	1.0569e-31
586.750000	1.06354e-31
586.700000	1.07022e-31
586.650000	1.07695e-31
586.600000	1.08372e-31
586.550000	1.09053e-31
586.500000	1.09738e-31
586.450000	1.10428e-31
586.400000	1.11122e-31
586.350000	1.1182e-31
586.300000	1.12523e-31
586.250000	1.1323e-31
586.200000	1.13942e-31
586.150000	1.14658e-31
586.100000	1.15379e-31
586.050000	1.16104e-31
586.000000	1.16833e-31
585.950000	1.17568e-31
585.900000	1.18307e-31
585.850000	1.1905e-31
585.800000	1.19798e-31
585.750000	1.20551e-31
585.700000	1.21309e-31
585.650000	1.22071e-31
585.600000	1.22839e-31
585.550000	1.23611e-31
585.500000	1.24387e-31
585.450000	1.25169e-31
585.400000	1.25956e-31
585.350000	1.26747e-31
585.300000	1.27544e-31
585.250000	1.28346e-31
585.200000	1.29152e-31
585.150000	1.29964e-31
585.100000	1.30781e-31
585.050000	1.31603e-31
585.000000	1.3243e-31
584.950000	1.33262e-31
584.900000	1.341e-31
584.850000	1.34942e-31
584.800000	1.3579e-31
584.750000	1.36644e-31
584.700000	1.37503e-31
584.650000	1.38367e-31
584.600000	1.39236e-31
584.550000	1.40111e-31
584.500000	1.40992e-31
584.450000	1.41878e-31
584.400000	1.4277e-31
584.350000	1.43667e-31
584.300000	1.4457e-31
584.250000	1.45479e-31
584.200000	1.46393e-31
584.150000	1.47313e-31
584.100000	1.48239e-31
584.050000	1.4917e-31
584.000000	1.50108e-31
583.950000	1.51051e-31
583.900000	1.52001e-31
583.850000	1.52956e-31
583.800000	1.53917e-31
583.750000	1.54885e-31
583.700000	1.55858e-31
583.650000	1.56837e-31
583.600000	1.57823e-31
583.550000	1.58815e-31
583.500000	1.59813e-31
583.450000	1.60818e-31
583.400000	1.61828e-31
583.350000	1.62845e-31
583.300000	1.63869e-31
583.250000	1.64899e-31
583.200000	1.65935e-31
583.150000	1.66978e-31
583.100000	1.68027e-31
583.050000	1.69083e-31
583.000000	1.70146e-31
582.950000	1.71215e-31
582.900000	1.72291e-31
582.850000	1.73374e-31
582.800000	1.74464e-31
582.750000	1.7556e-31
582.700000	1.76664e-31
582.650000	1.77774e-31
582.600000	1.78891e-31
582.550000	1.80015e-31
582.500000	1.81147e-31
582.450000	1.82285e-31
582.400000	1.83431e-31
582.350000	1.84584e-31
582.300000	1.85744e-31
582.250000	1.86911e-31
582.200000	1.88086e-31
582.150000	1.89268e-31
582.100000	1.90457e-31
582.050000	1.91654e-31
582.000000	1.92859e-31
581.950000	1.94071e-31
581.900000	1.95291e-31
581.850000	1.96518e-31
581.800000	1.97753e-31
581.750000	1.98996e-31
581.700000	2.00247e-31
581.650000	2.01505e-31
581.600000	2.02771e-31
581.550000	2.04046e-31
581.500000	2.05328e-31
581.450000	2.06619e-31
581.400000	2.07917e-31
581.350000	2.09224e-31
581.300000	2.10539e-31
581.250000	2.11862e-31
581.200000	2.13194e-31
581.150000	2.14533e-31
581.100000	2.15882e-31
581.050000	2.17239e-31
581.000000	2.18604e-31
580.950000	2.19978e-31
580.900000	2.2136e-31
580.850000	2.22751e-31
580.800000	2.24151e-31
580.750000	2.2556e-31
580.700000	2.26978e-31
580.650000	2.28404e-31
580.600000	2.2984e-31
580.550000	2.31284e-31
580.500000	2.32738e-31
580.450000	2.342e-31
580.400000	2.35672e-31
580.350000	2.37154e-31
580.300000	2.38644e-31
580.250000	2.40144e-31
580.200000	2.41653e-31
580.150000	2.43172e-31
580.100000	2.447e-31
580.050000	2.46238e-31
580.000000	2.47786e-31
579.950000	2.49343e-31
579.900000	2.5091e-31
579.850000	2.52487e-31
579.800000	2.54074e-31
579.750000	2.5567e-31
579.700000	2.57277e-31
579.650000	2.58894e-31
579.600000	2.60521e-31
579.550000	2.62159e-31
579.500000	2.63806e-31
579.450000	2.65464e-31
579.400000	2.67133e-31
579.350000	2.68811e-31
579.300000	2.70501e-31
579.250000	2.72201e-31
579.200000	2.73912e-31
579.150000	2.75633e-31
579.100000	2.77365e-31
579.050000	2.79109e-31
579.000000	2.80863e-31
578.950000	2.82628e-31
578.900000	2.84404e-31
578.850000	2.86192e-31
578.800000	2.8799e-31
578.750000	2.898e-31
578.700000	2.91621e-31
578.650000	2.93454e-31
578.600000	2.95299e-31
578.550000	2.97154e-31
578.500000	2.99022e-31
578.450000	3.00901e-31
578.400000	3.02792e-31
578.350000	3.04695e-31
578.300000	3.0661e-31
578.250000	3.08537e-31
578.200000	3.10476e-31
578.150000	3.12428e-31
578.100000	3.14391e-31
578.050000	3.16367e-31
578.000000	3.18355e-31
577.950000	3.20356e-31
577.900000	3.2237e-31
577.850000	3.24396e-31
577.800000	3.26434e-31
577.750000	3.28486e-31
577.700000	3.3055e-31
577.650000	3.32628e-31
577.600000	3.34718e-31
577.550000	3.36822e-31
577.500000	3.38939e-31
577.450000	3.41069e-31
577.400000	3.43213e-31
577.350000	3.4537e-31
577.300000	3.4754e-31
577.250000	3.49724e-31
577.200000	3.51922e-31
577.150000	3.54134e-31
577.100000	3.5636e-31
577.050000	3.58599e-31
577.000000	3.60853e-31
576.950000	3.63121e-31
576.900000	3.65403e-31
576.850000	3.677e-31
576.800000	3.7001e-31
576.750000	3.72336e-31
576.700000	3.74676e-31
576.650000	3.77031e-31
576.600000	3.794e-31
576.550000	3.81785e-31
576.500000	3.84184e-31
576.450000	3.86599e-31
576.400000	3.89028e-31
576.350000	3.91473e-31
576.300000	3.93934e-31
576.250000	3.96409e-31
576.200000	3.98901e-31
576.150000	4.01408e-31
576.100000	4.03931e-31
576.050000	4.06469e-31
576.000000	4.09024e-31
575.950000	4.11594e-31
575.900000	4.14181e-31
575.850000	4.16784e-31
575.800000	4.19404e-31
575.750000	4.2204e-31
575.700000	4.24692e-31
575.650000	4.27361e-31
575.600000	4.30047e-31
575.550000	4.3275e-31
575.500000	4.35469e-31
575.450000	4.38206e-31
575.400000	4.4096e-31
575.350000	4.43732e-31
575.300000	4.4652e-31
575.250000	4.49327e-31
575.200000	4.52151e-31
575.150000	4.54992e-31
575.100000	4.57852e-31
575.050000	4.60729e-31
575.000000	4.63625e-31
574.950000	4.66539e-31
574.900000	4.69471e-31
574.850000	4.72421e-31
574.800000	4.7539e-31
574.750000	4.78378e-31
574.700000	4.81385e-31
574.650000	4.8441e-31
574.600000	4.87455e-31
574.550000	4.90518e-31
574.500000	4.93601e-31
574.450000	4.96703e-31
574.400000	4.99825e-31
574.350000	5.02966e-31
574.300000	5.06127e-31
574.250000	5.09308e-31
574.200000	5.12509e-31
574.150000	5.1573e-31
574.100000	5.18971e-31
574.050000	5.22233e-31
574.000000	5.25515e-31
573.950000	5.28818e-31
573.900000	5.32141e-31
573.850000	5.35486e-31
573.800000	5.38851e-31
573.750000	5.42238e-31
573.700000	5.45645e-31
573.650000	5.49075e-31
573.600000	5.52525e-31
573.550000	5.55998e-31
573.500000	5.59492e-31
573.450000	5.63009e-31
573.400000	5.66547e-31
573.350000	5.70108e-31
573.300000	5.73691e-31
573.250000	5.77296e-31
573.200000	5.80924e-31
573.150000	5.84575e-31
573.100000	5.88249e-31
573.050000	5.91946e-31
573.000000	5.95667e-31
572.950000	5.9941e-31
572.900000	6.03177e-31
572.850000	6.06968e-31
572.800000	6.10783e-31
572.750000	6.14622e-31
572.700000	6.18484e-31
572.650000	6.22371e-31
572.600000	6.26283e-31
572.550000	6.30219e-31
572.500000	6.3418e-31
572.450000	6.38165e-31
572.400000	6.42176e-31
572.350000	6.46212e-31
572.300000	6.50274e-31
572.250000	6.5436e-31
572.200000	6.58473e-31
572.150000	6.62611e-31
572.100000	6.66776e-31
572.050000	6.70966e-31
572.000000	6.75183e-31
571.950000	6.79426e-31
571.900000	6.83697e-31
571.850000	6.87993e-31
571.800000	6.92317e-31
571.750000	6.96668e-31
571.700000	7.01047e-31
571.650000	7.05453e-31
571.600000	7.09886e-31
571.550000	7.14348e-31
571.500000	7.18837e-31
571.450000	7.23355e-31
571.400000	7.27901e-31
571.350000	7.32476e-31
571.300000	7.3708e-31
571.250000	7.41712e-31
571.200000	7.46373e-31
571.150000	7.51064e-31
571.100000	7.55785e-31
571.050000	7.60534e-31
571.000000	7.65314e-31
570.950000	7.70124e-31
570.900000	7.74964e-31
570.850000	7.79835e-31
570.800000	7.84736e-31
570.750000	7.89668e-31
570.700000	7.94631e-31
570.650000	7.99625e-31
570.600000	8.0465e-31
570.550000	8.09707e-31
570.500000	8.14796e-31
570.450000	8.19917e-31
570.400000	8.2507e-31
570.350000	8.30255e-31
570.300000	8.35473e-31
570.250000	8.40724e-31
570.200000	8.46008e-31
570.150000	8.51325e-31
570.100000	8.56675e-31
570.050000	8.62059e-31
570.000000	8.67477e-31
569.950000	8.72929e-31
569.900000	8.78415e-31
569.850000	8.83936e-31
569.800000	8.89491e-31
569.750000	8.95082e-31
569.700000	9.00707e-31
569.650000	9.06368e-31
569.600000	9.12064e-31
569.550000	9.17796e-31
569.500000	9.23565e-31
569.450000	9.29369e-31
569.400000	9.3521e-31
569.350000	9.41088e-31
569.300000	9.47002e-31
569.250000	9.52954e-31
569.200000	9.58943e-31
569.150000	9.6497e-31
569.100000	9.71034e-31
569.050000	9.77137e-31
569.000000	9.83278e-31
568.950000	9.89458e-31
568.900000	9.95677e-31
568.850000	1.00193e-30
568.800000	1.00823e-30
568.750000	1.01457e-30
568.700000	1.02094e-30
568.650000	1.02736e-30
568.600000	1.03382e-30
568.550000	1.04031e-30
568.500000	1.04685e-30
568.450000	1.05343e-30
568.400000	1.06005e-30
568.350000	1.06671e-30
568.300000	1.07342e-30
568.250000	1.08017e-30
568.200000	1.08695e-30
568.150000	1.09379e-30
568.100000	1.10066e-30
568.050000	1.10758e-30
568.000000	1.11454e-30
567.950000	1.12154e-30
567.900000	1.12859e-30
567.850000	1.13568e-30
567.800000	1.14282e-30
567.750000	1.15e-30
567.700000	1.15723e-30
567.650000	1.1645e-30
567.600000	1.17182e-30
567.550000	1.17919e-30
567.500000	1.1866e-30
567.450000	1.19406e-30
567.400000	1.20156e-30
567.350000	1.20911e-30
567.300000	1.21671e-30
567.250000	1.22436e-30
567.200000	1.23205e-30
567.150000	1.2398e-30
567.100000	1.24759e-30
567.050000	1.25543e-30
567.000000	1.26332e-30
566.950000	1.27126e-30
566.900000	1.27925e-30
566.850000	1.28729e-30
566.800000	1.29538e-30
566.750000	1.30352e-30
566.700000	1.31171e-30
566.650000	1.31996e-30
566.600000	1.32825e-30
566.550000	1.3366e-30
566.500000	1.345e-30
566.450000	1.35345e-30
566.400000	1.36196e-30
566.350000	1.37052e-30
566.300000	1.37913e-30
566.250000	1.3878e-30
566.200000	1.39652e-30
566.150000	1.4053e-30
566.100000	1.41413e-30
566.050000	1.42302e-30
566.000000	1.43196e-30
565.950000	1.44096e-30
565.900000	1.45002e-30
565.850000	1.45913e-30
565.800000	1.4683e-30
565.750000	1.47753e-30
565.700000	1.48682e-30
565.650000	1.49616e-30
565.600000	1.50556e-30
565.550000	1.51502e-30
565.500000	1.52455e-30
565.450000	1.53413e-30
565.400000	1.54377e-30
565.350000	1.55347e-30
565.300000	1.56324e-30
565.250000	1.57306e-30
565.200000	1.58295e-30
565.150000	1.59289e-30
565.100000	1.60291e-30
565.050000	1.61298e-30
565.000000	1.62312e-30
564.950000	1.63332e-30
564.900000	1.64358e-30
564.850000	1.65391e-30
564.800000	1.66431e-30
564.750000	1.67477e-30
564.700000	1.68529e-30
564.650000	1.69588e-30
564.600000	1.70654e-30
564.550000	1.71727e-30
564.500000	1.72806e-30
564.450000	1.73892e-30
564.400000	1.74985e-30
564.350000	1.76085e-30
564.300000	1.77191e-30
564.250000	1.78305e-30
564.200000	1.79426e-30
564.150000	1.80553e-30
564.100000	1.81688e-30
564.050000	1.8283e-30
564.000000	1.83979e-30
563.950000	1.85135e-30
563.900000	1.86299e-30
563.850000	1.8747e-30
563.800000	1.88648e-30
563.750000	1.89834e-30
563.700000	1.91027e-30
563.650000	1.92227e-30
563.600000	1.93435e-30
563.550000	1.94651e-30
563.500000	1.95874e-30
563.450000	1.97105e-30
563.400000	1.98344e-30
563.350000	1.99591e-30
563.300000	2.00845e-30
563.250000	2.02107e-30
563.200000	2.03378e-30
563.150000	2.04656e-30
563.100000	2.05942e-30
563.050000	2.07236e-30
563.000000	2.08539e-30
562.950000	2.09849e-30
562.900000	2.11168e-30
562.850000	2.12495e-30
562.800000	2.13831e-30
562.750000	2.15175e-30
562.700000	2.16527e-30
562.650000	2.17888e-30
562.600000	2.19257e-30
562.550000	2.20635e-30
562.500000	2.22022e-30
562.450000	2.23417e-30
562.400000	2.24821e-30
562.350000	2.26234e-30
562.300000	2.27656e-30
562.250000	2.29087e-30
562.200000	2.30527e-30
562.150000	2.31976e-30
562.100000	2.33434e-30
562.050000	2.34901e-30
562.000000	2.36377e-30
561.950000	2.37863e-30
561.900000	2.39357e-30
561.850000	2.40862e-30
561.800000	2.42376e-30
561.750000	2.43899e-30
561.700000	2.45432e-30
561.650000	2.46974e-30
561.600000	2.48526e-30
561.550000	2.50088e-30
561.500000	2.5166e-30
561.450000	2.53242e-30
561.400000	2.54833e-30
561.350000	2.56435e-30
561.300000	2.58047e-30
561.250000	2.59668e-30
561.200000	2.613e-30
561.150000	2.62943e-30
561.100000	2.64595e-30
561.050000	2.66258e-30
561.000000	2.67931e-30
560.950000	2.69615e-30
560.900000	2.7131e-30
560.850000	2.73015e-30
560.800000	2.74731e-30
560.750000	2.76457e-30
560.700000	2.78195e-30
560.650000	2.79943e-30
560.600000	2.81703e-30
560.550000	2.83473e-30
560.500000	2.85255e-30
560.450000	2.87047e-30
560.400000	2.88852e-30
560.350000	2.90667e-30
560.300000	2.92494e-30
560.250000	2.94332e-30
560.200000	2.96182e-30
560.150000	2.98043e-30
560.100000	2.99916e-30
560.050000	3.01801e-30
560.000000	3.03698e-30
559.950000	3.05607e-30
559.900000	3.07527e-30
559.850000	3.0946e-30
559.800000	3.11405e-30
559.750000	3.13362e-30
559.700000	3.15332e-30
559.650000	3.17313e-30
559.600000	3.19308e-30
559.550000	3.21315e-30
559.500000	3.23334e-30
559.450000	3.25366e-30
559.400000	3.27411e-30
559.350000	3.29469e-30
559.300000	3.31539e-30
559.250000	3.33623e-30
559.200000	3.3572e-30
559.150000	3.3783e-30
559.100000	3.39953e-30
559.050000	3.42089e-30
559.000000	3.44239e-30
558.950000	3.46403e-30
558.900000	3.4858e-30
558.850000	3.50771e-30
558.800000	3.52975e-30
558.750000	3.55194e-30
558.700000	3.57426e-30
558.650000	3.59672e-30
558.600000	3.61933e-30
558.550000	3.64207e-30
558.500000	3.66496e-30
558.450000	3.688e-30
558.400000	3.71118e-30
558.350000	3.7345e-30
558.300000	3.75797e-30
558.250000	3.78159e-30
558.200000	3.80536e-30
558.150000	3.82927e-30
558.100000	3.85334e-30
558.050000	3.87756e-30
558.000000	3.90193e-30
557.950000	3.92645e-30
557.900000	3.95113e-30
557.850000	3.97596e-30
557.800000	4.00095e-30
557.750000	4.02609e-30
557.700000	4.0514e-30
557.650000	4.07686e-30
557.600000	4.10248e-30
557.550000	4.12826e-30
557.500000	4.15421e-30
557.450000	4.18032e-30
557.400000	4.20659e-30
557.350000	4.23303e-30
557.300000	4.25963e-30
557.250000	4.2864e-30
557.200000	4.31334e-30
557.150000	4.34045e-30
557.100000	4.36773e-30
557.050000	4.39518e-30
557.000000	4.4228e-30
556.950000	4.4506e-30
556.900000	4.47857e-30
556.850000	4.50672e-30
556.800000	4.53504e-30
556.750000	4.56354e-30
556.700000	4.59222e-30
556.650000	4.62109e-30
556.600000	4.65013e-30
556.550000	4.67935e-30
556.500000	4.70876e-30
556.450000	4.73836e-30
556.400000	4.76814e-30
556.350000	4.7981e-30
556.300000	4.82826e-30
556.250000	4.8586e-30
556.200000	4.88914e-30
556.150000	4.91987e-30
556.100000	4.95079e-30
556.050000	4.9819e-30
556.000000	5.01321e-30
555.950000	5.04472e-30
555.900000	5.07642e-30
555.850000	5.10833e-30
555.800000	5.14043e-30
555.750000	5.17274e-30
555.700000	5.20525e-30
555.650000	5.23797e-30
555.600000	5.27088e-30
555.550000	5.30401e-30
555.500000	5.33735e-30
555.450000	5.37089e-30
555.400000	5.40465e-30
555.350000	5.43861e-30
555.300000	5.47279e-30
555.250000	5.50719e-30
555.200000	5.5418e-30
555.150000	5.57663e-30
555.100000	5.61168e-30
555.050000	5.64695e-30
555.000000	5.68244e-30
554.950000	5.71815e-30
554.900000	5.75409e-30
554.850000	5.79025e-30
554.800000	5.82664e-30
554.750000	5.86326e-30
554.700000	5.90011e-30
554.650000	5.93719e-30
554.600000	5.97451e-30
554.550000	6.01206e-30
554.500000	6.04984e-30
554.450000	6.08786e-30
554.400000	6.12612e-30
554.350000	6.16463e-30
554.300000	6.20337e-30
554.250000	6.24236e-30
554.200000	6.28159e-30
554.150000	6.32107e-30
554.100000	6.36079e-30
554.050000	6.40077e-30
554.000000	6.441e-30
553.950000	6.48148e-30
553.900000	6.52221e-30
553.850000	6.56321e-30
553.800000	6.60445e-30
553.750000	6.64596e-30
553.700000	6.68773e-30
553.650000	6.72976e-30
553.600000	6.77206e-30
553.550000	6.81462e-30
553.500000	6.85745e-30
553.450000	6.90055e-30
553.400000	6.94391e-30
553.350000	6.98756e-30
553.300000	7.03147e-30
553.250000	7.07566e-30
553.200000	7.12013e-30
553.150000	7.16488e-30
553.100000	7.20991e-30
553.050000	7.25523e-30
553.000000	7.30082e-30
552.950000	7.34671e-30
552.900000	7.39288e-30
552.850000	7.43934e-30
552.800000	7.4861e-30
552.750000	7.53315e-30
552.700000	7.58049e-30
552.650000	7.62813e-30
552.600000	7.67608e-30
552.550000	7.72432e-30
552.500000	7.77287e-30
552.450000	7.82172e-30
552.400000	7.87087e-30
552.350000	7.92034e-30
552.300000	7.97012e-30
552.250000	8.02021e-30
552.200000	8.07062e-30
552.150000	8.12134e-30
552.100000	8.17238e-30
552.050000	8.22374e-30
552.000000	8.27543e-30
551.950000	8.32744e-30
551.900000	8.37977e-30
551.850000	8.43244e-30
551.800000	8.48544e-30
551.750000	8.53877e-30
551.700000	8.59243e-30
551.650000	8.64643e-30
551.600000	8.70077e-30
551.550000	8.75546e-30
551.500000	8.81048e-30
551.450000	8.86586e-30
551.400000	8.92158e-30
551.350000	8.97765e-30
551.300000	9.03407e-30
551.250000	9.09085e-30
551.200000	9.14798e-30
551.150000	9.20548e-30
551.100000	9.26333e-30
551.050000	9.32155e-30
551.000000	9.38013e-30
550.950000	9.43909e-30
550.900000	9.49841e-30
550.850000	9.55811e-30
550.800000	9.61818e-30
550.750000	9.67863e-30
550.700000	9.73946e-30
550.650000	9.80067e-30
550.600000	9.86226e-30
550.550000	9.92424e-30
550.500000	9.98662e-30
550.450000	1.00494e-29
550.400000	1.01125e-29
550.350000	1.01761e-29
550.300000	1.02401e-29
550.250000	1.03044e-29
550.200000	1.03692e-29
550.150000	1.04343e-29
550.100000	1.04999e-29
550.050000	1.05659e-29
550.000000	1.06323e-29
549.950000	1.06991e-29
549.900000	1.07664e-29
549.850000	1.0834e-29
549.800000	1.09021e-29
549.750000	1.09707e-29
549.700000	1.10396e-29
549.650000	1.1109e-29
549.600000	1.11788e-29
549.550000	1.12491e-29
549.500000	1.13198e-29
549.450000	1.13909e-29
549.400000	1.14625e-29
549.350000	1.15345e-29
549.300000	1.1607e-29
549.250000	1.168e-29
549.200000	1.17534e-29
549.150000	1.18272e-29
549.100000	1.19016e-29
549.050000	1.19764e-29
549.000000	1.20516e-29
548.950000	1.21274e-29
548.900000	1.22036e-29
548.850000	1.22803e-29
548.800000	1.23575e-29
548.750000	1.24352e-29
548.700000	1.25133e-29
548.650000	1.25919e-29
548.600000	1.26711e-29
548.550000	1.27507e-29
548.500000	1.28309e-29
548.450000	1.29115e-29
548.400000	1.29926e-29
548.350000	1.30743e-29
548.300000	1.31565e-29
548.250000	1.32392e-29
548.200000	1.33224e-29
548.150000	1.34061e-29
548.100000	1.34903e-29
548.050000	1.35751e-29
548.000000	1.36605e-29
547.950000	1.37463e-29
547.900000	1.38327e-29
547.850000	1.39196e-29
547.800000	1.40071e-29
547.750000	1.40952e-29
547.700000	1.41837e-29
547.650000	1.42729e-29
547.600000	1.43626e-29
547.550000	1.44528e-29
547.500000	1.45437e-29
547.450000	1.46351e-29
547.400000	1.47271e-29
547.350000	1.48196e-29
547.300000	1.49128e-29
547.250000	1.50065e-29
547.200000	1.51008e-29
547.150000	1.51957e-29
547.100000	1.52912e-29
547.050000	1.53873e-29
547.000000	1.5484e-29
546.950000	1.55813e-29
546.900000	1.56793e-29
546.850000	1.57778e-29
546.800000	1.5877e-29
546.750000	1.59768e-29
546.700000	1.60772e-29
546.650000	1.61782e-29
546.600000	1.62799e-29
546.550000	1.63822e-29
546.500000	1.64852e-29
546.450000	1.65888e-29
546.400000	1.6693e-29
546.350000	1.67979e-29
546.300000	1.69035e-29
546.250000	1.70097e-29
546.200000	1.71166e-29
546.150000	1.72242e-29
546.100000	1.73325e-29
546.050000	1.74414e-29
546.000000	1.7551e-29
545.950000	1.76613e-29
545.900000	1.77723e-29
545.850000	1.7884e-29
545.800000	1.79964e-29
545.750000	1.81095e-29
545.700000	1.82233e-29
545.650000	1.83379e-29
545.600000	1.84531e-29
545.550000	1.85691e-29
545.500000	1.86858e-29
545.450000	1.88032e-29
545.400000	1.89214e-29
545.350000	1.90403e-29
545.300000	1.916e-29
545.250000	1.92804e-29
545.200000	1.94016e-29
545.150000	1.95235e-29
545.100000	1.96462e-29
545.050000	1.97697e-29
545.000000	1.9894e-29
544.950000	2.0019e-29
544.900000	2.01448e-29
544.850000	2.02714e-29
544.800000	2.03988e-29
544.750000	2.0527e-29
544.700000	2.0656e-29
544.650000	2.07859e-29
544.600000	2.09165e-29
544.550000	2.10479e-29
544.500000	2.11802e-29
544.450000	2.13133e-29
544.400000	2.14473e-29
544.350000	2.15821e-29
544.300000	2.17177e-29
544.250000	2.18542e-29
544.200000	2.19916e-29
544.150000	2.21298e-29
544.100000	2.22689e-29
544.050000	2.24088e-29
544.000000	2.25497e-29
543.950000	2.26914e-29
543.900000	2.2834e-29
543.850000	2.29775e-29
543.800000	2.31219e-29
543.750000	2.32672e-29
543.700000	2.34135e-29
543.650000	2.35606e-29
543.600000	2.37087e-29
543.550000	2.38577e-29
543.500000	2.40076e-29
543.450000	2.41585e-29
543.400000	2.43104e-29
543.350000	2.44631e-29
543.300000	2.46169e-29
543.250000	2.47716e-29
543.200000	2.49273e-29
543.150000	2.5084e-29
543.100000	2.52416e-29
543.050000	2.54002e-29
543.000000	2.55599e-29
542.950000	2.57205e-29
542.900000	2.58822e-29
542.850000	2.60448e-29
542.800000	2.62085e-29
542.750000	2.63732e-29
542.700000	2.6539e-29
542.650000	2.67058e-29
542.600000	2.68736e-29
542.550000	2.70425e-29
542.500000	2.72125e-29
542.450000	2.73835e-29
542.400000	2.75556e-29
542.350000	2.77288e-29
542.300000	2.79031e-29
542.250000	2.80784e-29
542.200000	2.82549e-29
542.150000	2.84325e-29
542.100000	2.86112e-29
542.050000	2.8791e-29
542.000000	2.89719e-29
541.950000	2.9154e-29
541.900000	2.93373e-29
541.850000	2.95216e-29
541.800000	2.97072e-29
541.750000	2.98939e-29
541.700000	3.00818e-29
541.650000	3.02708e-29
541.600000	3.04611e-29
541.550000	3.06525e-29
541.500000	3.08452e-29
541.450000	3.1039e-29
541.400000	3.12341e-29
541.350000	3.14304e-29
541.300000	3.16279e-29
541.250000	3.18267e-29
541.200000	3.20267e-29
541.150000	3.2228e-29
541.100000	3.24306e-29
541.050000	3.26344e-29
541.000000	3.28395e-29
540.950000	3.30459e-29
540.900000	3.32536e-29
540.850000	3.34626e-29
540.800000	3.36729e-29
540.750000	3.38845e-29
540.700000	3.40975e-29
540.650000	3.43118e-29
540.600000	3.45274e-29
540.550000	3.47444e-29
540.500000	3.49628e-29
540.450000	3.51825e-29
540.400000	3.54036e-29
540.350000	3.56261e-29
540.300000	3.585e-29
540.250000	3.60753e-29
540.200000	3.63021e-29
540.150000	3.65302e-29
540.100000	3.67598e-29
540.050000	3.69908e-29
540.000000	3.72233e-29
539.950000	3.74573e-29
539.900000	3.76927e-29
539.850000	3.79296e-29
539.800000	3.8168e-29
539.750000	3.84078e-29
539.700000	3.86492e-29
539.650000	3.88921e-29
539.600000	3.91366e-29
539.550000	3.93825e-29
539.500000	3.96301e-29
539.450000	3.98791e-29
539.400000	4.01298e-29
539.350000	4.0382e-29
539.300000	4.06358e-29
539.250000	4.08912e-29
539.200000	4.11482e-29
539.150000	4.14068e-29
539.100000	4.1667e-29
539.050000	4.19289e-29
539.000000	4.21924e-29
538.950000	4.24576e-29
538.900000	4.27244e-29
538.850000	4.29929e-29
538.800000	4.32631e-29
538.750000	4.3535e-29
538.700000	4.38086e-29
538.650000	4.4084e-29
538.600000	4.4361e-29
538.550000	4.46398e-29
538.500000	4.49204e-29
538.450000	4.52027e-29
538.400000	4.54868e-29
538.350000	4.57727e-29
538.300000	4.60604e-29
538.250000	4.63498e-29
538.200000	4.66411e-29
538.150000	4.69343e-29
538.100000	4.72293e-29
538.050000	4.75261e-29
538.000000	4.78248e-29
537.950000	4.81254e-29
537.900000	4.84278e-29
537.850000	4.87322e-29
537.800000	4.90385e-29
537.750000	4.93467e-29
537.700000	4.96568e-29
537.650000	4.99689e-29
537.600000	5.02829e-29
537.550000	5.05989e-29
537.500000	5.0917e-29
537.450000	5.1237e-29
537.400000	5.1559e-29
537.350000	5.1883e-29
537.300000	5.22091e-29
537.250000	5.25372e-29
537.200000	5.28674e-29
537.150000	5.31997e-29
537.100000	5.3534e-29
537.050000	5.38705e-29
537.000000	5.42091e-29
536.950000	5.45498e-29
536.900000	5.48926e-29
536.850000	5.52376e-29
536.800000	5.55847e-29
536.750000	5.59341e-29
536.700000	5.62856e-29
536.650000	5.66394e-29
536.600000	5.69954e-29
536.550000	5.73536e-29
536.500000	5.7714e-29
536.450000	5.80767e-29
536.400000	5.84418e-29
536.350000	5.8809e-29
536.300000	5.91787e-29
536.250000	5.95506e-29
536.200000	5.99249e-29
536.150000	6.03015e-29
536.100000	6.06805e-29
536.050000	6.10618e-29
536.000000	6.14456e-29
535.950000	6.18318e-29
535.900000	6.22204e-29
535.850000	6.26114e-29
535.800000	6.30049e-29
535.750000	6.34009e-29
535.700000	6.37994e-29
535.650000	6.42004e-29
535.600000	6.46038e-29
535.550000	6.50099e-29
535.500000	6.54184e-29
535.450000	6.58296e-29
535.400000	6.62433e-29
535.350000	6.66597e-29
535.300000	6.70786e-29
535.250000	6.75002e-29
535.200000	6.79244e-29
535.150000	6.83513e-29
535.100000	6.87809e-29
535.050000	6.92132e-29
535.000000	6.96482e-29
534.950000	7.00859e-29
534.900000	7.05264e-29
534.850000	7.09696e-29
534.800000	7.14157e-29
534.750000	7.18645e-29
534.700000	7.23162e-29
534.650000	7.27707e-29
534.600000	7.3228e-29
534.550000	7.36882e-29
534.500000	7.41514e-29
534.450000	7.46174e-29
534.400000	7.50864e-29
534.350000	7.55583e-29
534.300000	7.60331e-29
534.250000	7.6511e-29
534.200000	7.69919e-29
534.150000	7.74758e-29
534.100000	7.79627e-29
534.050000	7.84527e-29
534.000000	7.89457e-29
533.950000	7.94419e-29
533.900000	7.99412e-29
533.850000	8.04436e-29
533.800000	8.09492e-29
533.750000	8.14579e-29
533.700000	8.19699e-29
533.650000	8.24851e-29
533.600000	8.30035e-29
533.550000	8.35251e-29
533.500000	8.40501e-29
533.450000	8.45783e-29
533.400000	8.51099e-29
533.350000	8.56448e-29
533.300000	8.61831e-29
533.250000	8.67247e-29
533.200000	8.72698e-29
533.150000	8.78183e-29
533.100000	8.83702e-29
533.050000	8.89256e-29
533.000000	8.94845e-29
532.950000	9.00469e-29
532.900000	9.06128e-29
532.850000	9.11823e-29
532.800000	9.17554e-29
532.750000	9.2332e-29
532.700000	9.29123e-29
532.650000	9.34963e-29
532.600000	9.40839e-29
532.550000	9.46752e-29
532.500000	9.52702e-29
532.450000	9.5869e-29
532.400000	9.64715e-29
532.350000	9.70778e-29
532.300000	9.76879e-29
532.250000	9.83019e-29
532.200000	9.89197e-29
532.150000	9.95414e-29
532.100000	1.00167e-28
532.050000	1.00797e-28
532.000000	1.0143e-28
531.950000	1.02068e-28
531.900000	1.02709e-28
531.850000	1.03355e-28
531.800000	1.04004e-28
531.750000	1.04658e-28
531.700000	1.05316e-28
531.650000	1.05977e-28
531.600000	1.06643e-28
531.550000	1.07314e-28
531.500000	1.07988e-28
531.450000	1.08667e-28
531.400000	1.0935e-28
531.350000	1.10037e-28
531.300000	1.10729e-28
531.250000	1.11425e-28
531.200000	1.12125e-28
531.150000	1.1283e-28
531.100000	1.13539e-28
531.050000	1.14252e-28
531.000000	1.1497e-28
530.950000	1.15693e-28
530.900000	1.1642e-28
530.850000	1.17152e-28
530.800000	1.17888e-28
530.750000	1.18629e-28
530.700000	1.19374e-28
530.650000	1.20125e-28
530.600000	1.2088e-28
530.550000	1.21639e-28
530.500000	1.22404e-28
530.450000	1.23173e-28
530.400000	1.23947e-28
530.350000	1.24726e-28
530.300000	1.2551e-28
530.250000	1.26299e-28
530.200000	1.27093e-28
530.150000	1.27892e-28
530.100000	1.28695e-28
530.050000	1.29504e-28
530.000000	1.30318e-28
529.950000	1.31137e-28
529.900000	1.31961e-28
529.850000	1.32791e-28
529.800000	1.33625e-28
529.750000	1.34465e-28
529.700000	1.3531e-28
529.650000	1.36161e-28
529.600000	1.37016e-28
529.550000	1.37877e-28
529.500000	1.38744e-28
529.450000	1.39616e-28
529.400000	1.40493e-28
529.350000	1.41376e-28
529.300000	1.42265e-28
529.250000	1.43159e-28
529.200000	1.44059e-28
529.150000	1.44964e-28
529.100000	1.45875e-28
529.050000	1.46792e-28
529.000000	1.47715e-28
528.950000	1.48643e-28
528.900000	1.49577e-28
528.850000	1.50517e-28
528.800000	1.51463e-28
528.750000	1.52415e-28
528.700000	1.53373e-28
528.650000	1.54337e-28
528.600000	1.55307e-28
528.550000	1.56283e-28
528.500000	1.57265e-28
528.450000	1.58254e-28
528.400000	1.59248e-28
528.350000	1.60249e-28
528.300000	1.61256e-28
528.250000	1.6227e-28
528.200000	1.6329e-28
528.150000	1.64316e-28
528.100000	1.65349e-28
528.050000	1.66388e-28
528.000000	1.67434e-28
527.950000	1.68486e-28
527.900000	1.69545e-28
527.850000	1.7061e-28
527.800000	1.71683e-28
527.750000	1.72762e-28
527.700000	1.73848e-28
527.650000	1.7494e-28
527.600000	1.7604e-28
527.550000	1.77146e-28
527.500000	1.78259e-28
527.450000	1.7938e-28
527.400000	1.80507e-28
527.350000	1.81642e-28
527.300000	1.82783e-28
527.250000	1.83932e-28
527.200000	1.85088e-28
527.150000	1.86251e-28
527.100000	1.87422e-28
527.050000	1.886e-28
527.000000	1.89785e-28
526.950000	1.90978e-28
526.900000	1.92178e-28
526.850000	1.93386e-28
526.800000	1.94601e-28
526.750000	1.95824e-28
526.700000	1.97055e-28
526.650000	1.98294e-28
526.600000	1.9954e-28
526.550000	2.00794e-28
526.500000	2.02056e-28
526.450000	2.03326e-28
526.400000	2.04604e-28
526.350000	2.0589e-28
526.300000	2.07184e-28
526.250000	2.08486e-28
526.200000	2.09796e-28
526.150000	2.11115e-28
526.100000	2.12441e-28
526.050000	2.13777e-28
526.000000	2.1512e-28
525.950000	2.16472e-28
525.900000	2.17833e-28
525.850000	2.19202e-28
525.800000	2.20579e-28
525.750000	2.21966e-28
525.700000	2.23361e-28
525.650000	2.24764e-28
525.600000	2.26177e-28
525.550000	2.27599e-28
525.500000	2.29029e-28
525.450000	2.30468e-28
525.400000	2.31917e-28
525.350000	2.33375e-28
525.300000	2.34841e-28
525.250000	2.36317e-28
525.200000	2.37802e-28
525.150000	2.39297e-28
525.100000	2.40801e-28
525.050000	2.42314e-28
525.000000	2.43837e-28
524.950000	2.4537e-28
524.900000	2.46912e-28
524.850000	2.48464e-28
524.800000	2.50025e-28
524.750000	2.51597e-28
524.700000	2.53178e-28
524.650000	2.54769e-28
524.600000	2.5637e-28
524.550000	2.57982e-28
524.500000	2.59603e-28
524.450000	2.61235e-28
524.400000	2.62876e-28
524.350000	2.64529e-28
524.300000	2.66191e-28
524.250000	2.67864e-28
524.200000	2.69548e-28
524.150000	2.71242e-28
524.100000	2.72946e-28
524.050000	2.74662e-28
524.000000	2.76388e-28
523.950000	2.78125e-28
523.900000	2.79873e-28
523.850000	2.81632e-28
523.800000	2.83402e-28
523.750000	2.85183e-28
523.700000	2.86976e-28
523.650000	2.88779e-28
523.600000	2.90594e-28
523.550000	2.92421e-28
523.500000	2.94258e-28
523.450000	2.96108e-28
523.400000	2.97969e-28
523.350000	2.99842e-28
523.300000	3.01726e-28
523.250000	3.03622e-28
523.200000	3.05531e-28
523.150000	3.07451e-28
523.100000	3.09383e-28
523.050000	3.11328e-28
523.000000	3.13284e-28
522.950000	3.15253e-28
522.900000	3.17234e-28
522.850000	3.19228e-28
522.800000	3.21235e-28
522.750000	3.23254e-28
522.700000	3.25285e-28
522.650000	3.2733e-28
522.600000	3.29387e-28
522.550000	3.31457e-28
522.500000	3.3354e-28
522.450000	3.35636e-28
522.400000	3.37746e-28
522.350000	3.39869e-28
522.300000	3.42005e-28
522.250000	3.44154e-28
522.200000	3.46317e-28
522.150000	3.48494e-28
522.100000	3.50684e-28
522.050000	3.52888e-28
522.000000	3.55106e-28
521.950000	3.57338e-28
521.900000	3.59583e-28
521.850000	3.61843e-28
521.800000	3.64117e-28
521.750000	3.66406e-28
521.700000	3.68709e-28
521.650000	3.71026e-28
521.600000	3.73358e-28
521.550000	3.75704e-28
521.500000	3.78066e-28
521.450000	3.80442e-28
521.400000	3.82833e-28
521.350000	3.85239e-28
521.300000	3.8766e-28
521.250000	3.90097e-28
521.200000	3.92548e-28
521.150000	3.95015e-28
521.100000	3.97498e-28
521.050000	3.99996e-28
521.000000	4.0251e-28
520.950000	4.0504e-28
520.900000	4.07586e-28
520.850000	4.10147e-28
520.800000	4.12725e-28
520.750000	4.15319e-28
520.700000	4.17929e-28
520.650000	4.20556e-28
520.600000	4.23199e-28
520.550000	4.25859e-28
520.500000	4.28535e-28
520.450000	4.31228e-28
520.400000	4.33939e-28
520.350000	4.36666e-28
520.300000	4.3941e-28
520.250000	4.42172e-28
520.200000	4.44951e-28
520.150000	4.47748e-28
520.100000	4.50562e-28
520.050000	4.53393e-28
520.000000	4.56243e-28
519.950000	4.5911e-28
519.900000	4.61996e-28
519.850000	4.64899e-28
519.800000	4.67821e-28
519.750000	4.70761e-28
519.700000	4.7372e-28
519.650000	4.76697e-28
519.600000	4.79693e-28
519.550000	4.82708e-28
519.500000	4.85742e-28
519.450000	4.88795e-28
519.400000	4.91867e-28
519.350000	4.94958e-28
519.300000	4.98069e-28
519.250000	5.01199e-28
519.200000	5.04349e-28
519.150000	5.07519e-28
519.100000	5.10709e-28
519.050000	5.13919e-28
519.000000	5.17149e-28
518.950000	5.20399e-28
518.900000	5.2367e-28
518.850000	5.26961e-28
518.800000	5.30273e-28
518.750000	5.33605e-28
518.700000	5.36959e-28
518.650000	5.40334e-28
518.600000	5.4373e-28
518.550000	5.47147e-28
518.500000	5.50586e-28
518.450000	5.54046e-28
518.400000	5.57528e-28
518.350000	5.61032e-28
518.300000	5.64558e-28
518.250000	5.68107e-28
518.200000	5.71677e-28
518.150000	5.7527e-28
518.100000	5.78886e-28
518.050000	5.82524e-28
518.000000	5.86185e-28
517.950000	5.89869e-28
517.900000	5.93576e-28
517.850000	5.97307e-28
517.800000	6.01061e-28
517.750000	6.04839e-28
517.700000	6.0864e-28
517.650000	6.12465e-28
517.600000	6.16314e-28
517.550000	6.20188e-28
517.500000	6.24086e-28
517.450000	6.28008e-28
517.400000	6.31955e-28
517.350000	6.35927e-28
517.300000	6.39924e-28
517.250000	6.43945e-28
517.200000	6.47993e-28
517.150000	6.52065e-28
517.100000	6.56163e-28
517.050000	6.60287e-28
517.000000	6.64437e-28
516.950000	6.68613e-28
516.900000	6.72815e-28
516.850000	6.77044e-28
516.800000	6.81299e-28
516.750000	6.85581e-28
516.700000	6.8989e-28
516.650000	6.94226e-28
516.600000	6.98589e-28
516.550000	7.02979e-28
516.500000	7.07398e-28
516.450000	7.11844e-28
516.400000	7.16317e-28
516.350000	7.20819e-28
516.300000	7.2535e-28
516.250000	7.29909e-28
516.200000	7.34496e-28
516.150000	7.39112e-28
516.100000	7.43757e-28
516.050000	7.48432e-28
516.000000	7.53136e-28
515.950000	7.57869e-28
515.900000	7.62632e-28
515.850000	7.67425e-28
515.800000	7.72249e-28
515.750000	7.77102e-28
515.700000	7.81986e-28
515.650000	7.86901e-28
515.600000	7.91846e-28
515.550000	7.96823e-28
515.500000	8.01831e-28
515.450000	8.06871e-28
515.400000	8.11942e-28
515.350000	8.17045e-28
515.300000	8.2218e-28
515.250000	8.27347e-28
515.200000	8.32547e-28
515.150000	8.37779e-28
515.100000	8.43045e-28
515.050000	8.48343e-28
515.000000	8.53675e-28
514.950000	8.5904e-28
514.900000	8.64439e-28
514.850000	8.69872e-28
514.800000	8.75339e-28
514.750000	8.80841e-28
514.700000	8.86377e-28
514.650000	8.91948e-28
514.600000	8.97553e-28
514.550000	9.03195e-28
514.500000	9.08871e-28
514.450000	9.14583e-28
514.400000	9.20331e-28
514.350000	9.26116e-28
514.300000	9.31936e-28
514.250000	9.37793e-28
514.200000	9.43687e-28
514.150000	9.49618e-28
514.100000	9.55587e-28
514.050000	9.61592e-28
514.000000	9.67636e-28
513.950000	9.73717e-28
513.900000	9.79837e-28
513.850000	9.85995e-28
513.800000	9.92192e-28
513.750000	9.98428e-28
513.700000	1.0047e-27
513.650000	1.01102e-27
513.600000	1.01737e-27
513.550000	1.02377e-27
513.500000	1.0302e-27
513.450000	1.03667e-27
513.400000	1.04319e-27
513.350000	1.04975e-27
513.300000	1.05634e-27
513.250000	1.06298e-27
513.200000	1.06966e-27
513.150000	1.07639e-27
513.100000	1.08315e-27
513.050000	1.08996e-27
513.000000	1.09681e-27
512.950000	1.1037e-27
512.900000	1.11064e-27
512.850000	1.11762e-27
512.800000	1.12464e-27
512.750000	1.13171e-27
512.700000	1.13883e-27
512.650000	1.14598e-27
512.600000	1.15319e-27
512.550000	1.16043e-27
512.500000	1.16773e-27
512.450000	1.17507e-27
512.400000	1.18245e-27
512.350000	1.18988e-27
512.300000	1.19736e-27
512.250000	1.20489e-27
512.200000	1.21246e-27
512.150000	1.22008e-27
512.100000	1.22775e-27
512.050000	1.23546e-27
512.000000	1.24323e-27
511.950000	1.25104e-27
511.900000	1.2589e-27
511.850000	1.26682e-27
511.800000	1.27478e-27
511.750000	1.28279e-27
511.700000	1.29085e-27
511.650000	1.29897e-27
511.600000	1.30713e-27
511.550000	1.31534e-27
511.500000	1.32361e-27
511.450000	1.33193e-27
511.400000	1.3403e-27
511.350000	1.34872e-27
511.300000	1.3572e-27
511.250000	1.36573e-27
511.200000	1.37432e-27
511.150000	1.38295e-27
511.100000	1.39164e-27
511.050000	1.40039e-27
511.000000	1.40919e-27
510.950000	1.41805e-27
510.900000	1.42696e-27
510.850000	1.43593e-27
510.800000	1.44495e-27
510.750000	1.45404e-27
510.700000	1.46317e-27
510.650000	1.47237e-27
510.600000	1.48162e-27
510.550000	1.49094e-27
510.500000	1.50031e-27
510.450000	1.50974e-27
510.400000	1.51922e-27
510.350000	1.52877e-27
510.300000	1.53838e-27
510.250000	1.54805e-27
510.200000	1.55778e-27
510.150000	1.56757e-27
510.100000	1.57742e-27
510.050000	1.58734e-27
510.000000	1.59731e-27
509.950000	1.60735e-27
509.900000	1.61745e-27
509.850000	1.62762e-27
509.800000	1.63785e-27
509.750000	1.64814e-27
509.700000	1.6585e-27
509.650000	1.66892e-27
509.600000	1.67941e-27
509.550000	1.68997e-27
509.500000	1.70059e-27
509.450000	1.71128e-27
509.400000	1.72203e-27
509.350000	1.73286e-27
509.300000	1.74375e-27
509.250000	1.75471e-27
509.200000	1.76573e-27
509.150000	1.77683e-27
509.100000	1.788e-27
509.050000	1.79924e-27
509.000000	1.81054e-27
508.950000	1.82192e-27
508.900000	1.83337e-27
508.850000	1.8449e-27
508.800000	1.85649e-27
508.750000	1.86816e-27
508.700000	1.8799e-27
508.650000	1.89172e-27
508.600000	1.90361e-27
508.550000	1.91557e-27
508.500000	1.92761e-27
508.450000	1.93972e-27
508.400000	1.95191e-27
508.350000	1.96418e-27
508.300000	1.97653e-27
508.250000	1.98895e-27
508.200000	2.00145e-27
508.150000	2.01403e-27
508.100000	2.02669e-27
508.050000	2.03942e-27
508.000000	2.05224e-27
507.950000	2.06514e-27
507.900000	2.07812e-27
507.850000	2.09118e-27
507.800000	2.10432e-27
507.750000	2.11755e-27
507.700000	2.13086e-27
507.650000	2.14425e-27
507.600000	2.15773e-27
507.550000	2.17129e-27
507.500000	2.18493e-27
507.450000	2.19867e-27
507.400000	2.21248e-27
507.350000	2.22639e-27
507.300000	2.24038e-27
507.250000	2.25446e-27
507.200000	2.26863e-27
507.150000	2.28289e-27
507.100000	2.29724e-27
507.050000	2.31168e-27
507.000000	2.32621e-27
506.950000	2.34083e-27
506.900000	2.35554e-27
506.850000	2.37034e-27
506.800000	2.38524e-27
506.750000	2.40023e-27
506.700000	2.41532e-27
506.650000	2.4305e-27
506.600000	2.44577e-27
506.550000	2.46114e-27
506.500000	2.47661e-27
506.450000	2.49218e-27
506.400000	2.50784e-27
506.350000	2.5236e-27
506.300000	2.53946e-27
506.250000	2.55542e-27
506.200000	2.57148e-27
506.150000	2.58765e-27
506.100000	2.60391e-27
506.050000	2.62027e-27
506.000000	2.63674e-27
505.950000	2.65331e-27
505.900000	2.66999e-27
505.850000	2.68677e-27
505.800000	2.70366e-27
505.750000	2.72065e-27
505.700000	2.73775e-27
505.650000	2.75495e-27
505.600000	2.77227e-27
505.550000	2.78969e-27
505.500000	2.80723e-27
505.450000	2.82487e-27
505.400000	2.84262e-27
505.350000	2.86049e-27
505.300000	2.87847e-27
505.250000	2.89656e-27
505.200000	2.91476e-27
505.150000	2.93308e-27
505.100000	2.95152e-27
505.050000	2.97007e-27
505.000000	2.98873e-27
504.950000	3.00752e-27
504.900000	3.02642e-27
504.850000	3.04544e-27
504.800000	3.06458e-27
504.750000	3.08384e-27
504.700000	3.10322e-27
504.650000	3.12273e-27
504.600000	3.14235e-27
504.550000	3.1621e-27
504.500000	3.18198e-27
504.450000	3.20198e-27
504.400000	3.2221e-27
504.350000	3.24235e-27
504.300000	3.26273e-27
504.250000	3.28323e-27
504.200000	3.30387e-27
504.150000	3.32463e-27
504.100000	3.34553e-27
504.050000	3.36656e-27
504.000000	3.38771e-27
503.950000	3.40901e-27
503.900000	3.43043e-27
503.850000	3.45199e-27
503.800000	3.47369e-27
503.750000	3.49552e-27
503.700000	3.51749e-27
503.650000	3.5396e-27
503.600000	3.56184e-27
503.550000	3.58423e-27
503.500000	3.60675e-27
503.450000	3.62942e-27
503.400000	3.65223e-27
503.350000	3.67519e-27
503.300000	3.69829e-27
503.250000	3.72153e-27
503.200000	3.74492e-27
503.150000	3.76846e-27
503.100000	3.79214e-27
503.050000	3.81597e-27
503.000000	3.83996e-27
502.950000	3.86409e-27
502.900000	3.88838e-27
502.850000	3.91282e-27
502.800000	3.93741e-27
502.750000	3.96215e-27
502.700000	3.98706e-27
502.650000	4.01211e-27
502.600000	4.03733e-27
502.550000	4.0627e-27
502.500000	4.08824e-27
502.450000	4.11393e-27
502.400000	4.13979e-27
502.350000	4.16581e-27
502.300000	4.19199e-27
502.250000	4.21834e-27
502.200000	4.24485e-27
502.150000	4.27153e-27
502.100000	4.29837e-27
502.050000	4.32539e-27
502.000000	4.35257e-27
501.950000	4.37993e-27
501.900000	4.40746e-27
501.850000	4.43516e-27
501.800000	4.46303e-27
501.750000	4.49108e-27
501.700000	4.51931e-27
501.650000	4.54771e-27
501.600000	4.57629e-27
501.550000	4.60506e-27
501.500000	4.634e-27
501.450000	4.66312e-27
501.400000	4.69243e-27
501.350000	4.72192e-27
501.300000	4.7516e-27
501.250000	4.78146e-27
501.200000	4.81151e-27
501.150000	4.84175e-27
501.100000	4.87218e-27
501.050000	4.90281e-27
501.000000	4.93362e-27
500.950000	4.96463e-27
500.900000	4.99583e-27
500.850000	5.02723e-27
500.800000	5.05882e-27
500.750000	5.09062e-27
500.700000	5.12261e-27
500.650000	5.15481e-27
500.600000	5.18721e-27
500.550000	5.21981e-27
500.500000	5.25261e-27
500.450000	5.28563e-27
500.400000	5.31885e-27
500.350000	5.35228e-27
500.300000	5.38591e-27
500.250000	5.41976e-27
500.200000	5.45383e-27
500.150000	5.4881e-27
500.100000	5.5226e-27
500.050000	5.55731e-27
500.000000	5.59223e-27
499.950000	5.62738e-27
499.900000	5.66275e-27
499.850000	5.69834e-27
499.800000	5.73415e-27
499.750000	5.77019e-27
499.700000	5.80646e-27
499.650000	5.84295e-27
499.600000	5.87967e-27
499.550000	5.91663e-27
499.500000	5.95381e-27
499.450000	5.99123e-27
499.400000	6.02889e-27
499.350000	6.06678e-27
499.300000	6.10491e-27
499.250000	6.14328e-27
499.200000	6.18189e-27
499.150000	6.22074e-27
499.100000	6.25984e-27
499.050000	6.29918e-27
499.000000	6.33877e-27
498.950000	6.37861e-27
498.900000	6.4187e-27
498.850000	6.45904e-27
498.800000	6.49963e-27
498.750000	6.54048e-27
498.700000	6.58159e-27
498.650000	6.62296e-27
498.600000	6.66458e-27
498.550000	6.70647e-27
498.500000	6.74862e-27
498.450000	6.79103e-27
498.400000	6.83371e-27
498.350000	6.87666e-27
498.300000	6.91988e-27
498.250000	6.96338e-27
498.200000	7.00714e-27
498.150000	7.05118e-27
498.100000	7.0955e-27
498.050000	7.14009e-27
498.000000	7.18497e-27
497.950000	7.23012e-27
497.900000	7.27556e-27
497.850000	7.32129e-27
497.800000	7.36731e-27
497.750000	7.41361e-27
497.700000	7.4602e-27
497.650000	7.50709e-27
497.600000	7.55427e-27
497.550000	7.60175e-27
497.500000	7.64953e-27
497.450000	7.6976e-27
497.400000	7.74598e-27
497.350000	7.79467e-27
497.300000	7.84366e-27
497.250000	7.89295e-27
497.200000	7.94256e-27
497.150000	7.99248e-27
497.100000	8.04271e-27
497.050000	8.09326e-27
497.000000	8.14413e-27
496.950000	8.19531e-27
496.900000	8.24682e-27
496.850000	8.29865e-27
496.800000	8.35081e-27
496.750000	8.40329e-27
496.700000	8.45611e-27
496.650000	8.50925e-27
496.600000	8.56273e-27
496.550000	8.61655e-27
496.500000	8.6707e-27
496.450000	8.7252e-27
496.400000	8.78004e-27
496.350000	8.83522e-27
496.300000	8.89075e-27
496.250000	8.94663e-27
496.200000	9.00286e-27
496.150000	9.05944e-27
496.100000	9.11638e-27
496.050000	9.17367e-27
496.000000	9.23133e-27
495.950000	9.28935e-27
495.900000	9.34773e-27
495.850000	9.40648e-27
495.800000	9.4656e-27
495.750000	9.52509e-27
495.700000	9.58496e-27
495.650000	9.6452e-27
495.600000	9.70582e-27
495.550000	9.76682e-27
495.500000	9.8282e-27
495.450000	9.88997e-27
495.400000	9.95213e-27
495.350000	1.00147e-26
495.300000	1.00776e-26
495.250000	1.0141e-26
495.200000	1.02047e-26
495.150000	1.02688e-26
495.100000	1.03334e-26
495.050000	1.03983e-26
495.000000	1.04637e-26
494.950000	1.05294e-26
494.900000	1.05956e-26
494.850000	1.06622e-26
494.800000	1.07292e-26
494.750000	1.07966e-26
494.700000	1.08645e-26
494.650000	1.09328e-26
494.600000	1.10015e-26
494.550000	1.10706e-26
494.500000	1.11402e-26
494.450000	1.12102e-26
494.400000	1.12807e-26
494.350000	1.13516e-26
494.300000	1.14229e-26
494.250000	1.14947e-26
494.200000	1.1567e-26
494.150000	1.16397e-26
494.100000	1.17128e-26
494.050000	1.17864e-26
494.000000	1.18605e-26
493.950000	1.19351e-26
493.900000	1.20101e-26
493.850000	1.20856e-26
493.800000	1.21615e-26
493.750000	1.2238e-26
493.700000	1.23149e-26
493.650000	1.23923e-26
493.600000	1.24702e-26
493.550000	1.25485e-26
493.500000	1.26274e-26
493.450000	1.27068e-26
493.400000	1.27866e-26
493.350000	1.2867e-26
493.300000	1.29479e-26
493.250000	1.30292e-26
493.200000	1.31111e-26
493.150000	1.31935e-26
493.100000	1.32764e-26
493.050000	1.33599e-26
493.000000	1.34439e-26
492.950000	1.35283e-26
492.900000	1.36134e-26
492.850000	1.36989e-26
492.800000	1.3785e-26
492.750000	1.38717e-26
492.700000	1.39588e-26
492.650000	1.40466e-26
492.600000	1.41349e-26
492.550000	1.42237e-26
492.500000	1.43131e-26
492.450000	1.44031e-26
492.400000	1.44936e-26
492.350000	1.45847e-26
492.300000	1.46763e-26
492.250000	1.47686e-26
492.200000	1.48614e-26
492.150000	1.49548e-26
492.100000	1.50488e-26
492.050000	1.51434e-26
492.000000	1.52385e-26
491.950000	1.53343e-26
491.900000	1.54307e-26
491.850000	1.55277e-26
491.800000	1.56253e-26
491.750000	1.57235e-26
491.700000	1.58223e-26
491.650000	1.59217e-26
491.600000	1.60218e-26
491.550000	1.61225e-26
491.500000	1.62238e-26
491.450000	1.63258e-26
491.400000	1.64284e-26
491.350000	1.65317e-26
491.300000	1.66356e-26
491.250000	1.67401e-26
491.200000	1.68453e-26
491.150000	1.69512e-26
491.100000	1.70577e-26
491.050000	1.71649e-26
491.000000	1.72728e-26
490.950000	1.73814e-26
490.900000	1.74906e-26
490.850000	1.76006e-26
490.800000	1.77112e-26
490.750000	1.78225e-26
490.700000	1.79345e-26
490.650000	1.80472e-26
490.600000	1.81606e-26
490.550000	1.82748e-26
490.500000	1.83896e-26
490.450000	1.85052e-26
490.400000	1.86215e-26
490.350000	1.87386e-26
490.300000	1.88563e-26
490.250000	1.89748e-26
490.200000	1.90941e-26
490.150000	1.92141e-26
490.100000	1.93349e-26
490.050000	1.94564e-26
490.000000	1.95787e-26
489.950000	1.97017e-26
489.900000	1.98256e-26
489.850000	1.99502e-26
489.800000	2.00755e-26
489.750000	2.02017e-26
489.700000	2.03287e-26
489.650000	2.04565e-26
489.600000	2.0585e-26
489.550000	2.07144e-26
489.500000	2.08446e-26
489.450000	2.09756e-26
489.400000	2.11074e-26
489.350000	2.12401e-26
489.300000	2.13736e-26
489.250000	2.15079e-26
489.200000	2.16431e-26
489.150000	2.17791e-26
489.100000	2.1916e-26
489.050000	2.20537e-26
489.000000	2.21923e-26
488.950000	2.23318e-26
488.900000	2.24722e-26
488.850000	2.26134e-26
488.800000	2.27555e-26
488.750000	2.28986e-26
488.700000	2.30425e-26
488.650000	2.31873e-26
488.600000	2.3333e-26
488.550000	2.34797e-26
488.500000	2.36273e-26
488.450000	2.37757e-26
488.400000	2.39252e-26
488.350000	2.40756e-26
488.300000	2.42269e-26
488.250000	2.43791e-26
488.200000	2.45324e-26
488.150000	2.46865e-26
488.100000	2.48417e-26
488.050000	2.49978e-26
488.000000	2.51549e-26
487.950000	2.5313e-26
487.900000	2.54721e-26
487.850000	2.56322e-26
487.800000	2.57933e-26
487.750000	2.59554e-26
487.700000	2.61186e-26
487.650000	2.62827e-26
487.600000	2.64479e-26
487.550000	2.66141e-26
487.500000	2.67814e-26
487.450000	2.69497e-26
487.400000	2.71191e-26
487.350000	2.72895e-26
487.300000	2.74611e-26
487.250000	2.76336e-26
487.200000	2.78073e-26
487.150000	2.79821e-26
487.100000	2.8158e-26
487.050000	2.83349e-26
487.000000	2.8513e-26
486.950000	2.86922e-26
486.900000	2.88726e-26
486.850000	2.9054e-26
486.800000	2.92366e-26
486.750000	2.94204e-26
486.700000	2.96053e-26
486.650000	2.97913e-26
486.600000	2.99786e-26
486.550000	3.0167e-26
486.500000	3.03566e-26
486.450000	3.05474e-26
486.400000	3.07394e-26
486.350000	3.09326e-26
486.300000	3.1127e-26
486.250000	3.13226e-26
486.200000	3.15195e-26
486.150000	3.17176e-26
486.100000	3.19169e-26
486.050000	3.21175e-26
486.000000	3.23194e-26
485.950000	3.25225e-26
485.900000	3.27269e-26
485.850000	3.29326e-26
485.800000	3.31396e-26
485.750000	3.33479e-26
485.700000	3.35575e-26
485.650000	3.37684e-26
485.600000	3.39806e-26
485.550000	3.41942e-26
485.500000	3.44091e-26
485.450000	3.46254e-26
485.400000	3.4843e-26
485.350000	3.5062e-26
485.300000	3.52823e-26
485.250000	3.55041e-26
485.200000	3.57272e-26
485.150000	3.59518e-26
485.100000	3.61777e-26
485.050000	3.64051e-26
485.000000	3.66339e-26
484.950000	3.68641e-26
484.900000	3.70958e-26
484.850000	3.7329e-26
484.800000	3.75636e-26
484.750000	3.77997e-26
484.700000	3.80373e-26
484.650000	3.82763e-26
484.600000	3.85169e-26
484.550000	3.8759e-26
484.500000	3.90026e-26
484.450000	3.92477e-26
484.400000	3.94944e-26
484.350000	3.97426e-26
484.300000	3.99924e-26
484.250000	4.02437e-26
484.200000	4.04967e-26
484.150000	4.07512e-26
484.100000	4.10073e-26
484.050000	4.1265e-26
484.000000	4.15244e-26
483.950000	4.17854e-26
483.900000	4.2048e-26
483.850000	4.23123e-26
483.800000	4.25782e-26
483.750000	4.28458e-26
483.700000	4.31151e-26
483.650000	4.33861e-26
483.600000	4.36587e-26
483.550000	4.39331e-26
483.500000	4.42093e-26
483.450000	4.44871e-26
483.400000	4.47667e-26
483.350000	4.50481e-26
483.300000	4.53312e-26
483.250000	4.56161e-26
483.200000	4.59028e-26
483.150000	4.61913e-26
483.100000	4.64816e-26
483.050000	4.67738e-26
483.000000	4.70677e-26
482.950000	4.73636e-26
482.900000	4.76612e-26
482.850000	4.79608e-26
482.800000	4.82622e-26
482.750000	4.85656e-26
482.700000	4.88708e-26
482.650000	4.91779e-26
482.600000	4.9487e-26
482.550000	4.97981e-26
482.500000	5.0111e-26
482.450000	5.0426e-26
482.400000	5.07429e-26
482.350000	5.10618e-26
482.300000	5.13828e-26
482.250000	5.17057e-26
482.200000	5.20307e-26
482.150000	5.23577e-26
482.100000	5.26868e-26
482.050000	5.30179e-26
482.000000	5.33511e-26
481.950000	5.36864e-26
481.900000	5.40238e-26
481.850000	5.43634e-26
481.800000	5.47051e-26
481.750000	5.50489e-26
481.700000	5.53949e-26
481.650000	5.5743e-26
481.600000	5.60934e-26
481.550000	5.64459e-26
481.500000	5.68007e-26
481.450000	5.71577e-26
481.400000	5.75169e-26
481.350000	5.78784e-26
481.300000	5.82422e-26
481.250000	5.86082e-26
481.200000	5.89766e-26
481.150000	5.93472e-26
481.100000	5.97202e-26
481.050000	6.00956e-26
481.000000	6.04733e-26
480.950000	6.08534e-26
480.900000	6.12358e-26
480.850000	6.16207e-26
480.800000	6.2008e-26
480.750000	6.23977e-26
480.700000	6.27899e-26
480.650000	6.31845e-26
480.600000	6.35816e-26
480.550000	6.39812e-26
480.500000	6.43834e-26
480.450000	6.4788e-26
480.400000	6.51952e-26
480.350000	6.5605e-26
480.300000	6.60173e-26
480.250000	6.64322e-26
480.200000	6.68497e-26
480.150000	6.72699e-26
480.100000	6.76927e-26
480.050000	6.81181e-26
480.000000	6.85463e-26
479.950000	6.89771e-26
479.900000	6.94106e-26
479.850000	6.98468e-26
479.800000	7.02858e-26
479.750000	7.07276e-26
479.700000	7.11721e-26
479.650000	7.16194e-26
479.600000	7.20695e-26
479.550000	7.25225e-26
479.500000	7.29783e-26
479.450000	7.3437e-26
479.400000	7.38985e-26
479.350000	7.4363e-26
479.300000	7.48304e-26
479.250000	7.53007e-26
479.200000	7.57739e-26
479.150000	7.62502e-26
479.100000	7.67294e-26
479.050000	7.72117e-26
479.000000	7.76969e-26
478.950000	7.81853e-26
478.900000	7.86767e-26
478.850000	7.91711e-26
478.800000	7.96687e-26
478.750000	8.01695e-26
478.700000	8.06733e-26
478.650000	8.11804e-26
478.600000	8.16906e-26
478.550000	8.2204e-26
478.500000	8.27207e-26
478.450000	8.32406e-26
478.400000	8.37637e-26
478.350000	8.42902e-26
478.300000	8.482e-26
478.250000	8.5353e-26
478.200000	8.58895e-26
478.150000	8.64293e-26
478.100000	8.69725e-26
478.050000	8.75191e-26
478.000000	8.80692e-26
477.950000	8.86227e-26
477.900000	8.91797e-26
477.850000	8.97402e-26
477.800000	9.03042e-26
477.750000	9.08718e-26
477.700000	9.14429e-26
477.650000	9.20177e-26
477.600000	9.2596e-26
477.550000	9.3178e-26
477.500000	9.37636e-26
477.450000	9.43529e-26
477.400000	9.49459e-26
477.350000	9.55426e-26
477.300000	9.61431e-26
477.250000	9.67474e-26
477.200000	9.73554e-26
477.150000	9.79673e-26
477.100000	9.85831e-26
477.050000	9.92027e-26
477.000000	9.98261e-26
476.950000	1.00454e-25
476.900000	1.01085e-25
476.850000	1.0172e-25
476.800000	1.0236e-25
476.750000	1.03003e-25
476.700000	1.0365e-25
476.650000	1.04302e-25
476.600000	1.04957e-25
476.550000	1.05617e-25
476.500000	1.06281e-25
476.450000	1.06949e-25
476.400000	1.07621e-25
476.350000	1.08297e-25
476.300000	1.08978e-25
476.250000	1.09663e-25
476.200000	1.10352e-25
476.150000	1.11046e-25
476.100000	1.11744e-25
476.050000	1.12446e-25
476.000000	1.13153e-25
475.950000	1.13864e-25
475.900000	1.14579e-25
475.850000	1.153e-25
475.800000	1.16024e-25
475.750000	1.16753e-25
475.700000	1.17487e-25
475.650000	1.18226e-25
475.600000	1.18969e-25
475.550000	1.19716e-25
475.500000	1.20469e-25
475.450000	1.21226e-25
475.400000	1.21988e-25
475.350000	1.22755e-25
475.300000	1.23526e-25
475.250000	1.24302e-25
475.200000	1.25084e-25
475.150000	1.2587e-25
475.100000	1.26661e-25
475.050000	1.27457e-25
475.000000	1.28258e-25
474.950000	1.29064e-25
474.900000	1.29875e-25
474.850000	1.30692e-25
474.800000	1.31513e-25
474.750000	1.3234e-25
474.700000	1.33171e-25
474.650000	1.34008e-25
474.600000	1.34851e-25
474.550000	1.35698e-25
474.500000	1.36551e-25
474.450000	1.37409e-25
474.400000	1.38273e-25
474.350000	1.39142e-25
474.300000	1.40016e-25
474.250000	1.40896e-25
474.200000	1.41782e-25
474.150000	1.42673e-25
474.100000	1.4357e-25
474.050000	1.44472e-25
474.000000	1.4538e-25
473.950000	1.46294e-25
473.900000	1.47213e-25
473.850000	1.48139e-25
473.800000	1.4907e-25
473.750000	1.50007e-25
473.700000	1.50949e-25
473.650000	1.51898e-25
473.600000	1.52853e-25
473.550000	1.53813e-25
473.500000	1.5478e-25
473.450000	1.55753e-25
473.400000	1.56732e-25
473.350000	1.57717e-25
473.300000	1.58708e-25
473.250000	1.59706e-25
473.200000	1.60709e-25
473.150000	1.6172e-25
473.100000	1.62736e-25
473.050000	1.63759e-25
473.000000	1.64788e-25
472.950000	1.65824e-25
472.900000	1.66866e-25
472.850000	1.67915e-25
472.800000	1.6897e-25
472.750000	1.70032e-25
472.700000	1.71101e-25
472.650000	1.72176e-25
472.600000	1.73258e-25
472.550000	1.74347e-25
472.500000	1.75443e-25
472.450000	1.76546e-25
472.400000	1.77655e-25
472.350000	1.78772e-25
472.300000	1.79895e-25
472.250000	1.81026e-25
472.200000	1.82164e-25
472.150000	1.83309e-25
472.100000	1.84461e-25
472.050000	1.8562e-25
472.000000	1.86787e-25
471.950000	1.87961e-25
471.900000	1.89142e-25
471.850000	1.90331e-25
471.800000	1.91527e-25
471.750000	1.92731e-25
471.700000	1.93942e-25
471.650000	1.95161e-25
471.600000	1.96388e-25
471.550000	1.97622e-25
471.500000	1.98864e-25
471.450000	2.00114e-25
471.400000	2.01372e-25
471.350000	2.02637e-25
471.300000	2.03911e-25
471.250000	2.05192e-25
471.200000	2.06482e-25
471.150000	2.0778e-25
471.100000	2.09086e-25
471.050000	2.104e-25
471.000000	2.11722e-25
470.950000	2.13053e-25
470.900000	2.14392e-25
470.850000	2.15739e-25
470.800000	2.17095e-25
470.750000	2.1846e-25
470.700000	2.19833e-25
470.650000	2.21214e-25
470.600000	2.22605e-25
470.550000	2.24004e-25
470.500000	2.25412e-25
470.450000	2.26828e-25
470.400000	2.28254e-25
470.350000	2.29689e-25
470.300000	2.31132e-25
470.250000	2.32585e-25
470.200000	2.34047e-25
470.150000	2.35518e-25
470.100000	2.36998e-25
470.050000	2.38487e-25
470.000000	2.39986e-25
469.950000	2.41495e-25
469.900000	2.43013e-25
469.850000	2.4454e-25
469.800000	2.46077e-25
469.750000	2.47623e-25
469.700000	2.4918e-25
469.650000	2.50746e-25
469.600000	2.52322e-25
469.550000	2.53908e-25
469.500000	2.55503e-25
469.450000	2.57109e-25
469.400000	2.58725e-25
469.350000	2.60351e-25
469.300000	2.61988e-25
469.250000	2.63634e-25
469.200000	2.65291e-25
469.150000	2.66959e-25
469.100000	2.68636e-25
469.050000	2.70325e-25
469.000000	2.72024e-25
468.950000	2.73734e-25
468.900000	2.75454e-25
468.850000	2.77185e-25
468.800000	2.78927e-25
468.750000	2.8068e-25
468.700000	2.82445e-25
468.650000	2.8422e-25
468.600000	2.86006e-25
468.550000	2.87804e-25
468.500000	2.89612e-25
468.450000	2.91433e-25
468.400000	2.93264e-25
468.350000	2.95108e-25
468.300000	2.96962e-25
468.250000	2.98829e-25
468.200000	3.00707e-25
468.150000	3.02597e-25
468.100000	3.04499e-25
468.050000	3.06413e-25
468.000000	3.08338e-25
467.950000	3.10276e-25
467.900000	3.12226e-25
467.850000	3.14189e-25
467.800000	3.16163e-25
467.750000	3.18151e-25
467.700000	3.2015e-25
467.650000	3.22162e-25
467.600000	3.24187e-25
467.550000	3.26225e-25
467.500000	3.28275e-25
467.450000	3.30338e-25
467.400000	3.32414e-25
467.350000	3.34504e-25
467.300000	3.36606e-25
467.250000	3.38722e-25
467.200000	3.4085e-25
467.150000	3.42993e-25
467.100000	3.45148e-25
467.050000	3.47318e-25
467.000000	3.49501e-25
466.950000	3.51697e-25
466.900000	3.53908e-25
466.850000	3.56132e-25
466.800000	3.5837e-25
466.750000	3.60623e-25
466.700000	3.62889e-25
466.650000	3.6517e-25
466.600000	3.67465e-25
466.550000	3.69775e-25
466.500000	3.72099e-25
466.450000	3.74437e-25
466.400000	3.76791e-25
466.350000	3.79159e-25
466.300000	3.81542e-25
466.250000	3.8394e-25
466.200000	3.86353e-25
466.150000	3.88781e-25
466.100000	3.91225e-25
466.050000	3.93684e-25
466.000000	3.96158e-25
465.950000	3.98648e-25
465.900000	4.01153e-25
465.850000	4.03675e-25
465.800000	4.06212e-25
465.750000	4.08765e-25
465.700000	4.11334e-25
465.650000	4.13919e-25
465.600000	4.16521e-25
465.550000	4.19139e-25
465.500000	4.21773e-25
465.450000	4.24424e-25
465.400000	4.27091e-25
465.350000	4.29776e-25
465.300000	4.32477e-25
465.250000	4.35195e-25
465.200000	4.3793e-25
465.150000	4.40683e-25
465.100000	4.43452e-25
465.050000	4.4624e-25
465.000000	4.49044e-25
464.950000	4.51866e-25
464.900000	4.54706e-25
464.850000	4.57564e-25
464.800000	4.6044e-25
464.750000	4.63334e-25
464.700000	4.66246e-25
464.650000	4.69177e-25
464.600000	4.72125e-25
464.550000	4.75093e-25
464.500000	4.78079e-25
464.450000	4.81083e-25
464.400000	4.84107e-25
464.350000	4.8715e-25
464.300000	4.90211e-25
464.250000	4.93292e-25
464.200000	4.96393e-25
464.150000	4.99513e-25
464.100000	5.02652e-25
464.050000	5.05811e-25
464.000000	5.0899e-25
463.950000	5.12189e-25
463.900000	5.15409e-25
463.850000	5.18648e-25
463.800000	5.21908e-25
463.750000	5.25188e-25
463.700000	5.28489e-25
463.650000	5.3181e-25
463.600000	5.35153e-25
463.550000	5.38516e-25
463.500000	5.41901e-25
463.450000	5.45307e-25
463.400000	5.48734e-25
463.350000	5.52183e-25
463.300000	5.55653e-25
463.250000	5.59146e-25
463.200000	5.6266e-25
463.150000	5.66196e-25
463.100000	5.69755e-25
463.050000	5.73336e-25
463.000000	5.76939e-25
462.950000	5.80566e-25
462.900000	5.84214e-25
462.850000	5.87886e-25
462.800000	5.91581e-25
462.750000	5.95299e-25
462.700000	5.99041e-25
462.650000	6.02806e-25
462.600000	6.06594e-25
462.550000	6.10407e-25
462.500000	6.14243e-25
462.450000	6.18104e-25
462.400000	6.21989e-25
462.350000	6.25898e-25
462.300000	6.29832e-25
462.250000	6.3379e-25
462.200000	6.37774e-25
462.150000	6.41782e-25
462.100000	6.45816e-25
462.050000	6.49875e-25
462.000000	6.53959e-25
461.950000	6.5807e-25
461.900000	6.62206e-25
461.850000	6.66368e-25
461.800000	6.70556e-25
461.750000	6.7477e-25
461.700000	6.79011e-25
461.650000	6.83279e-25
461.600000	6.87573e-25
461.550000	6.91895e-25
461.500000	6.96244e-25
461.450000	7.00619e-25
461.400000	7.05023e-25
461.350000	7.09454e-25
461.300000	7.13913e-25
461.250000	7.184e-25
461.200000	7.22915e-25
461.150000	7.27459e-25
461.100000	7.32031e-25
461.050000	7.36632e-25
461.000000	7.41262e-25
460.950000	7.4592e-25
460.900000	7.50609e-25
460.850000	7.55326e-25
460.800000	7.60074e-25
460.750000	7.64851e-25
460.700000	7.69658e-25
460.650000	7.74495e-25
460.600000	7.79363e-25
460.550000	7.84261e-25
460.500000	7.8919e-25
460.450000	7.94151e-25
460.400000	7.99142e-25
460.350000	8.04165e-25
460.300000	8.09219e-25
460.250000	8.14305e-25
460.200000	8.19423e-25
460.150000	8.24573e-25
460.100000	8.29755e-25
460.050000	8.34971e-25
460.000000	8.40218e-25
459.950000	8.45499e-25
459.900000	8.50813e-25
459.850000	8.56161e-25
459.800000	8.61542e-25
459.750000	8.66957e-25
459.700000	8.72405e-25
459.650000	8.77889e-25
459.600000	8.83406e-25
459.550000	8.88958e-25
459.500000	8.94546e-25
459.450000	9.00168e-25
459.400000	9.05826e-25
459.350000	9.11519e-25
459.300000	9.17248e-25
459.250000	9.23013e-25
459.200000	9.28814e-25
459.150000	9.34652e-25
459.100000	9.40526e-25
459.050000	9.46437e-25
459.000000	9.52386e-25
458.950000	9.58372e-25
458.900000	9.64395e-25
458.850000	9.70456e-25
458.800000	9.76556e-25
458.750000	9.82693e-25
458.700000	9.8887e-25
458.650000	9.95085e-25
458.600000	1.00134e-24
458.550000	1.00763e-24
458.500000	1.01397e-24
458.450000	1.02034e-24
458.400000	1.02675e-24
458.350000	1.0332e-24
458.300000	1.0397e-24
458.250000	1.04623e-24
458.200000	1.05281e-24
458.150000	1.05943e-24
458.100000	1.06608e-24
458.050000	1.07278e-24
458.000000	1.07953e-24
457.950000	1.08631e-24
457.900000	1.09314e-24
457.850000	1.10001e-24
457.800000	1.10692e-24
457.750000	1.11388e-24
457.700000	1.12088e-24
457.650000	1.12793e-24
457.600000	1.13502e-24
457.550000	1.14215e-24
457.500000	1.14933e-24
457.450000	1.15655e-24
457.400000	1.16382e-24
457.350000	1.17114e-24
457.300000	1.1785e-24
457.250000	1.1859e-24
457.200000	1.19336e-24
457.150000	1.20086e-24
457.100000	1.2084e-24
457.050000	1.216e-24
457.000000	1.22364e-24
456.950000	1.23133e-24
456.900000	1.23907e-24
456.850000	1.24686e-24
456.800000	1.2547e-24
456.750000	1.26258e-24
456.700000	1.27052e-24
456.650000	1.2785e-24
456.600000	1.28654e-24
456.550000	1.29462e-24
456.500000	1.30276e-24
456.450000	1.31095e-24
456.400000	1.31919e-24
456.350000	1.32748e-24
456.300000	1.33582e-24
456.250000	1.34422e-24
456.200000	1.35267e-24
456.150000	1.36117e-24
456.100000	1.36972e-24
456.050000	1.37833e-24
456.000000	1.387e-24
455.950000	1.39571e-24
455.900000	1.40449e-24
455.850000	1.41331e-24
455.800000	1.4222e-24
455.750000	1.43113e-24
455.700000	1.44013e-24
455.650000	1.44918e-24
455.600000	1.45829e-24
455.550000	1.46745e-24
455.500000	1.47668e-24
455.450000	1.48596e-24
455.400000	1.4953e-24
455.350000	1.5047e-24
455.300000	1.51415e-24
455.250000	1.52367e-24
455.200000	1.53325e-24
455.150000	1.54288e-24
455.100000	1.55258e-24
455.050000	1.56234e-24
455.000000	1.57216e-24
454.950000	1.58204e-24
454.900000	1.59198e-24
454.850000	1.60199e-24
454.800000	1.61206e-24
454.750000	1.62219e-24
454.700000	1.63238e-24
454.650000	1.64264e-24
454.600000	1.65297e-24
454.550000	1.66336e-24
454.500000	1.67381e-24
454.450000	1.68433e-24
454.400000	1.69492e-24
454.350000	1.70557e-24
454.300000	1.71629e-24
454.250000	1.72708e-24
454.200000	1.73793e-24
454.150000	1.74885e-24
454.100000	1.75985e-24
454.050000	1.77091e-24
454.000000	1.78204e-24
453.950000	1.79324e-24
453.900000	1.80451e-24
453.850000	1.81585e-24
453.800000	1.82726e-24
453.750000	1.83875e-24
453.700000	1.8503e-24
453.650000	1.86193e-24
453.600000	1.87364e-24
453.550000	1.88541e-24
453.500000	1.89726e-24
453.450000	1.90919e-24
453.400000	1.92119e-24
453.350000	1.93326e-24
453.300000	1.94541e-24
453.250000	1.95764e-24
453.200000	1.96994e-24
453.150000	1.98232e-24
453.100000	1.99478e-24
453.050000	2.00732e-24
453.000000	2.01994e-24
452.950000	2.03263e-24
452.900000	2.04541e-24
452.850000	2.05826e-24
452.800000	2.0712e-24
452.750000	2.08422e-24
452.700000	2.09732e-24
452.650000	2.1105e-24
452.600000	2.12376e-24
452.550000	2.13711e-24
452.500000	2.15054e-24
452.450000	2.16406e-24
452.400000	2.17766e-24
452.350000	2.19135e-24
452.300000	2.20512e-24
452.250000	2.21898e-24
452.200000	2.23293e-24
452.150000	2.24696e-24
452.100000	2.26108e-24
452.050000	2.27529e-24
452.000000	2.28959e-24
451.950000	2.30399e-24
451.900000	2.31847e-24
451.850000	2.33304e-24
451.800000	2.3477e-24
451.750000	2.36246e-24
451.700000	2.3773e-24
451.650000	2.39225e-24
451.600000	2.40728e-24
451.550000	2.42241e-24
451.500000	2.43764e-24
451.450000	2.45296e-24
451.400000	2.46838e-24
451.350000	2.48389e-24
451.300000	2.4995e-24
451.250000	2.51521e-24
451.200000	2.53102e-24
451.150000	2.54693e-24
451.100000	2.56293e-24
451.050000	2.57904e-24
451.000000	2.59525e-24
450.950000	2.61156e-24
450.900000	2.62798e-24
450.850000	2.64449e-24
450.800000	2.66112e-24
450.750000	2.67784e-24
450.700000	2.69467e-24
450.650000	2.71161e-24
450.600000	2.72865e-24
450.550000	2.7458e-24
450.500000	2.76306e-24
450.450000	2.78042e-24
450.400000	2.7979e-24
450.350000	2.81548e-24
450.300000	2.83318e-24
450.250000	2.85099e-24
450.200000	2.86891e-24
450.150000	2.88694e-24
450.100000	2.90508e-24
450.050000	2.92334e-24
450.000000	2.94171e-24
449.950000	2.9602e-24
449.900000	2.97881e-24
449.850000	2.99753e-24
449.800000	3.01637e-24
449.750000	3.03533e-24
449.700000	3.05441e-24
449.650000	3.0736e-24
449.600000	3.09292e-24
449.550000	3.11236e-24
449.500000	3.13192e-24
449.450000	3.15161e-24
449.400000	3.17142e-24
449.350000	3.19135e-24
449.300000	3.21141e-24
449.250000	3.23159e-24
449.200000	3.2519e-24
449.150000	3.27234e-24
449.100000	3.29291e-24
449.050000	3.3136e-24
449.000000	3.33443e-24
448.950000	3.35539e-24
448.900000	3.37648e-24
448.850000	3.3977e-24
448.800000	3.41905e-24
448.750000	3.44054e-24
448.700000	3.46217e-24
448.650000	3.48393e-24
448.600000	3.50582e-24
448.550000	3.52786e-24
448.500000	3.55003e-24
448.450000	3.57234e-24
448.400000	3.59479e-24
448.350000	3.61739e-24
448.300000	3.64012e-24
448.250000	3.663e-24
448.200000	3.68603e-24
448.150000	3.70919e-24
448.100000	3.73251e-24
448.050000	3.75596e-24
448.000000	3.77957e-24
447.950000	3.80333e-24
447.900000	3.82723e-24
447.850000	3.85129e-24
447.800000	3.87549e-24
447.750000	3.89985e-24
447.700000	3.92436e-24
447.650000	3.94903e-24
447.600000	3.97385e-24
447.550000	3.99882e-24
447.500000	4.02395e-24
447.450000	4.04925e-24
447.400000	4.0747e-24
447.350000	4.10031e-24
447.300000	4.12608e-24
447.250000	4.15201e-24
447.200000	4.17811e-24
447.150000	4.20436e-24
447.100000	4.23079e-24
447.050000	4.25738e-24
447.000000	4.28414e-24
446.950000	4.31107e-24
446.900000	4.33816e-24
446.850000	4.36543e-24
446.800000	4.39286e-24
446.750000	4.42047e-24
446.700000	4.44826e-24
446.650000	4.47622e-24
446.600000	4.50435e-24
446.550000	4.53266e-24
446.500000	4.56115e-24
446.450000	4.58981e-24
446.400000	4.61866e-24
446.350000	4.64769e-24
446.300000	4.6769e-24
446.250000	4.7063e-24
446.200000	4.73588e-24
446.150000	4.76564e-24
446.100000	4.7956e-24
446.050000	4.82574e-24
446.000000	4.85607e-24
445.950000	4.88659e-24
445.900000	4.9173e-24
445.850000	4.94821e-24
445.800000	4.97931e-24
445.750000	5.0106e-24
445.700000	5.04209e-24
445.650000	5.07378e-24
445.600000	5.10567e-24
445.550000	5.13776e-24
445.500000	5.17006e-24
445.450000	5.20255e-24
445.400000	5.23525e-24
445.350000	5.26815e-24
445.300000	5.30126e-24
445.250000	5.33458e-24
445.200000	5.36811e-24
445.150000	5.40185e-24
445.100000	5.4358e-24
445.050000	5.46997e-24
445.000000	5.50435e-24
444.950000	5.53894e-24
444.900000	5.57375e-24
444.850000	5.60879e-24
444.800000	5.64404e-24
444.750000	5.67951e-24
444.700000	5.71521e-24
444.650000	5.75113e-24
444.600000	5.78728e-24
444.550000	5.82365e-24
444.500000	5.86025e-24
444.450000	5.89708e-24
444.400000	5.93415e-24
444.350000	5.97145e-24
444.300000	6.00898e-24
444.250000	6.04674e-24
444.200000	6.08475e-24
444.150000	6.12299e-24
444.100000	6.16148e-24
444.050000	6.2002e-24
444.000000	6.23917e-24
443.950000	6.27839e-24
443.900000	6.31785e-24
443.850000	6.35755e-24
443.800000	6.39751e-24
443.750000	6.43772e-24
443.700000	6.47818e-24
443.650000	6.5189e-24
443.600000	6.55987e-24
443.550000	6.6011e-24
443.500000	6.64259e-24
443.450000	6.68434e-24
443.400000	6.72635e-24
443.350000	6.76863e-24
443.300000	6.81117e-24
443.250000	6.85398e-24
443.200000	6.89706e-24
443.150000	6.94041e-24
443.100000	6.98403e-24
443.050000	7.02792e-24
443.000000	7.07209e-24
442.950000	7.11654e-24
442.900000	7.16127e-24
442.850000	7.20628e-24
442.800000	7.25157e-24
442.750000	7.29715e-24
442.700000	7.34302e-24
442.650000	7.38917e-24
442.600000	7.43561e-24
442.550000	7.48234e-24
442.500000	7.52937e-24
442.450000	7.57669e-24
442.400000	7.62431e-24
442.350000	7.67223e-24
442.300000	7.72046e-24
442.250000	7.76898e-24
442.200000	7.81781e-24
442.150000	7.86694e-24
442.100000	7.91639e-24
442.050000	7.96615e-24
442.000000	8.01621e-24
441.950000	8.0666e-24
441.900000	8.1173e-24
441.850000	8.16831e-24
441.800000	8.21965e-24
441.750000	8.27132e-24
441.700000	8.3233e-24
441.650000	8.37561e-24
441.600000	8.42826e-24
441.550000	8.48123e-24
441.500000	8.53454e-24
441.450000	8.58818e-24
441.400000	8.64215e-24
441.350000	8.69647e-24
441.300000	8.75113e-24
441.250000	8.80613e-24
441.200000	8.86148e-24
441.150000	8.91718e-24
441.100000	8.97322e-24
441.050000	9.02962e-24
441.000000	9.08637e-24
440.950000	9.14348e-24
440.900000	9.20095e-24
440.850000	9.25878e-24
440.800000	9.31697e-24
440.750000	9.37553e-24
440.700000	9.43446e-24
440.650000	9.49375e-24
440.600000	9.55342e-24
440.550000	9.61347e-24
440.500000	9.67389e-24
440.450000	9.73469e-24
440.400000	9.79588e-24
440.350000	9.85744e-24
440.300000	9.9194e-24
440.250000	9.98174e-24
440.200000	1.00445e-23
440.150000	1.01076e-23
440.100000	1.01711e-23
440.050000	1.02351e-23
440.000000	1.02994e-23
439.950000	1.03641e-23
439.900000	1.04293e-23
439.850000	1.04948e-23
439.800000	1.05608e-23
439.750000	1.06272e-23
439.700000	1.0694e-23
439.650000	1.07612e-23
439.600000	1.08288e-23
439.550000	1.08969e-23
439.500000	1.09653e-23
439.450000	1.10343e-23
439.400000	1.11036e-23
439.350000	1.11734e-23
439.300000	1.12436e-23
439.250000	1.13143e-23
439.200000	1.13854e-23
439.150000	1.1457e-23
439.100000	1.1529e-23
439.050000	1.16014e-23
439.000000	1.16744e-23
438.950000	1.17477e-23
438.900000	1.18216e-23
438.850000	1.18959e-23
438.800000	1.19706e-23
438.750000	1.20459e-23
438.700000	1.21216e-23
438.650000	1.21978e-23
438.600000	1.22744e-23
438.550000	1.23516e-23
438.500000	1.24292e-23
438.450000	1.25073e-23
438.400000	1.25859e-23
438.350000	1.26651e-23
438.300000	1.27447e-23
438.250000	1.28248e-23
438.200000	1.29054e-23
438.150000	1.29865e-23
438.100000	1.30681e-23
438.050000	1.31502e-23
438.000000	1.32329e-23
437.950000	1.33161e-23
437.900000	1.33997e-23
437.850000	1.3484e-23
437.800000	1.35687e-23
437.750000	1.3654e-23
437.700000	1.37398e-23
437.650000	1.38262e-23
437.600000	1.39131e-23
437.550000	1.40005e-23
437.500000	1.40885e-23
437.450000	1.41771e-23
437.400000	1.42662e-23
437.350000	1.43558e-23
437.300000	1.44461e-23
437.250000	1.45369e-23
437.200000	1.46282e-23
437.150000	1.47202e-23
437.100000	1.48127e-23
437.050000	1.49058e-23
437.000000	1.49995e-23
436.950000	1.50937e-23
436.900000	1.51886e-23
436.850000	1.52841e-23
436.800000	1.53801e-23
436.750000	1.54768e-23
436.700000	1.55741e-23
436.650000	1.5672e-23
436.600000	1.57705e-23
436.550000	1.58696e-23
436.500000	1.59693e-23
436.450000	1.60697e-23
436.400000	1.61707e-23
436.350000	1.62723e-23
436.300000	1.63746e-23
436.250000	1.64775e-23
436.200000	1.65811e-23
436.150000	1.66853e-23
436.100000	1.67902e-23
436.050000	1.68957e-23
436.000000	1.70019e-23
435.950000	1.71087e-23
435.900000	1.72163e-23
435.850000	1.73245e-23
435.800000	1.74334e-23
435.750000	1.75429e-23
435.700000	1.76532e-23
435.650000	1.77642e-23
435.600000	1.78758e-23
435.550000	1.79882e-23
435.500000	1.81012e-23
435.450000	1.8215e-23
435.400000	1.83295e-23
435.350000	1.84447e-23
435.300000	1.85606e-23
435.250000	1.86773e-23
435.200000	1.87947e-23
435.150000	1.89128e-23
435.100000	1.90316e-23
435.050000	1.91513e-23
435.000000	1.92716e-23
434.950000	1.93928e-23
434.900000	1.95146e-23
434.850000	1.96373e-23
434.800000	1.97607e-23
434.750000	1.98849e-23
434.700000	2.00099e-23
434.650000	2.01357e-23
434.600000	2.02622e-23
434.550000	2.03896e-23
434.500000	2.05177e-23
434.450000	2.06467e-23
434.400000	2.07765e-23
434.350000	2.0907e-23
434.300000	2.10384e-23
434.250000	2.11707e-23
434.200000	2.13037e-23
434.150000	2.14376e-23
434.100000	2.15724e-23
434.050000	2.1708e-23
434.000000	2.18444e-23
433.950000	2.19817e-23
433.900000	2.21198e-23
433.850000	2.22589e-23
433.800000	2.23988e-23
433.750000	2.25396e-23
433.700000	2.26812e-23
433.650000	2.28238e-23
433.600000	2.29672e-23
433.550000	2.31116e-23
433.500000	2.32568e-23
433.450000	2.3403e-23
433.400000	2.35501e-23
433.350000	2.36981e-23
433.300000	2.38471e-23
433.250000	2.3997e-23
433.200000	2.41478e-23
433.150000	2.42996e-23
433.100000	2.44523e-23
433.050000	2.4606e-23
433.000000	2.47606e-23
432.950000	2.49162e-23
432.900000	2.50728e-23
432.850000	2.52304e-23
432.800000	2.5389e-23
432.750000	2.55486e-23
432.700000	2.57092e-23
432.650000	2.58707e-23
432.600000	2.60334e-23
432.550000	2.6197e-23
432.500000	2.63616e-23
432.450000	2.65273e-23
432.400000	2.6694e-23
432.350000	2.68618e-23
432.300000	2.70307e-23
432.250000	2.72005e-23
432.200000	2.73715e-23
432.150000	2.75435e-23
432.100000	2.77167e-23
432.050000	2.78909e-23
432.000000	2.80662e-23
431.950000	2.82426e-23
431.900000	2.84201e-23
431.850000	2.85987e-23
431.800000	2.87784e-23
431.750000	2.89593e-23
431.700000	2.91413e-23
431.650000	2.93245e-23
431.600000	2.95088e-23
431.550000	2.96943e-23
431.500000	2.98809e-23
431.450000	3.00687e-23
431.400000	3.02577e-23
431.350000	3.04479e-23
431.300000	3.06392e-23
431.250000	3.08318e-23
431.200000	3.10256e-23
431.150000	3.12206e-23
431.100000	3.14168e-23
431.050000	3.16143e-23
431.000000	3.1813e-23
430.950000	3.20129e-23
430.900000	3.22142e-23
430.850000	3.24166e-23
430.800000	3.26204e-23
430.750000	3.28254e-23
430.700000	3.30317e-23
430.650000	3.32393e-23
430.600000	3.34482e-23
430.550000	3.36585e-23
430.500000	3.387e-23
430.450000	3.40829e-23
430.400000	3.42971e-23
430.350000	3.45127e-23
430.300000	3.47296e-23
430.250000	3.49479e-23
430.200000	3.51675e-23
430.150000	3.53886e-23
430.100000	3.5611e-23
430.050000	3.58348e-23
430.000000	3.606e-23
429.950000	3.62867e-23
429.900000	3.65147e-23
429.850000	3.67442e-23
429.800000	3.69752e-23
429.750000	3.72076e-23
429.700000	3.74414e-23
429.650000	3.76768e-23
429.600000	3.79136e-23
429.550000	3.81519e-23
429.500000	3.83917e-23
429.450000	3.8633e-23
429.400000	3.88758e-23
429.350000	3.91201e-23
429.300000	3.9366e-23
429.250000	3.96134e-23
429.200000	3.98624e-23
429.150000	4.01129e-23
429.100000	4.03651e-23
429.050000	4.06188e-23
429.000000	4.08741e-23
428.950000	4.1131e-23
428.900000	4.13895e-23
428.850000	4.16496e-23
428.800000	4.19114e-23
428.750000	4.21748e-23
428.700000	4.24399e-23
428.650000	4.27066e-23
428.600000	4.29751e-23
428.550000	4.32452e-23
428.500000	4.3517e-23
428.450000	4.37905e-23
428.400000	4.40657e-23
428.350000	4.43427e-23
428.300000	4.46214e-23
428.250000	4.49018e-23
428.200000	4.5184e-23
428.150000	4.5468e-23
428.100000	4.57538e-23
428.050000	4.60414e-23
428.000000	4.63308e-23
427.950000	4.6622e-23
427.900000	4.6915e-23
427.850000	4.72099e-23
427.800000	4.75066e-23
427.750000	4.78052e-23
427.700000	4.81056e-23
427.650000	4.8408e-23
427.600000	4.87122e-23
427.550000	4.90184e-23
427.500000	4.93265e-23
427.450000	4.96365e-23
427.400000	4.99485e-23
427.350000	5.02624e-23
427.300000	5.05783e-23
427.250000	5.08962e-23
427.200000	5.12161e-23
427.150000	5.1538e-23
427.100000	5.1862e-23
427.050000	5.21879e-23
427.000000	5.25159e-23
426.950000	5.2846e-23
426.900000	5.31782e-23
426.850000	5.35124e-23
426.800000	5.38487e-23
426.750000	5.41872e-23
426.700000	5.45277e-23
426.650000	5.48705e-23
426.600000	5.52153e-23
426.550000	5.55624e-23
426.500000	5.59116e-23
426.450000	5.6263e-23
426.400000	5.66166e-23
426.350000	5.69725e-23
426.300000	5.73306e-23
426.250000	5.76909e-23
426.200000	5.80535e-23
426.150000	5.84184e-23
426.100000	5.87856e-23
426.050000	5.9155e-23
426.000000	5.95268e-23
425.950000	5.9901e-23
425.900000	6.02775e-23
425.850000	6.06563e-23
425.800000	6.10376e-23
425.750000	6.14212e-23
425.700000	6.18072e-23
425.650000	6.21957e-23
425.600000	6.25866e-23
425.550000	6.298e-23
425.500000	6.33758e-23
425.450000	6.37742e-23
425.400000	6.4175e-23
425.350000	6.45783e-23
425.300000	6.49842e-23
425.250000	6.53927e-23
425.200000	6.58037e-23
425.150000	6.62173e-23
425.100000	6.66335e-23
425.050000	6.70523e-23
425.000000	6.74737e-23
424.950000	6.78978e-23
424.900000	6.83245e-23
424.850000	6.8754e-23
424.800000	6.91861e-23
424.750000	6.9621e-23
424.700000	7.00585e-23
424.650000	7.04989e-23
424.600000	7.0942e-23
424.550000	7.13879e-23
424.500000	7.18365e-23
424.450000	7.2288e-23
424.400000	7.27424e-23
424.350000	7.31996e-23
424.300000	7.36597e-23
424.250000	7.41226e-23
424.200000	7.45885e-23
424.150000	7.50573e-23
424.100000	7.55291e-23
424.050000	7.60038e-23
424.000000	7.64815e-23
423.950000	7.69622e-23
423.900000	7.74459e-23
423.850000	7.79327e-23
423.800000	7.84225e-23
423.750000	7.89154e-23
423.700000	7.94114e-23
423.650000	7.99105e-23
423.600000	8.04128e-23
423.550000	8.09182e-23
423.500000	8.14268e-23
423.450000	8.19386e-23
423.400000	8.24536e-23
423.350000	8.29718e-23
423.300000	8.34933e-23
423.250000	8.40181e-23
423.200000	8.45461e-23
423.150000	8.50775e-23
423.100000	8.56123e-23
423.050000	8.61503e-23
423.000000	8.66918e-23
422.950000	8.72367e-23
422.900000	8.7785e-23
422.850000	8.83367e-23
422.800000	8.8892e-23
422.750000	8.94507e-23
422.700000	9.00129e-23
422.650000	9.05786e-23
422.600000	9.11479e-23
422.550000	9.17208e-23
422.500000	9.22973e-23
422.450000	9.28774e-23
422.400000	9.34612e-23
422.350000	9.40486e-23
422.300000	9.46397e-23
422.250000	9.52345e-23
422.200000	9.58331e-23
422.150000	9.64354e-23
422.100000	9.70416e-23
422.050000	9.76515e-23
422.000000	9.82652e-23
421.950000	9.88829e-23
421.900000	9.95044e-23
421.850000	1.0013e-22
421.800000	1.00759e-22
421.750000	1.01392e-22
421.700000	1.0203e-22
421.650000	1.02671e-22
421.600000	1.03316e-22
421.550000	1.03966e-22
421.500000	1.04619e-22
421.450000	1.05277e-22
421.400000	1.05938e-22
421.350000	1.06604e-22
421.300000	1.07274e-22
421.250000	1.07948e-22
421.200000	1.08627e-22
421.150000	1.0931e-22
421.100000	1.09997e-22
421.050000	1.10688e-22
421.000000	1.11384e-22
420.950000	1.12084e-22
420.900000	1.12788e-22
420.850000	1.13497e-22
420.800000	1.14211e-22
420.750000	1.14928e-22
420.700000	1.15651e-22
420.650000	1.16378e-22
420.600000	1.17109e-22
420.550000	1.17845e-22
420.500000	1.18586e-22
420.450000	1.19331e-22
420.400000	1.20081e-22
420.350000	1.20836e-22
420.300000	1.21595e-22
420.250000	1.2236e-22
420.200000	1.23129e-22
420.150000	1.23903e-22
420.100000	1.24681e-22
420.050000	1.25465e-22
420.000000	1.26254e-22
419.950000	1.27047e-22
419.900000	1.27846e-22
419.850000	1.28649e-22
419.800000	1.29458e-22
419.750000	1.30271e-22
419.700000	1.3109e-22
419.650000	1.31914e-22
419.600000	1.32743e-22
419.550000	1.33578e-22
419.500000	1.34417e-22
419.450000	1.35262e-22
419.400000	1.36112e-22
419.350000	1.36968e-22
419.300000	1.37829e-22
419.250000	1.38695e-22
419.200000	1.39567e-22
419.150000	1.40444e-22
419.100000	1.41326e-22
419.050000	1.42215e-22
419.000000	1.43109e-22
418.950000	1.44008e-22
418.900000	1.44913e-22
418.850000	1.45824e-22
418.800000	1.46741e-22
418.750000	1.47663e-22
418.700000	1.48591e-22
418.650000	1.49525e-22
418.600000	1.50465e-22
418.550000	1.5141e-22
418.500000	1.52362e-22
418.450000	1.5332e-22
418.400000	1.54283e-22
418.350000	1.55253e-22
418.300000	1.56229e-22
418.250000	1.57211e-22
418.200000	1.58199e-22
418.150000	1.59193e-22
418.100000	1.60194e-22
418.050000	1.61201e-22
418.000000	1.62214e-22
417.950000	1.63233e-22
417.900000	1.64259e-22
417.850000	1.65292e-22
417.800000	1.66331e-22
417.750000	1.67376e-22
417.700000	1.68428e-22
417.650000	1.69487e-22
417.600000	1.70552e-22
417.550000	1.71624e-22
417.500000	1.72703e-22
417.450000	1.73788e-22
417.400000	1.7488e-22
417.350000	1.75979e-22
417.300000	1.77086e-22
417.250000	1.78199e-22
417.200000	1.79319e-22
417.150000	1.80446e-22
417.100000	1.8158e-22
417.050000	1.82721e-22
417.000000	1.8387e-22
416.950000	1.85025e-22
416.900000	1.86188e-22
416.850000	1.87358e-22
416.800000	1.88536e-22
416.750000	1.89721e-22
416.700000	1.90913e-22
416.650000	1.92113e-22
416.600000	1.93321e-22
416.550000	1.94536e-22
416.500000	1.95759e-22
416.450000	1.96989e-22
416.400000	1.98227e-22
416.350000	1.99473e-22
416.300000	2.00727e-22
416.250000	2.01988e-22
416.200000	2.03258e-22
416.150000	2.04535e-22
416.100000	2.05821e-22
416.050000	2.07115e-22
416.000000	2.08416e-22
415.950000	2.09726e-22
415.900000	2.11044e-22
415.850000	2.12371e-22
415.800000	2.13706e-22
415.750000	2.15049e-22
415.700000	2.16401e-22
415.650000	2.17761e-22
415.600000	2.19129e-22
415.550000	2.20507e-22
415.500000	2.21893e-22
415.450000	2.23287e-22
415.400000	2.24691e-22
415.350000	2.26103e-22
415.300000	2.27524e-22
415.250000	2.28954e-22
415.200000	2.30393e-22
415.150000	2.31841e-22
415.100000	2.33298e-22
415.050000	2.34765e-22
415.000000	2.3624e-22
414.950000	2.37725e-22
414.900000	2.39219e-22
414.850000	2.40723e-22
414.800000	2.42236e-22
414.750000	2.43758e-22
414.700000	2.4529e-22
414.650000	2.46832e-22
414.600000	2.48383e-22
414.550000	2.49945e-22
414.500000	2.51516e-22
414.450000	2.53096e-22
414.400000	2.54687e-22
414.350000	2.56288e-22
414.300000	2.57899e-22
414.250000	2.5952e-22
414.200000	2.61151e-22
414.150000	2.62792e-22
414.100000	2.64444e-22
414.050000	2.66106e-22
414.000000	2.67779e-22
413.950000	2.69462e-22
413.900000	2.71155e-22
413.850000	2.7286e-22
413.800000	2.74575e-22
413.750000	2.763e-22
413.700000	2.78037e-22
413.650000	2.79785e-22
413.600000	2.81543e-22
413.550000	2.83313e-22
413.500000	2.85093e-22
413.450000	2.86885e-22
413.400000	2.88688e-22
413.350000	2.90503e-22
413.300000	2.92329e-22
413.250000	2.94166e-22
413.200000	2.96015e-22
413.150000	2.97876e-22
413.100000	2.99748e-22
413.050000	3.01632e-22
413.000000	3.03528e-22
412.950000	3.05435e-22
412.900000	3.07355e-22
412.850000	3.09287e-22
412.800000	3.11231e-22
412.750000	3.13187e-22
412.700000	3.15155e-22
412.650000	3.17136e-22
412.600000	3.1913e-22
412.550000	3.21135e-22
412.500000	3.23154e-22
412.450000	3.25185e-22
412.400000	3.27229e-22
412.350000	3.29285e-22
412.300000	3.31355e-22
412.250000	3.33438e-22
412.200000	3.35534e-22
412.150000	3.37642e-22
412.100000	3.39765e-22
412.050000	3.419e-22
412.000000	3.44049e-22
411.950000	3.46211e-22
411.900000	3.48387e-22
411.850000	3.50577e-22
411.800000	3.52781e-22
411.750000	3.54998e-22
411.700000	3.57229e-22
411.650000	3.59475e-22
411.600000	3.61734e-22
411.550000	3.64008e-22
411.500000	3.66295e-22
411.450000	3.68598e-22
411.400000	3.70914e-22
411.350000	3.73246e-22
411.300000	3.75592e-22
411.250000	3.77952e-22
411.200000	3.80328e-22
411.150000	3.82718e-22
411.100000	3.85124e-22
411.050000	3.87544e-22
411.000000	3.8998e-22
410.950000	3.92431e-22
410.900000	3.94898e-22
410.850000	3.9738e-22
410.800000	3.99878e-22
410.750000	4.02391e-22
410.700000	4.0492e-22
410.650000	4.07465e-22
410.600000	4.10026e-22
410.550000	4.12603e-22
410.500000	4.15197e-22
410.450000	4.17806e-22
410.400000	4.20432e-22
410.350000	4.23075e-22
410.300000	4.25734e-22
410.250000	4.2841e-22
410.200000	4.31102e-22
410.150000	4.33812e-22
410.100000	4.36539e-22
410.050000	4.39282e-22
410.000000	4.42043e-22
409.950000	4.44822e-22
409.900000	4.47618e-22
409.850000	4.50431e-22
409.800000	4.53262e-22
409.750000	4.56111e-22
409.700000	4.58978e-22
409.650000	4.61862e-22
409.600000	4.64765e-22
409.550000	4.67687e-22
409.500000	4.70626e-22
409.450000	4.73584e-22
409.400000	4.76561e-22
409.350000	4.79556e-22
409.300000	4.8257e-22
409.250000	4.85603e-22
409.200000	4.88655e-22
409.150000	4.91727e-22
409.100000	4.94817e-22
409.050000	4.97927e-22
409.000000	5.01057e-22
408.950000	5.04206e-22
408.900000	5.07375e-22
408.850000	5.10564e-22
408.800000	5.13773e-22
408.750000	5.17003e-22
408.700000	5.20252e-22
408.650000	5.23522e-22
408.600000	5.26813e-22
408.550000	5.30124e-22
408.500000	5.33456e-22
408.450000	5.36809e-22
408.400000	5.40183e-22
408.350000	5.43578e-22
408.300000	5.46994e-22
408.250000	5.50432e-22
408.200000	5.53892e-22
408.150000	5.57373e-22
408.100000	5.60877e-22
408.050000	5.64402e-22
408.000000	5.67949e-22
407.950000	5.71519e-22
407.900000	5.75111e-22
407.850000	5.78726e-22
407.800000	5.82363e-22
407.750000	5.86024e-22
407.700000	5.89707e-22
407.650000	5.93413e-22
407.600000	5.97143e-22
407.550000	6.00896e-22
407.500000	6.04673e-22
407.450000	6.08474e-22
407.400000	6.12298e-22
407.350000	6.16147e-22
407.300000	6.20019e-22
407.250000	6.23916e-22
407.200000	6.27838e-22
407.150000	6.31784e-22
407.100000	6.35755e-22
407.050000	6.39751e-22
407.000000	6.43772e-22
406.950000	6.47818e-22
406.900000	6.5189e-22
406.850000	6.55987e-22
406.800000	6.6011e-22
406.750000	6.64259e-22
406.700000	6.68434e-22
406.650000	6.72635e-22
406.600000	6.76863e-22
406.550000	6.81117e-22
406.500000	6.85398e-22
406.450000	6.89706e-22
406.400000	6.94041e-22
406.350000	6.98404e-22
406.300000	7.02793e-22
406.250000	7.0721e-22
406.200000	7.11655e-22
406.150000	7.16128e-22
406.100000	7.2063e-22
406.050000	7.25159e-22
406.000000	7.29717e-22
405.950000	7.34303e-22
405.900000	7.38918e-22
405.850000	7.43563e-22
405.800000	7.48236e-22
405.750000	7.52939e-22
405.700000	7.57672e-22
405.650000	7.62434e-22
405.600000	7.67226e-22
405.550000	7.72048e-22
405.500000	7.76901e-22
405.450000	7.81784e-22
405.400000	7.86697e-22
405.350000	7.91642e-22
405.300000	7.96618e-22
405.250000	8.01625e-22
405.200000	8.06663e-22
405.150000	8.11733e-22
405.100000	8.16835e-22
405.050000	8.21969e-22
405.000000	8.27136e-22
404.950000	8.32334e-22
404.900000	8.37566e-22
404.850000	8.4283e-22
404.800000	8.48128e-22
404.750000	8.53458e-22
404.700000	8.58823e-22
404.650000	8.64221e-22
404.600000	8.69652e-22
404.550000	8.75118e-22
404.500000	8.80619e-22
404.450000	8.86154e-22
404.400000	8.91724e-22
404.350000	8.97328e-22
404.300000	9.02968e-22
404.250000	9.08644e-22
404.200000	9.14355e-22
404.150000	9.20102e-22
404.100000	9.25885e-22
404.050000	9.31704e-22
404.000000	9.3756e-22
403.950000	9.43453e-22
403.900000	9.49383e-22
403.850000	9.5535e-22
403.800000	9.61355e-22
403.750000	9.67397e-22
403.700000	9.73478e-22
403.650000	9.79596e-22
403.600000	9.85753e-22
403.550000	9.91949e-22
403.500000	9.98184e-22
403.450000	1.00446e-21
403.400000	1.01077e-21
403.350000	1.01712e-21
403.300000	1.02352e-21
403.250000	1.02995e-21
403.200000	1.03642e-21
403.150000	1.04294e-21
403.100000	1.04949e-21
403.050000	1.05609e-21
403.000000	1.06273e-21
402.950000	1.06941e-21
402.900000	1.07613e-21
402.850000	1.08289e-21
402.800000	1.0897e-21
402.750000	1.09655e-21
402.700000	1.10344e-21
402.650000	1.11037e-21
402.600000	1.11735e-21
402.550000	1.12438e-21
402.500000	1.13144e-21
402.450000	1.13856e-21
402.400000	1.14571e-21
402.350000	1.15291e-21
402.300000	1.16016e-21
402.250000	1.16745e-21
402.200000	1.17479e-21
402.150000	1.18217e-21
402.100000	1.1896e-21
402.050000	1.19708e-21
402.000000	1.2046e-21
401.950000	1.21218e-21
401.900000	1.21979e-21
401.850000	1.22746e-21
401.800000	1.23518e-21
401.750000	1.24294e-21
401.700000	1.25075e-21
401.650000	1.25861e-21
401.600000	1.26652e-21
401.550000	1.27448e-21
401.500000	1.28249e-21
401.450000	1.29056e-21
401.400000	1.29867e-21
401.350000	1.30683e-21
401.300000	1.31504e-21
401.250000	1.32331e-21
401.200000	1.33163e-21
401.150000	1.34e-21
401.100000	1.34842e-21
401.050000	1.35689e-21
401.000000	1.36542e-21
400.950000	1.374e-21
400.900000	1.38264e-21
400.850000	1.39133e-21
400.800000	1.40008e-21
400.750000	1.40888e-21
400.700000	1.41773e-21
400.650000	1.42664e-21
400.600000	1.43561e-21
400.550000	1.44463e-21
400.500000	1.45371e-21
400.450000	1.46285e-21
400.400000	1.47204e-21
400.350000	1.4813e-21
400.300000	1.49061e-21
400.250000	1.49997e-21
400.200000	1.5094e-21
400.150000	1.51889e-21
400.100000	1.52844e-21
400.050000	1.53804e-21
400.000000	1.54771e-21
399.950000	1.55744e-21
399.900000	1.56723e-21
399.850000	1.57708e-21
399.800000	1.58699e-21
399.750000	1.59696e-21
399.700000	1.607e-21
399.650000	1.6171e-21
399.600000	1.62727e-21
399.550000	1.63749e-21
399.500000	1.64779e-21
399.450000	1.65814e-21
399.400000	1.66857e-21
399.350000	1.67905e-21
399.300000	1.68961e-21
399.250000	1.70023e-21
399.200000	1.71091e-21
399.150000	1.72167e-21
399.100000	1.73249e-21
399.050000	1.74338e-21
399.000000	1.75433e-21
398.950000	1.76536e-21
398.900000	1.77646e-21
398.850000	1.78762e-21
398.800000	1.79886e-21
398.750000	1.81016e-21
398.700000	1.82154e-21
398.650000	1.83299e-21
398.600000	1.84451e-21
398.550000	1.8561e-21
398.500000	1.86777e-21
398.450000	1.87951e-21
398.400000	1.89132e-21
398.350000	1.90321e-21
398.300000	1.91517e-21
398.250000	1.92721e-21
398.200000	1.93932e-21
398.150000	1.95151e-21
398.100000	1.96378e-21
398.050000	1.97612e-21
398.000000	1.98854e-21
397.950000	2.00104e-21
397.900000	2.01362e-21
397.850000	2.02628e-21
397.800000	2.03901e-21
397.750000	2.05183e-21
397.700000	2.06472e-21
397.650000	2.0777e-21
397.600000	2.09076e-21
397.550000	2.1039e-21
397.500000	2.11712e-21
397.450000	2.13043e-21
397.400000	2.14382e-21
397.350000	2.1573e-21
397.300000	2.17086e-21
397.250000	2.1845e-21
397.200000	2.19823e-21
397.150000	2.21205e-21
397.100000	2.22595e-21
397.050000	2.23994e-21
397.000000	2.25402e-21
396.950000	2.26819e-21
396.900000	2.28244e-21
396.850000	2.29679e-21
396.800000	2.31123e-21
396.750000	2.32575e-21
396.700000	2.34037e-21
396.650000	2.35508e-21
396.600000	2.36988e-21
396.550000	2.38478e-21
396.500000	2.39977e-21
396.450000	2.41485e-21
396.400000	2.43003e-21
396.350000	2.4453e-21
396.300000	2.46067e-21
396.250000	2.47614e-21
396.200000	2.4917e-21
396.150000	2.50736e-21
396.100000	2.52312e-21
396.050000	2.53898e-21
396.000000	2.55494e-21
395.950000	2.571e-21
395.900000	2.58716e-21
395.850000	2.60342e-21
395.800000	2.61978e-21
395.750000	2.63625e-21
395.700000	2.65282e-21
395.650000	2.66949e-21
395.600000	2.68627e-21
395.550000	2.70315e-21
395.500000	2.72014e-21
395.450000	2.73724e-21
395.400000	2.75445e-21
395.350000	2.77176e-21
395.300000	2.78918e-21
395.250000	2.80671e-21
395.200000	2.82435e-21
395.150000	2.8421e-21
395.100000	2.85997e-21
395.050000	2.87794e-21
395.000000	2.89603e-21
394.950000	2.91423e-21
394.900000	2.93255e-21
394.850000	2.95098e-21
394.800000	2.96953e-21
394.750000	2.9882e-21
394.700000	3.00698e-21
394.650000	3.02588e-21
394.600000	3.0449e-21
394.550000	3.06403e-21
394.500000	3.08329e-21
394.450000	3.10267e-21
394.400000	3.12217e-21
394.350000	3.1418e-21
394.300000	3.16155e-21
394.250000	3.18142e-21
394.200000	3.20141e-21
394.150000	3.22153e-21
394.100000	3.24178e-21
394.050000	3.26216e-21
394.000000	3.28266e-21
393.950000	3.3033e-21
393.900000	3.32406e-21
393.850000	3.34495e-21
393.800000	3.36597e-21
393.750000	3.38713e-21
393.700000	3.40842e-21
393.650000	3.42984e-21
393.600000	3.4514e-21
393.550000	3.47309e-21
393.500000	3.49492e-21
393.450000	3.51689e-21
393.400000	3.539e-21
393.350000	3.56124e-21
393.300000	3.58362e-21
393.250000	3.60615e-21
393.200000	3.62881e-21
393.150000	3.65162e-21
393.100000	3.67457e-21
393.050000	3.69767e-21
393.000000	3.72091e-21
392.950000	3.7443e-21
392.900000	3.76783e-21
392.850000	3.79151e-21
392.800000	3.81534e-21
392.750000	3.83933e-21
392.700000	3.86346e-21
392.650000	3.88774e-21
392.600000	3.91218e-21
392.550000	3.93677e-21
392.500000	3.96151e-21
392.450000	3.98641e-21
392.400000	4.01146e-21
392.350000	4.03668e-21
392.300000	4.06205e-21
392.250000	4.08758e-21
392.200000	4.11327e-21
392.150000	4.13913e-21
392.100000	4.16514e-21
392.050000	4.19132e-21
392.000000	4.21767e-21
391.950000	4.24418e-21
391.900000	4.27085e-21
391.850000	4.2977e-21
391.800000	4.32471e-21
391.750000	4.35189e-21
391.700000	4.37924e-21
391.650000	4.40677e-21
391.600000	4.43447e-21
391.550000	4.46234e-21
391.500000	4.49039e-21
391.450000	4.51861e-21
391.400000	4.54701e-21
391.350000	4.57559e-21
391.300000	4.60435e-21
391.250000	4.63329e-21
391.200000	4.66241e-21
391.150000	4.69172e-21
391.100000	4.72121e-21
391.050000	4.75088e-21
391.000000	4.78074e-21
390.950000	4.81079e-21
390.900000	4.84103e-21
390.850000	4.87145e-21
390.800000	4.90207e-21
390.750000	4.93288e-21
390.700000	4.96389e-21
390.650000	4.99509e-21
390.600000	5.02648e-21
390.550000	5.05808e-21
390.500000	5.08987e-21
390.450000	5.12186e-21
390.400000	5.15405e-21
390.350000	5.18645e-21
390.300000	5.21905e-21
390.250000	5.25185e-21
390.200000	5.28486e-21
390.150000	5.31808e-21
390.100000	5.3515e-21
390.050000	5.38514e-21
390.000000	5.41899e-21
389.950000	5.45305e-21
389.900000	5.48732e-21
389.850000	5.52181e-21
389.800000	5.55652e-21
389.750000	5.59144e-21
389.700000	5.62659e-21
389.650000	5.66195e-21
389.600000	5.69754e-21
389.550000	5.73335e-21
389.500000	5.76939e-21
389.450000	5.80565e-21
389.400000	5.84214e-21
389.350000	5.87886e-21
389.300000	5.91581e-21
389.250000	5.953e-21
389.200000	5.99041e-21
389.150000	6.02806e-21
389.100000	6.06595e-21
389.050000	6.10408e-21
389.000000	6.14245e-21
388.950000	6.18105e-21
388.900000	6.2199e-21
388.850000	6.259e-21
388.800000	6.29834e-21
388.750000	6.33792e-21
388.700000	6.37776e-21
388.650000	6.41785e-21
388.600000	6.45819e-21
388.550000	6.49878e-21
388.500000	6.53963e-21
388.450000	6.58073e-21
388.400000	6.62209e-21
388.350000	6.66371e-21
388.300000	6.7056e-21
388.250000	6.74774e-21
388.200000	6.79016e-21
388.150000	6.83284e-21
388.100000	6.87578e-21
388.050000	6.919e-21
388.000000	6.96249e-21
387.950000	7.00625e-21
387.900000	7.05029e-21
387.850000	7.0946e-21
387.800000	7.13919e-21
387.750000	7.18406e-21
387.700000	7.22922e-21
387.650000	7.27466e-21
387.600000	7.32038e-21
387.550000	7.36639e-21
387.500000	7.41269e-21
387.450000	7.45928e-21
387.400000	7.50617e-21
387.350000	7.55335e-21
387.300000	7.60082e-21
387.250000	7.6486e-21
387.200000	7.69667e-21
387.150000	7.74505e-21
387.100000	7.79373e-21
387.050000	7.84272e-21
387.000000	7.89201e-21
386.950000	7.94161e-21
386.900000	7.99153e-21
386.850000	8.04176e-21
386.800000	8.0923e-21
386.750000	8.14317e-21
386.700000	8.19435e-21
386.650000	8.24586e-21
386.600000	8.29768e-21
386.550000	8.34984e-21
386.500000	8.40232e-21
386.450000	8.45513e-21
386.400000	8.50828e-21
386.350000	8.56175e-21
386.300000	8.61557e-21
386.250000	8.66972e-21
386.200000	8.72421e-21
386.150000	8.77905e-21
386.100000	8.83423e-21
386.050000	8.88975e-21
386.000000	8.94563e-21
385.950000	9.00185e-21
385.900000	9.05843e-21
385.850000	9.11537e-21
385.800000	9.17266e-21
385.750000	9.23032e-21
385.700000	9.28833e-21
385.650000	9.34671e-21
385.600000	9.40546e-21
385.550000	9.46458e-21
385.500000	9.52407e-21
385.450000	9.58393e-21
385.400000	9.64417e-21
385.350000	9.70479e-21
385.300000	9.76578e-21
385.250000	9.82717e-21
385.200000	9.88893e-21
385.150000	9.95109e-21
385.100000	1.00136e-20
385.050000	1.00766e-20
385.000000	1.01399e-20
384.950000	1.02036e-20
384.900000	1.02678e-20
384.850000	1.03323e-20
384.800000	1.03973e-20
384.750000	1.04626e-20
384.700000	1.05284e-20
384.650000	1.05945e-20
384.600000	1.06611e-20
384.550000	1.07281e-20
384.500000	1.07956e-20
384.450000	1.08634e-20
384.400000	1.09317e-20
384.350000	1.10004e-20
384.300000	1.10696e-20
384.250000	1.11391e-20
384.200000	1.12092e-20
384.150000	1.12796e-20
384.100000	1.13505e-20
384.050000	1.14218e-20
384.000000	1.14936e-20
383.950000	1.15659e-20
383.900000	1.16386e-20
383.850000	1.17117e-20
383.800000	1.17853e-20
383.750000	1.18594e-20
383.700000	1.1934e-20
383.650000	1.2009e-20
383.600000	1.20844e-20
383.550000	1.21604e-20
383.500000	1.22368e-20
383.450000	1.23137e-20
383.400000	1.23911e-20
383.350000	1.2469e-20
383.300000	1.25474e-20
383.250000	1.26263e-20
383.200000	1.27056e-20
383.150000	1.27855e-20
383.100000	1.28658e-20
383.050000	1.29467e-20
383.000000	1.30281e-20
382.950000	1.311e-20
382.900000	1.31924e-20
382.850000	1.32753e-20
382.800000	1.33587e-20
382.750000	1.34427e-20
382.700000	1.35272e-20
382.650000	1.36122e-20
382.600000	1.36978e-20
382.550000	1.37839e-20
382.500000	1.38705e-20
382.450000	1.39577e-20
382.400000	1.40454e-20
382.350000	1.41337e-20
382.300000	1.42225e-20
382.250000	1.43119e-20
382.200000	1.44019e-20
382.150000	1.44924e-20
382.100000	1.45835e-20
382.050000	1.46752e-20
382.000000	1.47674e-20
381.950000	1.48602e-20
381.900000	1.49536e-20
381.850000	1.50476e-20
381.800000	1.51422e-20
381.750000	1.52374e-20
381.700000	1.53331e-20
381.650000	1.54295e-20
381.600000	1.55265e-20
381.550000	1.56241e-20
381.500000	1.57223e-20
381.450000	1.58211e-20
381.400000	1.59206e-20
381.350000	1.60206e-20
381.300000	1.61213e-20
381.250000	1.62226e-20
381.200000	1.63246e-20
381.150000	1.64272e-20
381.100000	1.65305e-20
381.050000	1.66344e-20
381.000000	1.67389e-20
380.950000	1.68441e-20
380.900000	1.695e-20
380.850000	1.70565e-20
380.800000	1.71638e-20
380.750000	1.72716e-20
380.700000	1.73802e-20
380.650000	1.74894e-20
380.600000	1.75994e-20
380.550000	1.771e-20
380.500000	1.78213e-20
380.450000	1.79333e-20
380.400000	1.8046e-20
380.350000	1.81595e-20
380.300000	1.82736e-20
380.250000	1.83884e-20
380.200000	1.8504e-20
380.150000	1.86203e-20
380.100000	1.87374e-20
380.050000	1.88551e-20
380.000000	1.89737e-20
379.950000	1.90929e-20
379.900000	1.92129e-20
379.850000	1.93337e-20
379.800000	1.94552e-20
379.750000	1.95775e-20
379.700000	1.97005e-20
379.650000	1.98244e-20
379.600000	1.9949e-20
379.550000	2.00744e-20
379.500000	2.02005e-20
379.450000	2.03275e-20
379.400000	2.04553e-20
379.350000	2.05838e-20
379.300000	2.07132e-20
379.250000	2.08434e-20
379.200000	2.09744e-20
379.150000	2.11062e-20
379.100000	2.12389e-20
379.050000	2.13724e-20
379.000000	2.15067e-20
378.950000	2.16419e-20
378.900000	2.17779e-20
378.850000	2.19148e-20
378.800000	2.20526e-20
378.750000	2.21912e-20
378.700000	2.23307e-20
378.650000	2.2471e-20
378.600000	2.26123e-20
378.550000	2.27544e-20
378.500000	2.28974e-20
378.450000	2.30413e-20
378.400000	2.31861e-20
378.350000	2.33319e-20
378.300000	2.34785e-20
378.250000	2.36261e-20
378.200000	2.37746e-20
378.150000	2.3924e-20
378.100000	2.40744e-20
378.050000	2.42257e-20
378.000000	2.4378e-20
377.950000	2.45312e-20
377.900000	2.46854e-20
377.850000	2.48406e-20
377.800000	2.49967e-20
377.750000	2.51538e-20
377.700000	2.53119e-20
377.650000	2.5471e-20
377.600000	2.56311e-20
377.550000	2.57922e-20
377.500000	2.59543e-20
377.450000	2.61175e-20
377.400000	2.62816e-20
377.350000	2.64468e-20
377.300000	2.6613e-20
377.250000	2.67803e-20
377.200000	2.69486e-20
377.150000	2.7118e-20
377.100000	2.72885e-20
377.050000	2.746e-20
377.000000	2.76326e-20
376.950000	2.78063e-20
376.900000	2.79811e-20
376.850000	2.81569e-20
376.800000	2.83339e-20
376.750000	2.8512e-20
376.700000	2.86912e-20
376.650000	2.88715e-20
376.600000	2.9053e-20
376.550000	2.92356e-20
376.500000	2.94194e-20
376.450000	2.96043e-20
376.400000	2.97904e-20
376.350000	2.99776e-20
376.300000	3.0166e-20
376.250000	3.03556e-20
376.200000	3.05464e-20
376.150000	3.07384e-20
376.100000	3.09316e-20
376.050000	3.11261e-20
376.000000	3.13217e-20
375.950000	3.15186e-20
375.900000	3.17167e-20
375.850000	3.1916e-20
375.800000	3.21166e-20
375.750000	3.23185e-20
375.700000	3.25216e-20
375.650000	3.27261e-20
375.600000	3.29317e-20
375.550000	3.31387e-20
375.500000	3.3347e-20
375.450000	3.35566e-20
375.400000	3.37675e-20
375.350000	3.39798e-20
375.300000	3.41934e-20
375.250000	3.44083e-20
375.200000	3.46246e-20
375.150000	3.48422e-20
375.100000	3.50612e-20
375.050000	3.52816e-20
375.000000	3.55033e-20
374.950000	3.57265e-20
374.900000	3.5951e-20
374.850000	3.6177e-20
374.800000	3.64044e-20
374.750000	3.66332e-20
374.700000	3.68635e-20
374.650000	3.70952e-20
374.600000	3.73283e-20
374.550000	3.75629e-20
374.500000	3.7799e-20
374.450000	3.80366e-20
374.400000	3.82757e-20
374.350000	3.85163e-20
374.300000	3.87584e-20
374.250000	3.9002e-20
374.200000	3.92471e-20
374.150000	3.94938e-20
374.100000	3.97421e-20
374.050000	3.99919e-20
374.000000	4.02432e-20
373.950000	4.04962e-20
373.900000	4.07507e-20
373.850000	4.10068e-20
373.800000	4.12646e-20
373.750000	4.1524e-20
373.700000	4.17849e-20
373.650000	4.20476e-20
373.600000	4.23119e-20
373.550000	4.25778e-20
373.500000	4.28454e-20
373.450000	4.31147e-20
373.400000	4.33857e-20
373.350000	4.36584e-20
373.300000	4.39329e-20
373.250000	4.4209e-20
373.200000	4.44869e-20
373.150000	4.47665e-20
373.100000	4.50479e-20
373.050000	4.5331e-20
373.000000	4.56159e-20
372.950000	4.59026e-20
372.900000	4.61912e-20
372.850000	4.64815e-20
372.800000	4.67737e-20
372.750000	4.70676e-20
372.700000	4.73635e-20
372.650000	4.76612e-20
372.600000	4.79608e-20
372.550000	4.82622e-20
372.500000	4.85656e-20
372.450000	4.88708e-20
372.400000	4.9178e-20
372.350000	4.94871e-20
372.300000	4.97982e-20
372.250000	5.01112e-20
372.200000	5.04261e-20
372.150000	5.07431e-20
372.100000	5.1062e-20
372.050000	5.1383e-20
372.000000	5.17059e-20
371.950000	5.20309e-20
371.900000	5.2358e-20
371.850000	5.26871e-20
371.800000	5.30182e-20
371.750000	5.33515e-20
371.700000	5.36868e-20
371.650000	5.40242e-20
371.600000	5.43638e-20
371.550000	5.47055e-20
371.500000	5.50494e-20
371.450000	5.53954e-20
371.400000	5.57436e-20
371.350000	5.60939e-20
371.300000	5.64465e-20
371.250000	5.68013e-20
371.200000	5.71583e-20
371.150000	5.75176e-20
371.100000	5.78791e-20
371.050000	5.82429e-20
371.000000	5.8609e-20
370.950000	5.89774e-20
370.900000	5.93481e-20
370.850000	5.97211e-20
370.800000	6.00965e-20
370.750000	6.04742e-20
370.700000	6.08543e-20
370.650000	6.12368e-20
370.600000	6.16217e-20
370.550000	6.2009e-20
370.500000	6.23988e-20
370.450000	6.2791e-20
370.400000	6.31857e-20
370.350000	6.35828e-20
370.300000	6.39825e-20
370.250000	6.43846e-20
370.200000	6.47893e-20
370.150000	6.51965e-20
370.100000	6.56063e-20
370.050000	6.60187e-20
370.000000	6.64337e-20
369.950000	6.68512e-20
369.900000	6.72714e-20
369.850000	6.76942e-20
369.800000	6.81197e-20
369.750000	6.85479e-20
369.700000	6.89788e-20
369.650000	6.94123e-20
369.600000	6.98486e-20
369.550000	7.02876e-20
369.500000	7.07294e-20
369.450000	7.1174e-20
369.400000	7.16214e-20
369.350000	7.20715e-20
369.300000	7.25245e-20
369.250000	7.29804e-20
369.200000	7.34391e-20
369.150000	7.39007e-20
369.100000	7.43652e-20
369.050000	7.48326e-20
369.000000	7.5303e-20
368.950000	7.57763e-20
368.900000	7.62526e-20
368.850000	7.67319e-20
368.800000	7.72142e-20
368.750000	7.76995e-20
368.700000	7.81879e-20
368.650000	7.86793e-20
368.600000	7.91738e-20
368.550000	7.96715e-20
368.500000	8.01723e-20
368.450000	8.06762e-20
368.400000	8.11833e-20
368.350000	8.16935e-20
368.300000	8.2207e-20
368.250000	8.27237e-20
368.200000	8.32437e-20
368.150000	8.37669e-20
368.100000	8.42934e-20
368.050000	8.48233e-20
368.000000	8.53564e-20
367.950000	8.58929e-20
367.900000	8.64328e-20
367.850000	8.69761e-20
367.800000	8.75228e-20
367.750000	8.80729e-20
367.700000	8.86265e-20
367.650000	8.91835e-20
367.600000	8.97441e-20
367.550000	9.03082e-20
367.500000	9.08758e-20
367.450000	9.1447e-20
367.400000	9.20218e-20
367.350000	9.26002e-20
367.300000	9.31822e-20
367.250000	9.37679e-20
367.200000	9.43573e-20
367.150000	9.49504e-20
367.100000	9.55472e-20
367.050000	9.61477e-20
367.000000	9.67521e-20
366.950000	9.73602e-20
366.900000	9.79722e-20
366.850000	9.8588e-20
366.800000	9.92076e-20
366.750000	9.98312e-20
366.700000	1.00459e-19
366.650000	1.0109e-19
366.600000	1.01726e-19
366.550000	1.02365e-19
366.500000	1.03008e-19
366.450000	1.03656e-19
366.400000	1.04307e-19
366.350000	1.04963e-19
366.300000	1.05623e-19
366.250000	1.06287e-19
366.200000	1.06955e-19
366.150000	1.07627e-19
366.100000	1.08303e-19
366.050000	1.08984e-19
366.000000	1.09669e-19
365.950000	1.10358e-19
365.900000	1.11052e-19
365.850000	1.1175e-19
365.800000	1.12453e-19
365.750000	1.13159e-19
365.700000	1.13871e-19
365.650000	1.14586e-19
365.600000	1.15307e-19
365.550000	1.16031e-19
365.500000	1.16761e-19
365.450000	1.17495e-19
365.400000	1.18233e-19
365.350000	1.18976e-19
365.300000	1.19724e-19
365.250000	1.20477e-19
365.200000	1.21234e-19
365.150000	1.21996e-19
365.100000	1.22763e-19
365.050000	1.23534e-19
365.000000	1.24311e-19
364.950000	1.25092e-19
364.900000	1.25878e-19
364.850000	1.2667e-19
364.800000	1.27466e-19
364.750000	1.28267e-19
364.700000	1.29073e-19
364.650000	1.29884e-19
364.600000	1.30701e-19
364.550000	1.31522e-19
364.500000	1.32349e-19
364.450000	1.33181e-19
364.400000	1.34018e-19
364.350000	1.3486e-19
364.300000	1.35708e-19
364.250000	1.36561e-19
364.200000	1.37419e-19
364.150000	1.38283e-19
364.100000	1.39152e-19
364.050000	1.40027e-19
364.000000	1.40907e-19
363.950000	1.41793e-19
363.900000	1.42684e-19
363.850000	1.43581e-19
363.800000	1.44483e-19
363.750000	1.45391e-19
363.700000	1.46305e-19
363.650000	1.47225e-19
363.600000	1.4815e-19
363.550000	1.49081e-19
363.500000	1.50019e-19
363.450000	1.50961e-19
363.400000	1.5191e-19
363.350000	1.52865e-19
363.300000	1.53826e-19
363.250000	1.54793e-19
363.200000	1.55766e-19
363.150000	1.56745e-19
363.100000	1.5773e-19
363.050000	1.58722e-19
363.000000	1.59719e-19
362.950000	1.60723e-19
362.900000	1.61733e-19
362.850000	1.6275e-19
362.800000	1.63773e-19
362.750000	1.64802e-19
362.700000	1.65838e-19
362.650000	1.6688e-19
362.600000	1.67929e-19
362.550000	1.68985e-19
362.500000	1.70047e-19
362.450000	1.71116e-19
362.400000	1.72191e-19
362.350000	1.73274e-19
362.300000	1.74363e-19
362.250000	1.75459e-19
362.200000	1.76562e-19
362.150000	1.77671e-19
362.100000	1.78788e-19
362.050000	1.79912e-19
362.000000	1.81043e-19
361.950000	1.82181e-19
361.900000	1.83326e-19
361.850000	1.84478e-19
361.800000	1.85638e-19
361.750000	1.86805e-19
361.700000	1.87979e-19
361.650000	1.8916e-19
361.600000	1.90349e-19
361.550000	1.91546e-19
361.500000	1.9275e-19
361.450000	1.93961e-19
361.400000	1.9518e-19
361.350000	1.96407e-19
361.300000	1.97642e-19
361.250000	1.98884e-19
361.200000	2.00134e-19
361.150000	2.01392e-19
361.100000	2.02658e-19
361.050000	2.03932e-19
361.000000	2.05213e-19
360.950000	2.06503e-19
360.900000	2.07801e-19
360.850000	2.09107e-19
360.800000	2.10422e-19
360.750000	2.11744e-19
360.700000	2.13075e-19
360.650000	2.14415e-19
360.600000	2.15762e-19
360.550000	2.17118e-19
360.500000	2.18483e-19
360.450000	2.19856e-19
360.400000	2.21238e-19
360.350000	2.22629e-19
360.300000	2.24028e-19
360.250000	2.25436e-19
360.200000	2.26853e-19
360.150000	2.28279e-19
360.100000	2.29714e-19
360.050000	2.31158e-19
360.000000	2.32611e-19
359.950000	2.34073e-19
359.900000	2.35544e-19
359.850000	2.37025e-19
359.800000	2.38515e-19
359.750000	2.40014e-19
359.700000	2.41522e-19
359.650000	2.4304e-19
359.600000	2.44568e-19
359.550000	2.46105e-19
359.500000	2.47652e-19
359.450000	2.49209e-19
359.400000	2.50775e-19
359.350000	2.52352e-19
359.300000	2.53938e-19
359.250000	2.55534e-19
359.200000	2.5714e-19
359.150000	2.58756e-19
359.100000	2.60383e-19
359.050000	2.62019e-19
359.000000	2.63666e-19
358.950000	2.65324e-19
358.900000	2.66991e-19
358.850000	2.68669e-19
358.800000	2.70358e-19
358.750000	2.72057e-19
358.700000	2.73767e-19
358.650000	2.75488e-19
358.600000	2.7722e-19
358.550000	2.78962e-19
358.500000	2.80716e-19
358.450000	2.8248e-19
358.400000	2.84256e-19
358.350000	2.86042e-19
358.300000	2.8784e-19
358.250000	2.8965e-19
358.200000	2.9147e-19
358.150000	2.93302e-19
358.100000	2.95146e-19
358.050000	2.97001e-19
358.000000	2.98868e-19
357.950000	3.00746e-19
357.900000	3.02637e-19
357.850000	3.04539e-19
357.800000	3.06453e-19
357.750000	3.08379e-19
357.700000	3.10318e-19
357.650000	3.12268e-19
357.600000	3.14231e-19
357.550000	3.16206e-19
357.500000	3.18194e-19
357.450000	3.20194e-19
357.400000	3.22206e-19
357.350000	3.24231e-19
357.300000	3.26269e-19
357.250000	3.2832e-19
357.200000	3.30384e-19
357.150000	3.3246e-19
357.100000	3.3455e-19
357.050000	3.36653e-19
357.000000	3.38769e-19
356.950000	3.40898e-19
356.900000	3.43041e-19
356.850000	3.45197e-19
356.800000	3.47367e-19
356.750000	3.4955e-19
356.700000	3.51747e-19
356.650000	3.53958e-19
356.600000	3.56183e-19
356.550000	3.58422e-19
356.500000	3.60675e-19
356.450000	3.62942e-19
356.400000	3.65223e-19
356.350000	3.67519e-19
356.300000	3.69829e-19
356.250000	3.72153e-19
356.200000	3.74493e-19
356.150000	3.76847e-19
356.100000	3.79215e-19
356.050000	3.81599e-19
356.000000	3.83997e-19
355.950000	3.86411e-19
355.900000	3.8884e-19
355.850000	3.91284e-19
355.800000	3.93743e-19
355.750000	3.96218e-19
355.700000	3.98709e-19
355.650000	4.01215e-19
355.600000	4.03737e-19
355.550000	4.06274e-19
355.500000	4.08828e-19
355.450000	4.11398e-19
355.400000	4.13983e-19
355.350000	4.16586e-19
355.300000	4.19204e-19
355.250000	4.21839e-19
355.200000	4.2449e-19
355.150000	4.27159e-19
355.100000	4.29844e-19
355.050000	4.32545e-19
355.000000	4.35264e-19
354.950000	4.38e-19
354.900000	4.40753e-19
354.850000	4.43523e-19
354.800000	4.46311e-19
354.750000	4.49117e-19
354.700000	4.51939e-19
354.650000	4.5478e-19
354.600000	4.57639e-19
354.550000	4.60515e-19
354.500000	4.6341e-19
354.450000	4.66323e-19
354.400000	4.69254e-19
354.350000	4.72203e-19
354.300000	4.75171e-19
354.250000	4.78158e-19
354.200000	4.81163e-19
354.150000	4.84188e-19
354.100000	4.87231e-19
354.050000	4.90294e-19
354.000000	4.93376e-19
353.950000	4.96477e-19
353.900000	4.99597e-19
353.850000	5.02738e-19
353.800000	5.05898e-19
353.750000	5.09077e-19
353.700000	5.12277e-19
353.650000	5.15497e-19
353.600000	5.18737e-19
353.550000	5.21998e-19
353.500000	5.25279e-19
353.450000	5.28581e-19
353.400000	5.31903e-19
353.350000	5.35246e-19
353.300000	5.38611e-19
353.250000	5.41996e-19
353.200000	5.45403e-19
353.150000	5.48831e-19
353.100000	5.52281e-19
353.050000	5.55752e-19
353.000000	5.59245e-19
352.950000	5.62761e-19
352.900000	5.66298e-19
352.850000	5.69857e-19
352.800000	5.73439e-19
352.750000	5.77044e-19
352.700000	5.80671e-19
352.650000	5.8432e-19
352.600000	5.87993e-19
352.550000	5.91689e-19
352.500000	5.95408e-19
352.450000	5.99151e-19
352.400000	6.02917e-19
352.350000	6.06706e-19
352.300000	6.1052e-19
352.250000	6.14357e-19
352.200000	6.18219e-19
352.150000	6.22105e-19
352.100000	6.26015e-19
352.050000	6.2995e-19
352.000000	6.33909e-19
351.950000	6.37894e-19
351.900000	6.41903e-19
351.850000	6.45938e-19
351.800000	6.49998e-19
351.750000	6.54084e-19
351.700000	6.58195e-19
351.650000	6.62332e-19
351.600000	6.66495e-19
351.550000	6.70685e-19
351.500000	6.749e-19
351.450000	6.79142e-19
351.400000	6.83411e-19
351.350000	6.87707e-19
351.300000	6.92029e-19
351.250000	6.96379e-19
351.200000	7.00756e-19
351.150000	7.05161e-19
351.100000	7.09593e-19
351.050000	7.14054e-19
351.000000	7.18542e-19
350.950000	7.23058e-19
350.900000	7.27603e-19
350.850000	7.32177e-19
350.800000	7.36779e-19
350.750000	7.4141e-19
350.700000	7.4607e-19
350.650000	7.50759e-19
350.600000	7.55478e-19
350.550000	7.60227e-19
350.500000	7.65005e-19
350.450000	7.69814e-19
350.400000	7.74653e-19
350.350000	7.79522e-19
350.300000	7.84422e-19
350.250000	7.89352e-19
350.200000	7.94314e-19
350.150000	7.99306e-19
350.100000	8.0433e-19
350.050000	8.09386e-19
350.000000	8.14474e-19
349.950000	8.19593e-19
349.900000	8.24745e-19
349.850000	8.29929e-19
349.800000	8.35145e-19
349.750000	8.40395e-19
349.700000	8.45677e-19
349.650000	8.50993e-19
349.600000	8.56341e-19
349.550000	8.61724e-19
349.500000	8.67141e-19
349.450000	8.72591e-19
349.400000	8.78076e-19
349.350000	8.83595e-19
349.300000	8.89149e-19
349.250000	8.94738e-19
349.200000	9.00362e-19
349.150000	9.06021e-19
349.100000	9.11716e-19
349.050000	9.17446e-19
349.000000	9.23213e-19
348.950000	9.29016e-19
348.900000	9.34855e-19
348.850000	9.40732e-19
348.800000	9.46645e-19
348.750000	9.52595e-19
348.700000	9.58582e-19
348.650000	9.64608e-19
348.600000	9.70671e-19
348.550000	9.76772e-19
348.500000	9.82912e-19
348.450000	9.8909e-19
348.400000	9.95307e-19
348.350000	1.00156e-18
348.300000	1.00786e-18
348.250000	1.01419e-18
348.200000	1.02057e-18
348.150000	1.02698e-18
348.100000	1.03344e-18
348.050000	1.03993e-18
348.000000	1.04647e-18
347.950000	1.05305e-18
347.900000	1.05967e-18
347.850000	1.06633e-18
347.800000	1.07303e-18
347.750000	1.07978e-18
347.700000	1.08656e-18
347.650000	1.09339e-18
347.600000	1.10026e-18
347.550000	1.10718e-18
347.500000	1.11414e-18
347.450000	1.12114e-18
347.400000	1.12819e-18
347.350000	1.13528e-18
347.300000	1.14242e-18
347.250000	1.1496e-18
347.200000	1.15682e-18
347.150000	1.16409e-18
347.100000	1.17141e-18
347.050000	1.17877e-18
347.000000	1.18618e-18
346.950000	1.19364e-18
346.900000	1.20114e-18
346.850000	1.20869e-18
346.800000	1.21629e-18
346.750000	1.22394e-18
346.700000	1.23163e-18
346.650000	1.23937e-18
346.600000	1.24716e-18
346.550000	1.255e-18
346.500000	1.26289e-18
346.450000	1.27083e-18
346.400000	1.27881e-18
346.350000	1.28685e-18
346.300000	1.29494e-18
346.250000	1.30308e-18
346.200000	1.31127e-18
346.150000	1.31951e-18
346.100000	1.32781e-18
346.050000	1.33615e-18
346.000000	1.34455e-18
345.950000	1.353e-18
345.900000	1.36151e-18
345.850000	1.37006e-18
345.800000	1.37868e-18
345.750000	1.38734e-18
345.700000	1.39606e-18
345.650000	1.40484e-18
345.600000	1.41367e-18
345.550000	1.42255e-18
345.500000	1.4315e-18
345.450000	1.44049e-18
345.400000	1.44955e-18
345.350000	1.45866e-18
345.300000	1.46783e-18
345.250000	1.47705e-18
345.200000	1.48634e-18
345.150000	1.49568e-18
345.100000	1.50508e-18
345.050000	1.51454e-18
345.000000	1.52406e-18
344.950000	1.53364e-18
344.900000	1.54328e-18
344.850000	1.55298e-18
344.800000	1.56274e-18
344.750000	1.57257e-18
344.700000	1.58245e-18
344.650000	1.5924e-18
344.600000	1.60241e-18
344.550000	1.61248e-18
344.500000	1.62261e-18
344.450000	1.63281e-18
344.400000	1.64308e-18
344.350000	1.6534e-18
344.300000	1.6638e-18
344.250000	1.67425e-18
344.200000	1.68478e-18
344.150000	1.69537e-18
344.100000	1.70602e-18
344.050000	1.71675e-18
344.000000	1.72754e-18
343.950000	1.7384e-18
343.900000	1.74932e-18
343.850000	1.76032e-18
343.800000	1.77138e-18
343.750000	1.78252e-18
343.700000	1.79372e-18
343.650000	1.805e-18
343.600000	1.81634e-18
343.550000	1.82776e-18
343.500000	1.83925e-18
343.450000	1.85081e-18
343.400000	1.86244e-18
343.350000	1.87415e-18
343.300000	1.88593e-18
343.250000	1.89778e-18
343.200000	1.90971e-18
343.150000	1.92172e-18
343.100000	1.9338e-18
343.050000	1.94595e-18
343.000000	1.95818e-18
342.950000	1.97049e-18
342.900000	1.98288e-18
342.850000	1.99534e-18
342.800000	2.00788e-18
342.750000	2.0205e-18
342.700000	2.0332e-18
342.650000	2.04598e-18
342.600000	2.05884e-18
342.550000	2.07178e-18
342.500000	2.08481e-18
342.450000	2.09791e-18
342.400000	2.1111e-18
342.350000	2.12437e-18
342.300000	2.13772e-18
342.250000	2.15116e-18
342.200000	2.16468e-18
342.150000	2.17828e-18
342.100000	2.19198e-18
342.050000	2.20575e-18
342.000000	2.21962e-18
341.950000	2.23357e-18
341.900000	2.24761e-18
341.850000	2.26174e-18
341.800000	2.27595e-18
341.750000	2.29026e-18
341.700000	2.30466e-18
341.650000	2.31914e-18
341.600000	2.33372e-18
341.550000	2.34839e-18
341.500000	2.36315e-18
341.450000	2.378e-18
341.400000	2.39295e-18
341.350000	2.40799e-18
341.300000	2.42313e-18
341.250000	2.43836e-18
341.200000	2.45368e-18
341.150000	2.46911e-18
341.100000	2.48463e-18
341.050000	2.50025e-18
341.000000	2.51596e-18
340.950000	2.53178e-18
340.900000	2.54769e-18
340.850000	2.5637e-18
340.800000	2.57982e-18
340.750000	2.59603e-18
340.700000	2.61235e-18
340.650000	2.62877e-18
340.600000	2.64529e-18
340.550000	2.66192e-18
340.500000	2.67865e-18
340.450000	2.69549e-18
340.400000	2.71243e-18
340.350000	2.72948e-18
340.300000	2.74664e-18
340.250000	2.7639e-18
340.200000	2.78128e-18
340.150000	2.79876e-18
340.100000	2.81635e-18
340.050000	2.83405e-18
340.000000	2.85187e-18
339.950000	2.86979e-18
339.900000	2.88783e-18
339.850000	2.90598e-18
339.800000	2.92425e-18
339.750000	2.94263e-18
339.700000	2.96113e-18
339.650000	2.97974e-18
339.600000	2.99847e-18
339.550000	3.01732e-18
339.500000	3.03628e-18
339.450000	3.05537e-18
339.400000	3.07457e-18
339.350000	3.0939e-18
339.300000	3.11334e-18
339.250000	3.13291e-18
339.200000	3.15261e-18
339.150000	3.17242e-18
339.100000	3.19236e-18
339.050000	3.21243e-18
339.000000	3.23262e-18
338.950000	3.25294e-18
338.900000	3.27339e-18
338.850000	3.29396e-18
338.800000	3.31467e-18
338.750000	3.3355e-18
338.700000	3.35647e-18
338.650000	3.37757e-18
338.600000	3.3988e-18
338.550000	3.42016e-18
338.500000	3.44166e-18
338.450000	3.46329e-18
338.400000	3.48506e-18
338.350000	3.50697e-18
338.300000	3.52901e-18
338.250000	3.55119e-18
338.200000	3.57351e-18
338.150000	3.59597e-18
338.100000	3.61858e-18
338.050000	3.64132e-18
338.000000	3.66421e-18
337.950000	3.68724e-18
337.900000	3.71042e-18
337.850000	3.73374e-18
337.800000	3.75721e-18
337.750000	3.78083e-18
337.700000	3.80459e-18
337.650000	3.82851e-18
337.600000	3.85257e-18
337.550000	3.87679e-18
337.500000	3.90116e-18
337.450000	3.92568e-18
337.400000	3.95035e-18
337.350000	3.97518e-18
337.300000	4.00017e-18
337.250000	4.02531e-18
337.200000	4.05062e-18
337.150000	4.07608e-18
337.100000	4.1017e-18
337.050000	4.12748e-18
337.000000	4.15342e-18
336.950000	4.17953e-18
336.900000	4.2058e-18
336.850000	4.23224e-18
336.800000	4.25884e-18
336.750000	4.28561e-18
336.700000	4.31255e-18
336.650000	4.33965e-18
336.600000	4.36693e-18
336.550000	4.39438e-18
336.500000	4.422e-18
336.450000	4.4498e-18
336.400000	4.47777e-18
336.350000	4.50591e-18
336.300000	4.53424e-18
336.250000	4.56274e-18
336.200000	4.59142e-18
336.150000	4.62028e-18
336.100000	4.64932e-18
336.050000	4.67854e-18
336.000000	4.70795e-18
335.950000	4.73754e-18
335.900000	4.76732e-18
335.850000	4.79729e-18
335.800000	4.82744e-18
335.750000	4.85779e-18
335.700000	4.88832e-18
335.650000	4.91905e-18
335.600000	4.94997e-18
335.550000	4.98108e-18
335.500000	5.01239e-18
335.450000	5.0439e-18
335.400000	5.0756e-18
335.350000	5.1075e-18
335.300000	5.13961e-18
335.250000	5.17191e-18
335.200000	5.20442e-18
335.150000	5.23714e-18
335.100000	5.27005e-18
335.050000	5.30318e-18
335.000000	5.33651e-18
334.950000	5.37006e-18
334.900000	5.40381e-18
334.850000	5.43778e-18
334.800000	5.47196e-18
334.750000	5.50635e-18
334.700000	5.54097e-18
334.650000	5.57579e-18
334.600000	5.61084e-18
334.550000	5.64611e-18
334.500000	5.6816e-18
334.450000	5.71731e-18
334.400000	5.75325e-18
334.350000	5.78941e-18
334.300000	5.8258e-18
334.250000	5.86242e-18
334.200000	5.89927e-18
334.150000	5.93635e-18
334.100000	5.97367e-18
334.050000	6.01121e-18
334.000000	6.049e-18
333.950000	6.08702e-18
333.900000	6.12528e-18
333.850000	6.16378e-18
333.800000	6.20253e-18
333.750000	6.24151e-18
333.700000	6.28075e-18
333.650000	6.32023e-18
333.600000	6.35995e-18
333.550000	6.39993e-18
333.500000	6.44016e-18
333.450000	6.48064e-18
333.400000	6.52137e-18
333.350000	6.56236e-18
333.300000	6.60361e-18
333.250000	6.64512e-18
333.200000	6.68689e-18
333.150000	6.72892e-18
333.100000	6.77122e-18
333.050000	6.81378e-18
333.000000	6.85661e-18
332.950000	6.89971e-18
332.900000	6.94308e-18
332.850000	6.98672e-18
332.800000	7.03064e-18
332.750000	7.07483e-18
332.700000	7.1193e-18
332.650000	7.16405e-18
332.600000	7.20908e-18
332.550000	7.25439e-18
332.500000	7.29999e-18
332.450000	7.34588e-18
332.400000	7.39205e-18
332.350000	7.43852e-18
332.300000	7.48527e-18
332.250000	7.53232e-18
332.200000	7.57967e-18
332.150000	7.62731e-18
332.100000	7.67525e-18
332.050000	7.7235e-18
332.000000	7.77205e-18
331.950000	7.8209e-18
331.900000	7.87006e-18
331.850000	7.91953e-18
331.800000	7.96931e-18
331.750000	8.0194e-18
331.700000	8.06981e-18
331.650000	8.12053e-18
331.600000	8.17158e-18
331.550000	8.22294e-18
331.500000	8.27463e-18
331.450000	8.32664e-18
331.400000	8.37898e-18
331.350000	8.43164e-18
331.300000	8.48464e-18
331.250000	8.53798e-18
331.200000	8.59164e-18
331.150000	8.64565e-18
331.100000	8.69999e-18
331.050000	8.75468e-18
331.000000	8.80971e-18
330.950000	8.86508e-18
330.900000	8.9208e-18
330.850000	8.97688e-18
330.800000	9.0333e-18
330.750000	9.09008e-18
330.700000	9.14722e-18
330.650000	9.20472e-18
330.600000	9.26258e-18
330.550000	9.3208e-18
330.500000	9.37939e-18
330.450000	9.43834e-18
330.400000	9.49767e-18
330.350000	9.55737e-18
330.300000	9.61744e-18
330.250000	9.6779e-18
330.200000	9.73873e-18
330.150000	9.79994e-18
330.100000	9.86154e-18
330.050000	9.92353e-18
330.000000	9.98591e-18
329.950000	1.00487e-17
329.900000	1.01118e-17
329.850000	1.01754e-17
329.800000	1.02394e-17
329.750000	1.03037e-17
329.700000	1.03685e-17
329.650000	1.04337e-17
329.600000	1.04992e-17
329.550000	1.05652e-17
329.500000	1.06316e-17
329.450000	1.06985e-17
329.400000	1.07657e-17
329.350000	1.08334e-17
329.300000	1.09015e-17
329.250000	1.097e-17
329.200000	1.1039e-17
329.150000	1.11084e-17
329.100000	1.11782e-17
329.050000	1.12484e-17
329.000000	1.13191e-17
328.950000	1.13903e-17
328.900000	1.14619e-17
328.850000	1.15339e-17
328.800000	1.16064e-17
328.750000	1.16794e-17
328.700000	1.17528e-17
328.650000	1.18267e-17
328.600000	1.1901e-17
328.550000	1.19758e-17
328.500000	1.20511e-17
328.450000	1.21269e-17
328.400000	1.22031e-17
328.350000	1.22798e-17
328.300000	1.2357e-17
328.250000	1.24346e-17
328.200000	1.25128e-17
328.150000	1.25915e-17
328.100000	1.26706e-17
328.050000	1.27502e-17
328.000000	1.28304e-17
327.950000	1.2911e-17
327.900000	1.29922e-17
327.850000	1.30739e-17
327.800000	1.3156e-17
327.750000	1.32387e-17
327.700000	1.33219e-17
327.650000	1.34057e-17
327.600000	1.349e-17
327.550000	1.35747e-17
327.500000	1.36601e-17
327.450000	1.37459e-17
327.400000	1.38323e-17
327.350000	1.39193e-17
327.300000	1.40068e-17
327.250000	1.40948e-17
327.200000	1.41834e-17
327.150000	1.42726e-17
327.100000	1.43623e-17
327.050000	1.44526e-17
327.000000	1.45434e-17
326.950000	1.46348e-17
326.900000	1.47268e-17
326.850000	1.48194e-17
326.800000	1.49125e-17
326.750000	1.50063e-17
326.700000	1.51006e-17
326.650000	1.51955e-17
326.600000	1.5291e-17
326.550000	1.53871e-17
326.500000	1.54839e-17
326.450000	1.55812e-17
326.400000	1.56791e-17
326.350000	1.57777e-17
326.300000	1.58769e-17
326.250000	1.59767e-17
326.200000	1.60771e-17
326.150000	1.61781e-17
326.100000	1.62798e-17
326.050000	1.63822e-17
326.000000	1.64851e-17
325.950000	1.65888e-17
325.900000	1.6693e-17
325.850000	1.6798e-17
325.800000	1.69035e-17
325.750000	1.70098e-17
325.700000	1.71167e-17
325.650000	1.72243e-17
325.600000	1.73326e-17
325.550000	1.74415e-17
325.500000	1.75512e-17
325.450000	1.76615e-17
325.400000	1.77725e-17
325.350000	1.78842e-17
325.300000	1.79966e-17
325.250000	1.81097e-17
325.200000	1.82236e-17
325.150000	1.83381e-17
325.100000	1.84534e-17
325.050000	1.85694e-17
325.000000	1.86861e-17
324.950000	1.88036e-17
324.900000	1.89218e-17
324.850000	1.90407e-17
324.800000	1.91604e-17
324.750000	1.92808e-17
324.700000	1.9402e-17
324.650000	1.9524e-17
324.600000	1.96467e-17
324.550000	1.97702e-17
324.500000	1.98945e-17
324.450000	2.00195e-17
324.400000	2.01453e-17
324.350000	2.0272e-17
324.300000	2.03994e-17
324.250000	2.05276e-17
324.200000	2.06567e-17
324.150000	2.07865e-17
324.100000	2.09172e-17
324.050000	2.10486e-17
324.000000	2.11809e-17
323.950000	2.13141e-17
323.900000	2.14481e-17
323.850000	2.15829e-17
323.800000	2.17185e-17
323.750000	2.18551e-17
323.700000	2.19924e-17
323.650000	2.21307e-17
323.600000	2.22698e-17
323.550000	2.24098e-17
323.500000	2.25506e-17
323.450000	2.26924e-17
323.400000	2.2835e-17
323.350000	2.29786e-17
323.300000	2.3123e-17
323.250000	2.32683e-17
323.200000	2.34146e-17
323.150000	2.35618e-17
323.100000	2.37099e-17
323.050000	2.38589e-17
323.000000	2.40089e-17
322.950000	2.41598e-17
322.900000	2.43117e-17
322.850000	2.44645e-17
322.800000	2.46183e-17
322.750000	2.4773e-17
322.700000	2.49287e-17
322.650000	2.50854e-17
322.600000	2.52431e-17
322.550000	2.54018e-17
322.500000	2.55614e-17
322.450000	2.57221e-17
322.400000	2.58838e-17
322.350000	2.60465e-17
322.300000	2.62102e-17
322.250000	2.6375e-17
322.200000	2.65408e-17
322.150000	2.67076e-17
322.100000	2.68755e-17
322.050000	2.70444e-17
322.000000	2.72144e-17
321.950000	2.73854e-17
321.900000	2.75576e-17
321.850000	2.77308e-17
321.800000	2.79051e-17
321.750000	2.80805e-17
321.700000	2.8257e-17
321.650000	2.84346e-17
321.600000	2.86134e-17
321.550000	2.87932e-17
321.500000	2.89742e-17
321.450000	2.91564e-17
321.400000	2.93396e-17
321.350000	2.9524e-17
321.300000	2.97096e-17
321.250000	2.98964e-17
321.200000	3.00843e-17
321.150000	3.02734e-17
321.100000	3.04637e-17
321.050000	3.06552e-17
321.000000	3.08479e-17
320.950000	3.10418e-17
320.900000	3.12369e-17
320.850000	3.14332e-17
320.800000	3.16308e-17
320.750000	3.18297e-17
320.700000	3.20297e-17
320.650000	3.22311e-17
320.600000	3.24337e-17
320.550000	3.26375e-17
320.500000	3.28427e-17
320.450000	3.30491e-17
320.400000	3.32569e-17
320.350000	3.34659e-17
320.300000	3.36763e-17
320.250000	3.38879e-17
320.200000	3.4101e-17
320.150000	3.43153e-17
320.100000	3.4531e-17
320.050000	3.47481e-17
320.000000	3.49665e-17
319.950000	3.51863e-17
319.900000	3.54074e-17
319.850000	3.563e-17
319.800000	3.5854e-17
319.750000	3.60793e-17
319.700000	3.63061e-17
319.650000	3.65343e-17
319.600000	3.6764e-17
319.550000	3.69951e-17
319.500000	3.72276e-17
319.450000	3.74616e-17
319.400000	3.76971e-17
319.350000	3.79341e-17
319.300000	3.81725e-17
319.250000	3.84125e-17
319.200000	3.86539e-17
319.150000	3.88969e-17
319.100000	3.91414e-17
319.050000	3.93874e-17
319.000000	3.9635e-17
318.950000	3.98841e-17
318.900000	4.01348e-17
318.850000	4.03871e-17
318.800000	4.0641e-17
318.750000	4.08964e-17
318.700000	4.11535e-17
318.650000	4.14122e-17
318.600000	4.16725e-17
318.550000	4.19344e-17
318.500000	4.2198e-17
318.450000	4.24633e-17
318.400000	4.27302e-17
318.350000	4.29988e-17
318.300000	4.32691e-17
318.250000	4.35411e-17
318.200000	4.38147e-17
318.150000	4.40902e-17
318.100000	4.43673e-17
318.050000	4.46462e-17
318.000000	4.49268e-17
317.950000	4.52092e-17
317.900000	4.54934e-17
317.850000	4.57794e-17
317.800000	4.60671e-17
317.750000	4.63567e-17
317.700000	4.66481e-17
317.650000	4.69413e-17
317.600000	4.72364e-17
317.550000	4.75333e-17
317.500000	4.78321e-17
317.450000	4.81327e-17
317.400000	4.84353e-17
317.350000	4.87397e-17
317.300000	4.90461e-17
317.250000	4.93544e-17
317.200000	4.96646e-17
317.150000	4.99768e-17
317.100000	5.0291e-17
317.050000	5.06071e-17
317.000000	5.09252e-17
316.950000	5.12453e-17
316.900000	5.15674e-17
316.850000	5.18915e-17
316.800000	5.22177e-17
316.750000	5.2546e-17
316.700000	5.28763e-17
316.650000	5.32086e-17
316.600000	5.35431e-17
316.550000	5.38796e-17
316.500000	5.42183e-17
316.450000	5.45591e-17
316.400000	5.49021e-17
316.350000	5.52472e-17
316.300000	5.55945e-17
316.250000	5.59439e-17
316.200000	5.62956e-17
316.150000	5.66494e-17
316.100000	5.70055e-17
316.050000	5.73638e-17
316.000000	5.77244e-17
315.950000	5.80873e-17
315.900000	5.84524e-17
315.850000	5.88198e-17
315.800000	5.91895e-17
315.750000	5.95616e-17
315.700000	5.9936e-17
315.650000	6.03127e-17
315.600000	6.06919e-17
315.550000	6.10734e-17
315.500000	6.14573e-17
315.450000	6.18436e-17
315.400000	6.22323e-17
315.350000	6.26235e-17
315.300000	6.30171e-17
315.250000	6.34132e-17
315.200000	6.38118e-17
315.150000	6.4213e-17
315.100000	6.46166e-17
315.050000	6.50228e-17
315.000000	6.54315e-17
314.950000	6.58428e-17
314.900000	6.62566e-17
314.850000	6.66731e-17
314.800000	6.70922e-17
314.750000	6.75139e-17
314.700000	6.79383e-17
314.650000	6.83654e-17
314.600000	6.87951e-17
314.550000	6.92275e-17
314.500000	6.96627e-17
314.450000	7.01006e-17
314.400000	7.05412e-17
314.350000	7.09846e-17
314.300000	7.14308e-17
314.250000	7.18798e-17
314.200000	7.23317e-17
314.150000	7.27863e-17
314.100000	7.32438e-17
314.050000	7.37042e-17
314.000000	7.41675e-17
313.950000	7.46337e-17
313.900000	7.51029e-17
313.850000	7.5575e-17
313.800000	7.605e-17
313.750000	7.65281e-17
313.700000	7.70091e-17
313.650000	7.74932e-17
313.600000	7.79803e-17
313.550000	7.84704e-17
313.500000	7.89637e-17
313.450000	7.946e-17
313.400000	7.99595e-17
313.350000	8.04621e-17
313.300000	8.09679e-17
313.250000	8.14769e-17
313.200000	8.1989e-17
313.150000	8.25044e-17
313.100000	8.3023e-17
313.050000	8.35449e-17
313.000000	8.407e-17
312.950000	8.45985e-17
312.900000	8.51302e-17
312.850000	8.56653e-17
312.800000	8.62038e-17
312.750000	8.67457e-17
312.700000	8.7291e-17
312.650000	8.78397e-17
312.600000	8.83918e-17
312.550000	8.89474e-17
312.500000	8.95065e-17
312.450000	9.00692e-17
312.400000	9.06353e-17
312.350000	9.1205e-17
312.300000	9.17783e-17
312.250000	9.23552e-17
312.200000	9.29358e-17
312.150000	9.352e-17
312.100000	9.41078e-17
312.050000	9.46994e-17
312.000000	9.52946e-17
311.950000	9.58936e-17
311.900000	9.64964e-17
311.850000	9.7103e-17
311.800000	9.77133e-17
311.750000	9.83275e-17
311.700000	9.89456e-17
311.650000	9.95676e-17
311.600000	1.00193e-16
311.550000	1.00823e-16
311.500000	1.01457e-16
311.450000	1.02095e-16
311.400000	1.02737e-16
311.350000	1.03382e-16
311.300000	1.04032e-16
311.250000	1.04686e-16
311.200000	1.05344e-16
311.150000	1.06006e-16
311.100000	1.06673e-16
311.050000	1.07343e-16
311.000000	1.08018e-16
310.950000	1.08697e-16
310.900000	1.0938e-16
310.850000	1.10068e-16
310.800000	1.1076e-16
310.750000	1.11456e-16
310.700000	1.12156e-16
310.650000	1.12861e-16
310.600000	1.13571e-16
310.550000	1.14285e-16
310.500000	1.15003e-16
310.450000	1.15726e-16
310.400000	1.16453e-16
310.350000	1.17185e-16
310.300000	1.17922e-16
310.250000	1.18663e-16
310.200000	1.19409e-16
310.150000	1.2016e-16
310.100000	1.20915e-16
310.050000	1.21675e-16
310.000000	1.2244e-16
309.950000	1.2321e-16
309.900000	1.23984e-16
309.850000	1.24763e-16
309.800000	1.25548e-16
309.750000	1.26337e-16
309.700000	1.27131e-16
309.650000	1.2793e-16
309.600000	1.28734e-16
309.550000	1.29543e-16
309.500000	1.30358e-16
309.450000	1.31177e-16
309.400000	1.32002e-16
309.350000	1.32831e-16
309.300000	1.33666e-16
309.250000	1.34507e-16
309.200000	1.35352e-16
309.150000	1.36203e-16
309.100000	1.37059e-16
309.050000	1.37921e-16
309.000000	1.38788e-16
308.950000	1.3966e-16
308.900000	1.40538e-16
308.850000	1.41421e-16
308.800000	1.4231e-16
308.750000	1.43205e-16
308.700000	1.44105e-16
308.650000	1.45011e-16
308.600000	1.45922e-16
308.550000	1.4684e-16
308.500000	1.47763e-16
308.450000	1.48691e-16
308.400000	1.49626e-16
308.350000	1.50567e-16
308.300000	1.51513e-16
308.250000	1.52465e-16
308.200000	1.53424e-16
308.150000	1.54388e-16
308.100000	1.55359e-16
308.050000	1.56335e-16
308.000000	1.57318e-16
307.950000	1.58307e-16
307.900000	1.59302e-16
307.850000	1.60303e-16
307.800000	1.61311e-16
307.750000	1.62325e-16
307.700000	1.63345e-16
307.650000	1.64372e-16
307.600000	1.65405e-16
307.550000	1.66445e-16
307.500000	1.67491e-16
307.450000	1.68544e-16
307.400000	1.69604e-16
307.350000	1.7067e-16
307.300000	1.71742e-16
307.250000	1.72822e-16
307.200000	1.73908e-16
307.150000	1.75002e-16
307.100000	1.76102e-16
307.050000	1.77209e-16
307.000000	1.78322e-16
306.950000	1.79443e-16
306.900000	1.80571e-16
306.850000	1.81706e-16
306.800000	1.82849e-16
306.750000	1.83998e-16
306.700000	1.85155e-16
306.650000	1.86318e-16
306.600000	1.8749e-16
306.550000	1.88668e-16
306.500000	1.89854e-16
306.450000	1.91047e-16
306.400000	1.92248e-16
306.350000	1.93457e-16
306.300000	1.94673e-16
306.250000	1.95897e-16
306.200000	1.97128e-16
306.150000	1.98367e-16
306.100000	1.99614e-16
306.050000	2.00869e-16
306.000000	2.02131e-16
305.950000	2.03402e-16
305.900000	2.04681e-16
305.850000	2.05967e-16
305.800000	2.07262e-16
305.750000	2.08565e-16
305.700000	2.09876e-16
305.650000	2.11195e-16
305.600000	2.12522e-16
305.550000	2.13858e-16
305.500000	2.15203e-16
305.450000	2.16555e-16
305.400000	2.17917e-16
305.350000	2.19286e-16
305.300000	2.20665e-16
305.250000	2.22052e-16
305.200000	2.23448e-16
305.150000	2.24852e-16
305.100000	2.26266e-16
305.050000	2.27688e-16
305.000000	2.29119e-16
304.950000	2.30559e-16
304.900000	2.32009e-16
304.850000	2.33467e-16
304.800000	2.34935e-16
304.750000	2.36411e-16
304.700000	2.37898e-16
304.650000	2.39393e-16
304.600000	2.40898e-16
304.550000	2.42412e-16
304.500000	2.43936e-16
304.450000	2.45469e-16
304.400000	2.47012e-16
304.350000	2.48565e-16
304.300000	2.50127e-16
304.250000	2.517e-16
304.200000	2.53282e-16
304.150000	2.54874e-16
304.100000	2.56476e-16
304.050000	2.58088e-16
304.000000	2.5971e-16
303.950000	2.61343e-16
303.900000	2.62986e-16
303.850000	2.64639e-16
303.800000	2.66302e-16
303.750000	2.67976e-16
303.700000	2.69661e-16
303.650000	2.71356e-16
303.600000	2.73062e-16
303.550000	2.74778e-16
303.500000	2.76505e-16
303.450000	2.78243e-16
303.400000	2.79992e-16
303.350000	2.81752e-16
303.300000	2.83523e-16
303.250000	2.85306e-16
303.200000	2.87099e-16
303.150000	2.88904e-16
303.100000	2.9072e-16
303.050000	2.92547e-16
303.000000	2.94386e-16
302.950000	2.96237e-16
302.900000	2.98099e-16
302.850000	2.99973e-16
302.800000	3.01858e-16
302.750000	3.03756e-16
302.700000	3.05665e-16
302.650000	3.07586e-16
302.600000	3.0952e-16
302.550000	3.11466e-16
302.500000	3.13423e-16
302.450000	3.15394e-16
302.400000	3.17376e-16
302.350000	3.19371e-16
302.300000	3.21379e-16
302.250000	3.23399e-16
302.200000	3.25432e-16
302.150000	3.27477e-16
302.100000	3.29536e-16
302.050000	3.31607e-16
302.000000	3.33692e-16
301.950000	3.35789e-16
301.900000	3.379e-16
301.850000	3.40024e-16
301.800000	3.42161e-16
301.750000	3.44312e-16
301.700000	3.46477e-16
301.650000	3.48655e-16
301.600000	3.50846e-16
301.550000	3.53052e-16
301.500000	3.55271e-16
301.450000	3.57504e-16
301.400000	3.59751e-16
301.350000	3.62013e-16
301.300000	3.64288e-16
301.250000	3.66578e-16
301.200000	3.68882e-16
301.150000	3.71201e-16
301.100000	3.73535e-16
301.050000	3.75883e-16
301.000000	3.78245e-16
300.950000	3.80623e-16
300.900000	3.83016e-16
300.850000	3.85423e-16
300.800000	3.87846e-16
300.750000	3.90284e-16
300.700000	3.92737e-16
300.650000	3.95206e-16
300.600000	3.9769e-16
300.550000	4.0019e-16
300.500000	4.02706e-16
300.450000	4.05237e-16
300.400000	4.07784e-16
300.350000	4.10348e-16
300.300000	4.12927e-16
300.250000	4.15523e-16
300.200000	4.18135e-16
300.150000	4.20763e-16
300.100000	4.23408e-16
300.050000	4.26069e-16
300.000000	4.28748e-16
299.950000	4.31443e-16
299.900000	4.34155e-16
299.850000	4.36884e-16
299.800000	4.3963e-16
299.750000	4.42394e-16
299.700000	4.45175e-16
299.650000	4.47973e-16
299.600000	4.50789e-16
299.550000	4.53622e-16
299.500000	4.56474e-16
299.450000	4.59343e-16
299.400000	4.62231e-16
299.350000	4.65136e-16
299.300000	4.6806e-16
299.250000	4.71002e-16
299.200000	4.73963e-16
299.150000	4.76942e-16
299.100000	4.7994e-16
299.050000	4.82957e-16
299.000000	4.85993e-16
298.950000	4.89048e-16
298.900000	4.92122e-16
298.850000	4.95216e-16
298.800000	4.98329e-16
298.750000	5.01461e-16
298.700000	5.04613e-16
298.650000	5.07785e-16
298.600000	5.10977e-16
298.550000	5.14189e-16
298.500000	5.17421e-16
298.450000	5.20674e-16
298.400000	5.23947e-16
298.350000	5.2724e-16
298.300000	5.30554e-16
298.250000	5.33889e-16
298.200000	5.37246e-16
298.150000	5.40623e-16
298.100000	5.44021e-16
298.050000	5.47441e-16
298.000000	5.50882e-16
297.950000	5.54345e-16
297.900000	5.57829e-16
297.850000	5.61336e-16
297.800000	5.64864e-16
297.750000	5.68415e-16
297.700000	5.71988e-16
297.650000	5.75584e-16
297.600000	5.79202e-16
297.550000	5.82843e-16
297.500000	5.86506e-16
297.450000	5.90193e-16
297.400000	5.93903e-16
297.350000	5.97636e-16
297.300000	6.01393e-16
297.250000	6.05173e-16
297.200000	6.08977e-16
297.150000	6.12806e-16
297.100000	6.16658e-16
297.050000	6.20534e-16
297.000000	6.24435e-16
296.950000	6.2836e-16
296.900000	6.3231e-16
296.850000	6.36284e-16
296.800000	6.40284e-16
296.750000	6.44309e-16
296.700000	6.48359e-16
296.650000	6.52434e-16
296.600000	6.56536e-16
296.550000	6.60663e-16
296.500000	6.64816e-16
296.450000	6.68995e-16
296.400000	6.732e-16
296.350000	6.77432e-16
296.300000	6.8169e-16
296.250000	6.85975e-16
296.200000	6.90287e-16
296.150000	6.94626e-16
296.100000	6.98993e-16
296.050000	7.03387e-16
296.000000	7.07808e-16
295.950000	7.12257e-16
295.900000	7.16735e-16
295.850000	7.2124e-16
295.800000	7.25774e-16
295.750000	7.30336e-16
295.700000	7.34927e-16
295.650000	7.39546e-16
295.600000	7.44195e-16
295.550000	7.48873e-16
295.500000	7.53581e-16
295.450000	7.58318e-16
295.400000	7.63084e-16
295.350000	7.67881e-16
295.300000	7.72708e-16
295.250000	7.77565e-16
295.200000	7.82453e-16
295.150000	7.87372e-16
295.100000	7.92321e-16
295.050000	7.97302e-16
295.000000	8.02313e-16
294.950000	8.07357e-16
294.900000	8.12432e-16
294.850000	8.17539e-16
294.800000	8.22678e-16
294.750000	8.27849e-16
294.700000	8.33053e-16
294.650000	8.3829e-16
294.600000	8.43559e-16
294.550000	8.48862e-16
294.500000	8.54198e-16
294.450000	8.59567e-16
294.400000	8.64971e-16
294.350000	8.70408e-16
294.300000	8.75879e-16
294.250000	8.81385e-16
294.200000	8.86925e-16
294.150000	8.92501e-16
294.100000	8.98111e-16
294.050000	9.03756e-16
294.000000	9.09437e-16
293.950000	9.15154e-16
293.900000	9.20907e-16
293.850000	9.26696e-16
293.800000	9.32521e-16
293.750000	9.38383e-16
293.700000	9.44281e-16
293.650000	9.50217e-16
293.600000	9.5619e-16
293.550000	9.62201e-16
293.500000	9.68249e-16
293.450000	9.74336e-16
293.400000	9.8046e-16
293.350000	9.86624e-16
293.300000	9.92826e-16
293.250000	9.99066e-16
293.200000	1.00535e-15
293.150000	1.01167e-15
293.100000	1.01803e-15
293.050000	1.02442e-15
293.000000	1.03086e-15
292.950000	1.03734e-15
292.900000	1.04387e-15
292.850000	1.05043e-15
292.800000	1.05703e-15
292.750000	1.06367e-15
292.700000	1.07036e-15
292.650000	1.07709e-15
292.600000	1.08386e-15
292.550000	1.09067e-15
292.500000	1.09753e-15
292.450000	1.10443e-15
292.400000	1.11137e-15
292.350000	1.11836e-15
292.300000	1.12539e-15
292.250000	1.13246e-15
292.200000	1.13958e-15
292.150000	1.14674e-15
292.100000	1.15395e-15
292.050000	1.16121e-15
292.000000	1.1685e-15
291.950000	1.17585e-15
291.900000	1.18324e-15
291.850000	1.19068e-15
291.800000	1.19816e-15
291.750000	1.2057e-15
291.700000	1.21327e-15
291.650000	1.2209e-15
291.600000	1.22858e-15
291.550000	1.2363e-15
291.500000	1.24407e-15
291.450000	1.25189e-15
291.400000	1.25976e-15
291.350000	1.26768e-15
291.300000	1.27565e-15
291.250000	1.28367e-15
291.200000	1.29174e-15
291.150000	1.29986e-15
291.100000	1.30803e-15
291.050000	1.31625e-15
291.000000	1.32452e-15
290.950000	1.33285e-15
290.900000	1.34123e-15
290.850000	1.34966e-15
290.800000	1.35814e-15
290.750000	1.36668e-15
290.700000	1.37527e-15
290.650000	1.38392e-15
290.600000	1.39261e-15
290.550000	1.40137e-15
290.500000	1.41018e-15
290.450000	1.41904e-15
290.400000	1.42796e-15
290.350000	1.43694e-15
290.300000	1.44597e-15
290.250000	1.45506e-15
290.200000	1.46421e-15
290.150000	1.47341e-15
290.100000	1.48267e-15
290.050000	1.49199e-15
290.000000	1.50137e-15
289.950000	1.51081e-15
289.900000	1.52031e-15
289.850000	1.52986e-15
289.800000	1.53948e-15
289.750000	1.54916e-15
289.700000	1.5589e-15
289.650000	1.5687e-15
289.600000	1.57856e-15
289.550000	1.58848e-15
289.500000	1.59846e-15
289.450000	1.60851e-15
289.400000	1.61862e-15
289.350000	1.6288e-15
289.300000	1.63904e-15
289.250000	1.64934e-15
289.200000	1.65971e-15
289.150000	1.67014e-15
289.100000	1.68064e-15
289.050000	1.6912e-15
289.000000	1.70184e-15
288.950000	1.71253e-15
288.900000	1.7233e-15
288.850000	1.73413e-15
288.800000	1.74503e-15
288.750000	1.756e-15
288.700000	1.76704e-15
288.650000	1.77815e-15
288.600000	1.78933e-15
288.550000	1.80057e-15
288.500000	1.81189e-15
288.450000	1.82328e-15
288.400000	1.83474e-15
288.350000	1.84628e-15
288.300000	1.85788e-15
288.250000	1.86956e-15
288.200000	1.88131e-15
288.150000	1.89314e-15
288.100000	1.90504e-15
288.050000	1.91701e-15
288.000000	1.92906e-15
287.950000	1.94119e-15
287.900000	1.95339e-15
287.850000	1.96567e-15
287.800000	1.97803e-15
287.750000	1.99046e-15
287.700000	2.00298e-15
287.650000	2.01557e-15
287.600000	2.02824e-15
287.550000	2.04099e-15
287.500000	2.05382e-15
287.450000	2.06673e-15
287.400000	2.07972e-15
287.350000	2.09279e-15
287.300000	2.10595e-15
287.250000	2.11918e-15
287.200000	2.13251e-15
287.150000	2.14591e-15
287.100000	2.1594e-15
287.050000	2.17297e-15
287.000000	2.18663e-15
286.950000	2.20038e-15
286.900000	2.21421e-15
286.850000	2.22813e-15
286.800000	2.24214e-15
286.750000	2.25623e-15
286.700000	2.27041e-15
286.650000	2.28469e-15
286.600000	2.29905e-15
286.550000	2.3135e-15
286.500000	2.32804e-15
286.450000	2.34268e-15
286.400000	2.3574e-15
286.350000	2.37222e-15
286.300000	2.38713e-15
286.250000	2.40214e-15
286.200000	2.41724e-15
286.150000	2.43243e-15
286.100000	2.44772e-15
286.050000	2.46311e-15
286.000000	2.47859e-15
285.950000	2.49418e-15
285.900000	2.50985e-15
285.850000	2.52563e-15
285.800000	2.54151e-15
285.750000	2.55748e-15
285.700000	2.57356e-15
285.650000	2.58974e-15
285.600000	2.60602e-15
285.550000	2.6224e-15
285.500000	2.63888e-15
285.450000	2.65547e-15
285.400000	2.67216e-15
285.350000	2.68896e-15
285.300000	2.70587e-15
285.250000	2.72287e-15
285.200000	2.73999e-15
285.150000	2.75721e-15
285.100000	2.77455e-15
285.050000	2.79199e-15
285.000000	2.80954e-15
284.950000	2.8272e-15
284.900000	2.84497e-15
284.850000	2.86286e-15
284.800000	2.88085e-15
284.750000	2.89896e-15
284.700000	2.91718e-15
284.650000	2.93552e-15
284.600000	2.95398e-15
284.550000	2.97254e-15
284.500000	2.99123e-15
284.450000	3.01003e-15
284.400000	3.02895e-15
284.350000	3.04799e-15
284.300000	3.06716e-15
284.250000	3.08644e-15
284.200000	3.10584e-15
284.150000	3.12536e-15
284.100000	3.14501e-15
284.050000	3.16478e-15
284.000000	3.18467e-15
283.950000	3.20469e-15
283.900000	3.22484e-15
283.850000	3.24511e-15
283.800000	3.26551e-15
283.750000	3.28603e-15
283.700000	3.30669e-15
283.650000	3.32748e-15
283.600000	3.34839e-15
283.550000	3.36944e-15
283.500000	3.39062e-15
283.450000	3.41194e-15
283.400000	3.43338e-15
283.350000	3.45497e-15
283.300000	3.47669e-15
283.250000	3.49854e-15
283.200000	3.52053e-15
283.150000	3.54266e-15
283.100000	3.56493e-15
283.050000	3.58734e-15
283.000000	3.60989e-15
282.950000	3.63258e-15
282.900000	3.65542e-15
282.850000	3.6784e-15
282.800000	3.70152e-15
282.750000	3.72479e-15
282.700000	3.7482e-15
282.650000	3.77177e-15
282.600000	3.79548e-15
282.550000	3.81933e-15
282.500000	3.84334e-15
282.450000	3.8675e-15
282.400000	3.89181e-15
282.350000	3.91628e-15
282.300000	3.9409e-15
282.250000	3.96567e-15
282.200000	3.9906e-15
282.150000	4.01568e-15
282.100000	4.04093e-15
282.050000	4.06633e-15
282.000000	4.09189e-15
281.950000	4.11761e-15
281.900000	4.1435e-15
281.850000	4.16954e-15
281.800000	4.19575e-15
281.750000	4.22213e-15
281.700000	4.24867e-15
281.650000	4.27538e-15
281.600000	4.30225e-15
281.550000	4.3293e-15
281.500000	4.35651e-15
281.450000	4.3839e-15
281.400000	4.41146e-15
281.350000	4.43919e-15
281.300000	4.46709e-15
281.250000	4.49517e-15
281.200000	4.52343e-15
281.150000	4.55187e-15
281.100000	4.58048e-15
281.050000	4.60927e-15
281.000000	4.63825e-15
280.950000	4.6674e-15
280.900000	4.69674e-15
280.850000	4.72627e-15
280.800000	4.75598e-15
280.750000	4.78588e-15
280.700000	4.81596e-15
280.650000	4.84623e-15
280.600000	4.8767e-15
280.550000	4.90735e-15
280.500000	4.9382e-15
280.450000	4.96924e-15
280.400000	5.00048e-15
280.350000	5.03192e-15
280.300000	5.06355e-15
280.250000	5.09538e-15
280.200000	5.12741e-15
280.150000	5.15964e-15
280.100000	5.19207e-15
280.050000	5.22471e-15
280.000000	5.25756e-15
279.950000	5.29061e-15
279.900000	5.32386e-15
279.850000	5.35733e-15
279.800000	5.39101e-15
279.750000	5.4249e-15
279.700000	5.459e-15
279.650000	5.49331e-15
279.600000	5.52785e-15
279.550000	5.56259e-15
279.500000	5.59756e-15
279.450000	5.63275e-15
279.400000	5.66816e-15
279.350000	5.70379e-15
279.300000	5.73964e-15
279.250000	5.77572e-15
279.200000	5.81203e-15
279.150000	5.84857e-15
279.100000	5.88533e-15
279.050000	5.92233e-15
279.000000	5.95956e-15
278.950000	5.99702e-15
278.900000	6.03472e-15
278.850000	6.07265e-15
278.800000	6.11083e-15
278.750000	6.14924e-15
278.700000	6.1879e-15
278.650000	6.22679e-15
278.600000	6.26594e-15
278.550000	6.30533e-15
278.500000	6.34496e-15
278.450000	6.38485e-15
278.400000	6.42498e-15
278.350000	6.46537e-15
278.300000	6.50601e-15
278.250000	6.54691e-15
278.200000	6.58807e-15
278.150000	6.62948e-15
278.100000	6.67116e-15
278.050000	6.71309e-15
278.000000	6.75529e-15
277.950000	6.79776e-15
277.900000	6.84049e-15
277.850000	6.88349e-15
277.800000	6.92676e-15
277.750000	6.9703e-15
277.700000	7.01412e-15
277.650000	7.05821e-15
277.600000	7.10258e-15
277.550000	7.14723e-15
277.500000	7.19216e-15
277.450000	7.23737e-15
277.400000	7.28286e-15
277.350000	7.32865e-15
277.300000	7.37472e-15
277.250000	7.42107e-15
277.200000	7.46772e-15
277.150000	7.51467e-15
277.100000	7.56191e-15
277.050000	7.60944e-15
277.000000	7.65728e-15
276.950000	7.70541e-15
276.900000	7.75385e-15
276.850000	7.80259e-15
276.800000	7.85164e-15
276.750000	7.901e-15
276.700000	7.95067e-15
276.650000	8.00064e-15
276.600000	8.05094e-15
276.550000	8.10155e-15
276.500000	8.15248e-15
276.450000	8.20372e-15
276.400000	8.25529e-15
276.350000	8.30719e-15
276.300000	8.35941e-15
276.250000	8.41196e-15
276.200000	8.46484e-15
276.150000	8.51805e-15
276.100000	8.5716e-15
276.050000	8.62548e-15
276.000000	8.6797e-15
275.950000	8.73426e-15
275.900000	8.78917e-15
275.850000	8.84442e-15
275.800000	8.90002e-15
275.750000	8.95596e-15
275.700000	9.01226e-15
275.650000	9.06892e-15
275.600000	9.12592e-15
275.550000	9.18329e-15
275.500000	9.24102e-15
275.450000	9.29911e-15
275.400000	9.35757e-15
275.350000	9.41639e-15
275.300000	9.47558e-15
275.250000	9.53515e-15
275.200000	9.59509e-15
275.150000	9.65541e-15
275.100000	9.7161e-15
275.050000	9.77718e-15
275.000000	9.83864e-15
274.950000	9.90049e-15
274.900000	9.96273e-15
274.850000	1.00254e-14
274.800000	1.00884e-14
274.750000	1.01518e-14
274.700000	1.02156e-14
274.650000	1.02798e-14
274.600000	1.03444e-14
274.550000	1.04095e-14
274.500000	1.04749e-14
274.450000	1.05408e-14
274.400000	1.0607e-14
274.350000	1.06737e-14
274.300000	1.07408e-14
274.250000	1.08083e-14
274.200000	1.08763e-14
274.150000	1.09446e-14
274.100000	1.10134e-14
274.050000	1.10827e-14
274.000000	1.11523e-14
273.950000	1.12224e-14
273.900000	1.1293e-14
273.850000	1.1364e-14
273.800000	1.14354e-14
273.750000	1.15073e-14
273.700000	1.15796e-14
273.650000	1.16524e-14
273.600000	1.17257e-14
273.550000	1.17994e-14
273.500000	1.18736e-14
273.450000	1.19482e-14
273.400000	1.20233e-14
273.350000	1.20989e-14
273.300000	1.21749e-14
273.250000	1.22515e-14
273.200000	1.23285e-14
273.150000	1.2406e-14
273.100000	1.2484e-14
273.050000	1.25625e-14
273.000000	1.26414e-14
272.950000	1.27209e-14
272.900000	1.28009e-14
272.850000	1.28813e-14
272.800000	1.29623e-14
272.750000	1.30438e-14
272.700000	1.31258e-14
272.650000	1.32083e-14
272.600000	1.32913e-14
272.550000	1.33749e-14
272.500000	1.3459e-14
272.450000	1.35436e-14
272.400000	1.36287e-14
272.350000	1.37144e-14
272.300000	1.38006e-14
272.250000	1.38874e-14
272.200000	1.39747e-14
272.150000	1.40625e-14
272.100000	1.41509e-14
272.050000	1.42399e-14
272.000000	1.43294e-14
271.950000	1.44194e-14
271.900000	1.45101e-14
271.850000	1.46013e-14
271.800000	1.46931e-14
271.750000	1.47855e-14
271.700000	1.48784e-14
271.650000	1.49719e-14
271.600000	1.50661e-14
271.550000	1.51608e-14
271.500000	1.52561e-14
271.450000	1.5352e-14
271.400000	1.54485e-14
271.350000	1.55456e-14
271.300000	1.56433e-14
271.250000	1.57417e-14
271.200000	1.58406e-14
271.150000	1.59402e-14
271.100000	1.60404e-14
271.050000	1.61412e-14
271.000000	1.62427e-14
270.950000	1.63448e-14
270.900000	1.64475e-14
270.850000	1.65509e-14
270.800000	1.6655e-14
270.750000	1.67597e-14
270.700000	1.6865e-14
270.650000	1.69711e-14
270.600000	1.70777e-14
270.550000	1.71851e-14
270.500000	1.72931e-14
270.450000	1.74018e-14
270.400000	1.75112e-14
270.350000	1.76213e-14
270.300000	1.77321e-14
270.250000	1.78435e-14
270.200000	1.79557e-14
270.150000	1.80686e-14
270.100000	1.81822e-14
270.050000	1.82965e-14
270.000000	1.84115e-14
269.950000	1.85272e-14
269.900000	1.86437e-14
269.850000	1.87609e-14
269.800000	1.88788e-14
269.750000	1.89975e-14
269.700000	1.91169e-14
269.650000	1.92371e-14
269.600000	1.9358e-14
269.550000	1.94797e-14
269.500000	1.96022e-14
269.450000	1.97254e-14
269.400000	1.98494e-14
269.350000	1.99742e-14
269.300000	2.00998e-14
269.250000	2.02261e-14
269.200000	2.03533e-14
269.150000	2.04812e-14
269.100000	2.061e-14
269.050000	2.07395e-14
269.000000	2.08699e-14
268.950000	2.10011e-14
268.900000	2.11331e-14
268.850000	2.12659e-14
268.800000	2.13996e-14
268.750000	2.15342e-14
268.700000	2.16695e-14
268.650000	2.18057e-14
268.600000	2.19428e-14
268.550000	2.20808e-14
268.500000	2.22196e-14
268.450000	2.23592e-14
268.400000	2.24998e-14
268.350000	2.26412e-14
268.300000	2.27836e-14
268.250000	2.29268e-14
268.200000	2.30709e-14
268.150000	2.3216e-14
268.100000	2.33619e-14
268.050000	2.35088e-14
268.000000	2.36565e-14
267.950000	2.38053e-14
267.900000	2.39549e-14
267.850000	2.41055e-14
267.800000	2.4257e-14
267.750000	2.44095e-14
267.700000	2.4563e-14
267.650000	2.47174e-14
267.600000	2.48727e-14
267.550000	2.50291e-14
267.500000	2.51864e-14
267.450000	2.53448e-14
267.400000	2.55041e-14
267.350000	2.56644e-14
267.300000	2.58258e-14
267.250000	2.59881e-14
267.200000	2.61515e-14
267.150000	2.63159e-14
267.100000	2.64813e-14
267.050000	2.66478e-14
267.000000	2.68153e-14
266.950000	2.69839e-14
266.900000	2.71535e-14
266.850000	2.73242e-14
266.800000	2.7496e-14
266.750000	2.76688e-14
266.700000	2.78427e-14
266.650000	2.80178e-14
266.600000	2.81939e-14
266.550000	2.83711e-14
266.500000	2.85495e-14
266.450000	2.8729e-14
266.400000	2.89096e-14
266.350000	2.90913e-14
266.300000	2.92742e-14
266.250000	2.94582e-14
266.200000	2.96434e-14
266.150000	2.98297e-14
266.100000	3.00172e-14
266.050000	3.02059e-14
266.000000	3.03958e-14
265.950000	3.05869e-14
265.900000	3.07792e-14
265.850000	3.09727e-14
265.800000	3.11674e-14
265.750000	3.13633e-14
265.700000	3.15605e-14
265.650000	3.17589e-14
265.600000	3.19585e-14
265.550000	3.21594e-14
265.500000	3.23616e-14
265.450000	3.2565e-14
265.400000	3.27697e-14
265.350000	3.29757e-14
265.300000	3.3183e-14
265.250000	3.33916e-14
265.200000	3.36015e-14
265.150000	3.38128e-14
265.100000	3.40253e-14
265.050000	3.42392e-14
265.000000	3.44545e-14
264.950000	3.46711e-14
264.900000	3.4889e-14
264.850000	3.51083e-14
264.800000	3.5329e-14
264.750000	3.55511e-14
264.700000	3.57746e-14
264.650000	3.59995e-14
264.600000	3.62258e-14
264.550000	3.64535e-14
264.500000	3.66827e-14
264.450000	3.69133e-14
264.400000	3.71453e-14
264.350000	3.73789e-14
264.300000	3.76138e-14
264.250000	3.78503e-14
264.200000	3.80882e-14
264.150000	3.83277e-14
264.100000	3.85686e-14
264.050000	3.88111e-14
264.000000	3.9055e-14
263.950000	3.93006e-14
263.900000	3.95476e-14
263.850000	3.97962e-14
263.800000	4.00464e-14
263.750000	4.02981e-14
263.700000	4.05515e-14
263.650000	4.08064e-14
263.600000	4.10629e-14
263.550000	4.1321e-14
263.500000	4.15808e-14
263.450000	4.18422e-14
263.400000	4.21052e-14
263.350000	4.23699e-14
263.300000	4.26363e-14
263.250000	4.29043e-14
263.200000	4.3174e-14
263.150000	4.34454e-14
263.100000	4.37185e-14
263.050000	4.39934e-14
263.000000	4.42699e-14
262.950000	4.45482e-14
262.900000	4.48283e-14
262.850000	4.51101e-14
262.800000	4.53937e-14
262.750000	4.5679e-14
262.700000	4.59662e-14
262.650000	4.62551e-14
262.600000	4.65459e-14
262.550000	4.68385e-14
262.500000	4.7133e-14
262.450000	4.74293e-14
262.400000	4.77274e-14
262.350000	4.80274e-14
262.300000	4.83294e-14
262.250000	4.86332e-14
262.200000	4.89389e-14
262.150000	4.92466e-14
262.100000	4.95561e-14
262.050000	4.98677e-14
262.000000	5.01812e-14
261.950000	5.04966e-14
261.900000	5.08141e-14
261.850000	5.11335e-14
261.800000	5.14549e-14
261.750000	5.17784e-14
261.700000	5.21039e-14
261.650000	5.24314e-14
261.600000	5.2761e-14
261.550000	5.30927e-14
261.500000	5.34265e-14
261.450000	5.37623e-14
261.400000	5.41003e-14
261.350000	5.44404e-14
261.300000	5.47826e-14
261.250000	5.5127e-14
261.200000	5.54736e-14
261.150000	5.58223e-14
261.100000	5.61732e-14
261.050000	5.65264e-14
261.000000	5.68817e-14
260.950000	5.72393e-14
260.900000	5.75991e-14
260.850000	5.79612e-14
260.800000	5.83256e-14
260.750000	5.86922e-14
260.700000	5.90612e-14
260.650000	5.94325e-14
260.600000	5.98061e-14
260.550000	6.01821e-14
260.500000	6.05604e-14
260.450000	6.09411e-14
260.400000	6.13242e-14
260.350000	6.17097e-14
260.300000	6.20976e-14
260.250000	6.2488e-14
260.200000	6.28808e-14
260.150000	6.32761e-14
260.100000	6.36739e-14
260.050000	6.40742e-14
260.000000	6.4477e-14
259.950000	6.48823e-14
259.900000	6.52902e-14
259.850000	6.57006e-14
259.800000	6.61137e-14
259.750000	6.65293e-14
259.700000	6.69475e-14
259.650000	6.73684e-14
259.600000	6.77919e-14
259.550000	6.8218e-14
259.500000	6.86469e-14
259.450000	6.90784e-14
259.400000	6.95127e-14
259.350000	6.99497e-14
259.300000	7.03894e-14
259.250000	7.08319e-14
259.200000	7.12772e-14
259.150000	7.17253e-14
259.100000	7.21761e-14
259.050000	7.26299e-14
259.000000	7.30865e-14
258.950000	7.35459e-14
258.900000	7.40083e-14
258.850000	7.44735e-14
258.800000	7.49417e-14
258.750000	7.54128e-14
258.700000	7.58869e-14
258.650000	7.63639e-14
258.600000	7.6844e-14
258.550000	7.7327e-14
258.500000	7.78132e-14
258.450000	7.83023e-14
258.400000	7.87946e-14
258.350000	7.92899e-14
258.300000	7.97884e-14
258.250000	8.02899e-14
258.200000	8.07947e-14
258.150000	8.13026e-14
258.100000	8.18137e-14
258.050000	8.2328e-14
258.000000	8.28456e-14
257.950000	8.33664e-14
257.900000	8.38904e-14
257.850000	8.44178e-14
257.800000	8.49485e-14
257.750000	8.54825e-14
257.700000	8.60199e-14
257.650000	8.65607e-14
257.600000	8.71048e-14
257.550000	8.76524e-14
257.500000	8.82034e-14
257.450000	8.87579e-14
257.400000	8.93159e-14
257.350000	8.98774e-14
257.300000	9.04424e-14
257.250000	9.10109e-14
257.200000	9.15831e-14
257.150000	9.21588e-14
257.100000	9.27381e-14
257.050000	9.33211e-14
257.000000	9.39078e-14
256.950000	9.44981e-14
256.900000	9.50922e-14
256.850000	9.569e-14
256.800000	9.62915e-14
256.750000	9.68969e-14
256.700000	9.7506e-14
256.650000	9.8119e-14
256.600000	9.87358e-14
256.550000	9.93565e-14
256.500000	9.99811e-14
256.450000	1.0061e-13
256.400000	1.01242e-13
256.350000	1.01879e-13
256.300000	1.02519e-13
256.250000	1.03164e-13
256.200000	1.03812e-13
256.150000	1.04465e-13
256.100000	1.05121e-13
256.050000	1.05782e-13
256.000000	1.06447e-13
255.950000	1.07116e-13
255.900000	1.0779e-13
255.850000	1.08467e-13
255.800000	1.09149e-13
255.750000	1.09835e-13
255.700000	1.10526e-13
255.650000	1.11221e-13
255.600000	1.1192e-13
255.550000	1.12623e-13
255.500000	1.13331e-13
255.450000	1.14044e-13
255.400000	1.14761e-13
255.350000	1.15482e-13
255.300000	1.16208e-13
255.250000	1.16939e-13
255.200000	1.17674e-13
255.150000	1.18414e-13
255.100000	1.19158e-13
255.050000	1.19907e-13
255.000000	1.20661e-13
254.950000	1.2142e-13
254.900000	1.22183e-13
254.850000	1.22951e-13
254.800000	1.23724e-13
254.750000	1.24502e-13
254.700000	1.25284e-13
254.650000	1.26072e-13
254.600000	1.26864e-13
254.550000	1.27662e-13
254.500000	1.28465e-13
254.450000	1.29272e-13
254.400000	1.30085e-13
254.350000	1.30903e-13
254.300000	1.31726e-13
254.250000	1.32554e-13
254.200000	1.33387e-13
254.150000	1.34225e-13
254.100000	1.35069e-13
254.050000	1.35918e-13
254.000000	1.36773e-13
253.950000	1.37633e-13
253.900000	1.38498e-13
253.850000	1.39369e-13
253.800000	1.40245e-13
253.750000	1.41126e-13
253.700000	1.42013e-13
253.650000	1.42906e-13
253.600000	1.43805e-13
253.550000	1.44709e-13
253.500000	1.45618e-13
253.450000	1.46534e-13
253.400000	1.47455e-13
253.350000	1.48382e-13
253.300000	1.49315e-13
253.250000	1.50253e-13
253.200000	1.51198e-13
253.150000	1.52149e-13
253.100000	1.53105e-13
253.050000	1.54067e-13
253.000000	1.55036e-13
252.950000	1.56011e-13
252.900000	1.56991e-13
252.850000	1.57978e-13
252.800000	1.58971e-13
252.750000	1.59971e-13
252.700000	1.60977e-13
252.650000	1.61989e-13
252.600000	1.63007e-13
252.550000	1.64032e-13
252.500000	1.65063e-13
252.450000	1.661e-13
252.400000	1.67145e-13
252.350000	1.68195e-13
252.300000	1.69253e-13
252.250000	1.70317e-13
252.200000	1.71387e-13
252.150000	1.72465e-13
252.100000	1.73549e-13
252.050000	1.7464e-13
252.000000	1.75738e-13
251.950000	1.76843e-13
251.900000	1.77955e-13
251.850000	1.79073e-13
251.800000	1.80199e-13
251.750000	1.81332e-13
251.700000	1.82472e-13
251.650000	1.83619e-13
251.600000	1.84773e-13
251.550000	1.85935e-13
251.500000	1.87104e-13
251.450000	1.8828e-13
251.400000	1.89464e-13
251.350000	1.90655e-13
251.300000	1.91853e-13
251.250000	1.93059e-13
251.200000	1.94273e-13
251.150000	1.95494e-13
251.100000	1.96723e-13
251.050000	1.9796e-13
251.000000	1.99204e-13
250.950000	2.00457e-13
250.900000	2.01717e-13
250.850000	2.02985e-13
250.800000	2.04261e-13
250.750000	2.05545e-13
250.700000	2.06837e-13
250.650000	2.08138e-13
250.600000	2.09446e-13
250.550000	2.10763e-13
250.500000	2.12088e-13
250.450000	2.13421e-13
250.400000	2.14763e-13
250.350000	2.16113e-13
250.300000	2.17471e-13
250.250000	2.18839e-13
250.200000	2.20214e-13
250.150000	2.21599e-13
250.100000	2.22992e-13
250.050000	2.24394e-13
250.000000	2.25804e-13
249.950000	2.27224e-13
249.900000	2.28652e-13
249.850000	2.3009e-13
249.800000	2.31536e-13
249.750000	2.32992e-13
249.700000	2.34456e-13
249.650000	2.3593e-13
249.600000	2.37414e-13
249.550000	2.38906e-13
249.500000	2.40408e-13
249.450000	2.41919e-13
249.400000	2.4344e-13
249.350000	2.44971e-13
249.300000	2.46511e-13
249.250000	2.4806e-13
249.200000	2.4962e-13
249.150000	2.51189e-13
249.100000	2.52768e-13
249.050000	2.54357e-13
249.000000	2.55956e-13
248.950000	2.57565e-13
248.900000	2.59185e-13
248.850000	2.60814e-13
248.800000	2.62454e-13
248.750000	2.64103e-13
248.700000	2.65764e-13
248.650000	2.67435e-13
248.600000	2.69116e-13
248.550000	2.70808e-13
248.500000	2.7251e-13
248.450000	2.74223e-13
248.400000	2.75947e-13
248.350000	2.77682e-13
248.300000	2.79428e-13
248.250000	2.81184e-13
248.200000	2.82952e-13
248.150000	2.84731e-13
248.100000	2.86521e-13
248.050000	2.88322e-13
248.000000	2.90134e-13
247.950000	2.91958e-13
247.900000	2.93794e-13
247.850000	2.95641e-13
247.800000	2.97499e-13
247.750000	2.9937e-13
247.700000	3.01252e-13
247.650000	3.03145e-13
247.600000	3.05051e-13
247.550000	3.06969e-13
247.500000	3.08899e-13
247.450000	3.10841e-13
247.400000	3.12795e-13
247.350000	3.14761e-13
247.300000	3.1674e-13
247.250000	3.18731e-13
247.200000	3.20735e-13
247.150000	3.22751e-13
247.100000	3.2478e-13
247.050000	3.26822e-13
247.000000	3.28877e-13
246.950000	3.30944e-13
246.900000	3.33025e-13
246.850000	3.35118e-13
246.800000	3.37225e-13
246.750000	3.39345e-13
246.700000	3.41478e-13
246.650000	3.43625e-13
246.600000	3.45785e-13
246.550000	3.47959e-13
246.500000	3.50147e-13
246.450000	3.52348e-13
246.400000	3.54563e-13
246.350000	3.56792e-13
246.300000	3.59035e-13
246.250000	3.61292e-13
246.200000	3.63563e-13
246.150000	3.65849e-13
246.100000	3.68149e-13
246.050000	3.70463e-13
246.000000	3.72792e-13
245.950000	3.75136e-13
245.900000	3.77494e-13
245.850000	3.79867e-13
245.800000	3.82255e-13
245.750000	3.84659e-13
245.700000	3.87077e-13
245.650000	3.8951e-13
245.600000	3.91959e-13
245.550000	3.94423e-13
245.500000	3.96903e-13
245.450000	3.99398e-13
245.400000	4.01909e-13
245.350000	4.04435e-13
245.300000	4.06978e-13
245.250000	4.09536e-13
245.200000	4.12111e-13
245.150000	4.14702e-13
245.100000	4.17309e-13
245.050000	4.19932e-13
245.000000	4.22572e-13
244.950000	4.25229e-13
244.900000	4.27902e-13
244.850000	4.30592e-13
244.800000	4.33299e-13
244.750000	4.36023e-13
244.700000	4.38764e-13
244.650000	4.41522e-13
244.600000	4.44298e-13
244.550000	4.47091e-13
244.500000	4.49902e-13
244.450000	4.5273e-13
244.400000	4.55577e-13
244.350000	4.58441e-13
244.300000	4.61323e-13
244.250000	4.64223e-13
244.200000	4.67141e-13
244.150000	4.70078e-13
244.100000	4.73033e-13
244.050000	4.76007e-13
244.000000	4.78999e-13
243.950000	4.82011e-13
243.900000	4.85041e-13
243.850000	4.8809e-13
243.800000	4.91159e-13
243.750000	4.94246e-13
243.700000	4.97354e-13
243.650000	5.0048e-13
243.600000	5.03627e-13
243.550000	5.06793e-13
243.500000	5.09979e-13
243.450000	5.13185e-13
243.400000	5.16411e-13
243.350000	5.19658e-13
243.300000	5.22924e-13
243.250000	5.26212e-13
243.200000	5.2952e-13
243.150000	5.32849e-13
243.100000	5.36199e-13
243.050000	5.3957e-13
243.000000	5.42962e-13
242.950000	5.46375e-13
242.900000	5.4981e-13
242.850000	5.53267e-13
242.800000	5.56745e-13
242.750000	5.60245e-13
242.700000	5.63767e-13
242.650000	5.67311e-13
242.600000	5.70878e-13
242.550000	5.74467e-13
242.500000	5.78078e-13
242.450000	5.81712e-13
242.400000	5.85369e-13
242.350000	5.89049e-13
242.300000	5.92752e-13
242.250000	5.96479e-13
242.200000	6.00229e-13
242.150000	6.04002e-13
242.100000	6.07799e-13
242.050000	6.1162e-13
242.000000	6.15465e-13
241.950000	6.19335e-13
241.900000	6.23228e-13
241.850000	6.27146e-13
241.800000	6.31089e-13
241.750000	6.35056e-13
241.700000	6.39049e-13
241.650000	6.43066e-13
241.600000	6.47109e-13
241.550000	6.51177e-13
241.500000	6.55271e-13
241.450000	6.5939e-13
241.400000	6.63536e-13
241.350000	6.67707e-13
241.300000	6.71905e-13
241.250000	6.76129e-13
241.200000	6.8038e-13
241.150000	6.84657e-13
241.100000	6.88961e-13
241.050000	6.93293e-13
241.000000	6.97651e-13
240.950000	7.02037e-13
240.900000	7.0645e-13
240.850000	7.10892e-13
240.800000	7.15361e-13
240.750000	7.19858e-13
240.700000	7.24384e-13
240.650000	7.28938e-13
240.600000	7.3352e-13
240.550000	7.38132e-13
240.500000	7.42772e-13
240.450000	7.47442e-13
240.400000	7.52141e-13
240.350000	7.56869e-13
240.300000	7.61627e-13
240.250000	7.66415e-13
240.200000	7.71234e-13
240.150000	7.76082e-13
240.100000	7.80961e-13
240.050000	7.85871e-13
240.000000	7.90811e-13
239.950000	7.95783e-13
239.900000	8.00786e-13
239.850000	8.0582e-13
239.800000	8.10886e-13
239.750000	8.15984e-13
239.700000	8.21114e-13
239.650000	8.26276e-13
239.600000	8.31471e-13
239.550000	8.36698e-13
239.500000	8.41958e-13
239.450000	8.47251e-13
239.400000	8.52577e-13
239.350000	8.57937e-13
239.300000	8.63331e-13
239.250000	8.68759e-13
239.200000	8.7422e-13
239.150000	8.79716e-13
239.100000	8.85247e-13
239.050000	8.90812e-13
239.000000	8.96412e-13
238.950000	9.02048e-13
238.900000	9.07719e-13
238.850000	9.13425e-13
238.800000	9.19168e-13
238.750000	9.24946e-13
238.700000	9.30761e-13
238.650000	9.36613e-13
238.600000	9.42501e-13
238.550000	9.48426e-13
238.500000	9.54389e-13
238.450000	9.60389e-13
238.400000	9.66426e-13
238.350000	9.72502e-13
238.300000	9.78616e-13
238.250000	9.84768e-13
238.200000	9.90959e-13
238.150000	9.97189e-13
238.100000	1.00346e-12
238.050000	1.00977e-12
238.000000	1.01611e-12
237.950000	1.0225e-12
237.900000	1.02893e-12
237.850000	1.0354e-12
237.800000	1.04191e-12
237.750000	1.04846e-12
237.700000	1.05505e-12
237.650000	1.06168e-12
237.600000	1.06836e-12
237.550000	1.07507e-12
237.500000	1.08183e-12
237.450000	1.08863e-12
237.400000	1.09548e-12
237.350000	1.10237e-12
237.300000	1.1093e-12
237.250000	1.11627e-12
237.200000	1.12329e-12
237.150000	1.13035e-12
237.100000	1.13746e-12
237.050000	1.14461e-12
237.000000	1.1518e-12
236.950000	1.15904e-12
236.900000	1.16633e-12
236.850000	1.17366e-12
236.800000	1.18104e-12
236.750000	1.18847e-12
236.700000	1.19594e-12
236.650000	1.20346e-12
236.600000	1.21102e-12
236.550000	1.21864e-12
236.500000	1.2263e-12
236.450000	1.23401e-12
236.400000	1.24176e-12
236.350000	1.24957e-12
236.300000	1.25743e-12
236.250000	1.26533e-12
236.200000	1.27329e-12
236.150000	1.28129e-12
236.100000	1.28935e-12
236.050000	1.29745e-12
236.000000	1.30561e-12
235.950000	1.31382e-12
235.900000	1.32208e-12
235.850000	1.33039e-12
235.800000	1.33875e-12
235.750000	1.34717e-12
235.700000	1.35564e-12
235.650000	1.36416e-12
235.600000	1.37274e-12
235.550000	1.38137e-12
235.500000	1.39005e-12
235.450000	1.39879e-12
235.400000	1.40758e-12
235.350000	1.41643e-12
235.300000	1.42534e-12
235.250000	1.4343e-12
235.200000	1.44332e-12
235.150000	1.45239e-12
235.100000	1.46152e-12
235.050000	1.47071e-12
235.000000	1.47996e-12
234.950000	1.48926e-12
234.900000	1.49862e-12
234.850000	1.50804e-12
234.800000	1.51752e-12
234.750000	1.52707e-12
234.700000	1.53667e-12
234.650000	1.54633e-12
234.600000	1.55605e-12
234.550000	1.56583e-12
234.500000	1.57567e-12
234.450000	1.58558e-12
234.400000	1.59555e-12
234.350000	1.60558e-12
234.300000	1.61567e-12
234.250000	1.62583e-12
234.200000	1.63605e-12
234.150000	1.64634e-12
234.100000	1.65669e-12
234.050000	1.6671e-12
234.000000	1.67758e-12
233.950000	1.68813e-12
233.900000	1.69874e-12
233.850000	1.70942e-12
233.800000	1.72017e-12
233.750000	1.73098e-12
233.700000	1.74187e-12
233.650000	1.75282e-12
233.600000	1.76384e-12
233.550000	1.77493e-12
233.500000	1.78609e-12
233.450000	1.79731e-12
233.400000	1.80861e-12
233.350000	1.81998e-12
233.300000	1.83143e-12
233.250000	1.84294e-12
233.200000	1.85453e-12
233.150000	1.86619e-12
233.100000	1.87792e-12
233.050000	1.88972e-12
233.000000	1.9016e-12
232.950000	1.91356e-12
232.900000	1.92559e-12
232.850000	1.9377e-12
232.800000	1.94988e-12
232.750000	1.96214e-12
232.700000	1.97447e-12
232.650000	1.98688e-12
232.600000	1.99938e-12
232.550000	2.01195e-12
232.500000	2.02459e-12
232.450000	2.03732e-12
232.400000	2.05013e-12
232.350000	2.06302e-12
232.300000	2.07599e-12
232.250000	2.08904e-12
232.200000	2.10217e-12
232.150000	2.11539e-12
232.100000	2.12869e-12
232.050000	2.14207e-12
232.000000	2.15554e-12
231.950000	2.16909e-12
231.900000	2.18273e-12
231.850000	2.19645e-12
231.800000	2.21026e-12
231.750000	2.22416e-12
231.700000	2.23814e-12
231.650000	2.25221e-12
231.600000	2.26637e-12
231.550000	2.28062e-12
231.500000	2.29495e-12
231.450000	2.30938e-12
231.400000	2.3239e-12
231.350000	2.33851e-12
231.300000	2.35321e-12
231.250000	2.36801e-12
231.200000	2.3829e-12
231.150000	2.39788e-12
231.100000	2.41295e-12
231.050000	2.42812e-12
231.000000	2.44339e-12
230.950000	2.45875e-12
230.900000	2.47421e-12
230.850000	2.48976e-12
230.800000	2.50541e-12
230.750000	2.52116e-12
230.700000	2.53701e-12
230.650000	2.55296e-12
230.600000	2.56902e-12
230.550000	2.58517e-12
230.500000	2.60142e-12
230.450000	2.61777e-12
230.400000	2.63423e-12
230.350000	2.65079e-12
230.300000	2.66746e-12
230.250000	2.68423e-12
230.200000	2.7011e-12
230.150000	2.71808e-12
230.100000	2.73517e-12
230.050000	2.75237e-12
230.000000	2.76967e-12
229.950000	2.78709e-12
229.900000	2.80461e-12
229.850000	2.82224e-12
229.800000	2.83998e-12
229.750000	2.85784e-12
229.700000	2.8758e-12
229.650000	2.89388e-12
229.600000	2.91208e-12
229.550000	2.93039e-12
229.500000	2.94881e-12
229.450000	2.96735e-12
229.400000	2.986e-12
229.350000	3.00478e-12
229.300000	3.02367e-12
229.250000	3.04268e-12
229.200000	3.06181e-12
229.150000	3.08105e-12
229.100000	3.10042e-12
229.050000	3.11992e-12
229.000000	3.13953e-12
228.950000	3.15927e-12
228.900000	3.17913e-12
228.850000	3.19912e-12
228.800000	3.21923e-12
228.750000	3.23947e-12
228.700000	3.25984e-12
228.650000	3.28033e-12
228.600000	3.30095e-12
228.550000	3.32171e-12
228.500000	3.34259e-12
228.450000	3.3636e-12
228.400000	3.38475e-12
228.350000	3.40603e-12
228.300000	3.42744e-12
228.250000	3.44899e-12
228.200000	3.47068e-12
228.150000	3.4925e-12
228.100000	3.51445e-12
228.050000	3.53655e-12
228.000000	3.55878e-12
227.950000	3.58116e-12
227.900000	3.60367e-12
227.850000	3.62633e-12
227.800000	3.64913e-12
227.750000	3.67207e-12
227.700000	3.69515e-12
227.650000	3.71838e-12
227.600000	3.74176e-12
227.550000	3.76529e-12
227.500000	3.78896e-12
227.450000	3.81278e-12
227.400000	3.83675e-12
227.350000	3.86087e-12
227.300000	3.88514e-12
227.250000	3.90957e-12
227.200000	3.93415e-12
227.150000	3.95888e-12
227.100000	3.98377e-12
227.050000	4.00882e-12
227.000000	4.03402e-12
226.950000	4.05938e-12
226.900000	4.0849e-12
226.850000	4.11059e-12
226.800000	4.13643e-12
226.750000	4.16243e-12
226.700000	4.1886e-12
226.650000	4.21494e-12
226.600000	4.24144e-12
226.550000	4.2681e-12
226.500000	4.29494e-12
226.450000	4.32194e-12
226.400000	4.34911e-12
226.350000	4.37645e-12
226.300000	4.40397e-12
226.250000	4.43165e-12
226.200000	4.45952e-12
226.150000	4.48755e-12
226.100000	4.51577e-12
226.050000	4.54416e-12
226.000000	4.57273e-12
225.950000	4.60147e-12
225.900000	4.6304e-12
225.850000	4.65952e-12
225.800000	4.68881e-12
225.750000	4.71829e-12
225.700000	4.74795e-12
225.650000	4.7778e-12
225.600000	4.80784e-12
225.550000	4.83807e-12
225.500000	4.86848e-12
225.450000	4.89909e-12
225.400000	4.92989e-12
225.350000	4.96089e-12
225.300000	4.99208e-12
225.250000	5.02346e-12
225.200000	5.05504e-12
225.150000	5.08682e-12
225.100000	5.1188e-12
225.050000	5.15099e-12
225.000000	5.18337e-12
224.950000	5.21596e-12
224.900000	5.24875e-12
224.850000	5.28175e-12
224.800000	5.31496e-12
224.750000	5.34837e-12
224.700000	5.382e-12
224.650000	5.41583e-12
224.600000	5.44988e-12
224.550000	5.48415e-12
224.500000	5.51863e-12
224.450000	5.55332e-12
224.400000	5.58823e-12
224.350000	5.62337e-12
224.300000	5.65872e-12
224.250000	5.6943e-12
224.200000	5.7301e-12
224.150000	5.76612e-12
224.100000	5.80238e-12
224.050000	5.83886e-12
224.000000	5.87556e-12
223.950000	5.9125e-12
223.900000	5.94968e-12
223.850000	5.98708e-12
223.800000	6.02472e-12
223.750000	6.0626e-12
223.700000	6.10072e-12
223.650000	6.13907e-12
223.600000	6.17767e-12
223.550000	6.21651e-12
223.500000	6.25559e-12
223.450000	6.29492e-12
223.400000	6.3345e-12
223.350000	6.37432e-12
223.300000	6.4144e-12
223.250000	6.45472e-12
223.200000	6.49531e-12
223.150000	6.53614e-12
223.100000	6.57723e-12
223.050000	6.61859e-12
223.000000	6.6602e-12
222.950000	6.70207e-12
222.900000	6.74421e-12
222.850000	6.78661e-12
222.800000	6.82927e-12
222.750000	6.87221e-12
222.700000	6.91542e-12
222.650000	6.95889e-12
222.600000	7.00264e-12
222.550000	7.04667e-12
222.500000	7.09097e-12
222.450000	7.13555e-12
222.400000	7.18042e-12
222.350000	7.22556e-12
222.300000	7.27099e-12
222.250000	7.3167e-12
222.200000	7.3627e-12
222.150000	7.40899e-12
222.100000	7.45557e-12
222.050000	7.50245e-12
222.000000	7.54961e-12
221.950000	7.59708e-12
221.900000	7.64484e-12
221.850000	7.69291e-12
221.800000	7.74127e-12
221.750000	7.78994e-12
221.700000	7.83892e-12
221.650000	7.8882e-12
221.600000	7.93779e-12
221.550000	7.9877e-12
221.500000	8.03792e-12
221.450000	8.08845e-12
221.400000	8.13931e-12
221.350000	8.19048e-12
221.300000	8.24197e-12
221.250000	8.29379e-12
221.200000	8.34593e-12
221.150000	8.39841e-12
221.100000	8.45121e-12
221.050000	8.50434e-12
221.000000	8.55781e-12
220.950000	8.61161e-12
220.900000	8.66575e-12
220.850000	8.72024e-12
220.800000	8.77506e-12
220.750000	8.83023e-12
220.700000	8.88575e-12
220.650000	8.94161e-12
220.600000	8.99783e-12
220.550000	9.0544e-12
220.500000	9.11133e-12
220.450000	9.16861e-12
220.400000	9.22625e-12
220.350000	9.28426e-12
220.300000	9.34263e-12
220.250000	9.40137e-12
220.200000	9.46048e-12
220.150000	9.51995e-12
220.100000	9.57981e-12
220.050000	9.64004e-12
220.000000	9.70064e-12
219.950000	9.76163e-12
219.900000	9.82301e-12
219.850000	9.88476e-12
219.800000	9.94691e-12
219.750000	1.00094e-11
219.700000	1.00724e-11
219.650000	1.01357e-11
219.600000	1.01994e-11
219.550000	1.02636e-11
219.500000	1.03281e-11
219.450000	1.0393e-11
219.400000	1.04584e-11
219.350000	1.05241e-11
219.300000	1.05903e-11
219.250000	1.06569e-11
219.200000	1.07239e-11
219.150000	1.07913e-11
219.100000	1.08591e-11
219.050000	1.09274e-11
219.000000	1.09961e-11
218.950000	1.10652e-11
218.900000	1.11348e-11
218.850000	1.12048e-11
218.800000	1.12753e-11
218.750000	1.13461e-11
218.700000	1.14175e-11
218.650000	1.14893e-11
218.600000	1.15615e-11
218.550000	1.16342e-11
218.500000	1.17073e-11
218.450000	1.17809e-11
218.400000	1.1855e-11
218.350000	1.19295e-11
218.300000	1.20045e-11
218.250000	1.208e-11
218.200000	1.2156e-11
218.150000	1.22324e-11
218.100000	1.23093e-11
218.050000	1.23867e-11
218.000000	1.24646e-11
217.950000	1.25429e-11
217.900000	1.26218e-11
217.850000	1.27011e-11
217.800000	1.2781e-11
217.750000	1.28614e-11
217.700000	1.29422e-11
217.650000	1.30236e-11
217.600000	1.31055e-11
217.550000	1.31879e-11
217.500000	1.32708e-11
217.450000	1.33542e-11
217.400000	1.34382e-11
217.350000	1.35227e-11
217.300000	1.36077e-11
217.250000	1.36932e-11
217.200000	1.37793e-11
217.150000	1.3866e-11
217.100000	1.39531e-11
217.050000	1.40409e-11
217.000000	1.41291e-11
216.950000	1.4218e-11
216.900000	1.43074e-11
216.850000	1.43973e-11
216.800000	1.44878e-11
216.750000	1.45789e-11
216.700000	1.46706e-11
216.650000	1.47628e-11
216.600000	1.48556e-11
216.550000	1.4949e-11
216.500000	1.5043e-11
216.450000	1.51376e-11
216.400000	1.52328e-11
216.350000	1.53285e-11
216.300000	1.54249e-11
216.250000	1.55219e-11
216.200000	1.56195e-11
216.150000	1.57177e-11
216.100000	1.58165e-11
216.050000	1.5916e-11
216.000000	1.6016e-11
215.950000	1.61167e-11
215.900000	1.6218e-11
215.850000	1.632e-11
215.800000	1.64226e-11
215.750000	1.65259e-11
215.700000	1.66298e-11
215.650000	1.67343e-11
215.600000	1.68395e-11
215.550000	1.69454e-11
215.500000	1.7052e-11
215.450000	1.71592e-11
215.400000	1.7267e-11
215.350000	1.73756e-11
215.300000	1.74849e-11
215.250000	1.75948e-11
215.200000	1.77054e-11
215.150000	1.78167e-11
215.100000	1.79287e-11
215.050000	1.80415e-11
215.000000	1.81549e-11
214.950000	1.8269e-11
214.900000	1.83839e-11
214.850000	1.84995e-11
214.800000	1.86158e-11
214.750000	1.87328e-11
214.700000	1.88506e-11
214.650000	1.89691e-11
214.600000	1.90884e-11
214.550000	1.92084e-11
214.500000	1.93292e-11
214.450000	1.94507e-11
214.400000	1.9573e-11
214.350000	1.9696e-11
214.300000	1.98199e-11
214.250000	1.99445e-11
214.200000	2.00699e-11
214.150000	2.01961e-11
214.100000	2.03231e-11
214.050000	2.04508e-11
214.000000	2.05794e-11
213.950000	2.07088e-11
213.900000	2.0839e-11
213.850000	2.097e-11
213.800000	2.11019e-11
213.750000	2.12345e-11
213.700000	2.1368e-11
213.650000	2.15024e-11
213.600000	2.16376e-11
213.550000	2.17736e-11
213.500000	2.19105e-11
213.450000	2.20483e-11
213.400000	2.21869e-11
213.350000	2.23264e-11
213.300000	2.24668e-11
213.250000	2.2608e-11
213.200000	2.27502e-11
213.150000	2.28932e-11
213.100000	2.30371e-11
213.050000	2.3182e-11
213.000000	2.33277e-11
212.950000	2.34744e-11
212.900000	2.3622e-11
212.850000	2.37705e-11
212.800000	2.39199e-11
212.750000	2.40703e-11
212.700000	2.42217e-11
212.650000	2.4374e-11
212.600000	2.45272e-11
212.550000	2.46814e-11
212.500000	2.48366e-11
212.450000	2.49928e-11
212.400000	2.51499e-11
212.350000	2.5308e-11
212.300000	2.54671e-11
212.250000	2.56272e-11
212.200000	2.57884e-11
212.150000	2.59505e-11
212.100000	2.61137e-11
212.050000	2.62779e-11
212.000000	2.64431e-11
211.950000	2.66093e-11
211.900000	2.67766e-11
211.850000	2.6945e-11
211.800000	2.71144e-11
211.750000	2.72849e-11
211.700000	2.74564e-11
211.650000	2.7629e-11
211.600000	2.78028e-11
211.550000	2.79776e-11
211.500000	2.81535e-11
211.450000	2.83305e-11
211.400000	2.85086e-11
211.350000	2.86878e-11
211.300000	2.88682e-11
211.250000	2.90497e-11
211.200000	2.92324e-11
211.150000	2.94161e-11
211.100000	2.96011e-11
211.050000	2.97872e-11
211.000000	2.99745e-11
210.950000	3.01629e-11
210.900000	3.03526e-11
210.850000	3.05434e-11
210.800000	3.07355e-11
210.750000	3.09287e-11
210.700000	3.11232e-11
210.650000	3.13188e-11
210.600000	3.15158e-11
210.550000	3.17139e-11
210.500000	3.19133e-11
210.450000	3.2114e-11
210.400000	3.23159e-11
210.350000	3.2519e-11
210.300000	3.27235e-11
210.250000	3.29292e-11
210.200000	3.31363e-11
210.150000	3.33446e-11
210.100000	3.35543e-11
210.050000	3.37652e-11
210.000000	3.39775e-11
209.950000	3.41912e-11
209.900000	3.44061e-11
209.850000	3.46225e-11
209.800000	3.48401e-11
209.750000	3.50592e-11
209.700000	3.52796e-11
209.650000	3.55014e-11
209.600000	3.57246e-11
209.550000	3.59493e-11
209.500000	3.61753e-11
209.450000	3.64027e-11
209.400000	3.66316e-11
209.350000	3.68619e-11
209.300000	3.70937e-11
209.250000	3.73269e-11
209.200000	3.75616e-11
209.150000	3.77978e-11
209.100000	3.80354e-11
209.050000	3.82745e-11
209.000000	3.85152e-11
208.950000	3.87574e-11
208.900000	3.9001e-11
208.850000	3.92462e-11
208.800000	3.9493e-11
208.750000	3.97413e-11
208.700000	3.99912e-11
208.650000	4.02426e-11
208.600000	4.04956e-11
208.550000	4.07503e-11
208.500000	4.10065e-11
208.450000	4.12643e-11
208.400000	4.15237e-11
208.350000	4.17848e-11
208.300000	4.20475e-11
208.250000	4.23119e-11
208.200000	4.25779e-11
208.150000	4.28456e-11
208.100000	4.3115e-11
208.050000	4.33861e-11
208.000000	4.36589e-11
207.950000	4.39334e-11
207.900000	4.42096e-11
207.850000	4.44876e-11
207.800000	4.47673e-11
207.750000	4.50487e-11
207.700000	4.5332e-11
207.650000	4.5617e-11
207.600000	4.59038e-11
207.550000	4.61924e-11
207.500000	4.64829e-11
207.450000	4.67751e-11
207.400000	4.70692e-11
207.350000	4.73652e-11
207.300000	4.7663e-11
207.250000	4.79626e-11
207.200000	4.82642e-11
207.150000	4.85677e-11
207.100000	4.8873e-11
207.050000	4.91803e-11
207.000000	4.94895e-11
206.950000	4.98007e-11
206.900000	5.01138e-11
206.850000	5.04289e-11
206.800000	5.0746e-11
206.750000	5.1065e-11
206.700000	5.13861e-11
206.650000	5.17092e-11
206.600000	5.20343e-11
206.550000	5.23615e-11
206.500000	5.26907e-11
206.450000	5.3022e-11
206.400000	5.33553e-11
206.350000	5.36908e-11
206.300000	5.40284e-11
206.250000	5.43681e-11
206.200000	5.47099e-11
206.150000	5.50539e-11
206.100000	5.54e-11
206.050000	5.57484e-11
206.000000	5.60989e-11
205.950000	5.64516e-11
205.900000	5.68065e-11
205.850000	5.71637e-11
205.800000	5.75231e-11
205.750000	5.78848e-11
205.700000	5.82487e-11
205.650000	5.8615e-11
205.600000	5.89835e-11
205.550000	5.93544e-11
205.500000	5.97276e-11
205.450000	6.01031e-11
205.400000	6.0481e-11
205.350000	6.08613e-11
205.300000	6.12439e-11
205.250000	6.1629e-11
205.200000	6.20165e-11
205.150000	6.24064e-11
205.100000	6.27988e-11
205.050000	6.31936e-11
205.000000	6.3591e-11
204.950000	6.39908e-11
204.900000	6.43931e-11
204.850000	6.4798e-11
204.800000	6.52054e-11
204.750000	6.56154e-11
204.700000	6.6028e-11
204.650000	6.64431e-11
204.600000	6.68609e-11
204.550000	6.72812e-11
204.500000	6.77043e-11
204.450000	6.813e-11
204.400000	6.85583e-11
204.350000	6.89894e-11
204.300000	6.94232e-11
204.250000	6.98597e-11
204.200000	7.02989e-11
204.150000	7.07409e-11
204.100000	7.11857e-11
204.050000	7.16333e-11
204.000000	7.20837e-11
203.950000	7.25369e-11
203.900000	7.2993e-11
203.850000	7.34519e-11
203.800000	7.39137e-11
203.750000	7.43785e-11
203.700000	7.48461e-11
203.650000	7.53167e-11
203.600000	7.57903e-11
203.550000	7.62668e-11
203.500000	7.67463e-11
203.450000	7.72289e-11
203.400000	7.77145e-11
203.350000	7.82031e-11
203.300000	7.86948e-11
203.250000	7.91896e-11
203.200000	7.96875e-11
203.150000	8.01885e-11
203.100000	8.06927e-11
203.050000	8.12001e-11
203.000000	8.17106e-11
202.950000	8.22244e-11
202.900000	8.27414e-11
202.850000	8.32616e-11
202.800000	8.37851e-11
202.750000	8.43119e-11
202.700000	8.4842e-11
202.650000	8.53755e-11
202.600000	8.59123e-11
202.550000	8.64525e-11
202.500000	8.6996e-11
202.450000	8.7543e-11
202.400000	8.80934e-11
202.350000	8.86473e-11
202.300000	8.92047e-11
202.250000	8.97656e-11
202.200000	9.033e-11
202.150000	9.0898e-11
202.100000	9.14695e-11
202.050000	9.20446e-11
202.000000	9.26233e-11
201.950000	9.32057e-11
201.900000	9.37917e-11
201.850000	9.43815e-11
201.800000	9.49749e-11
201.750000	9.55721e-11
201.700000	9.6173e-11
201.650000	9.67777e-11
201.600000	9.73862e-11
201.550000	9.79985e-11
201.500000	9.86146e-11
201.450000	9.92347e-11
201.400000	9.98586e-11
201.350000	1.00487e-10
201.300000	1.01118e-10
201.250000	1.01754e-10
201.200000	1.02394e-10
201.150000	1.03038e-10
201.100000	1.03686e-10
201.050000	1.04337e-10
201.000000	1.04994e-10
200.950000	1.05654e-10
200.900000	1.06318e-10
200.850000	1.06986e-10
200.800000	1.07659e-10
200.750000	1.08336e-10
200.700000	1.09017e-10
200.650000	1.09703e-10
200.600000	1.10392e-10
200.550000	1.11087e-10
200.500000	1.11785e-10
200.450000	1.12488e-10
200.400000	1.13195e-10
200.350000	1.13907e-10
200.300000	1.14623e-10
200.250000	1.15344e-10
200.200000	1.16069e-10
200.150000	1.16799e-10
200.100000	1.17533e-10
200.050000	1.18272e-10
200.000000	1.19016e-10
199.950000	1.19764e-10
199.900000	1.20517e-10
199.850000	1.21275e-10
199.800000	1.22038e-10
199.750000	1.22805e-10
199.700000	1.23577e-10
199.650000	1.24354e-10
199.600000	1.25136e-10
199.550000	1.25923e-10
199.500000	1.26714e-10
199.450000	1.27511e-10
199.400000	1.28313e-10
199.350000	1.2912e-10
199.300000	1.29932e-10
199.250000	1.30749e-10
199.200000	1.31571e-10
199.150000	1.32398e-10
199.100000	1.3323e-10
199.050000	1.34068e-10
199.000000	1.34911e-10
198.950000	1.35759e-10
198.900000	1.36613e-10
198.850000	1.37472e-10
198.800000	1.38336e-10
198.750000	1.39206e-10
198.700000	1.40081e-10
198.650000	1.40962e-10
198.600000	1.41848e-10
198.550000	1.4274e-10
198.500000	1.43638e-10
198.450000	1.44541e-10
198.400000	1.4545e-10
198.350000	1.46364e-10
198.300000	1.47285e-10
198.250000	1.48211e-10
198.200000	1.49143e-10
198.150000	1.5008e-10
198.100000	1.51024e-10
198.050000	1.51974e-10
198.000000	1.52929e-10
197.950000	1.53891e-10
197.900000	1.54858e-10
197.850000	1.55832e-10
197.800000	1.56812e-10
197.750000	1.57798e-10
197.700000	1.5879e-10
197.650000	1.59789e-10
197.600000	1.60793e-10
197.550000	1.61804e-10
197.500000	1.62822e-10
197.450000	1.63845e-10
197.400000	1.64876e-10
197.350000	1.65912e-10
197.300000	1.66955e-10
197.250000	1.68005e-10
197.200000	1.69062e-10
197.150000	1.70125e-10
197.100000	1.71194e-10
197.050000	1.72271e-10
197.000000	1.73354e-10
196.950000	1.74444e-10
196.900000	1.75541e-10
196.850000	1.76645e-10
196.800000	1.77755e-10
196.750000	1.78873e-10
196.700000	1.79998e-10
196.650000	1.81129e-10
196.600000	1.82268e-10
196.550000	1.83414e-10
196.500000	1.84568e-10
196.450000	1.85728e-10
196.400000	1.86896e-10
196.350000	1.88071e-10
196.300000	1.89254e-10
196.250000	1.90444e-10
196.200000	1.91641e-10
196.150000	1.92846e-10
196.100000	1.94059e-10
196.050000	1.95279e-10
196.000000	1.96507e-10
195.950000	1.97742e-10
195.900000	1.98985e-10
195.850000	2.00237e-10
195.800000	2.01496e-10
195.750000	2.02763e-10
195.700000	2.04038e-10
195.650000	2.05321e-10
195.600000	2.06612e-10
195.550000	2.07911e-10
195.500000	2.09218e-10
195.450000	2.10533e-10
195.400000	2.11857e-10
195.350000	2.13189e-10
195.300000	2.1453e-10
195.250000	2.15879e-10
195.200000	2.17236e-10
195.150000	2.18602e-10
195.100000	2.19977e-10
195.050000	2.2136e-10
195.000000	2.22752e-10
194.950000	2.24152e-10
194.900000	2.25562e-10
194.850000	2.2698e-10
194.800000	2.28407e-10
194.750000	2.29843e-10
194.700000	2.31288e-10
194.650000	2.32743e-10
194.600000	2.34206e-10
194.550000	2.35679e-10
194.500000	2.37161e-10
194.450000	2.38652e-10
194.400000	2.40152e-10
194.350000	2.41663e-10
194.300000	2.43182e-10
194.250000	2.44711e-10
194.200000	2.4625e-10
194.150000	2.47798e-10
194.100000	2.49356e-10
194.050000	2.50924e-10
194.000000	2.52502e-10
193.950000	2.5409e-10
193.900000	2.55687e-10
193.850000	2.57295e-10
193.800000	2.58913e-10
193.750000	2.60541e-10
193.700000	2.62179e-10
193.650000	2.63828e-10
193.600000	2.65486e-10
193.550000	2.67156e-10
193.500000	2.68836e-10
193.450000	2.70526e-10
193.400000	2.72227e-10
193.350000	2.73939e-10
193.300000	2.75661e-10
193.250000	2.77395e-10
193.200000	2.79139e-10
193.150000	2.80894e-10
193.100000	2.8266e-10
193.050000	2.84437e-10
193.000000	2.86226e-10
192.950000	2.88026e-10
192.900000	2.89837e-10
192.850000	2.91659e-10
192.800000	2.93493e-10
192.750000	2.95339e-10
192.700000	2.97196e-10
192.650000	2.99064e-10
192.600000	3.00945e-10
192.550000	3.02837e-10
192.500000	3.04741e-10
192.450000	3.06657e-10
192.400000	3.08586e-10
192.350000	3.10526e-10
192.300000	3.12478e-10
192.250000	3.14443e-10
192.200000	3.1642e-10
192.150000	3.1841e-10
192.100000	3.20412e-10
192.050000	3.22427e-10
192.000000	3.24454e-10
191.950000	3.26494e-10
191.900000	3.28547e-10
191.850000	3.30613e-10
191.800000	3.32692e-10
191.750000	3.34784e-10
191.700000	3.36889e-10
191.650000	3.39007e-10
191.600000	3.41139e-10
191.550000	3.43284e-10
191.500000	3.45443e-10
191.450000	3.47615e-10
191.400000	3.498e-10
191.350000	3.52e-10
191.300000	3.54213e-10
191.250000	3.56441e-10
191.200000	3.58682e-10
191.150000	3.60937e-10
191.100000	3.63207e-10
191.050000	3.65491e-10
191.000000	3.67789e-10
190.950000	3.70101e-10
190.900000	3.72428e-10
190.850000	3.7477e-10
190.800000	3.77127e-10
190.750000	3.79498e-10
190.700000	3.81884e-10
190.650000	3.84286e-10
190.600000	3.86702e-10
190.550000	3.89133e-10
190.500000	3.9158e-10
190.450000	3.94043e-10
190.400000	3.9652e-10
190.350000	3.99014e-10
190.300000	4.01523e-10
190.250000	4.04047e-10
190.200000	4.06588e-10
190.150000	4.09144e-10
190.100000	4.11717e-10
190.050000	4.14306e-10
190.000000	4.16911e-10
189.950000	4.19533e-10
189.900000	4.22171e-10
189.850000	4.24825e-10
189.800000	4.27496e-10
189.750000	4.30185e-10
189.700000	4.3289e-10
189.650000	4.35611e-10
189.600000	4.38351e-10
189.550000	4.41107e-10
189.500000	4.43881e-10
189.450000	4.46672e-10
189.400000	4.4948e-10
189.350000	4.52307e-10
189.300000	4.55151e-10
189.250000	4.58013e-10
189.200000	4.60893e-10
189.150000	4.63791e-10
189.100000	4.66707e-10
189.050000	4.69642e-10
189.000000	4.72595e-10
188.950000	4.75566e-10
188.900000	4.78557e-10
188.850000	4.81566e-10
188.800000	4.84594e-10
188.750000	4.87641e-10
188.700000	4.90707e-10
188.650000	4.93793e-10
188.600000	4.96898e-10
188.550000	5.00022e-10
188.500000	5.03166e-10
188.450000	5.0633e-10
188.400000	5.09514e-10
188.350000	5.12718e-10
188.300000	5.15942e-10
188.250000	5.19186e-10
188.200000	5.22451e-10
188.150000	5.25736e-10
188.100000	5.29042e-10
188.050000	5.32368e-10
188.000000	5.35716e-10
187.950000	5.39085e-10
187.900000	5.42474e-10
187.850000	5.45885e-10
187.800000	5.49318e-10
187.750000	5.52772e-10
187.700000	5.56248e-10
187.650000	5.59746e-10
187.600000	5.63265e-10
187.550000	5.66807e-10
187.500000	5.70371e-10
187.450000	5.73958e-10
187.400000	5.77567e-10
187.350000	5.81199e-10
187.300000	5.84853e-10
187.250000	5.88531e-10
187.200000	5.92231e-10
187.150000	5.95955e-10
187.100000	5.99703e-10
187.050000	6.03474e-10
187.000000	6.07268e-10
186.950000	6.11087e-10
186.900000	6.14929e-10
186.850000	6.18796e-10
186.800000	6.22687e-10
186.750000	6.26603e-10
186.700000	6.30543e-10
186.650000	6.34508e-10
186.600000	6.38497e-10
186.550000	6.42512e-10
186.500000	6.46552e-10
186.450000	6.50618e-10
186.400000	6.54709e-10
186.350000	6.58826e-10
186.300000	6.62969e-10
186.250000	6.67138e-10
186.200000	6.71333e-10
186.150000	6.75554e-10
186.100000	6.79802e-10
186.050000	6.84076e-10
186.000000	6.88378e-10
185.950000	6.92707e-10
185.900000	6.97062e-10
185.850000	7.01446e-10
185.800000	7.05856e-10
185.750000	7.10295e-10
185.700000	7.14761e-10
185.650000	7.19256e-10
185.600000	7.23778e-10
185.550000	7.2833e-10
185.500000	7.32909e-10
185.450000	7.37518e-10
185.400000	7.42156e-10
185.350000	7.46822e-10
185.300000	7.51518e-10
185.250000	7.56244e-10
185.200000	7.60999e-10
185.150000	7.65785e-10
185.100000	7.706e-10
185.050000	7.75446e-10
185.000000	7.80322e-10
184.950000	7.85228e-10
184.900000	7.90166e-10
184.850000	7.95135e-10
184.800000	8.00135e-10
184.750000	8.05166e-10
184.700000	8.10229e-10
184.650000	8.15324e-10
184.600000	8.20451e-10
184.550000	8.2561e-10
184.500000	8.30801e-10
184.450000	8.36025e-10
184.400000	8.41282e-10
184.350000	8.46572e-10
184.300000	8.51896e-10
184.250000	8.57253e-10
184.200000	8.62643e-10
184.150000	8.68068e-10
184.100000	8.73526e-10
184.050000	8.79019e-10
184.000000	8.84546e-10
183.950000	8.90109e-10
183.900000	8.95706e-10
183.850000	9.01338e-10
183.800000	9.07006e-10
183.750000	9.12709e-10
183.700000	9.18448e-10
183.650000	9.24224e-10
183.600000	9.30035e-10
183.550000	9.35884e-10
183.500000	9.41769e-10
183.450000	9.47691e-10
183.400000	9.5365e-10
183.350000	9.59647e-10
183.300000	9.65681e-10
183.250000	9.71753e-10
183.200000	9.77864e-10
183.150000	9.84013e-10
183.100000	9.90201e-10
183.050000	9.96427e-10
183.000000	1.00269e-09
182.950000	1.009e-09
182.900000	1.01534e-09
182.850000	1.02173e-09
182.800000	1.02815e-09
182.750000	1.03462e-09
182.700000	1.04112e-09
182.650000	1.04767e-09
182.600000	1.05426e-09
182.550000	1.06089e-09
182.500000	1.06756e-09
182.450000	1.07427e-09
182.400000	1.08103e-09
182.350000	1.08782e-09
182.300000	1.09467e-09
182.250000	1.10155e-09
182.200000	1.10848e-09
182.150000	1.11545e-09
182.100000	1.12246e-09
182.050000	1.12952e-09
182.000000	1.13662e-09
181.950000	1.14377e-09
181.900000	1.15096e-09
181.850000	1.1582e-09
181.800000	1.16548e-09
181.750000	1.17281e-09
181.700000	1.18018e-09
181.650000	1.18761e-09
181.600000	1.19507e-09
181.550000	1.20259e-09
181.500000	1.21015e-09
181.450000	1.21776e-09
181.400000	1.22542e-09
181.350000	1.23312e-09
181.300000	1.24088e-09
181.250000	1.24868e-09
181.200000	1.25653e-09
181.150000	1.26443e-09
181.100000	1.27239e-09
181.050000	1.28039e-09
181.000000	1.28844e-09
180.950000	1.29654e-09
180.900000	1.30469e-09
180.850000	1.3129e-09
180.800000	1.32115e-09
180.750000	1.32946e-09
180.700000	1.33782e-09
180.650000	1.34623e-09
180.600000	1.3547e-09
180.550000	1.36322e-09
180.500000	1.37179e-09
180.450000	1.38042e-09
180.400000	1.3891e-09
180.350000	1.39783e-09
180.300000	1.40662e-09
180.250000	1.41547e-09
180.200000	1.42437e-09
180.150000	1.43332e-09
180.100000	1.44234e-09
180.050000	1.45141e-09
180.000000	1.46053e-09
179.950000	1.46972e-09
179.900000	1.47896e-09
179.850000	1.48826e-09
179.800000	1.49762e-09
179.750000	1.50704e-09
179.700000	1.51651e-09
179.650000	1.52605e-09
179.600000	1.53565e-09
179.550000	1.5453e-09
179.500000	1.55502e-09
179.450000	1.5648e-09
179.400000	1.57464e-09
179.350000	1.58454e-09
179.300000	1.59451e-09
179.250000	1.60453e-09
179.200000	1.61462e-09
179.150000	1.62478e-09
179.100000	1.63499e-09
179.050000	1.64527e-09
179.000000	1.65562e-09
178.950000	1.66603e-09
178.900000	1.67651e-09
178.850000	1.68705e-09
178.800000	1.69766e-09
178.750000	1.70833e-09
178.700000	1.71908e-09
178.650000	1.72989e-09
178.600000	1.74077e-09
178.550000	1.75171e-09
178.500000	1.76273e-09
178.450000	1.77381e-09
178.400000	1.78497e-09
178.350000	1.79619e-09
178.300000	1.80749e-09
178.250000	1.81885e-09
178.200000	1.83029e-09
178.150000	1.8418e-09
178.100000	1.85338e-09
178.050000	1.86504e-09
178.000000	1.87676e-09
177.950000	1.88857e-09
177.900000	1.90044e-09
177.850000	1.91239e-09
177.800000	1.92442e-09
177.750000	1.93652e-09
177.700000	1.9487e-09
177.650000	1.96095e-09
177.600000	1.97328e-09
177.550000	1.98569e-09
177.500000	1.99818e-09
177.450000	2.01074e-09
177.400000	2.02339e-09
177.350000	2.03611e-09
177.300000	2.04892e-09
177.250000	2.0618e-09
177.200000	2.07477e-09
177.150000	2.08781e-09
177.100000	2.10094e-09
177.050000	2.11415e-09
177.000000	2.12745e-09
176.950000	2.14083e-09
176.900000	2.15429e-09
176.850000	2.16784e-09
176.800000	2.18147e-09
176.750000	2.19519e-09
176.700000	2.20899e-09
176.650000	2.22288e-09
176.600000	2.23686e-09
176.550000	2.25093e-09
176.500000	2.26508e-09
176.450000	2.27933e-09
176.400000	2.29366e-09
176.350000	2.30808e-09
176.300000	2.3226e-09
176.250000	2.3372e-09
176.200000	2.3519e-09
176.150000	2.36669e-09
176.100000	2.38157e-09
176.050000	2.39655e-09
176.000000	2.41162e-09
175.950000	2.42679e-09
175.900000	2.44205e-09
175.850000	2.4574e-09
175.800000	2.47286e-09
175.750000	2.48841e-09
175.700000	2.50406e-09
175.650000	2.5198e-09
175.600000	2.53565e-09
175.550000	2.55159e-09
175.500000	2.56764e-09
175.450000	2.58379e-09
175.400000	2.60003e-09
175.350000	2.61638e-09
175.300000	2.63284e-09
175.250000	2.64939e-09
175.200000	2.66605e-09
175.150000	2.68282e-09
175.100000	2.69969e-09
175.050000	2.71667e-09
175.000000	2.73375e-09
174.950000	2.75094e-09
174.900000	2.76824e-09
174.850000	2.78565e-09
174.800000	2.80317e-09
174.750000	2.8208e-09
174.700000	2.83854e-09
174.650000	2.85639e-09
174.600000	2.87435e-09
174.550000	2.89242e-09
174.500000	2.91061e-09
174.450000	2.92892e-09
174.400000	2.94733e-09
174.350000	2.96587e-09
174.300000	2.98452e-09
174.250000	3.00329e-09
174.200000	3.02218e-09
174.150000	3.04118e-09
174.100000	3.0603e-09
174.050000	3.07955e-09
174.000000	3.09892e-09
173.950000	3.1184e-09
173.900000	3.13801e-09
173.850000	3.15775e-09
173.800000	3.17761e-09
173.750000	3.19759e-09
173.700000	3.2177e-09
173.650000	3.23793e-09
173.600000	3.25829e-09
173.550000	3.27878e-09
173.500000	3.2994e-09
173.450000	3.32015e-09
173.400000	3.34103e-09
173.350000	3.36204e-09
173.300000	3.38318e-09
173.250000	3.40446e-09
173.200000	3.42587e-09
173.150000	3.44741e-09
173.100000	3.46909e-09
173.050000	3.49091e-09
173.000000	3.51286e-09
172.950000	3.53495e-09
172.900000	3.55718e-09
172.850000	3.57955e-09
172.800000	3.60206e-09
172.750000	3.62471e-09
172.700000	3.64751e-09
172.650000	3.67044e-09
172.600000	3.69353e-09
172.550000	3.71675e-09
172.500000	3.74013e-09
172.450000	3.76365e-09
172.400000	3.78732e-09
172.350000	3.81113e-09
172.300000	3.8351e-09
172.250000	3.85922e-09
172.200000	3.88349e-09
172.150000	3.90791e-09
172.100000	3.93248e-09
172.050000	3.95721e-09
172.000000	3.9821e-09
171.950000	4.00714e-09
171.900000	4.03234e-09
171.850000	4.0577e-09
171.800000	4.08322e-09
171.750000	4.1089e-09
171.700000	4.13473e-09
171.650000	4.16074e-09
171.600000	4.1869e-09
171.550000	4.21323e-09
171.500000	4.23973e-09
171.450000	4.26639e-09
171.400000	4.29322e-09
171.350000	4.32022e-09
171.300000	4.34739e-09
171.250000	4.37473e-09
171.200000	4.40224e-09
171.150000	4.42992e-09
171.100000	4.45778e-09
171.050000	4.48581e-09
171.000000	4.51402e-09
170.950000	4.54241e-09
170.900000	4.57098e-09
170.850000	4.59972e-09
170.800000	4.62865e-09
170.750000	4.65776e-09
170.700000	4.68705e-09
170.650000	4.71653e-09
170.600000	4.74619e-09
170.550000	4.77603e-09
170.500000	4.80607e-09
170.450000	4.83629e-09
170.400000	4.86671e-09
170.350000	4.89731e-09
170.300000	4.92811e-09
170.250000	4.9591e-09
170.200000	4.99029e-09
170.150000	5.02167e-09
170.100000	5.05325e-09
170.050000	5.08503e-09
170.000000	5.11701e-09
169.950000	5.14919e-09
169.900000	5.18157e-09
169.850000	5.21416e-09
169.800000	5.24695e-09
169.750000	5.27994e-09
169.700000	5.31315e-09
169.650000	5.34656e-09
169.600000	5.38018e-09
169.550000	5.41402e-09
169.500000	5.44807e-09
169.450000	5.48233e-09
169.400000	5.51681e-09
169.350000	5.5515e-09
169.300000	5.58641e-09
169.250000	5.62154e-09
169.200000	5.6569e-09
169.150000	5.69247e-09
169.100000	5.72827e-09
169.050000	5.7643e-09
169.000000	5.80055e-09
168.950000	5.83702e-09
168.900000	5.87373e-09
168.850000	5.91067e-09
168.800000	5.94784e-09
168.750000	5.98525e-09
168.700000	6.02289e-09
168.650000	6.06076e-09
168.600000	6.09888e-09
168.550000	6.13723e-09
168.500000	6.17583e-09
168.450000	6.21467e-09
168.400000	6.25375e-09
168.350000	6.29308e-09
168.300000	6.33266e-09
168.250000	6.37248e-09
168.200000	6.41256e-09
168.150000	6.45289e-09
168.100000	6.49347e-09
168.050000	6.5343e-09
168.000000	6.5754e-09
167.950000	6.61675e-09
167.900000	6.65836e-09
167.850000	6.70023e-09
167.800000	6.74237e-09
167.750000	6.78477e-09
167.700000	6.82744e-09
167.650000	6.87038e-09
167.600000	6.91359e-09
167.550000	6.95706e-09
167.500000	7.00082e-09
167.450000	7.04484e-09
167.400000	7.08915e-09
167.350000	7.13373e-09
167.300000	7.17859e-09
167.250000	7.22374e-09
167.200000	7.26917e-09
167.150000	7.31488e-09
167.100000	7.36089e-09
167.050000	7.40718e-09
167.000000	7.45376e-09
166.950000	7.50064e-09
166.900000	7.54781e-09
166.850000	7.59528e-09
166.800000	7.64304e-09
166.750000	7.69111e-09
166.700000	7.73948e-09
166.650000	7.78815e-09
166.600000	7.83713e-09
166.550000	7.88642e-09
166.500000	7.93601e-09
166.450000	7.98592e-09
166.400000	8.03615e-09
166.350000	8.08669e-09
166.300000	8.13754e-09
166.250000	8.18872e-09
166.200000	8.24022e-09
166.150000	8.29204e-09
166.100000	8.34419e-09
166.050000	8.39666e-09
166.000000	8.44947e-09
165.950000	8.50261e-09
165.900000	8.55608e-09
165.850000	8.60989e-09
165.800000	8.66404e-09
165.750000	8.71853e-09
165.700000	8.77336e-09
165.650000	8.82853e-09
165.600000	8.88406e-09
165.550000	8.93993e-09
165.500000	8.99615e-09
165.450000	9.05273e-09
165.400000	9.10966e-09
165.350000	9.16695e-09
165.300000	9.2246e-09
165.250000	9.28262e-09
165.200000	9.34099e-09
165.150000	9.39974e-09
165.100000	9.45885e-09
165.050000	9.51834e-09
165.000000	9.5782e-09
164.950000	9.63844e-09
164.900000	9.69906e-09
164.850000	9.76005e-09
164.800000	9.82144e-09
164.750000	9.8832e-09
164.700000	9.94536e-09
164.650000	1.00079e-08
164.600000	1.00708e-08
164.550000	1.01342e-08
164.500000	1.01979e-08
164.450000	1.02621e-08
164.400000	1.03266e-08
164.350000	1.03915e-08
164.300000	1.04569e-08
164.250000	1.05227e-08
164.200000	1.05888e-08
164.150000	1.06554e-08
164.100000	1.07224e-08
164.050000	1.07899e-08
164.000000	1.08577e-08
163.950000	1.0926e-08
163.900000	1.09947e-08
163.850000	1.10639e-08
163.800000	1.11335e-08
163.750000	1.12035e-08
163.700000	1.12739e-08
163.650000	1.13448e-08
163.600000	1.14162e-08
163.550000	1.1488e-08
163.500000	1.15602e-08
163.450000	1.16329e-08
163.400000	1.17061e-08
163.350000	1.17797e-08
163.300000	1.18538e-08
163.250000	1.19284e-08
163.200000	1.20034e-08
163.150000	1.20789e-08
163.100000	1.21548e-08
163.050000	1.22313e-08
163.000000	1.23082e-08
162.950000	1.23856e-08
162.900000	1.24635e-08
162.850000	1.25419e-08
162.800000	1.26208e-08
162.750000	1.27001e-08
162.700000	1.278e-08
162.650000	1.28604e-08
162.600000	1.29413e-08
162.550000	1.30227e-08
162.500000	1.31046e-08
162.450000	1.3187e-08
162.400000	1.32699e-08
162.350000	1.33534e-08
162.300000	1.34373e-08
162.250000	1.35219e-08
162.200000	1.36069e-08
162.150000	1.36925e-08
162.100000	1.37786e-08
162.050000	1.38652e-08
162.000000	1.39524e-08
161.950000	1.40402e-08
161.900000	1.41285e-08
161.850000	1.42174e-08
161.800000	1.43068e-08
161.750000	1.43968e-08
161.700000	1.44873e-08
161.650000	1.45784e-08
161.600000	1.46701e-08
161.550000	1.47624e-08
161.500000	1.48552e-08
161.450000	1.49486e-08
161.400000	1.50426e-08
161.350000	1.51373e-08
161.300000	1.52325e-08
161.250000	1.53283e-08
161.200000	1.54247e-08
161.150000	1.55217e-08
161.100000	1.56193e-08
161.050000	1.57175e-08
161.000000	1.58164e-08
160.950000	1.59158e-08
160.900000	1.60159e-08
160.850000	1.61167e-08
160.800000	1.6218e-08
160.750000	1.632e-08
160.700000	1.64227e-08
160.650000	1.6526e-08
160.600000	1.66299e-08
160.550000	1.67345e-08
160.500000	1.68397e-08
160.450000	1.69456e-08
160.400000	1.70522e-08
160.350000	1.71595e-08
160.300000	1.72674e-08
160.250000	1.7376e-08
160.200000	1.74853e-08
160.150000	1.75952e-08
160.100000	1.77059e-08
160.050000	1.78173e-08
160.000000	1.79293e-08
159.950000	1.80421e-08
159.900000	1.81556e-08
159.850000	1.82697e-08
159.800000	1.83846e-08
159.750000	1.85003e-08
159.700000	1.86166e-08
159.650000	1.87337e-08
159.600000	1.88515e-08
159.550000	1.89701e-08
159.500000	1.90894e-08
159.450000	1.92095e-08
159.400000	1.93303e-08
159.350000	1.94519e-08
159.300000	1.95742e-08
159.250000	1.96973e-08
159.200000	1.98212e-08
159.150000	1.99459e-08
159.100000	2.00713e-08
159.050000	2.01975e-08
159.000000	2.03246e-08
158.950000	2.04524e-08
158.900000	2.0581e-08
158.850000	2.07105e-08
158.800000	2.08407e-08
158.750000	2.09718e-08
158.700000	2.11037e-08
158.650000	2.12364e-08
158.600000	2.137e-08
158.550000	2.15044e-08
158.500000	2.16397e-08
158.450000	2.17758e-08
158.400000	2.19127e-08
158.350000	2.20505e-08
158.300000	2.21892e-08
158.250000	2.23288e-08
158.200000	2.24692e-08
158.150000	2.26105e-08
158.100000	2.27527e-08
158.050000	2.28958e-08
158.000000	2.30398e-08
157.950000	2.31847e-08
157.900000	2.33306e-08
157.850000	2.34773e-08
157.800000	2.3625e-08
157.750000	2.37736e-08
157.700000	2.39231e-08
157.650000	2.40735e-08
157.600000	2.42249e-08
157.550000	2.43773e-08
157.500000	2.45306e-08
157.450000	2.46849e-08
157.400000	2.48402e-08
157.350000	2.49964e-08
157.300000	2.51536e-08
157.250000	2.53118e-08
157.200000	2.5471e-08
157.150000	2.56312e-08
157.100000	2.57924e-08
157.050000	2.59547e-08
157.000000	2.61179e-08
156.950000	2.62822e-08
156.900000	2.64475e-08
156.850000	2.66138e-08
156.800000	2.67812e-08
156.750000	2.69496e-08
156.700000	2.71191e-08
156.650000	2.72897e-08
156.600000	2.74613e-08
156.550000	2.76341e-08
156.500000	2.78079e-08
156.450000	2.79828e-08
156.400000	2.81588e-08
156.350000	2.83359e-08
156.300000	2.85141e-08
156.250000	2.86934e-08
156.200000	2.88739e-08
156.150000	2.90555e-08
156.100000	2.92383e-08
156.050000	2.94221e-08
156.000000	2.96072e-08
155.950000	2.97934e-08
155.900000	2.99808e-08
155.850000	3.01694e-08
155.800000	3.03591e-08
155.750000	3.05501e-08
155.700000	3.07422e-08
155.650000	3.09356e-08
155.600000	3.11301e-08
155.550000	3.13259e-08
155.500000	3.1523e-08
155.450000	3.17212e-08
155.400000	3.19208e-08
155.350000	3.21215e-08
155.300000	3.23236e-08
155.250000	3.25269e-08
155.200000	3.27314e-08
155.150000	3.29373e-08
155.100000	3.31445e-08
155.050000	3.33529e-08
155.000000	3.35627e-08
154.950000	3.37738e-08
154.900000	3.39862e-08
154.850000	3.42e-08
154.800000	3.44151e-08
154.750000	3.46316e-08
154.700000	3.48494e-08
154.650000	3.50686e-08
154.600000	3.52892e-08
154.550000	3.55111e-08
154.500000	3.57345e-08
154.450000	3.59592e-08
154.400000	3.61854e-08
154.350000	3.6413e-08
154.300000	3.6642e-08
154.250000	3.68725e-08
154.200000	3.71044e-08
154.150000	3.73378e-08
154.100000	3.75726e-08
154.050000	3.78089e-08
154.000000	3.80467e-08
153.950000	3.82861e-08
153.900000	3.85269e-08
153.850000	3.87692e-08
153.800000	3.9013e-08
153.750000	3.92584e-08
153.700000	3.95053e-08
153.650000	3.97538e-08
153.600000	4.00039e-08
153.550000	4.02555e-08
153.500000	4.05087e-08
153.450000	4.07635e-08
153.400000	4.10199e-08
153.350000	4.12779e-08
153.300000	4.15375e-08
153.250000	4.17987e-08
153.200000	4.20617e-08
153.150000	4.23262e-08
153.100000	4.25924e-08
153.050000	4.28603e-08
153.000000	4.31299e-08
152.950000	4.34012e-08
152.900000	4.36742e-08
152.850000	4.39489e-08
152.800000	4.42253e-08
152.750000	4.45035e-08
152.700000	4.47834e-08
152.650000	4.50651e-08
152.600000	4.53485e-08
152.550000	4.56338e-08
152.500000	4.59208e-08
152.450000	4.62096e-08
152.400000	4.65003e-08
152.350000	4.67928e-08
152.300000	4.70871e-08
152.250000	4.73832e-08
152.200000	4.76813e-08
152.150000	4.79812e-08
152.100000	4.8283e-08
152.050000	4.85867e-08
152.000000	4.88923e-08
151.950000	4.91998e-08
151.900000	4.95093e-08
151.850000	4.98207e-08
151.800000	5.0134e-08
151.750000	5.04494e-08
151.700000	5.07667e-08
151.650000	5.1086e-08
151.600000	5.14073e-08
151.550000	5.17307e-08
151.500000	5.20561e-08
151.450000	5.23835e-08
151.400000	5.2713e-08
151.350000	5.30445e-08
151.300000	5.33782e-08
151.250000	5.37139e-08
151.200000	5.40518e-08
151.150000	5.43918e-08
151.100000	5.47339e-08
151.050000	5.50782e-08
151.000000	5.54246e-08
150.950000	5.57732e-08
150.900000	5.6124e-08
150.850000	5.6477e-08
150.800000	5.68323e-08
150.750000	5.71898e-08
150.700000	5.75495e-08
150.650000	5.79115e-08
150.600000	5.82757e-08
150.550000	5.86423e-08
150.500000	5.90111e-08
150.450000	5.93823e-08
150.400000	5.97558e-08
150.350000	6.01317e-08
150.300000	6.05099e-08
150.250000	6.08905e-08
150.200000	6.12735e-08
150.150000	6.16589e-08
150.100000	6.20468e-08
150.050000	6.2437e-08
150.000000	6.28298e-08
149.950000	6.3225e-08
149.900000	6.36227e-08
149.850000	6.40229e-08
149.800000	6.44256e-08
149.750000	6.48308e-08
149.700000	6.52386e-08
149.650000	6.56489e-08
149.600000	6.60619e-08
149.550000	6.64774e-08
149.500000	6.68956e-08
149.450000	6.73163e-08
149.400000	6.77398e-08
149.350000	6.81658e-08
149.300000	6.85946e-08
149.250000	6.90261e-08
149.200000	6.94603e-08
149.150000	6.98972e-08
149.100000	7.03368e-08
149.050000	7.07793e-08
149.000000	7.12245e-08
148.950000	7.16725e-08
148.900000	7.21233e-08
148.850000	7.2577e-08
148.800000	7.30335e-08
148.750000	7.34929e-08
148.700000	7.39551e-08
148.650000	7.44203e-08
148.600000	7.48884e-08
148.550000	7.53595e-08
148.500000	7.58335e-08
148.450000	7.63105e-08
148.400000	7.67905e-08
148.350000	7.72736e-08
148.300000	7.77596e-08
148.250000	7.82487e-08
148.200000	7.87409e-08
148.150000	7.92362e-08
148.100000	7.97346e-08
148.050000	8.02362e-08
148.000000	8.07409e-08
147.950000	8.12488e-08
147.900000	8.17598e-08
147.850000	8.22741e-08
147.800000	8.27916e-08
147.750000	8.33124e-08
147.700000	8.38365e-08
147.650000	8.43638e-08
147.600000	8.48945e-08
147.550000	8.54285e-08
147.500000	8.59659e-08
147.450000	8.65066e-08
147.400000	8.70507e-08
147.350000	8.75983e-08
147.300000	8.81493e-08
147.250000	8.87038e-08
147.200000	8.92618e-08
147.150000	8.98233e-08
147.100000	9.03883e-08
147.050000	9.09568e-08
147.000000	9.1529e-08
146.950000	9.21047e-08
146.900000	9.26841e-08
146.850000	9.32671e-08
146.800000	9.38538e-08
146.750000	9.44441e-08
146.700000	9.50382e-08
146.650000	9.5636e-08
146.600000	9.62376e-08
146.550000	9.6843e-08
146.500000	9.74522e-08
146.450000	9.80652e-08
146.400000	9.8682e-08
146.350000	9.93028e-08
146.300000	9.99274e-08
146.250000	1.00556e-07
146.200000	1.01189e-07
146.150000	1.01825e-07
146.100000	1.02466e-07
146.050000	1.0311e-07
146.000000	1.03759e-07
145.950000	1.04411e-07
145.900000	1.05068e-07
145.850000	1.05729e-07
145.800000	1.06394e-07
145.750000	1.07063e-07
145.700000	1.07737e-07
145.650000	1.08415e-07
145.600000	1.09097e-07
145.550000	1.09783e-07
145.500000	1.10473e-07
145.450000	1.11168e-07
145.400000	1.11868e-07
145.350000	1.12571e-07
145.300000	1.13279e-07
145.250000	1.13992e-07
145.200000	1.14709e-07
145.150000	1.15431e-07
145.100000	1.16157e-07
145.050000	1.16887e-07
145.000000	1.17623e-07
144.950000	1.18363e-07
144.900000	1.19107e-07
144.850000	1.19856e-07
144.800000	1.2061e-07
144.750000	1.21369e-07
144.700000	1.22132e-07
144.650000	1.22901e-07
144.600000	1.23674e-07
144.550000	1.24452e-07
144.500000	1.25235e-07
144.450000	1.26022e-07
144.400000	1.26815e-07
144.350000	1.27613e-07
144.300000	1.28416e-07
144.250000	1.29223e-07
144.200000	1.30036e-07
144.150000	1.30854e-07
144.100000	1.31678e-07
144.050000	1.32506e-07
144.000000	1.33339e-07
143.950000	1.34178e-07
143.900000	1.35022e-07
143.850000	1.35872e-07
143.800000	1.36726e-07
143.750000	1.37586e-07
143.700000	1.38452e-07
143.650000	1.39323e-07
143.600000	1.40199e-07
143.550000	1.41081e-07
143.500000	1.41969e-07
143.450000	1.42862e-07
143.400000	1.4376e-07
143.350000	1.44665e-07
143.300000	1.45575e-07
143.250000	1.4649e-07
143.200000	1.47412e-07
143.150000	1.48339e-07
143.100000	1.49272e-07
143.050000	1.50211e-07
143.000000	1.51156e-07
142.950000	1.52107e-07
142.900000	1.53064e-07
142.850000	1.54027e-07
142.800000	1.54996e-07
142.750000	1.55971e-07
142.700000	1.56952e-07
142.650000	1.57939e-07
142.600000	1.58933e-07
142.550000	1.59933e-07
142.500000	1.60939e-07
142.450000	1.61951e-07
142.400000	1.6297e-07
142.350000	1.63995e-07
142.300000	1.65027e-07
142.250000	1.66065e-07
142.200000	1.6711e-07
142.150000	1.68161e-07
142.100000	1.69219e-07
142.050000	1.70283e-07
142.000000	1.71354e-07
141.950000	1.72432e-07
141.900000	1.73517e-07
141.850000	1.74609e-07
141.800000	1.75707e-07
141.750000	1.76812e-07
141.700000	1.77925e-07
141.650000	1.79044e-07
141.600000	1.8017e-07
141.550000	1.81304e-07
141.500000	1.82444e-07
141.450000	1.83592e-07
141.400000	1.84747e-07
141.350000	1.85909e-07
141.300000	1.87079e-07
141.250000	1.88256e-07
141.200000	1.8944e-07
141.150000	1.90632e-07
141.100000	1.91831e-07
141.050000	1.93038e-07
141.000000	1.94252e-07
140.950000	1.95474e-07
140.900000	1.96704e-07
140.850000	1.97941e-07
140.800000	1.99186e-07
140.750000	2.00439e-07
140.700000	2.017e-07
140.650000	2.02969e-07
140.600000	2.04246e-07
140.550000	2.05531e-07
140.500000	2.06824e-07
140.450000	2.08125e-07
140.400000	2.09434e-07
140.350000	2.10752e-07
140.300000	2.12078e-07
140.250000	2.13412e-07
140.200000	2.14754e-07
140.150000	2.16105e-07
140.100000	2.17465e-07
140.050000	2.18833e-07
140.000000	2.20209e-07
139.950000	2.21595e-07
139.900000	2.22989e-07
139.850000	2.24392e-07
139.800000	2.25803e-07
139.750000	2.27224e-07
139.700000	2.28653e-07
139.650000	2.30092e-07
139.600000	2.31539e-07
139.550000	2.32996e-07
139.500000	2.34462e-07
139.450000	2.35937e-07
139.400000	2.37421e-07
139.350000	2.38914e-07
139.300000	2.40417e-07
139.250000	2.4193e-07
139.200000	2.43452e-07
139.150000	2.44983e-07
139.100000	2.46525e-07
139.050000	2.48076e-07
139.000000	2.49636e-07
138.950000	2.51207e-07
138.900000	2.52787e-07
138.850000	2.54377e-07
138.800000	2.55978e-07
138.750000	2.57588e-07
138.700000	2.59209e-07
138.650000	2.60839e-07
138.600000	2.6248e-07
138.550000	2.64131e-07
138.500000	2.65793e-07
138.450000	2.67465e-07
138.400000	2.69148e-07
138.350000	2.70841e-07
138.300000	2.72545e-07
138.250000	2.7426e-07
138.200000	2.75985e-07
138.150000	2.77721e-07
138.100000	2.79468e-07
138.050000	2.81227e-07
138.000000	2.82996e-07
137.950000	2.84776e-07
137.900000	2.86568e-07
137.850000	2.88371e-07
137.800000	2.90185e-07
137.750000	2.9201e-07
137.700000	2.93848e-07
137.650000	2.95696e-07
137.600000	2.97556e-07
137.550000	2.99428e-07
137.500000	3.01312e-07
137.450000	3.03208e-07
137.400000	3.05115e-07
137.350000	3.07035e-07
137.300000	3.08967e-07
137.250000	3.1091e-07
137.200000	3.12866e-07
137.150000	3.14835e-07
137.100000	3.16815e-07
137.050000	3.18809e-07
137.000000	3.20814e-07
136.950000	3.22833e-07
136.900000	3.24864e-07
136.850000	3.26907e-07
136.800000	3.28964e-07
136.750000	3.31034e-07
136.700000	3.33116e-07
136.650000	3.35212e-07
136.600000	3.37321e-07
136.550000	3.39443e-07
136.500000	3.41579e-07
136.450000	3.43728e-07
136.400000	3.4589e-07
136.350000	3.48066e-07
136.300000	3.50256e-07
136.250000	3.5246e-07
136.200000	3.54677e-07
136.150000	3.56908e-07
136.100000	3.59154e-07
136.050000	3.61413e-07
136.000000	3.63687e-07
135.950000	3.65975e-07
135.900000	3.68278e-07
135.850000	3.70595e-07
135.800000	3.72926e-07
135.750000	3.75273e-07
135.700000	3.77634e-07
135.650000	3.80009e-07
135.600000	3.824e-07
135.550000	3.84806e-07
135.500000	3.87227e-07
135.450000	3.89663e-07
135.400000	3.92115e-07
135.350000	3.94582e-07
135.300000	3.97064e-07
135.250000	3.99562e-07
135.200000	4.02076e-07
135.150000	4.04606e-07
135.100000	4.07151e-07
135.050000	4.09713e-07
135.000000	4.12291e-07
134.950000	4.14885e-07
134.900000	4.17495e-07
134.850000	4.20122e-07
134.800000	4.22765e-07
134.750000	4.25425e-07
134.700000	4.28101e-07
134.650000	4.30795e-07
134.600000	4.33505e-07
134.550000	4.36232e-07
134.500000	4.38977e-07
134.450000	4.41739e-07
134.400000	4.44518e-07
134.350000	4.47315e-07
134.300000	4.50129e-07
134.250000	4.52961e-07
134.200000	4.55811e-07
134.150000	4.58679e-07
134.100000	4.61564e-07
134.050000	4.64468e-07
134.000000	4.67391e-07
133.950000	4.70331e-07
133.900000	4.73291e-07
133.850000	4.76268e-07
133.800000	4.79265e-07
133.750000	4.8228e-07
133.700000	4.85314e-07
133.650000	4.88368e-07
133.600000	4.91441e-07
133.550000	4.94533e-07
133.500000	4.97644e-07
133.450000	5.00775e-07
133.400000	5.03926e-07
133.350000	5.07096e-07
133.300000	5.10287e-07
133.250000	5.13497e-07
133.200000	5.16728e-07
133.150000	5.19979e-07
133.100000	5.23251e-07
133.050000	5.26543e-07
133.000000	5.29856e-07
132.950000	5.3319e-07
132.900000	5.36544e-07
132.850000	5.3992e-07
132.800000	5.43317e-07
132.750000	5.46736e-07
132.700000	5.50175e-07
132.650000	5.53637e-07
132.600000	5.5712e-07
132.550000	5.60626e-07
132.500000	5.64153e-07
132.450000	5.67703e-07
132.400000	5.71274e-07
132.350000	5.74869e-07
132.300000	5.78486e-07
132.250000	5.82126e-07
132.200000	5.85788e-07
132.150000	5.89474e-07
132.100000	5.93183e-07
132.050000	5.96915e-07
132.000000	6.00671e-07
131.950000	6.0445e-07
131.900000	6.08253e-07
131.850000	6.1208e-07
131.800000	6.15931e-07
131.750000	6.19807e-07
131.700000	6.23707e-07
131.650000	6.27631e-07
131.600000	6.3158e-07
131.550000	6.35554e-07
131.500000	6.39553e-07
131.450000	6.43577e-07
131.400000	6.47626e-07
131.350000	6.51701e-07
131.300000	6.55801e-07
131.250000	6.59928e-07
131.200000	6.6408e-07
131.150000	6.68258e-07
131.100000	6.72463e-07
131.050000	6.76694e-07
131.000000	6.80952e-07
130.950000	6.85236e-07
130.900000	6.89548e-07
130.850000	6.93886e-07
130.800000	6.98252e-07
130.750000	7.02646e-07
130.700000	7.07067e-07
130.650000	7.11516e-07
130.600000	7.15993e-07
130.550000	7.20498e-07
130.500000	7.25031e-07
130.450000	7.29593e-07
130.400000	7.34184e-07
130.350000	7.38803e-07
130.300000	7.43452e-07
130.250000	7.4813e-07
130.200000	7.52837e-07
130.150000	7.57574e-07
130.100000	7.62341e-07
130.050000	7.67138e-07
130.000000	7.71965e-07
129.950000	7.76822e-07
129.900000	7.8171e-07
129.850000	7.86629e-07
129.800000	7.91578e-07
129.750000	7.96559e-07
129.700000	8.01571e-07
129.650000	8.06615e-07
129.600000	8.1169e-07
129.550000	8.16797e-07
129.500000	8.21937e-07
129.450000	8.27109e-07
129.400000	8.32313e-07
129.350000	8.3755e-07
129.300000	8.4282e-07
129.250000	8.48123e-07
129.200000	8.5346e-07
129.150000	8.5883e-07
129.100000	8.64234e-07
129.050000	8.69672e-07
129.000000	8.75144e-07
128.950000	8.80651e-07
128.900000	8.86192e-07
128.850000	8.91769e-07
128.800000	8.9738e-07
128.750000	9.03027e-07
128.700000	9.08709e-07
128.650000	9.14427e-07
128.600000	9.20181e-07
128.550000	9.25971e-07
128.500000	9.31797e-07
128.450000	9.3766e-07
128.400000	9.43561e-07
128.350000	9.49498e-07
128.300000	9.55472e-07
128.250000	9.61485e-07
128.200000	9.67535e-07
128.150000	9.73623e-07
128.100000	9.79749e-07
128.050000	9.85914e-07
128.000000	9.92118e-07
127.950000	9.98361e-07
127.900000	1.00464e-06
127.850000	1.01096e-06
127.800000	1.01733e-06
127.750000	1.02373e-06
127.700000	1.03017e-06
127.650000	1.03665e-06
127.600000	1.04318e-06
127.550000	1.04974e-06
127.500000	1.05634e-06
127.450000	1.06299e-06
127.400000	1.06968e-06
127.350000	1.07641e-06
127.300000	1.08319e-06
127.250000	1.09e-06
127.200000	1.09686e-06
127.150000	1.10376e-06
127.100000	1.11071e-06
127.050000	1.1177e-06
127.000000	1.12473e-06
126.950000	1.13181e-06
126.900000	1.13893e-06
126.850000	1.1461e-06
126.800000	1.15331e-06
126.750000	1.16057e-06
126.700000	1.16787e-06
126.650000	1.17522e-06
126.600000	1.18261e-06
126.550000	1.19005e-06
126.500000	1.19754e-06
126.450000	1.20508e-06
126.400000	1.21266e-06
126.350000	1.22029e-06
126.300000	1.22797e-06
126.250000	1.2357e-06
126.200000	1.24348e-06
126.150000	1.2513e-06
126.100000	1.25917e-06
126.050000	1.2671e-06
126.000000	1.27507e-06
125.950000	1.2831e-06
125.900000	1.29117e-06
125.850000	1.29929e-06
125.800000	1.30747e-06
125.750000	1.3157e-06
125.700000	1.32398e-06
125.650000	1.33231e-06
125.600000	1.34069e-06
125.550000	1.34913e-06
125.500000	1.35762e-06
125.450000	1.36616e-06
125.400000	1.37476e-06
125.350000	1.38341e-06
125.300000	1.39212e-06
125.250000	1.40088e-06
125.200000	1.40969e-06
125.150000	1.41856e-06
125.100000	1.42749e-06
125.050000	1.43647e-06
125.000000	1.44551e-06
124.950000	1.45461e-06
124.900000	1.46376e-06
124.850000	1.47298e-06
124.800000	1.48225e-06
124.750000	1.49157e-06
124.700000	1.50096e-06
124.650000	1.51041e-06
124.600000	1.51991e-06
124.550000	1.52947e-06
124.500000	1.5391e-06
124.450000	1.54879e-06
124.400000	1.55853e-06
124.350000	1.56834e-06
124.300000	1.57821e-06
124.250000	1.58814e-06
124.200000	1.59814e-06
124.150000	1.60819e-06
124.100000	1.61831e-06
124.050000	1.6285e-06
124.000000	1.63875e-06
123.950000	1.64906e-06
123.900000	1.65944e-06
123.850000	1.66988e-06
123.800000	1.68039e-06
123.750000	1.69096e-06
123.700000	1.7016e-06
123.650000	1.71231e-06
123.600000	1.72309e-06
123.550000	1.73393e-06
123.500000	1.74484e-06
123.450000	1.75583e-06
123.400000	1.76688e-06
123.350000	1.77799e-06
123.300000	1.78918e-06
123.250000	1.80044e-06
123.200000	1.81177e-06
123.150000	1.82318e-06
123.100000	1.83465e-06
123.050000	1.8462e-06
123.000000	1.85781e-06
122.950000	1.86951e-06
122.900000	1.88127e-06
122.850000	1.89311e-06
122.800000	1.90503e-06
122.750000	1.91701e-06
122.700000	1.92908e-06
122.650000	1.94122e-06
122.600000	1.95344e-06
122.550000	1.96573e-06
122.500000	1.9781e-06
122.450000	1.99055e-06
122.400000	2.00308e-06
122.350000	2.01568e-06
122.300000	2.02837e-06
122.250000	2.04113e-06
122.200000	2.05398e-06
122.150000	2.06691e-06
122.100000	2.07991e-06
122.050000	2.093e-06
122.000000	2.10618e-06
121.950000	2.11943e-06
121.900000	2.13277e-06
121.850000	2.14619e-06
121.800000	2.1597e-06
121.750000	2.17329e-06
121.700000	2.18697e-06
121.650000	2.20073e-06
121.600000	2.21458e-06
121.550000	2.22852e-06
121.500000	2.24255e-06
121.450000	2.25666e-06
121.400000	2.27086e-06
121.350000	2.28516e-06
121.300000	2.29954e-06
121.250000	2.31401e-06
121.200000	2.32857e-06
121.150000	2.34323e-06
121.100000	2.35798e-06
121.050000	2.37282e-06
121.000000	2.38775e-06
120.950000	2.40278e-06
120.900000	2.4179e-06
120.850000	2.43312e-06
120.800000	2.44843e-06
120.750000	2.46384e-06
120.700000	2.47935e-06
120.650000	2.49495e-06
120.600000	2.51065e-06
120.550000	2.52646e-06
120.500000	2.54236e-06
120.450000	2.55836e-06
120.400000	2.57446e-06
120.350000	2.59066e-06
120.300000	2.60697e-06
120.250000	2.62338e-06
120.200000	2.63989e-06
120.150000	2.6565e-06
120.100000	2.67322e-06
120.050000	2.69005e-06
120.000000	2.70698e-06
119.950000	2.72402e-06
119.900000	2.74116e-06
119.850000	2.75841e-06
119.800000	2.77577e-06
119.750000	2.79324e-06
119.700000	2.81082e-06
119.650000	2.82852e-06
119.600000	2.84632e-06
119.550000	2.86423e-06
119.500000	2.88226e-06
119.450000	2.9004e-06
119.400000	2.91866e-06
119.350000	2.93703e-06
119.300000	2.95551e-06
119.250000	2.97411e-06
119.200000	2.99283e-06
119.150000	3.01167e-06
119.100000	3.03063e-06
119.050000	3.0497e-06
119.000000	3.0689e-06
118.950000	3.08821e-06
118.900000	3.10765e-06
118.850000	3.12721e-06
118.800000	3.14689e-06
118.750000	3.1667e-06
118.700000	3.18663e-06
118.650000	3.20669e-06
118.600000	3.22687e-06
118.550000	3.24718e-06
118.500000	3.26762e-06
118.450000	3.28819e-06
118.400000	3.30889e-06
118.350000	3.32971e-06
118.300000	3.35067e-06
118.250000	3.37176e-06
118.200000	3.39298e-06
118.150000	3.41434e-06
118.100000	3.43583e-06
118.050000	3.45746e-06
118.000000	3.47922e-06
117.950000	3.50112e-06
117.900000	3.52316e-06
117.850000	3.54533e-06
117.800000	3.56765e-06
117.750000	3.5901e-06
117.700000	3.6127e-06
117.650000	3.63544e-06
117.600000	3.65832e-06
117.550000	3.68135e-06
117.500000	3.70452e-06
117.450000	3.72784e-06
117.400000	3.75131e-06
117.350000	3.77492e-06
117.300000	3.79868e-06
117.250000	3.82259e-06
117.200000	3.84665e-06
117.150000	3.87087e-06
117.100000	3.89523e-06
117.050000	3.91975e-06
117.000000	3.94442e-06
116.950000	3.96925e-06
116.900000	3.99424e-06
116.850000	4.01938e-06
116.800000	4.04468e-06
116.750000	4.07014e-06
116.700000	4.09576e-06
116.650000	4.12154e-06
116.600000	4.14748e-06
116.550000	4.17359e-06
116.500000	4.19986e-06
116.450000	4.2263e-06
116.400000	4.2529e-06
116.350000	4.27967e-06
116.300000	4.30661e-06
116.250000	4.33372e-06
116.200000	4.361e-06
116.150000	4.38845e-06
116.100000	4.41608e-06
116.050000	4.44387e-06
116.000000	4.47185e-06
115.950000	4.5e-06
115.900000	4.52832e-06
115.850000	4.55683e-06
115.800000	4.58551e-06
115.750000	4.61438e-06
115.700000	4.64343e-06
115.650000	4.67266e-06
115.600000	4.70207e-06
115.550000	4.73167e-06
115.500000	4.76145e-06
115.450000	4.79143e-06
115.400000	4.82159e-06
115.350000	4.85194e-06
115.300000	4.88248e-06
115.250000	4.91322e-06
115.200000	4.94415e-06
115.150000	4.97527e-06
115.100000	5.00659e-06
115.050000	5.03811e-06
115.000000	5.06982e-06
114.950000	5.10174e-06
114.900000	5.13385e-06
114.850000	5.16617e-06
114.800000	5.19869e-06
114.750000	5.23142e-06
114.700000	5.26435e-06
114.650000	5.29749e-06
114.600000	5.33084e-06
114.550000	5.3644e-06
114.500000	5.39817e-06
114.450000	5.43215e-06
114.400000	5.46635e-06
114.350000	5.50076e-06
114.300000	5.53539e-06
114.250000	5.57024e-06
114.200000	5.6053e-06
114.150000	5.64059e-06
114.100000	5.6761e-06
114.050000	5.71183e-06
114.000000	5.74779e-06
113.950000	5.78397e-06
113.900000	5.82039e-06
113.850000	5.85703e-06
113.800000	5.8939e-06
113.750000	5.931e-06
113.700000	5.96834e-06
113.650000	6.00592e-06
113.600000	6.04373e-06
113.550000	6.08177e-06
113.500000	6.12006e-06
113.450000	6.15859e-06
113.400000	6.19736e-06
113.350000	6.23638e-06
113.300000	6.27564e-06
113.250000	6.31515e-06
113.200000	6.3549e-06
113.150000	6.39491e-06
113.100000	6.43517e-06
113.050000	6.47569e-06
113.000000	6.51645e-06
112.950000	6.55748e-06
112.900000	6.59876e-06
112.850000	6.64031e-06
112.800000	6.68211e-06
112.750000	6.72418e-06
112.700000	6.76651e-06
112.650000	6.80911e-06
112.600000	6.85198e-06
112.550000	6.89512e-06
112.500000	6.93853e-06
112.450000	6.98221e-06
112.400000	7.02617e-06
112.350000	7.07041e-06
112.300000	7.11492e-06
112.250000	7.15972e-06
112.200000	7.20479e-06
112.150000	7.25015e-06
112.100000	7.2958e-06
112.050000	7.34173e-06
112.000000	7.38796e-06
111.950000	7.43447e-06
111.900000	7.48128e-06
111.850000	7.52838e-06
111.800000	7.57578e-06
111.750000	7.62347e-06
111.700000	7.67147e-06
111.650000	7.71977e-06
111.600000	7.76838e-06
111.550000	7.81729e-06
111.500000	7.8665e-06
111.450000	7.91603e-06
111.400000	7.96587e-06
111.350000	8.01603e-06
111.300000	8.0665e-06
111.250000	8.11728e-06
111.200000	8.16839e-06
111.150000	8.21982e-06
111.100000	8.27158e-06
111.050000	8.32365e-06
111.000000	8.37606e-06
110.950000	8.4288e-06
110.900000	8.48187e-06
110.850000	8.53527e-06
110.800000	8.58901e-06
110.750000	8.64309e-06
110.700000	8.69751e-06
110.650000	8.75228e-06
110.600000	8.80738e-06
110.550000	8.86284e-06
110.500000	8.91864e-06
110.450000	8.9748e-06
110.400000	9.03131e-06
110.350000	9.08817e-06
110.300000	9.1454e-06
110.250000	9.20298e-06
110.200000	9.26093e-06
110.150000	9.31924e-06
110.100000	9.37792e-06
110.050000	9.43696e-06
110.000000	9.49638e-06
109.950000	9.55618e-06
109.900000	9.61635e-06
109.850000	9.6769e-06
109.800000	9.73783e-06
109.750000	9.79915e-06
109.700000	9.86085e-06
109.650000	9.92294e-06
109.600000	9.98542e-06
109.550000	1.00483e-05
109.500000	1.01116e-05
109.450000	1.01752e-05
109.400000	1.02393e-05
109.350000	1.03038e-05
109.300000	1.03687e-05
109.250000	1.0434e-05
109.200000	1.04997e-05
109.150000	1.05658e-05
109.100000	1.06323e-05
109.050000	1.06993e-05
109.000000	1.07666e-05
108.950000	1.08344e-05
108.900000	1.09026e-05
108.850000	1.09713e-05
108.800000	1.10404e-05
108.750000	1.11099e-05
108.700000	1.11799e-05
108.650000	1.12503e-05
108.600000	1.13211e-05
108.550000	1.13924e-05
108.500000	1.14641e-05
108.450000	1.15363e-05
108.400000	1.1609e-05
108.350000	1.16821e-05
108.300000	1.17556e-05
108.250000	1.18297e-05
108.200000	1.19042e-05
108.150000	1.19791e-05
108.100000	1.20546e-05
108.050000	1.21305e-05
108.000000	1.22069e-05
107.950000	1.22837e-05
107.900000	1.23611e-05
107.850000	1.24389e-05
107.800000	1.25173e-05
107.750000	1.25961e-05
107.700000	1.26754e-05
107.650000	1.27552e-05
107.600000	1.28356e-05
107.550000	1.29164e-05
107.500000	1.29977e-05
107.450000	1.30796e-05
107.400000	1.3162e-05
107.350000	1.32448e-05
107.300000	1.33283e-05
107.250000	1.34122e-05
107.200000	1.34967e-05
107.150000	1.35816e-05
107.100000	1.36672e-05
107.050000	1.37533e-05
107.000000	1.38399e-05
106.950000	1.3927e-05
106.900000	1.40147e-05
106.850000	1.4103e-05
106.800000	1.41918e-05
106.750000	1.42812e-05
106.700000	1.43711e-05
106.650000	1.44616e-05
106.600000	1.45527e-05
106.550000	1.46444e-05
106.500000	1.47366e-05
106.450000	1.48294e-05
106.400000	1.49228e-05
106.350000	1.50168e-05
106.300000	1.51114e-05
106.250000	1.52065e-05
106.200000	1.53023e-05
106.150000	1.53987e-05
106.100000	1.54957e-05
106.050000	1.55932e-05
106.000000	1.56915e-05
105.950000	1.57903e-05
105.900000	1.58897e-05
105.850000	1.59898e-05
105.800000	1.60905e-05
105.750000	1.61919e-05
105.700000	1.62938e-05
105.650000	1.63965e-05
105.600000	1.64997e-05
105.550000	1.66036e-05
105.500000	1.67082e-05
105.450000	1.68135e-05
105.400000	1.69193e-05
105.350000	1.70259e-05
105.300000	1.71331e-05
105.250000	1.72411e-05
105.200000	1.73497e-05
105.150000	1.74589e-05
105.100000	1.75689e-05
105.050000	1.76796e-05
105.000000	1.77909e-05
104.950000	1.7903e-05
104.900000	1.80157e-05
104.850000	1.81292e-05
104.800000	1.82434e-05
104.750000	1.83583e-05
104.700000	1.84739e-05
104.650000	1.85903e-05
104.600000	1.87074e-05
104.550000	1.88252e-05
104.500000	1.89438e-05
104.450000	1.90631e-05
104.400000	1.91832e-05
104.350000	1.9304e-05
104.300000	1.94256e-05
104.250000	1.9548e-05
104.200000	1.96711e-05
104.150000	1.9795e-05
104.100000	1.99197e-05
104.050000	2.00452e-05
104.000000	2.01714e-05
103.950000	2.02985e-05
103.900000	2.04264e-05
103.850000	2.0555e-05
103.800000	2.06845e-05
103.750000	2.08148e-05
103.700000	2.09459e-05
103.650000	2.10779e-05
103.600000	2.12106e-05
103.550000	2.13443e-05
103.500000	2.14787e-05
103.450000	2.1614e-05
103.400000	2.17502e-05
103.350000	2.18872e-05
103.300000	2.2025e-05
103.250000	2.21638e-05
103.200000	2.23034e-05
103.150000	2.24439e-05
103.100000	2.25853e-05
103.050000	2.27276e-05
103.000000	2.28707e-05
102.950000	2.30148e-05
102.900000	2.31598e-05
102.850000	2.33057e-05
102.800000	2.34525e-05
102.750000	2.36003e-05
102.700000	2.37489e-05
102.650000	2.38985e-05
102.600000	2.40491e-05
102.550000	2.42006e-05
102.500000	2.43531e-05
102.450000	2.45065e-05
102.400000	2.46609e-05
102.350000	2.48162e-05
102.300000	2.49726e-05
102.250000	2.51299e-05
102.200000	2.52882e-05
102.150000	2.54475e-05
102.100000	2.56078e-05
102.050000	2.57692e-05
102.000000	2.59315e-05
101.950000	2.60949e-05
101.900000	2.62593e-05
101.850000	2.64247e-05
101.800000	2.65912e-05
101.750000	2.67587e-05
101.700000	2.69273e-05
101.650000	2.7097e-05
101.600000	2.72677e-05
101.550000	2.74395e-05
101.500000	2.76124e-05
101.450000	2.77863e-05
101.400000	2.79614e-05
101.350000	2.81376e-05
101.300000	2.83148e-05
101.250000	2.84932e-05
101.200000	2.86728e-05
101.150000	2.88534e-05
101.100000	2.90352e-05
101.050000	2.92181e-05
101.000000	2.94022e-05
100.950000	2.95875e-05
100.900000	2.97739e-05
100.850000	2.99615e-05
100.800000	3.01503e-05
100.750000	3.03403e-05
100.700000	3.05314e-05
100.650000	3.07238e-05
100.600000	3.09174e-05
100.550000	3.11122e-05
100.500000	3.13082e-05
100.450000	3.15055e-05
100.400000	3.1704e-05
100.350000	3.19038e-05
100.300000	3.21048e-05
100.250000	3.23071e-05
100.200000	3.25107e-05
100.150000	3.27155e-05
100.100000	3.29217e-05
100.050000	3.31291e-05
100.000000	3.33379e-05
99.950000	3.3548e-05
99.900000	3.37594e-05
99.850000	3.39721e-05
99.800000	3.41862e-05
99.750000	3.44016e-05
99.700000	3.46184e-05
99.650000	3.48365e-05
99.600000	3.5056e-05
99.550000	3.52769e-05
99.500000	3.54992e-05
99.450000	3.57229e-05
99.400000	3.5948e-05
99.350000	3.61746e-05
99.300000	3.64025e-05
99.250000	3.66319e-05
99.200000	3.68628e-05
99.150000	3.70951e-05
99.100000	3.73289e-05
99.050000	3.75641e-05
99.000000	3.78008e-05
98.950000	3.80391e-05
98.900000	3.82788e-05
98.850000	3.852e-05
98.800000	3.87628e-05
98.750000	3.9007e-05
98.700000	3.92529e-05
98.650000	3.95003e-05
98.600000	3.97492e-05
98.550000	3.99997e-05
98.500000	4.02518e-05
98.450000	4.05055e-05
98.400000	4.07608e-05
98.350000	4.10176e-05
98.300000	4.12762e-05
98.250000	4.15363e-05
98.200000	4.17981e-05
98.150000	4.20615e-05
98.100000	4.23266e-05
98.050000	4.25934e-05
98.000000	4.28618e-05
97.950000	4.3132e-05
97.900000	4.34038e-05
97.850000	4.36774e-05
97.800000	4.39527e-05
97.750000	4.42297e-05
97.700000	4.45085e-05
97.650000	4.4789e-05
97.600000	4.50713e-05
97.550000	4.53554e-05
97.500000	4.56413e-05
97.450000	4.5929e-05
97.400000	4.62185e-05
97.350000	4.65098e-05
97.300000	4.68029e-05
97.250000	4.7098e-05
97.200000	4.73948e-05
97.150000	4.76936e-05
97.100000	4.79942e-05
97.050000	4.82967e-05
97.000000	4.86012e-05
96.950000	4.89075e-05
96.900000	4.92158e-05
96.850000	4.95261e-05
96.800000	4.98382e-05
96.750000	5.01524e-05
96.700000	5.04686e-05
96.650000	5.07867e-05
96.600000	5.11068e-05
96.550000	5.1429e-05
96.500000	5.17532e-05
96.450000	5.20795e-05
96.400000	5.24078e-05
96.350000	5.27382e-05
96.300000	5.30706e-05
96.250000	5.34052e-05
96.200000	5.37419e-05
96.150000	5.40807e-05
96.100000	5.44216e-05
96.050000	5.47647e-05
96.000000	5.51099e-05
95.950000	5.54574e-05
95.900000	5.5807e-05
95.850000	5.61588e-05
95.800000	5.65129e-05
95.750000	5.68692e-05
95.700000	5.72277e-05
95.650000	5.75885e-05
95.600000	5.79516e-05
95.550000	5.8317e-05
95.500000	5.86846e-05
95.450000	5.90546e-05
95.400000	5.9427e-05
95.350000	5.98016e-05
95.300000	6.01787e-05
95.250000	6.05581e-05
95.200000	6.09399e-05
95.150000	6.13242e-05
95.100000	6.17108e-05
95.050000	6.20999e-05
95.000000	6.24915e-05
94.950000	6.28855e-05
94.900000	6.3282e-05
94.850000	6.36811e-05
94.800000	6.40826e-05
94.750000	6.44867e-05
94.700000	6.48933e-05
94.650000	6.53025e-05
94.600000	6.57143e-05
94.550000	6.61286e-05
94.500000	6.65456e-05
94.450000	6.69653e-05
94.400000	6.73875e-05
94.350000	6.78125e-05
94.300000	6.82401e-05
94.250000	6.86704e-05
94.200000	6.91035e-05
94.150000	6.95393e-05
94.100000	6.99778e-05
94.050000	7.04191e-05
94.000000	7.08632e-05
93.950000	7.13101e-05
93.900000	7.17598e-05
93.850000	7.22123e-05
93.800000	7.26677e-05
93.750000	7.3126e-05
93.700000	7.35872e-05
93.650000	7.40513e-05
93.600000	7.45183e-05
93.550000	7.49883e-05
93.500000	7.54612e-05
93.450000	7.59372e-05
93.400000	7.64161e-05
93.350000	7.68981e-05
93.300000	7.73831e-05
93.250000	7.78711e-05
93.200000	7.83623e-05
93.150000	7.88565e-05
93.100000	7.93539e-05
93.050000	7.98544e-05
93.000000	8.03581e-05
92.950000	8.0865e-05
92.900000	8.1375e-05
92.850000	8.18883e-05
92.800000	8.24049e-05
92.750000	8.29247e-05
92.700000	8.34477e-05
92.650000	8.39741e-05
92.600000	8.45038e-05
92.550000	8.50369e-05
92.500000	8.55733e-05
92.450000	8.61131e-05
92.400000	8.66563e-05
92.350000	8.7203e-05
92.300000	8.77531e-05
92.250000	8.83067e-05
92.200000	8.88638e-05
92.150000	8.94244e-05
92.100000	8.99885e-05
92.050000	9.05562e-05
92.000000	9.11275e-05
91.950000	9.17024e-05
91.900000	9.2281e-05
91.850000	9.28632e-05
91.800000	9.34491e-05
91.750000	9.40386e-05
91.700000	9.4632e-05
91.650000	9.5229e-05
91.600000	9.58298e-05
91.550000	9.64345e-05
91.500000	9.70429e-05
91.450000	9.76552e-05
91.400000	9.82714e-05
91.350000	9.88915e-05
91.300000	9.95154e-05
91.250000	0.000100143
91.200000	0.000100775
91.150000	0.000101411
91.100000	0.000102051
91.050000	0.000102695
91.000000	0.000103343
90.950000	0.000103995
90.900000	0.000104651
90.850000	0.000105312
90.800000	0.000105976
90.750000	0.000106645
90.700000	0.000107318
90.650000	0.000107995
90.600000	0.000108677
90.550000	0.000109363
90.500000	0.000110053
90.450000	0.000110748
90.400000	0.000111447
90.350000	0.00011215
90.300000	0.000112858
90.250000	0.00011357
90.200000	0.000114287
90.150000	0.000115008
90.100000	0.000115734
90.050000	0.000116465
90.000000	0.0001172
89.950000	0.000117939
89.900000	0.000118684
89.850000	0.000119433
89.800000	0.000120187
89.750000	0.000120946
89.700000	0.000121709
89.650000	0.000122477
89.600000	0.00012325
89.550000	0.000124029
89.500000	0.000124812
89.450000	0.000125599
89.400000	0.000126392
89.350000	0.00012719
89.300000	0.000127993
89.250000	0.000128801
89.200000	0.000129614
89.150000	0.000130433
89.100000	0.000131256
89.050000	0.000132085
89.000000	0.000132919
88.950000	0.000133758
88.900000	0.000134603
88.850000	0.000135453
88.800000	0.000136308
88.750000	0.000137169
88.700000	0.000138035
88.650000	0.000138906
88.600000	0.000139783
88.550000	0.000140666
88.500000	0.000141554
88.450000	0.000142448
88.400000	0.000143348
88.350000	0.000144253
88.300000	0.000145164
88.250000	0.000146081
88.200000	0.000147003
88.150000	0.000147932
88.100000	0.000148866
88.050000	0.000149806
88.000000	0.000150753
87.950000	0.000151705
87.900000	0.000152663
87.850000	0.000153627
87.800000	0.000154598
87.750000	0.000155574
87.700000	0.000156557
87.650000	0.000157546
87.600000	0.000158541
87.550000	0.000159542
87.500000	0.00016055
87.450000	0.000161565
87.400000	0.000162585
87.350000	0.000163612
87.300000	0.000164646
87.250000	0.000165686
87.200000	0.000166733
87.150000	0.000167786
87.100000	0.000168847
87.050000	0.000169913
87.000000	0.000170987
86.950000	0.000172067
86.900000	0.000173155
86.850000	0.000174249
86.800000	0.00017535
86.750000	0.000176458
86.700000	0.000177573
86.650000	0.000178695
86.600000	0.000179825
86.550000	0.000180961
86.500000	0.000182105
86.450000	0.000183256
86.400000	0.000184414
86.350000	0.000185579
86.300000	0.000186752
86.250000	0.000187933
86.200000	0.000189121
86.150000	0.000190316
86.100000	0.000191519
86.050000	0.00019273
86.000000	0.000193948
85.950000	0.000195174
85.900000	0.000196408
85.850000	0.00019765
85.800000	0.000198899
85.750000	0.000200157
85.700000	0.000201422
85.650000	0.000202696
85.600000	0.000203977
85.550000	0.000205267
85.500000	0.000206565
85.450000	0.000207871
85.400000	0.000209186
85.350000	0.000210509
85.300000	0.00021184
85.250000	0.00021318
85.200000	0.000214528
85.150000	0.000215885
85.100000	0.00021725
85.050000	0.000218624
85.000000	0.000220007
84.950000	0.000221399
84.900000	0.000222799
84.850000	0.000224209
84.800000	0.000225627
84.750000	0.000227054
84.700000	0.000228491
84.650000	0.000229936
84.600000	0.000231391
84.550000	0.000232855
84.500000	0.000234329
84.450000	0.000235811
84.400000	0.000237304
84.350000	0.000238805
84.300000	0.000240316
84.250000	0.000241837
84.200000	0.000243368
84.150000	0.000244908
84.100000	0.000246458
84.050000	0.000248018
84.000000	0.000249588
83.950000	0.000251168
83.900000	0.000252758
83.850000	0.000254358
83.800000	0.000255968
83.750000	0.000257589
83.700000	0.00025922
83.650000	0.000260861
83.600000	0.000262513
83.550000	0.000264175
83.500000	0.000265848
83.450000	0.000267532
83.400000	0.000269226
83.350000	0.000270931
83.300000	0.000272647
83.250000	0.000274374
83.200000	0.000276112
83.150000	0.000277861
83.100000	0.000279621
83.050000	0.000281393
83.000000	0.000283176
82.950000	0.00028497
82.900000	0.000286776
82.850000	0.000288593
82.800000	0.000290422
82.750000	0.000292262
82.700000	0.000294115
82.650000	0.000295979
82.600000	0.000297855
82.550000	0.000299743
82.500000	0.000301643
82.450000	0.000303556
82.400000	0.00030548
82.350000	0.000307417
82.300000	0.000309366
82.250000	0.000311328
82.200000	0.000313303
82.150000	0.00031529
82.100000	0.00031729
82.050000	0.000319302
82.000000	0.000321328
81.950000	0.000323366
81.900000	0.000325418
81.850000	0.000327483
81.800000	0.000329561
81.750000	0.000331652
81.700000	0.000333757
81.650000	0.000335876
81.600000	0.000338008
81.550000	0.000340154
81.500000	0.000342313
81.450000	0.000344487
81.400000	0.000346674
81.350000	0.000348876
81.300000	0.000351092
81.250000	0.000353322
81.200000	0.000355566
81.150000	0.000357825
81.100000	0.000360099
81.050000	0.000362387
81.000000	0.00036469
80.950000	0.000367008
80.900000	0.000369341
80.850000	0.00037169
80.800000	0.000374053
80.750000	0.000376432
80.700000	0.000378826
80.650000	0.000381236
80.600000	0.000383661
80.550000	0.000386102
80.500000	0.000388559
80.450000	0.000391032
80.400000	0.000393521
80.350000	0.000396027
80.300000	0.000398549
80.250000	0.000401087
80.200000	0.000403642
80.150000	0.000406213
80.100000	0.000408802
80.050000	0.000411408
80.000000	0.00041403
79.950000	0.00041667
79.900000	0.000419328
79.850000	0.000422003
79.800000	0.000424695
79.750000	0.000427406
79.700000	0.000430134
79.650000	0.000432881
79.600000	0.000435646
79.550000	0.00043843
79.500000	0.000441232
79.450000	0.000444053
79.400000	0.000446893
79.350000	0.000449753
79.300000	0.000452631
79.250000	0.00045553
79.200000	0.000458448
79.150000	0.000461387
79.100000	0.000464345
79.050000	0.000467325
79.000000	0.000470325
78.950000	0.000473347
78.900000	0.000476391
78.850000	0.000479456
78.800000	0.000482544
78.750000	0.000485656
78.700000	0.000488791
78.650000	0.000491951
78.600000	0.000495137
78.550000	0.000498351
78.500000	0.000501596
78.450000	0.000504878
&
```
