## Supplementary material for "All-at-once RNA folding with 3D motif prediction framed by evolutionary information": RF01700_Collinsella-1.power

```
# Power analysis of given structure
#
# Powertype = SINGLE SUBSTITUTIONS
# covary left_pos right_pos substitutions power
#----------------------------------------------------------------
* 1		55		4		0.07
2		54		2		0.00
3		53		0		0.00
4		52		1		0.00
6		51		1		0.00
* 7		49		4		0.07
8		48		2		0.00
9		47		2		0.00
10		46		2		0.00
11		45		2		0.00
12		44		1		0.00
13		43		2		0.00
17		38		1		0.00
18		37		3		0.02
19		36		3		0.02
20		35		2		0.00
21		34		3		0.02
22		33		0		0.00
69		130		0		0.00
70		129		2		0.00
71		128		2		0.00
72		127		1		0.00
73		126		2		0.00
74		125		1		0.00
76		123		2		0.00
77		122		1		0.00
78		121		0		0.00
79		120		0		0.00
80		119		0		0.00
81		118		0		0.00
148		210		1		0.00
149		209		2		0.00
150		208		0		0.00
151		207		2		0.00
152		206		2		0.00
153		202		0		0.00
154		201		0		0.00
155		200		1		0.00
159		196		0		0.00
160		195		0		0.00
161		194		0		0.00
162		193		0		0.00
163		192		1		0.00
* 166		188		2		0.00
167		187		3		0.02
223		243		0		0.00
224		242		2		0.00
225		241		2		0.00
226		240		2		0.00
227		239		2		0.00
228		238		0		0.00
229		237		0		0.00
#
# BPAIRS 52
# avg substitutions per BP 1.3
# BPAIRS expected to covary 0.2 +/- 0.4
# BPAIRS observed to covary 3
#
```
