## Supplementary material for "All-at-once RNA folding with 3D motif prediction framed by evolutionary information": RF01700_Collinsella-1.sorted.cacofold.cov

```
# The predicted CaCoFold structure
# BPAIRS observed to covary 3
#
#
# Method Target_E-val [cov_min,cov_max] [FP | TP True Found | Sen PPV F] 
# GTp    0.05         [-2.96,8.00]     [0 | 3 257 3 | 1.17 100.00 2.31] 
#
# in_fold in_given   left_pos       right_pos      score           E-value    pvalue       substitutions      power
#-----------------------------------------------------------------------------------------------------------------------
*	*	         7	        49	7.97204	0.000194048	3.73169e-06	4		0.07
*	*	         1	        55	7.07581	0.00081095	1.55952e-05	4		0.07
*	*	       166	       188	5.42719	0.0106401	0.000204618	2		0.00
```
