## Supplementary material for "All-at-once RNA folding with 3D motif prediction framed by evolutionary information": RF01700_Collinsella-1.sorted.cov

```
#
# Method Target_E-val [cov_min,cov_max] [FP | TP True Found | Sen PPV F] 
# GTp    0.05         [-2.96,8.00]     [0 | 3 52 3 | 5.77 100.00 10.91] 
#
#       left_pos       right_pos        score          E-value           pvalue       substitutions      power
#--------------------------------------------------------------------------------------------------------------
*	       7	      49	7.97204	0.000194048	3.73169e-06	4		0.07
*	       1	      55	7.07581	0.00081095	1.55952e-05	4		0.07
*	     166	     188	5.42719	0.0106401	0.000204618	2		0.00
```
