## Supplementary material for "All-at-once RNA folding with 3D motif prediction framed by evolutionary information": RF01700_Collinsella-1.surv

```
7.966487	0.0192308
7.053821	0.0384615
5.411022	0.0576923
4.550508	0.0961538
4.289746	0.134615
4.002908	0.153846
3.898603	0.192308
3.481384	0.211538
3.194547	0.230769
3.064166	0.25
2.334033	0.269231
2.151499	0.307692
2.125423	0.326923
1.968966	0.346154
1.942890	0.365385
1.551747	0.384615
1.343138	0.403846
0.769462	0.423077
0.274014	0.442308
-0.012823	0.75
-0.064976	0.769231
-0.091052	0.884615
-0.117128	0.903846
-0.143204	0.923077
-0.325738	0.942308
-0.377890	0.961538
-0.560423	0.980769
-0.612576	1
&
7.992563	4.74766e-05
7.966487	9.49532e-05
6.558374	0.00014243
6.193307	0.000189906
5.619631	0.000237383
5.411022	0.000379813
5.228488	0.00042729
5.176336	0.000474766
5.045955	0.000522243
4.654813	0.000569719
4.628736	0.000712149
4.576584	0.000759626
4.550508	0.000949532
4.524432	0.000997009
4.472279	0.00109196
4.367975	0.00113944
4.341898	0.00118692
4.315822	0.00123439
4.289746	0.00132935
4.263670	0.00137682
4.237594	0.00166168
4.211517	0.00194654
4.185441	0.00204149
4.107213	0.00208897
4.081137	0.0022314
4.028984	0.00232635
3.976832	0.00242131
3.950756	0.00251626
3.924680	0.00256374
3.898603	0.0028486
3.846451	0.00332336
3.820375	0.00337084
3.794299	0.00360822
3.716070	0.00384561
3.689994	0.00403551
3.663918	0.00422542
3.611765	0.0042729
3.559613	0.00436785
3.533537	0.00441533
3.481384	0.00451028
3.455308	0.00470019
3.429232	0.00498504
3.403156	0.00503252
3.377080	0.0052699
3.351004	0.00541233
3.324927	0.00560224
3.298851	0.00583962
3.220623	0.00626691
3.194547	0.0065043
3.168470	0.0066942
3.142394	0.00688411
3.116318	0.00769121
3.090242	0.00826093
3.064166	0.00840336
3.038089	0.00854579
3.012013	0.00868822
2.985937	0.0087357
2.959861	0.00935289
2.933785	0.00949532
2.907709	0.00973271
2.881632	0.00978018
2.855556	0.0104449
2.829480	0.0110621
2.803404	0.011252
2.777328	0.0117267
2.751251	0.0122964
2.725175	0.0125813
2.699099	0.0127237
2.673023	0.0137682
2.646947	0.0141955
2.620871	0.0145278
2.594794	0.0150976
2.568718	0.0152875
2.542642	0.0155249
2.516566	0.0164269
2.490490	0.0169017
2.464413	0.0171391
2.438337	0.0171865
2.412261	0.0174239
2.386185	0.0175189
2.360109	0.0183735
2.334033	0.0191806
2.307956	0.0197028
2.281880	0.0205574
2.255804	0.0209847
2.229728	0.0219817
2.203652	0.0228837
2.177576	0.0246404
2.151499	0.0259222
2.125423	0.0267768
2.099347	0.0270142
2.073271	0.0276314
2.047195	0.0287234
2.021118	0.0300527
1.995042	0.0306699
1.968966	0.0309548
1.942890	0.0315245
1.916814	0.0317619
1.890738	0.0329013
1.864661	0.0338508
1.838585	0.03556
1.812509	0.0370792
1.786433	0.0382187
1.760357	0.0400228
1.734280	0.0409723
1.708204	0.0447705
1.682128	0.0479039
1.656052	0.0495181
1.629976	0.0523192
1.603900	0.0533162
1.577823	0.054883
1.551747	0.0561648
1.525671	0.0573992
1.499595	0.058871
1.473519	0.0606276
1.447443	0.0616246
1.421366	0.0620045
1.395290	0.0626217
1.369214	0.0634762
1.343138	0.065043
1.317062	0.0656602
1.290985	0.0663248
1.264909	0.0670845
1.238833	0.0673218
1.212757	0.0677491
1.186681	0.0681764
1.160605	0.0696957
1.134528	0.0704078
1.108452	0.0709301
1.082376	0.0719271
1.056300	0.0729716
1.030224	0.0737787
1.004147	0.0748706
0.978071	0.0765323
0.951995	0.0776717
0.925919	0.0790011
0.899843	0.0797607
0.873767	0.081185
0.847690	0.082182
0.821614	0.0840336
0.795538	0.085268
0.769462	0.0862175
0.743386	0.0874994
0.717310	0.0895409
0.691233	0.0908228
0.665157	0.0930067
0.639081	0.0949058
0.613005	0.0962826
0.586929	0.0978493
0.560852	0.0993211
0.534776	0.100698
0.508700	0.102787
0.482624	0.105018
0.456548	0.106822
0.430472	0.109054
0.404395	0.110668
0.378319	0.111902
0.352243	0.114134
0.326167	0.116603
0.300091	0.117362
0.274014	0.119641
0.247938	0.12154
0.221862	0.12605
0.195786	0.128662
0.169710	0.13227
0.143634	0.135498
0.117557	0.140863
0.091481	0.147842
0.065405	0.183592
0.039329	0.197693
0.013253	0.236386
-0.012823	0.486303
-0.038900	0.633148
-0.064976	0.649528
-0.091052	0.671509
-0.117128	0.686749
-0.143204	0.704363
-0.169281	0.720553
-0.195357	0.737312
-0.221433	0.750368
-0.247509	0.768077
-0.273585	0.782082
-0.299661	0.794046
-0.325738	0.808052
-0.351814	0.819399
-0.377890	0.829844
-0.403966	0.839671
-0.430042	0.848929
-0.456119	0.858377
-0.482195	0.864407
-0.508271	0.869677
-0.534347	0.876039
-0.560423	0.882211
-0.586499	0.889569
-0.612576	0.895029
-0.638652	0.89897
-0.664728	0.905332
-0.690804	0.908275
-0.716880	0.914305
-0.742957	0.917818
-0.769033	0.921948
-0.795109	0.926364
-0.821185	0.930162
-0.847261	0.933105
-0.873337	0.935574
-0.899414	0.937711
-0.925490	0.94317
-0.951566	0.945687
-0.977642	0.948915
-1.003718	0.951479
-1.029794	0.952761
-1.055871	0.95485
-1.081947	0.956227
-1.108023	0.95898
-1.134099	0.96012
-1.160175	0.962921
-1.186252	0.964867
-1.212328	0.966387
-1.238404	0.967099
-1.264480	0.968713
-1.290556	0.969757
-1.316632	0.972036
-1.342709	0.973698
-1.368785	0.974458
-1.394861	0.975502
-1.420937	0.977354
-1.447013	0.978493
-1.473090	0.9793
-1.499166	0.980392
-1.525242	0.981342
-1.551318	0.981911
-1.577394	0.983051
-1.603470	0.983526
-1.629547	0.984238
-1.655623	0.984475
-1.681699	0.984665
-1.707775	0.98552
-1.733851	0.986327
-1.759927	0.987514
-1.786004	0.988368
-1.812080	0.989223
-1.838156	0.989698
-1.864232	0.990362
-1.890308	0.990837
-1.916385	0.991264
-1.942461	0.991549
-1.968537	0.991929
-1.994613	0.992641
-2.020689	0.993591
-2.046765	0.993781
-2.072842	0.994065
-2.098918	0.994588
-2.124994	0.994683
-2.151070	0.995015
-2.177146	0.995727
-2.229299	0.996154
-2.255375	0.996249
-2.307527	0.996819
-2.385756	0.996914
-2.411832	0.997531
-2.437908	0.997579
-2.463984	0.997911
-2.490060	0.998148
-2.516137	0.998243
-2.542213	0.99905
-2.568289	0.999145
-2.646518	0.999193
-2.724746	0.999288
-2.750822	0.999478
-2.855127	0.999763
-2.881203	0.999905
-2.985508	1
&
7.862183	2.36798e-06
7.418887	4.73597e-06
7.340659	7.10395e-06
7.288507	1.18399e-05
7.262430	1.42079e-05
7.236354	1.65759e-05
7.184202	1.89439e-05
7.079897	2.13119e-05
7.053821	2.36798e-05
6.923440	3.07838e-05
6.897364	3.31518e-05
6.793059	3.55198e-05
6.740907	3.78878e-05
6.688754	4.73597e-05
6.427993	4.97277e-05
6.245459	5.20957e-05
6.219383	6.15676e-05
6.062926	6.39356e-05
6.036850	6.63036e-05
5.958621	7.10395e-05
5.932545	7.81435e-05
5.880393	8.28795e-05
5.854317	8.76154e-05
5.828241	8.99834e-05
5.802164	9.70874e-05
5.776088	0.000106559
5.750012	0.000123135
5.697860	0.000125503
5.671783	0.000132607
5.645707	0.000146815
5.619631	0.000156287
5.593555	0.000168127
5.567479	0.000170495
5.541403	0.000172863
5.515326	0.000182335
5.489250	0.000191807
5.463174	0.000210751
5.437098	0.000222591
5.411022	0.000227327
5.384946	0.00023443
5.358869	0.000239166
5.332793	0.00024627
5.306717	0.000253374
5.280641	0.00025811
5.254565	0.000265214
5.228488	0.000267582
5.202412	0.000272318
5.176336	0.000274686
5.150260	0.000298366
5.124184	0.000312574
5.098108	0.000348094
5.072031	0.00035283
5.045955	0.00036467
5.019879	0.000369406
4.993803	0.000371774
4.967727	0.000385982
4.941650	0.000402557
4.915574	0.000412029
4.889498	0.000421501
4.863422	0.000461757
4.837346	0.000494909
4.811270	0.000544637
4.785193	0.000591996
4.759117	0.000625148
4.733041	0.000674876
4.706965	0.000710395
4.680889	0.000741179
4.654813	0.000788539
4.628736	0.000887994
4.602660	0.000909306
4.576584	0.000966138
4.550508	0.00104665
4.524432	0.00115084
4.498355	0.00124793
4.472279	0.00133791
4.446203	0.00143026
4.420127	0.00152735
4.394051	0.00161023
4.367975	0.00168837
4.341898	0.00174757
4.315822	0.00181861
4.289746	0.00186597
4.263670	0.00188965
4.237594	0.00196069
4.211517	0.00204357
4.185441	0.00207909
4.159365	0.0021596
4.133289	0.00220459
4.107213	0.00225432
4.081137	0.00229695
4.055060	0.00233957
4.028984	0.00237982
4.002908	0.00242955
3.976832	0.00252664
3.950756	0.00262846
3.924680	0.00270661
3.898603	0.00277054
3.872527	0.00280133
3.846451	0.00290315
3.820375	0.0029884
3.794299	0.00309732
3.768222	0.00317547
3.742146	0.00327256
3.716070	0.00340279
3.689994	0.00351883
3.663918	0.00360881
3.637842	0.00370353
3.611765	0.00378641
3.585689	0.0038906
3.559613	0.00400663
3.533537	0.00412029
3.507461	0.00416529
3.481384	0.00424343
3.455308	0.00433578
3.429232	0.00438788
3.403156	0.00445892
3.377080	0.0045489
3.351004	0.00471939
3.324927	0.00492304
3.298851	0.0051551
3.272775	0.00529245
3.246699	0.0055103
3.220623	0.00567369
3.194547	0.00581103
3.168470	0.00603126
3.142394	0.00623727
3.116318	0.00649775
3.090242	0.00678664
3.064166	0.00710632
3.038089	0.00740232
3.012013	0.00775041
2.985937	0.00806299
2.959861	0.00835425
2.933785	0.00865262
2.907709	0.0089202
2.881632	0.00916173
2.855556	0.00959034
2.829480	0.00992659
2.803404	0.0102415
2.777328	0.0104925
2.751251	0.0107791
2.725175	0.0111982
2.699099	0.01148
2.673023	0.0117239
2.646947	0.0120057
2.620871	0.0122188
2.594794	0.0125432
2.568718	0.0128392
2.542642	0.0131755
2.516566	0.0136206
2.490490	0.0139593
2.464413	0.0143216
2.438337	0.0146365
2.412261	0.0151362
2.386185	0.0155648
2.360109	0.0159934
2.334033	0.0164717
2.307956	0.0169832
2.281880	0.0175562
2.255804	0.0183377
2.229728	0.0190883
2.203652	0.0197372
2.177576	0.020457
2.151499	0.0213
2.125423	0.0218991
2.099347	0.0225527
2.073271	0.0231092
2.047195	0.023623
2.021118	0.0243381
1.995042	0.0248899
1.968966	0.0256784
1.942890	0.026422
1.916814	0.0272247
1.890738	0.0286266
1.864661	0.0295335
1.838585	0.0302771
1.812509	0.0311508
1.786433	0.0321454
1.760357	0.0331376
1.734280	0.0343287
1.708204	0.0359247
1.682128	0.0375231
1.656052	0.0394198
1.629976	0.0415179
1.603900	0.042799
1.577823	0.0444542
1.551747	0.0457684
1.525671	0.0467369
1.499595	0.0479635
1.473519	0.048771
1.447443	0.0495951
1.421366	0.0503836
1.395290	0.0513166
1.369214	0.0521691
1.343138	0.0532181
1.317062	0.0544708
1.290985	0.0555174
1.264909	0.0562396
1.238833	0.0573242
1.212757	0.0580772
1.186681	0.0591191
1.160605	0.0599124
1.134528	0.0607696
1.108452	0.0615794
1.082376	0.0624864
1.056300	0.0632323
1.030224	0.0639451
1.004147	0.0648449
0.978071	0.0658016
0.951995	0.0668601
0.925919	0.0678664
0.899843	0.0687094
0.873767	0.069839
0.847690	0.0708193
0.821614	0.0718115
0.795538	0.0730713
0.769462	0.0742008
0.743386	0.0754535
0.717310	0.076557
0.691233	0.0777007
0.665157	0.0789605
0.639081	0.080225
0.613005	0.0816126
0.586929	0.0829979
0.560852	0.0843879
0.534776	0.0857187
0.508700	0.0873715
0.482624	0.0889013
0.456548	0.090502
0.430472	0.0921833
0.404395	0.0936964
0.378319	0.0953493
0.352243	0.0971987
0.326167	0.0989581
0.300091	0.100969
0.274014	0.103164
0.247938	0.105179
0.221862	0.107618
0.195786	0.109972
0.169710	0.112915
0.143634	0.115792
0.117557	0.119169
0.091481	0.125371
0.065405	0.154428
0.039329	0.177071
0.013253	0.217227
-0.012823	0.521984
-0.038900	0.659465
-0.064976	0.676183
-0.091052	0.696976
-0.117128	0.7174
-0.143204	0.735925
-0.169281	0.753791
-0.195357	0.770422
-0.221433	0.786356
-0.247509	0.802242
-0.273585	0.816957
-0.299661	0.829356
-0.325738	0.840971
-0.351814	0.851935
-0.377890	0.861504
-0.403966	0.869986
-0.430042	0.878466
-0.456119	0.886045
-0.482195	0.892299
-0.508271	0.898582
-0.534347	0.904172
-0.560423	0.908925
-0.586499	0.913841
-0.612576	0.918477
-0.638652	0.922685
-0.664728	0.926772
-0.690804	0.930284
-0.716880	0.933997
-0.742957	0.937542
-0.769033	0.94086
-0.795109	0.943933
-0.821185	0.946851
-0.847261	0.949619
-0.873337	0.952143
-0.899414	0.954215
-0.925490	0.956706
-0.951566	0.958958
-0.977642	0.961191
-1.003718	0.963336
-1.029794	0.965179
-1.055871	0.96682
-1.081947	0.968548
-1.108023	0.970204
-1.134099	0.971568
-1.160175	0.973081
-1.186252	0.974322
-1.212328	0.975534
-1.238404	0.976429
-1.264480	0.977755
-1.290556	0.97884
-1.316632	0.979867
-1.342709	0.98072
-1.368785	0.981679
-1.394861	0.982484
-1.420937	0.983448
-1.447013	0.984132
-1.473090	0.984933
-1.499166	0.985579
-1.525242	0.986325
-1.551318	0.986905
-1.577394	0.987393
-1.603470	0.987881
-1.629547	0.988482
-1.655623	0.989159
-1.681699	0.989751
-1.707775	0.990279
-1.733851	0.990815
-1.759927	0.991193
-1.786004	0.991561
-1.812080	0.991864
-1.838156	0.992186
-1.864232	0.992493
-1.890308	0.992856
-1.916385	0.993213
-1.942461	0.993483
-1.968537	0.993682
-1.994613	0.993955
-2.020689	0.994374
-2.046765	0.994618
-2.072842	0.994895
-2.098918	0.99516
-2.124994	0.995458
-2.151070	0.995735
-2.177146	0.99597
-2.203223	0.99623
-2.229299	0.996519
-2.255375	0.996742
-2.281451	0.996931
-2.307527	0.997076
-2.333603	0.997239
-2.359680	0.997395
-2.385756	0.997589
-2.411832	0.997705
-2.437908	0.997878
-2.463984	0.997997
-2.490060	0.998136
-2.516137	0.998271
-2.542213	0.998383
-2.568289	0.998515
-2.594365	0.998629
-2.620441	0.998759
-2.646518	0.998887
-2.672594	0.998958
-2.698670	0.999029
-2.724746	0.999088
-2.750822	0.99914
-2.776898	0.99919
-2.802975	0.999219
-2.829051	0.999264
-2.855127	0.999294
-2.881203	0.999391
-2.907279	0.999417
-2.933356	0.999455
-2.959432	0.999481
-2.985508	0.999562
-3.011584	0.999588
-3.037660	0.999635
-3.063736	0.999676
-3.089813	0.999704
-3.115889	0.99977
-3.141965	0.999789
-3.168041	0.999815
-3.194117	0.999834
-3.246270	0.999841
-3.272346	0.999867
-3.298422	0.999891
-3.324498	0.999898
-3.350574	0.999901
-3.402727	0.999903
-3.428803	0.999908
-3.454879	0.999917
-3.480955	0.999919
-3.507031	0.999924
-3.533108	0.999934
-3.559184	0.999941
-3.585260	0.999962
-3.637412	0.999967
-3.689565	0.999976
-3.741717	0.999986
-3.793869	0.999993
-3.898174	1
&
26.219812	1.47204e-18
26.193736	1.53344e-18
26.167660	1.59739e-18
26.141584	1.66401e-18
26.115508	1.73341e-18
26.089432	1.80571e-18
26.063355	1.88102e-18
26.037279	1.95947e-18
26.011203	2.04119e-18
25.985127	2.12632e-18
25.959051	2.215e-18
25.932974	2.30738e-18
25.906898	2.40361e-18
25.880822	2.50386e-18
25.854746	2.60828e-18
25.828670	2.71707e-18
25.802594	2.83039e-18
25.776517	2.94843e-18
25.750441	3.0714e-18
25.724365	3.1995e-18
25.698289	3.33294e-18
25.672213	3.47194e-18
25.646137	3.61674e-18
25.620060	3.76758e-18
25.593984	3.92472e-18
25.567908	4.0884e-18
25.541832	4.25892e-18
25.515756	4.43654e-18
25.489679	4.62157e-18
25.463603	4.81432e-18
25.437527	5.01511e-18
25.411451	5.22427e-18
25.385375	5.44216e-18
25.359299	5.66913e-18
25.333222	5.90557e-18
25.307146	6.15187e-18
25.281070	6.40844e-18
25.254994	6.67571e-18
25.228918	6.95413e-18
25.202841	7.24416e-18
25.176765	7.54629e-18
25.150689	7.86102e-18
25.124613	8.18888e-18
25.098537	8.53041e-18
25.072461	8.88618e-18
25.046384	9.25679e-18
25.020308	9.64286e-18
24.994232	1.0045e-17
24.968156	1.0464e-17
24.942080	1.09004e-17
24.916003	1.1355e-17
24.889927	1.18286e-17
24.863851	1.23219e-17
24.837775	1.28358e-17
24.811699	1.33711e-17
24.785623	1.39288e-17
24.759546	1.45097e-17
24.733470	1.51149e-17
24.707394	1.57453e-17
24.681318	1.64019e-17
24.655242	1.7086e-17
24.629166	1.77986e-17
24.603089	1.85409e-17
24.577013	1.93142e-17
24.550937	2.01197e-17
24.524861	2.09588e-17
24.498785	2.18329e-17
24.472708	2.27435e-17
24.446632	2.36921e-17
24.420556	2.46802e-17
24.394480	2.57095e-17
24.368404	2.67818e-17
24.342328	2.78987e-17
24.316251	2.90623e-17
24.290175	3.02744e-17
24.264099	3.1537e-17
24.238023	3.28523e-17
24.211947	3.42224e-17
24.185870	3.56497e-17
24.159794	3.71366e-17
24.133718	3.86854e-17
24.107642	4.02988e-17
24.081566	4.19795e-17
24.055490	4.37304e-17
24.029413	4.55542e-17
24.003337	4.74541e-17
23.977261	4.94332e-17
23.951185	5.14949e-17
23.925109	5.36426e-17
23.899033	5.58798e-17
23.872956	5.82104e-17
23.846880	6.06381e-17
23.820804	6.31671e-17
23.794728	6.58016e-17
23.768652	6.85459e-17
23.742575	7.14047e-17
23.716499	7.43828e-17
23.690423	7.7485e-17
23.664347	8.07166e-17
23.638271	8.4083e-17
23.612195	8.75898e-17
23.586118	9.12429e-17
23.560042	9.50483e-17
23.533966	9.90124e-17
23.507890	1.03142e-16
23.481814	1.07444e-16
23.455737	1.11925e-16
23.429661	1.16593e-16
23.403585	1.21455e-16
23.377509	1.26521e-16
23.351433	1.31797e-16
23.325357	1.37294e-16
23.299280	1.4302e-16
23.273204	1.48985e-16
23.247128	1.55199e-16
23.221052	1.61672e-16
23.194976	1.68414e-16
23.168900	1.75438e-16
23.142823	1.82755e-16
23.116747	1.90377e-16
23.090671	1.98317e-16
23.064595	2.06588e-16
23.038519	2.15204e-16
23.012442	2.2418e-16
22.986366	2.33529e-16
22.960290	2.43269e-16
22.934214	2.53415e-16
22.908138	2.63984e-16
22.882062	2.74994e-16
22.855985	2.86463e-16
22.829909	2.9841e-16
22.803833	3.10856e-16
22.777757	3.2382e-16
22.751681	3.37326e-16
22.725604	3.51394e-16
22.699528	3.6605e-16
22.673452	3.81316e-16
22.647376	3.9722e-16
22.621300	4.13786e-16
22.595224	4.31044e-16
22.569147	4.49021e-16
22.543071	4.67748e-16
22.516995	4.87256e-16
22.490919	5.07578e-16
22.464843	5.28747e-16
22.438767	5.508e-16
22.412690	5.73771e-16
22.386614	5.97701e-16
22.360538	6.22629e-16
22.334462	6.48597e-16
22.308386	6.75648e-16
22.282309	7.03826e-16
22.256233	7.33181e-16
22.230157	7.63759e-16
22.204081	7.95612e-16
22.178005	8.28795e-16
22.151929	8.63361e-16
22.125852	8.99368e-16
22.099776	9.36878e-16
22.073700	9.75951e-16
22.047624	1.01665e-15
22.021548	1.05906e-15
21.995471	1.10323e-15
21.969395	1.14924e-15
21.943319	1.19717e-15
21.917243	1.2471e-15
21.891167	1.29911e-15
21.865091	1.35329e-15
21.839014	1.40973e-15
21.812938	1.46853e-15
21.786862	1.52977e-15
21.760786	1.59357e-15
21.734710	1.66004e-15
21.708633	1.72927e-15
21.682557	1.80139e-15
21.656481	1.87652e-15
21.630405	1.95478e-15
21.604329	2.03631e-15
21.578253	2.12124e-15
21.552176	2.20971e-15
21.526100	2.30187e-15
21.500024	2.39787e-15
21.473948	2.49788e-15
21.447872	2.60205e-15
21.421796	2.71058e-15
21.395719	2.82362e-15
21.369643	2.94139e-15
21.343567	3.06406e-15
21.317491	3.19185e-15
21.291415	3.32497e-15
21.265338	3.46365e-15
21.239262	3.6081e-15
21.213186	3.75858e-15
21.187110	3.91534e-15
21.161034	4.07864e-15
21.134958	4.24874e-15
21.108881	4.42594e-15
21.082805	4.61053e-15
21.056729	4.80282e-15
21.030653	5.00313e-15
21.004577	5.21179e-15
20.978500	5.42915e-15
20.952424	5.65558e-15
20.926348	5.89146e-15
20.900272	6.13717e-15
20.874196	6.39313e-15
20.848120	6.65976e-15
20.822043	6.93752e-15
20.795967	7.22686e-15
20.769891	7.52826e-15
20.743815	7.84224e-15
20.717739	8.16931e-15
20.691663	8.51002e-15
20.665586	8.86495e-15
20.639510	9.23467e-15
20.613434	9.61982e-15
20.587358	1.0021e-14
20.561282	1.0439e-14
20.535205	1.08743e-14
20.509129	1.13279e-14
20.483053	1.18003e-14
20.456977	1.22925e-14
20.430901	1.28051e-14
20.404825	1.33392e-14
20.378748	1.38955e-14
20.352672	1.44751e-14
20.326596	1.50788e-14
20.300520	1.57076e-14
20.274444	1.63627e-14
20.248367	1.70452e-14
20.222291	1.77561e-14
20.196215	1.84966e-14
20.170139	1.9268e-14
20.144063	2.00716e-14
20.117987	2.09088e-14
20.091910	2.17808e-14
20.065834	2.26892e-14
20.039758	2.36355e-14
20.013682	2.46212e-14
19.987606	2.56481e-14
19.961530	2.67178e-14
19.935453	2.78321e-14
19.909377	2.89928e-14
19.883301	3.0202e-14
19.857225	3.14616e-14
19.831149	3.27738e-14
19.805072	3.41407e-14
19.778996	3.55646e-14
19.752920	3.70478e-14
19.726844	3.8593e-14
19.700768	4.02025e-14
19.674692	4.18792e-14
19.648615	4.36259e-14
19.622539	4.54453e-14
19.596463	4.73407e-14
19.570387	4.93151e-14
19.544311	5.13719e-14
19.518234	5.35144e-14
19.492158	5.57463e-14
19.466082	5.80713e-14
19.440006	6.04932e-14
19.413930	6.30162e-14
19.387854	6.56444e-14
19.361777	6.83821e-14
19.335701	7.12341e-14
19.309625	7.4205e-14
19.283549	7.72999e-14
19.257473	8.05238e-14
19.231397	8.38821e-14
19.205320	8.73805e-14
19.179244	9.10249e-14
19.153168	9.48212e-14
19.127092	9.87758e-14
19.101016	1.02895e-13
19.074939	1.07187e-13
19.048863	1.11657e-13
19.022787	1.16314e-13
18.996711	1.21165e-13
18.970635	1.26218e-13
18.944559	1.31483e-13
18.918482	1.36966e-13
18.892406	1.42679e-13
18.866330	1.48629e-13
18.840254	1.54828e-13
18.814178	1.61285e-13
18.788101	1.68012e-13
18.762025	1.75019e-13
18.735949	1.82318e-13
18.709873	1.89922e-13
18.683797	1.97843e-13
18.657721	2.06095e-13
18.631644	2.1469e-13
18.605568	2.23644e-13
18.579492	2.32971e-13
18.553416	2.42688e-13
18.527340	2.52809e-13
18.501263	2.63353e-13
18.475187	2.74337e-13
18.449111	2.85778e-13
18.423035	2.97697e-13
18.396959	3.10113e-13
18.370883	3.23047e-13
18.344806	3.3652e-13
18.318730	3.50555e-13
18.292654	3.65175e-13
18.266578	3.80405e-13
18.240502	3.96271e-13
18.214426	4.12798e-13
18.188349	4.30014e-13
18.162273	4.47948e-13
18.136197	4.66631e-13
18.110121	4.86092e-13
18.084045	5.06365e-13
18.057968	5.27484e-13
18.031892	5.49483e-13
18.005816	5.724e-13
17.979740	5.96273e-13
17.953664	6.21142e-13
17.927588	6.47047e-13
17.901511	6.74033e-13
17.875435	7.02145e-13
17.849359	7.31429e-13
17.823283	7.61934e-13
17.797207	7.93711e-13
17.771130	8.26814e-13
17.745054	8.61298e-13
17.718978	8.97219e-13
17.692902	9.34639e-13
17.666826	9.73619e-13
17.640750	1.01423e-12
17.614673	1.05653e-12
17.588597	1.10059e-12
17.562521	1.14649e-12
17.536445	1.19431e-12
17.510369	1.24412e-12
17.484293	1.296e-12
17.458216	1.35006e-12
17.432140	1.40636e-12
17.406064	1.46502e-12
17.379988	1.52612e-12
17.353912	1.58977e-12
17.327835	1.65607e-12
17.301759	1.72514e-12
17.275683	1.79709e-12
17.249607	1.87204e-12
17.223531	1.95011e-12
17.197455	2.03145e-12
17.171378	2.11617e-12
17.145302	2.20443e-12
17.119226	2.29637e-12
17.093150	2.39214e-12
17.067074	2.49191e-12
17.040997	2.59584e-12
17.014921	2.7041e-12
16.988845	2.81688e-12
16.962769	2.93436e-12
16.936693	3.05674e-12
16.910617	3.18423e-12
16.884540	3.31703e-12
16.858464	3.45537e-12
16.832388	3.59948e-12
16.806312	3.7496e-12
16.780236	3.90598e-12
16.754160	4.06889e-12
16.728083	4.23859e-12
16.702007	4.41536e-12
16.675931	4.59951e-12
16.649855	4.79134e-12
16.623779	4.99117e-12
16.597702	5.19933e-12
16.571626	5.41618e-12
16.545550	5.64207e-12
16.519474	5.87738e-12
16.493398	6.1225e-12
16.467322	6.37785e-12
16.441245	6.64385e-12
16.415169	6.92094e-12
16.389093	7.20959e-12
16.363017	7.51027e-12
16.336941	7.8235e-12
16.310864	8.14979e-12
16.284788	8.48969e-12
16.258712	8.84376e-12
16.232636	9.2126e-12
16.206560	9.59683e-12
16.180484	9.99708e-12
16.154407	1.0414e-11
16.128331	1.08484e-11
16.102255	1.13008e-11
16.076179	1.17721e-11
16.050103	1.22631e-11
16.024027	1.27745e-11
15.997950	1.33073e-11
15.971874	1.38623e-11
15.945798	1.44405e-11
15.919722	1.50427e-11
15.893646	1.56701e-11
15.867569	1.63236e-11
15.841493	1.70044e-11
15.815417	1.77136e-11
15.789341	1.84524e-11
15.763265	1.9222e-11
15.737189	2.00237e-11
15.711112	2.08588e-11
15.685036	2.17287e-11
15.658960	2.2635e-11
15.632884	2.3579e-11
15.606808	2.45624e-11
15.580731	2.55868e-11
15.554655	2.66539e-11
15.528579	2.77656e-11
15.502503	2.89236e-11
15.476427	3.01299e-11
15.450351	3.13865e-11
15.424274	3.26955e-11
15.398198	3.40591e-11
15.372122	3.54796e-11
15.346046	3.69593e-11
15.319970	3.85007e-11
15.293893	4.01065e-11
15.267817	4.17792e-11
15.241741	4.35216e-11
15.215665	4.53367e-11
15.189589	4.72276e-11
15.163513	4.91973e-11
15.137436	5.12491e-11
15.111360	5.33865e-11
15.085284	5.56131e-11
15.059208	5.79325e-11
15.033132	6.03487e-11
15.007056	6.28656e-11
14.980979	6.54875e-11
14.954903	6.82187e-11
14.928827	7.10639e-11
14.902751	7.40277e-11
14.876675	7.71151e-11
14.850598	8.03313e-11
14.824522	8.36816e-11
14.798446	8.71717e-11
14.772370	9.08073e-11
14.746294	9.45946e-11
14.720218	9.85398e-11
14.694141	1.0265e-10
14.668065	1.06931e-10
14.641989	1.1139e-10
14.615913	1.16036e-10
14.589837	1.20875e-10
14.563760	1.25917e-10
14.537684	1.31168e-10
14.511608	1.36639e-10
14.485532	1.42338e-10
14.459456	1.48274e-10
14.433380	1.54458e-10
14.407303	1.609e-10
14.381227	1.6761e-10
14.355151	1.74601e-10
14.329075	1.81883e-10
14.302999	1.89468e-10
14.276923	1.9737e-10
14.250846	2.05602e-10
14.224770	2.14177e-10
14.198694	2.2311e-10
14.172618	2.32415e-10
14.146542	2.42108e-10
14.120465	2.52205e-10
14.094389	2.62724e-10
14.068313	2.73681e-10
14.042237	2.85095e-10
14.016161	2.96986e-10
13.990085	3.09372e-10
13.964008	3.22275e-10
13.937932	3.35715e-10
13.911856	3.49717e-10
13.885780	3.64302e-10
13.859704	3.79496e-10
13.833627	3.95324e-10
13.807551	4.11811e-10
13.781475	4.28986e-10
13.755399	4.46878e-10
13.729323	4.65515e-10
13.703247	4.8493e-10
13.677170	5.05155e-10
13.651094	5.26223e-10
13.625018	5.4817e-10
13.598942	5.71032e-10
13.572866	5.94848e-10
13.546790	6.19657e-10
13.520713	6.45501e-10
13.494637	6.72422e-10
13.468561	7.00466e-10
13.442485	7.2968e-10
13.416409	7.60113e-10
13.390332	7.91814e-10
13.364256	8.24838e-10
13.338180	8.59239e-10
13.312104	8.95075e-10
13.286028	9.32405e-10
13.259952	9.71292e-10
13.233875	1.0118e-09
13.207799	1.054e-09
13.181723	1.09796e-09
13.155647	1.14375e-09
13.129571	1.19145e-09
13.103494	1.24114e-09
13.077418	1.29291e-09
13.051342	1.34683e-09
13.025266	1.403e-09
12.999190	1.46151e-09
12.973114	1.52247e-09
12.947037	1.58597e-09
12.920961	1.65211e-09
12.894885	1.72101e-09
12.868809	1.79279e-09
12.842733	1.86756e-09
12.816657	1.94545e-09
12.790580	2.02659e-09
12.764504	2.11111e-09
12.738428	2.19916e-09
12.712352	2.29088e-09
12.686276	2.38642e-09
12.660199	2.48595e-09
12.634123	2.58963e-09
12.608047	2.69763e-09
12.581971	2.81014e-09
12.555895	2.92734e-09
12.529819	3.04943e-09
12.503742	3.17661e-09
12.477666	3.3091e-09
12.451590	3.44711e-09
12.425514	3.59088e-09
12.399438	3.74064e-09
12.373361	3.89665e-09
12.347285	4.05916e-09
12.321209	4.22845e-09
12.295133	4.40481e-09
12.269057	4.58852e-09
12.242981	4.77989e-09
12.216904	4.97924e-09
12.190828	5.18691e-09
12.164752	5.40323e-09
12.138676	5.62858e-09
12.112600	5.86333e-09
12.086523	6.10787e-09
12.060447	6.3626e-09
12.034371	6.62797e-09
12.008295	6.90439e-09
11.982219	7.19235e-09
11.956143	7.49232e-09
11.930066	7.8048e-09
11.903990	8.13031e-09
11.877914	8.46939e-09
11.851838	8.82262e-09
11.825762	9.19058e-09
11.799686	9.57388e-09
11.773609	9.97318e-09
11.747533	1.03891e-08
11.721457	1.08224e-08
11.695381	1.12738e-08
11.669305	1.1744e-08
11.643228	1.22338e-08
11.617152	1.2744e-08
11.591076	1.32755e-08
11.565000	1.38292e-08
11.538924	1.44059e-08
11.512848	1.50068e-08
11.486771	1.56326e-08
11.460695	1.62846e-08
11.434619	1.69638e-08
11.408543	1.76713e-08
11.382467	1.84083e-08
11.356390	1.9176e-08
11.330314	1.99758e-08
11.304238	2.08089e-08
11.278162	2.16768e-08
11.252086	2.25808e-08
11.226010	2.35226e-08
11.199933	2.45036e-08
11.173857	2.55256e-08
11.147781	2.65902e-08
11.121705	2.76992e-08
11.095629	2.88544e-08
11.069553	3.00578e-08
11.043476	3.13114e-08
11.017400	3.26173e-08
10.991324	3.39776e-08
10.965248	3.53947e-08
10.939172	3.68709e-08
10.913095	3.84087e-08
10.887019	4.00106e-08
10.860943	4.16792e-08
10.834867	4.34175e-08
10.808791	4.52283e-08
10.782715	4.71146e-08
10.756638	4.90796e-08
10.730562	5.11266e-08
10.704486	5.32589e-08
10.678410	5.54801e-08
10.652334	5.7794e-08
10.626257	6.02043e-08
10.600181	6.27152e-08
10.574105	6.53309e-08
10.548029	6.80556e-08
10.521953	7.08939e-08
10.495877	7.38507e-08
10.469800	7.69307e-08
10.443724	8.01392e-08
10.417648	8.34815e-08
10.391572	8.69632e-08
10.365496	9.05902e-08
10.339420	9.43683e-08
10.313343	9.83041e-08
10.287267	1.02404e-07
10.261191	1.06675e-07
10.235115	1.11124e-07
10.209039	1.15759e-07
10.182962	1.20586e-07
10.156886	1.25616e-07
10.130810	1.30855e-07
10.104734	1.36312e-07
10.078658	1.41997e-07
10.052582	1.47919e-07
10.026505	1.54088e-07
10.000429	1.60515e-07
9.974353	1.67209e-07
9.948277	1.74183e-07
9.922201	1.81448e-07
9.896124	1.89015e-07
9.870048	1.96898e-07
9.843972	2.0511e-07
9.817896	2.13665e-07
9.791820	2.22576e-07
9.765744	2.31859e-07
9.739667	2.41529e-07
9.713591	2.51602e-07
9.687515	2.62095e-07
9.661439	2.73026e-07
9.635363	2.84413e-07
9.609287	2.96275e-07
9.583210	3.08632e-07
9.557134	3.21504e-07
9.531058	3.34912e-07
9.504982	3.4888e-07
9.478906	3.63431e-07
9.452829	3.78588e-07
9.426753	3.94378e-07
9.400677	4.10826e-07
9.374601	4.2796e-07
9.348525	4.45809e-07
9.322449	4.64402e-07
9.296372	4.8377e-07
9.270296	5.03947e-07
9.244220	5.24964e-07
9.218144	5.46859e-07
9.192068	5.69666e-07
9.165991	5.93425e-07
9.139915	6.18175e-07
9.113839	6.43956e-07
9.087763	6.70813e-07
9.061687	6.98791e-07
9.035611	7.27935e-07
9.009534	7.58294e-07
8.983458	7.8992e-07
8.957382	8.22865e-07
8.931306	8.57183e-07
8.905230	8.92933e-07
8.879153	9.30174e-07
8.853077	9.68968e-07
8.827001	1.00938e-06
8.800925	1.05148e-06
8.774849	1.09533e-06
8.748773	1.14101e-06
8.722696	1.1886e-06
8.696620	1.23817e-06
8.670544	1.28981e-06
8.644468	1.34361e-06
8.618392	1.39964e-06
8.592316	1.45802e-06
8.566239	1.51883e-06
8.540163	1.58217e-06
8.514087	1.64816e-06
8.488011	1.7169e-06
8.461935	1.7885e-06
8.435858	1.86309e-06
8.409782	1.9408e-06
8.383706	2.02174e-06
8.357630	2.10606e-06
8.331554	2.1939e-06
8.305478	2.2854e-06
8.279401	2.38071e-06
8.253325	2.48e-06
8.227249	2.58343e-06
8.201173	2.69118e-06
8.175097	2.80342e-06
8.149020	2.92034e-06
8.122944	3.04214e-06
8.096868	3.16901e-06
8.070792	3.30118e-06
8.044716	3.43886e-06
8.018640	3.58228e-06
7.992563	3.73169e-06
7.966487	3.88732e-06
7.940411	4.04945e-06
7.914335	4.21833e-06
7.888259	4.39427e-06
7.862183	4.57753e-06
7.836106	4.76845e-06
7.810030	4.96732e-06
7.783954	5.17449e-06
7.757878	5.3903e-06
7.731802	5.61511e-06
7.705725	5.84929e-06
7.679649	6.09325e-06
7.653573	6.34737e-06
7.627497	6.6121e-06
7.601421	6.88787e-06
7.575345	7.17513e-06
7.549268	7.47438e-06
7.523192	7.78611e-06
7.497116	8.11084e-06
7.471040	8.44912e-06
7.444964	8.8015e-06
7.418887	9.16858e-06
7.392811	9.55096e-06
7.366735	9.9493e-06
7.340659	1.03642e-05
7.314583	1.07965e-05
7.288507	1.12468e-05
7.262430	1.17158e-05
7.236354	1.22045e-05
7.210278	1.27135e-05
7.184202	1.32437e-05
7.158126	1.37961e-05
7.132050	1.43714e-05
7.105973	1.49708e-05
7.079897	1.55952e-05
7.053821	1.62456e-05
7.027745	1.69232e-05
7.001669	1.7629e-05
6.975592	1.83642e-05
6.949516	1.91301e-05
6.923440	1.9928e-05
6.897364	2.07591e-05
6.871288	2.16249e-05
6.845212	2.25268e-05
6.819135	2.34663e-05
6.793059	2.4445e-05
6.766983	2.54645e-05
6.740907	2.65265e-05
6.714831	2.76328e-05
6.688754	2.87853e-05
6.662678	2.99858e-05
6.636602	3.12364e-05
6.610526	3.25392e-05
6.584450	3.38963e-05
6.558374	3.53099e-05
6.532297	3.67826e-05
6.506221	3.83167e-05
6.480145	3.99147e-05
6.454069	4.15794e-05
6.427993	4.33135e-05
6.401917	4.512e-05
6.375840	4.70018e-05
6.349764	4.8962e-05
6.323688	5.10041e-05
6.297612	5.31312e-05
6.271536	5.53472e-05
6.245459	5.76555e-05
6.219383	6.00601e-05
6.193307	6.2565e-05
6.167231	6.51743e-05
6.141155	6.78925e-05
6.115079	7.0724e-05
6.089002	7.36737e-05
6.062926	7.67463e-05
6.036850	7.99471e-05
6.010774	8.32814e-05
5.984698	8.67548e-05
5.958621	9.0373e-05
5.932545	9.41421e-05
5.906469	9.80685e-05
5.880393	0.000102159
5.854317	0.000106419
5.828241	0.000110858
5.802164	0.000115481
5.776088	0.000120297
5.750012	0.000125314
5.723936	0.000130541
5.697860	0.000135985
5.671783	0.000141657
5.645707	0.000147565
5.619631	0.000153719
5.593555	0.00016013
5.567479	0.000166808
5.541403	0.000173765
5.515326	0.000181012
5.489250	0.000188562
5.463174	0.000196426
5.437098	0.000204618
5.411022	0.000213152
5.384946	0.000222042
5.358869	0.000231302
5.332793	0.000240949
5.306717	0.000250998
5.280641	0.000261466
5.254565	0.000272371
5.228488	0.000283731
5.202412	0.000295564
5.176336	0.000307891
5.150260	0.000320732
5.124184	0.000334108
5.098108	0.000348043
5.072031	0.000362558
5.045955	0.000377679
5.019879	0.00039343
4.993803	0.000409839
4.967727	0.000426932
4.941650	0.000444737
4.915574	0.000463285
4.889498	0.000482607
4.863422	0.000502735
4.837346	0.000523702
4.811270	0.000545543
4.785193	0.000568295
&
```
