## Supplementary material for "All-at-once RNA folding with 3D motif prediction framed by evolutionary information": RF01701_Cyano-1.cacofold.cov

```
#
# Method Target_E-val [cov_min,cov_max] [FP | TP True Found | Sen PPV F] 
# GTp    0.05           [-9.95,394.18]    [0 | 11 16 11 | 68.75 100.00 81.48] 
#
# in_CaCoFold in_given  left_pos      right_pos  score            E-value       pvalue       substitutions    power
#------------------------------------------------------------------------------------------------------------------------
*	*	        31	        85	217.79476	8.19129e-07	5.85092e-08	48		0.86
*	*	        32	        84	361.13308	2.04668e-12	1.46191e-13	40		0.82
*	*	        33	        83	394.17538	1.04742e-13	7.48158e-15	49		0.86
*	*	        34	        82	368.34850	1.07104e-12	7.65028e-14	63		0.90
*	*	        35	        81	389.02772	1.66445e-13	1.18889e-14	49		0.86
*	*	        40	        78	304.05409	3.46621e-10	2.47587e-11	67		0.91
*	*	        41	        77	302.26041	4.07557e-10	2.91112e-11	51		0.87
*	*	        46	        73	291.88300	1.03891e-09	7.42078e-11	53		0.87
*	*	        47	        72	293.75463	8.75651e-10	6.25465e-11	31		0.75
*	*	        48	        71	167.55533	7.55917e-05	5.3994e-06	24		0.66
*	*	        53	        66	304.24049	3.41975e-10	2.44268e-11	10		0.32
```
