## Supplementary material for "All-at-once RNA folding with 3D motif prediction framed by evolutionary information": RF01701_Cyano-1.cacofold.helixcov

```
# RMs = 2 L = 90

# RM_HELIX NESTED 45-53 66-74, nbp = 7 nbp_cov = 4
# pvals: 0.136459,7.42078e-11,6.25465e-11,5.3994e-06,0.00432596,0.0202414,2.44268e-11
# aggregated NONE
NESTED  ::::::::::::::::::::::::::::<<<<<<<____________>>>->>>>::::::::::::::::
        :::::::::::::::::::::::::::::<<<--<____________>--->>>:::::::::::::::::

# RM_HELIX NESTED 31-41 77-85, nbp = 9 nbp_cov = 7
# pvals: 5.85092e-08,1.46191e-13,7.48158e-15,7.65028e-14,1.18889e-14,0.000165165,0.0078672,2.47587e-11,2.91112e-11
# aggregated NONE
NESTED  :::::::::::::::::<<<<<<<<<_______________________________>>>>>>>>>:::::
        :::::::::::::::::<<<<<--<<_______________________________>>-->>>>>:::::
```
