## Supplementary material for "All-at-once RNA folding with 3D motif prediction framed by evolutionary information": RF01701_Cyano-1.helixcov

```
# RMs = 3 L = 90

# RM_HELIX NESTED 46-53 66-73, nbp = 6 nbp_cov = 4
# pvals: 7.42078e-11,6.25465e-11,5.3994e-06,0.00432596,0.0202414,2.44268e-11
# aggregated NONE
NESTED  :::::::::::::::::::::::::::::<<<<<<____________>>>->>>:::::::::::::::::
        :::::::::::::::::::::::::::::<<<--<____________>--->>>:::::::::::::::::

# RM_HELIX NESTED 40-41 77-78, nbp = 2 nbp_cov = 2
# pvals: 2.47587e-11,2.91112e-11
# aggregated NONE
NESTED  ::::::::::::::::::::::::<<_______________________________>>::::::::::::
        ::::::::::::::::::::::::<<_______________________________>>::::::::::::

# RM_HELIX NESTED 16-35 81-86, nbp = 6 nbp_cov = 5
# pvals: 0.519376,5.85092e-08,1.46191e-13,7.48158e-15,7.65028e-14,1.18889e-14
# aggregated NONE
NESTED  ::::::::::::::<--<<<<<_______________________________________>>>>>>::::
        :::::::::::::::::<<<<<_______________________________________>>>>>:::::
```
