## Supplementary material for "All-at-once RNA folding with 3D motif prediction framed by evolutionary information": RF01701_Cyano-1.power

```
# Power analysis of given structure 
#
# Powertype = SINGLE SUBSTITUTIONS
# covary  left_pos      right_pos    substitutions      power
#----------------------------------------------------------------
          16		86		54		0.88
     *    31		85		48		0.86
     *    32		84		40		0.82
     *    33		83		49		0.86
     *    34		82		63		0.90
     *    35		81		49		0.86
     *    40		78		67		0.91
     *    41		77		51		0.87
     *    46		73		53		0.87
     *    47		72		31		0.75
     *    48		71		24		0.66
          51		68		8		0.24
          52		67		2		0.00
     *    53		66		10		0.32
#
# BPAIRS 14
# avg substitutions per BP  39.2
# BPAIRS expected to covary 9.8 +/- 1.4
# BPAIRS observed to covary 11
#
```
