## Supplementary material for "All-at-once RNA folding with 3D motif prediction framed by evolutionary information": RF01701_Cyano-1.surv

```
394.150000	0.0714286
389.000000	0.142857
368.300000	0.214286
361.100000	0.285714
304.200000	0.357143
304.050000	0.428571
302.250000	0.5
293.750000	0.571429
291.850000	0.642857
217.750000	0.714286
167.550000	0.785714
83.700000	0.857143
59.800000	0.928571
-3.800000	1
&
129.750000	0.000404694
119.350000	0.000809389
108.800000	0.00161878
93.700000	0.00202347
93.350000	0.00283286
89.800000	0.00323756
87.800000	0.00364225
78.700000	0.00404694
77.550000	0.00485633
75.150000	0.00526103
73.300000	0.00566572
71.900000	0.00607042
70.900000	0.00647511
68.750000	0.00687981
67.750000	0.00768919
66.300000	0.00809389
66.250000	0.00849858
64.800000	0.00890328
64.050000	0.00930797
63.500000	0.00971267
63.350000	0.0101174
61.750000	0.0105221
54.750000	0.0109268
54.000000	0.0113314
53.650000	0.0117361
53.000000	0.0121408
51.150000	0.0125455
51.050000	0.0129502
48.700000	0.0133549
48.550000	0.0137596
48.400000	0.0141643
46.850000	0.014569
46.700000	0.0149737
46.550000	0.0153784
46.400000	0.0157831
45.750000	0.0165925
44.250000	0.0169972
43.850000	0.0174019
43.400000	0.0178066
42.400000	0.0182113
42.300000	0.0186159
42.250000	0.0190206
41.900000	0.0194253
41.850000	0.01983
41.800000	0.0202347
41.650000	0.0206394
41.550000	0.0210441
40.900000	0.0214488
40.450000	0.0218535
40.400000	0.0222582
40.050000	0.0226629
39.750000	0.0230676
38.650000	0.0234723
38.500000	0.023877
38.150000	0.0242817
38.100000	0.0246864
38.000000	0.0250911
37.950000	0.0254958
37.550000	0.0259004
37.400000	0.0263051
36.950000	0.0267098
36.500000	0.0271145
36.450000	0.0275192
35.850000	0.0279239
35.650000	0.0283286
35.050000	0.029138
35.000000	0.0295427
34.600000	0.0299474
34.400000	0.0303521
33.500000	0.0307568
33.150000	0.0311615
33.000000	0.0315662
32.800000	0.0319709
32.350000	0.0323756
32.250000	0.0331849
32.200000	0.0335896
32.150000	0.0339943
32.050000	0.034399
31.800000	0.0348037
31.700000	0.0352084
31.650000	0.0356131
31.450000	0.0360178
31.400000	0.0364225
31.150000	0.0372319
30.750000	0.0380413
30.500000	0.038446
30.300000	0.0388507
30.200000	0.0396601
29.800000	0.0400648
29.750000	0.0404694
29.600000	0.0408741
29.400000	0.0412788
29.200000	0.0416835
29.050000	0.0420882
28.750000	0.0428976
28.400000	0.0433023
28.350000	0.0445164
28.300000	0.0449211
28.150000	0.0453258
28.100000	0.0457305
27.250000	0.0461352
27.100000	0.0465399
27.000000	0.0469446
26.650000	0.0473493
26.000000	0.0481586
25.950000	0.0485633
25.800000	0.048968
25.650000	0.0493727
25.400000	0.0505868
25.250000	0.0509915
24.950000	0.0513962
24.850000	0.0522056
24.650000	0.0526103
24.450000	0.053015
24.400000	0.0534197
24.200000	0.0538244
24.150000	0.0546338
23.800000	0.0550384
23.500000	0.0554431
23.150000	0.0558478
23.100000	0.0562525
22.800000	0.0566572
22.750000	0.0570619
22.600000	0.0574666
22.500000	0.0578713
22.450000	0.058276
22.050000	0.0598948
22.000000	0.0607042
21.900000	0.0615136
21.750000	0.0619183
21.650000	0.0631323
21.500000	0.0639417
21.450000	0.0647511
21.350000	0.0655605
21.250000	0.0659652
21.100000	0.0667746
21.050000	0.0671793
21.000000	0.067584
20.900000	0.0679887
20.750000	0.0683934
20.700000	0.0687981
20.650000	0.0692028
20.600000	0.0700121
20.550000	0.0704168
20.300000	0.0720356
20.250000	0.0724403
20.200000	0.0732497
20.000000	0.0740591
19.950000	0.0744638
19.800000	0.0756779
19.750000	0.0768919
19.700000	0.0777013
19.650000	0.078106
19.600000	0.0789154
19.300000	0.0793201
19.250000	0.0797248
19.100000	0.0805342
18.950000	0.0809389
18.800000	0.0813436
18.700000	0.0817483
18.650000	0.0825577
18.550000	0.0837718
18.400000	0.0841764
18.350000	0.0845811
18.250000	0.0853905
18.200000	0.0866046
18.100000	0.0878187
17.900000	0.0886281
17.800000	0.0894375
17.500000	0.0898422
17.450000	0.0906516
17.250000	0.0910563
16.950000	0.0922703
16.900000	0.0930797
16.550000	0.0934844
16.400000	0.0951032
16.350000	0.0963173
16.300000	0.096722
15.950000	0.0975314
15.750000	0.0987454
15.700000	0.0991501
15.500000	0.100364
15.450000	0.100769
15.350000	0.101578
15.300000	0.102388
15.250000	0.102792
15.150000	0.103197
15.100000	0.104816
15.050000	0.105221
15.000000	0.105625
14.850000	0.10603
14.750000	0.106839
14.700000	0.107649
14.650000	0.108458
14.550000	0.108863
14.450000	0.109672
14.200000	0.110482
14.150000	0.110886
14.100000	0.111291
14.000000	0.111696
13.800000	0.1121
13.750000	0.112505
13.600000	0.113314
13.550000	0.113719
13.450000	0.114124
13.350000	0.115338
13.250000	0.115743
13.050000	0.116552
13.000000	0.116957
12.800000	0.117361
12.650000	0.118575
12.500000	0.119385
12.450000	0.11979
12.400000	0.120194
12.300000	0.121004
12.250000	0.121408
12.200000	0.121813
12.150000	0.122218
12.100000	0.123027
12.050000	0.125051
12.000000	0.125455
11.950000	0.12586
11.900000	0.126265
11.850000	0.126669
11.700000	0.127883
11.650000	0.128288
11.600000	0.129098
11.500000	0.129502
11.400000	0.129907
11.350000	0.130312
11.300000	0.131121
11.200000	0.13193
11.150000	0.133144
11.100000	0.133954
10.950000	0.134359
10.900000	0.134763
10.850000	0.135168
10.800000	0.136382
10.600000	0.136787
10.400000	0.137596
10.350000	0.13881
10.300000	0.13962
10.250000	0.140024
10.200000	0.140834
10.100000	0.141643
10.050000	0.142857
10.000000	0.143262
9.950000	0.144071
9.750000	0.144476
9.700000	0.145285
9.650000	0.14569
9.550000	0.146095
9.450000	0.146499
9.300000	0.148118
9.250000	0.148523
9.200000	0.149332
9.150000	0.149737
9.100000	0.150142
9.050000	0.151356
9.000000	0.15176
8.950000	0.15257
8.850000	0.152975
8.800000	0.153379
8.700000	0.153784
8.650000	0.154593
8.600000	0.154998
8.550000	0.155403
8.500000	0.156617
8.450000	0.157426
8.350000	0.159045
8.250000	0.160259
8.150000	0.162282
8.100000	0.163092
8.050000	0.163497
8.000000	0.163901
7.900000	0.165115
7.850000	0.16552
7.800000	0.167948
7.700000	0.168353
7.650000	0.168758
7.600000	0.169567
7.550000	0.169972
7.500000	0.170781
7.450000	0.171995
7.400000	0.174828
7.250000	0.176447
7.200000	0.177661
7.150000	0.178875
7.100000	0.180089
7.050000	0.181303
7.000000	0.181708
6.900000	0.182517
6.850000	0.183327
6.800000	0.183731
6.750000	0.184945
6.700000	0.186159
6.650000	0.186969
6.550000	0.188588
6.450000	0.188992
6.400000	0.190206
6.350000	0.190611
6.300000	0.19142
6.200000	0.191825
6.150000	0.19223
6.100000	0.193039
6.000000	0.194658
5.950000	0.195872
5.900000	0.197086
5.800000	0.197491
5.750000	0.198705
5.700000	0.199514
5.600000	0.201538
5.550000	0.201943
5.450000	0.202347
5.400000	0.203561
5.350000	0.203966
5.300000	0.20518
5.250000	0.206394
5.200000	0.207608
5.150000	0.208822
5.100000	0.209227
5.050000	0.209632
5.000000	0.210036
4.950000	0.210846
4.850000	0.211655
4.800000	0.21206
4.750000	0.214488
4.700000	0.215297
4.650000	0.217321
4.600000	0.218535
4.550000	0.21894
4.500000	0.219344
4.400000	0.220154
4.350000	0.220558
4.250000	0.220963
4.200000	0.222177
4.150000	0.223391
4.100000	0.224201
4.000000	0.226629
3.900000	0.228248
3.850000	0.229866
3.800000	0.231485
3.750000	0.232295
3.650000	0.233104
3.600000	0.233913
3.550000	0.235127
3.450000	0.236342
3.400000	0.237151
3.350000	0.23796
3.300000	0.238365
3.200000	0.239174
3.150000	0.239984
3.100000	0.240389
3.050000	0.241603
3.000000	0.243221
2.900000	0.244031
2.850000	0.245245
2.800000	0.246054
2.750000	0.247268
2.650000	0.248482
2.600000	0.248887
2.550000	0.250101
2.500000	0.251315
2.450000	0.25172
2.400000	0.252934
2.350000	0.253339
2.300000	0.254148
2.250000	0.254958
2.200000	0.255362
2.150000	0.255767
2.100000	0.256576
2.050000	0.259004
2.000000	0.259814
1.950000	0.260219
1.900000	0.262647
1.850000	0.263456
1.800000	0.263861
1.750000	0.26467
1.700000	0.266289
1.650000	0.267098
1.600000	0.269527
1.550000	0.271145
1.500000	0.27155
1.450000	0.271955
1.400000	0.272764
1.350000	0.273573
1.300000	0.273978
1.250000	0.276406
1.200000	0.276811
1.150000	0.278025
1.100000	0.279239
1.050000	0.279644
1.000000	0.281263
0.950000	0.282072
0.900000	0.2845
0.800000	0.284905
0.750000	0.287333
0.700000	0.289357
0.650000	0.290571
0.600000	0.292999
0.500000	0.293808
0.450000	0.296236
0.400000	0.298665
0.350000	0.299879
0.300000	0.300283
0.250000	0.301497
0.200000	0.303926
0.150000	0.304735
0.100000	0.320923
0.050000	0.338325
0.000000	0.371105
-0.050000	0.441926
-0.100000	0.47673
-0.150000	0.477944
-0.200000	0.481991
-0.250000	0.483205
-0.300000	0.485229
-0.350000	0.486847
-0.400000	0.490085
-0.450000	0.492108
-0.500000	0.493323
-0.550000	0.49656
-0.600000	0.498584
-0.650000	0.501416
-0.700000	0.50344
-0.750000	0.507082
-0.800000	0.510724
-0.850000	0.514367
-0.900000	0.520842
-0.950000	0.522865
-1.000000	0.524079
-1.050000	0.525293
-1.100000	0.528531
-1.150000	0.530554
-1.200000	0.532578
-1.250000	0.535815
-1.300000	0.537839
-1.350000	0.539862
-1.400000	0.541481
-1.450000	0.543909
-1.500000	0.545528
-1.550000	0.548361
-1.600000	0.549575
-1.650000	0.551194
-1.700000	0.555241
-1.750000	0.556455
-1.800000	0.559288
-1.850000	0.562121
-1.900000	0.563739
-1.950000	0.564953
-2.000000	0.566168
-2.050000	0.569405
-2.100000	0.572238
-2.150000	0.574261
-2.200000	0.575476
-2.250000	0.578308
-2.300000	0.579118
-2.350000	0.580737
-2.400000	0.581951
-2.450000	0.583974
-2.500000	0.585593
-2.550000	0.586807
-2.600000	0.588021
-2.650000	0.590854
-2.700000	0.592473
-2.750000	0.594091
-2.800000	0.59571
-2.850000	0.596924
-2.900000	0.598138
-2.950000	0.598948
-3.000000	0.600162
-3.050000	0.602185
-3.100000	0.604614
-3.150000	0.605423
-3.200000	0.605828
-3.250000	0.607042
-3.300000	0.607446
-3.350000	0.609065
-3.400000	0.610279
-3.450000	0.610684
-3.500000	0.611493
-3.550000	0.613517
-3.600000	0.614326
-3.650000	0.615945
-3.700000	0.616754
-3.750000	0.621611
-3.800000	0.623229
-3.850000	0.624848
-3.900000	0.626062
-3.950000	0.630109
-4.000000	0.634156
-4.050000	0.63618
-4.100000	0.637394
-4.150000	0.638608
-4.200000	0.639013
-4.250000	0.640227
-4.300000	0.641845
-4.350000	0.642655
-4.400000	0.643464
-4.450000	0.647106
-4.500000	0.649535
-4.550000	0.650749
-4.600000	0.652772
-4.650000	0.654391
-4.700000	0.65601
-4.750000	0.658438
-4.800000	0.659652
-4.850000	0.66289
-4.900000	0.663699
-4.950000	0.664913
-5.000000	0.665722
-5.050000	0.668151
-5.100000	0.670174
-5.150000	0.671388
-5.200000	0.673412
-5.300000	0.674626
-5.350000	0.677459
-5.400000	0.679482
-5.450000	0.680291
-5.500000	0.681101
-5.550000	0.68272
-5.600000	0.685552
-5.650000	0.685957
-5.700000	0.687171
-5.750000	0.68879
-5.800000	0.690004
-5.850000	0.690813
-5.900000	0.693242
-6.000000	0.696074
-6.050000	0.698098
-6.100000	0.699312
-6.150000	0.700121
-6.200000	0.702954
-6.250000	0.704573
-6.300000	0.707811
-6.350000	0.70862
-6.400000	0.710239
-6.500000	0.713072
-6.550000	0.714286
-6.600000	0.71469
-6.650000	0.716309
-6.700000	0.717928
-6.750000	0.718737
-6.800000	0.719142
-6.850000	0.719547
-6.900000	0.720761
-6.950000	0.72238
-7.000000	0.723594
-7.050000	0.725212
-7.100000	0.725617
-7.150000	0.727236
-7.200000	0.72845
-7.250000	0.729664
-7.300000	0.730069
-7.350000	0.731688
-7.400000	0.733306
-7.450000	0.73533
-7.500000	0.736139
-7.550000	0.736544
-7.600000	0.736949
-7.650000	0.737758
-7.700000	0.738972
-7.750000	0.739377
-7.800000	0.740186
-7.850000	0.740996
-7.900000	0.742614
-7.950000	0.745042
-8.000000	0.745852
-8.100000	0.747066
-8.150000	0.747875
-8.250000	0.749494
-8.300000	0.750304
-8.350000	0.751113
-8.400000	0.751922
-8.450000	0.753541
-8.500000	0.75435
-8.550000	0.755969
-8.600000	0.757183
-8.700000	0.757993
-8.750000	0.758397
-8.800000	0.758802
-8.850000	0.760016
-8.900000	0.760421
-8.950000	0.761635
-9.050000	0.76204
-9.100000	0.762849
-9.150000	0.764063
-9.200000	0.765277
-9.250000	0.765682
-9.300000	0.766491
-9.350000	0.766896
-9.400000	0.767705
-9.450000	0.76811
-9.500000	0.768919
-9.600000	0.769729
-9.700000	0.770538
-9.750000	0.770943
-9.800000	0.771752
-9.850000	0.77418
-9.900000	0.776204
-9.950000	1
&
157.700000	2.01207e-05
147.500000	4.02414e-05
146.550000	6.03622e-05
140.300000	8.04829e-05
139.200000	0.000100604
135.850000	0.000120724
134.050000	0.000140845
129.000000	0.000160966
128.700000	0.000181087
127.050000	0.000201207
125.950000	0.000221328
125.450000	0.000241449
124.650000	0.000261569
124.050000	0.00028169
123.100000	0.000301811
122.900000	0.000321932
121.500000	0.000342052
120.500000	0.000362173
120.050000	0.000382294
119.400000	0.000402414
118.750000	0.000422535
118.650000	0.000442656
118.200000	0.000462777
117.950000	0.000482897
117.800000	0.000503018
117.350000	0.000523139
117.250000	0.00054326
116.500000	0.00056338
114.700000	0.000583501
114.350000	0.000603622
114.050000	0.000623742
113.100000	0.000643863
112.100000	0.000663984
111.950000	0.000684105
111.750000	0.000704225
110.900000	0.000724346
110.600000	0.000744467
109.950000	0.000764588
109.400000	0.000784708
109.350000	0.000804829
108.750000	0.00082495
107.950000	0.00084507
107.750000	0.000865191
107.650000	0.000885312
107.350000	0.000905433
107.050000	0.000925553
106.850000	0.000945674
106.750000	0.000965795
106.500000	0.000985915
106.200000	0.00100604
105.950000	0.00104628
105.800000	0.0010664
105.650000	0.00108652
105.400000	0.00112676
104.750000	0.00114688
104.450000	0.00118712
104.400000	0.00120724
104.350000	0.00124748
104.200000	0.00126761
104.050000	0.00132797
104.000000	0.00134809
103.550000	0.00136821
103.300000	0.00138833
103.250000	0.00140845
103.000000	0.00142857
102.750000	0.00144869
102.250000	0.00146881
101.800000	0.00148893
101.400000	0.00150905
101.350000	0.00152918
101.250000	0.0015493
101.000000	0.00156942
100.900000	0.00158954
100.400000	0.00160966
100.200000	0.00162978
100.000000	0.0016499
99.800000	0.00167002
99.550000	0.00169014
99.400000	0.00171026
99.150000	0.00173038
99.100000	0.0017505
98.950000	0.00179074
98.900000	0.00181087
98.700000	0.00183099
98.500000	0.00185111
98.300000	0.00189135
98.050000	0.00191147
97.950000	0.00193159
97.700000	0.00195171
97.250000	0.00199195
96.700000	0.00201207
96.150000	0.00203219
95.950000	0.00205231
95.850000	0.00207243
95.800000	0.00209256
95.750000	0.00211268
95.600000	0.0021328
95.550000	0.00217304
95.500000	0.00219316
95.450000	0.00221328
94.950000	0.00225352
94.600000	0.00227364
94.550000	0.00229376
94.500000	0.00231388
94.450000	0.002334
94.400000	0.00237425
94.150000	0.00241449
94.000000	0.00243461
93.800000	0.00245473
93.300000	0.00249497
93.250000	0.00251509
92.900000	0.00253521
92.800000	0.00255533
92.700000	0.00257545
92.600000	0.00259557
92.400000	0.00261569
92.300000	0.00263581
92.100000	0.00265594
91.750000	0.00269618
91.500000	0.0027163
91.200000	0.00273642
91.000000	0.00277666
90.850000	0.00279678
90.800000	0.0028169
90.550000	0.00283702
90.450000	0.00287726
90.350000	0.00289738
90.300000	0.00293763
90.250000	0.00297787
90.150000	0.00301811
90.050000	0.00303823
89.900000	0.00305835
89.850000	0.00307847
89.700000	0.00309859
89.550000	0.00311871
89.200000	0.00313883
89.100000	0.00315895
89.000000	0.00317907
88.950000	0.00321932
88.850000	0.00325956
88.800000	0.00327968
88.600000	0.0032998
88.350000	0.00331992
88.300000	0.00336016
88.250000	0.0034004
87.950000	0.00342052
87.900000	0.00344064
87.800000	0.00348089
87.650000	0.00350101
87.600000	0.00352113
87.550000	0.00354125
87.350000	0.00358149
87.200000	0.00360161
87.100000	0.00362173
86.800000	0.00364185
86.650000	0.00366197
86.600000	0.00368209
86.550000	0.00370221
86.500000	0.00372233
86.250000	0.00374245
86.100000	0.00376258
85.800000	0.0037827
85.700000	0.00380282
85.350000	0.00382294
85.300000	0.00384306
85.100000	0.00386318
84.900000	0.0038833
84.850000	0.00390342
84.800000	0.00394366
84.750000	0.00396378
84.700000	0.0039839
84.650000	0.00400402
84.500000	0.00406439
84.450000	0.00408451
84.350000	0.00410463
84.250000	0.00414487
84.200000	0.00418511
84.050000	0.00420523
84.000000	0.00422535
83.950000	0.00426559
83.850000	0.00430584
83.750000	0.00432596
83.550000	0.0043662
83.500000	0.00438632
83.450000	0.00442656
83.400000	0.0044668
83.350000	0.00450704
83.300000	0.00454728
83.200000	0.00458753
83.000000	0.00462777
82.950000	0.00464789
82.800000	0.00470825
82.750000	0.00472837
82.600000	0.00474849
82.550000	0.00478873
82.500000	0.00480885
82.450000	0.00482897
82.350000	0.00486922
82.200000	0.00492958
82.100000	0.00496982
81.750000	0.00498994
81.700000	0.00501006
81.650000	0.00503018
81.550000	0.00511066
81.300000	0.00513078
81.250000	0.00515091
81.100000	0.00517103
80.950000	0.00521127
80.900000	0.00523139
80.850000	0.00527163
80.750000	0.00529175
80.550000	0.00531187
80.500000	0.00537223
80.400000	0.00539235
80.300000	0.00541247
80.250000	0.0054326
80.200000	0.00545272
80.000000	0.00549296
79.950000	0.00551308
79.900000	0.0055332
79.800000	0.00559356
79.750000	0.0056338
79.700000	0.00569416
79.650000	0.00575453
79.600000	0.00577465
79.250000	0.00581489
79.200000	0.00583501
79.150000	0.00587525
79.100000	0.00589537
78.950000	0.00593561
78.900000	0.00597586
78.750000	0.0060161
78.700000	0.00609658
78.550000	0.0061167
78.500000	0.00615694
78.450000	0.00617706
78.400000	0.00619718
78.300000	0.0062173
78.250000	0.00623742
78.200000	0.00627767
78.150000	0.00629779
78.050000	0.00633803
77.950000	0.00635815
77.900000	0.00639839
77.850000	0.00643863
77.800000	0.00645875
77.750000	0.00651911
77.650000	0.00653924
77.600000	0.00657948
77.550000	0.00661972
77.500000	0.00663984
77.400000	0.00668008
77.300000	0.00672032
77.200000	0.00676056
77.150000	0.0068008
77.100000	0.00682093
76.950000	0.00684105
76.900000	0.00690141
76.850000	0.00692153
76.800000	0.00694165
76.700000	0.00698189
76.650000	0.00704225
76.550000	0.00706237
76.500000	0.00708249
76.450000	0.00710262
76.400000	0.00714286
76.350000	0.00716298
76.300000	0.00722334
76.250000	0.00726358
76.200000	0.00730382
76.150000	0.00732394
76.100000	0.00738431
76.050000	0.00742455
76.000000	0.00744467
75.850000	0.00746479
75.800000	0.00752515
75.700000	0.00754527
75.650000	0.00758551
75.500000	0.00762575
75.450000	0.00764588
75.400000	0.00768612
75.350000	0.00770624
75.300000	0.0077666
75.250000	0.00780684
75.200000	0.00782696
75.150000	0.0078672
75.050000	0.00790744
75.000000	0.00794769
74.950000	0.00796781
74.900000	0.00798793
74.850000	0.00804829
74.800000	0.00810865
74.750000	0.00814889
74.700000	0.00818913
74.650000	0.00820926
74.600000	0.00822938
74.550000	0.00826962
74.500000	0.00832998
74.450000	0.0083501
74.400000	0.00837022
74.350000	0.00841046
74.300000	0.00843058
74.250000	0.00847082
74.200000	0.00851107
74.050000	0.00861167
74.000000	0.00865191
73.950000	0.00869215
73.900000	0.00877264
73.850000	0.00879276
73.800000	0.00881288
73.700000	0.008833
73.650000	0.0089336
73.550000	0.00895372
73.500000	0.00905433
73.450000	0.00907445
73.400000	0.00911469
73.300000	0.00915493
73.200000	0.00923541
73.150000	0.00927565
73.000000	0.0093159
72.900000	0.00933602
72.750000	0.00939638
72.700000	0.0094165
72.600000	0.00943662
72.400000	0.00945674
72.350000	0.00953722
72.200000	0.00955734
72.100000	0.00959759
72.050000	0.00961771
71.950000	0.00965795
71.900000	0.00969819
71.850000	0.00973843
71.800000	0.00979879
71.750000	0.00985915
71.700000	0.00993964
71.650000	0.00995976
71.600000	0.00997988
71.500000	0.01
71.450000	0.0100201
71.400000	0.0100402
71.300000	0.0101006
71.200000	0.0101408
71.150000	0.010161
71.100000	0.0101811
71.050000	0.0102414
71.000000	0.0103018
70.950000	0.0103421
70.850000	0.0103622
70.800000	0.0103823
70.700000	0.0104427
70.650000	0.0104829
70.550000	0.0105231
70.450000	0.0105433
70.350000	0.0105634
70.300000	0.0106036
70.250000	0.0106237
70.150000	0.0107042
70.100000	0.0107445
70.050000	0.0108249
70.000000	0.0108451
69.950000	0.0109457
69.900000	0.0109658
69.800000	0.0109859
69.750000	0.0110664
69.700000	0.0110865
69.650000	0.011167
69.600000	0.0112475
69.400000	0.0113078
69.300000	0.0114085
69.250000	0.0114286
69.200000	0.0114487
69.150000	0.0114688
69.050000	0.0114889
68.950000	0.0115292
68.900000	0.0115493
68.850000	0.0115895
68.800000	0.0116097
68.750000	0.0116298
68.700000	0.0117103
68.650000	0.0117505
68.600000	0.0118109
68.550000	0.0118511
68.500000	0.0118913
68.400000	0.0119517
68.300000	0.0119718
68.250000	0.0120523
68.200000	0.0121127
68.150000	0.0121328
68.050000	0.012173
68.000000	0.0122334
67.950000	0.0122535
67.900000	0.0122938
67.850000	0.012334
67.800000	0.0123541
67.700000	0.0123742
67.650000	0.0124145
67.600000	0.0124547
67.550000	0.012495
67.500000	0.0125352
67.450000	0.0125553
67.350000	0.0125755
67.250000	0.0126157
67.200000	0.0127163
67.100000	0.0127565
67.050000	0.0127968
67.000000	0.0128169
66.950000	0.0128974
66.900000	0.0129779
66.850000	0.0130584
66.800000	0.0130785
66.750000	0.0130986
66.700000	0.0131791
66.650000	0.0132797
66.600000	0.01334
66.550000	0.0134004
66.500000	0.0134205
66.450000	0.0134809
66.400000	0.013501
66.350000	0.0135815
66.300000	0.0136016
66.200000	0.013662
66.150000	0.0137022
66.050000	0.0137425
66.000000	0.0137827
65.950000	0.0138229
65.900000	0.0138632
65.850000	0.0139034
65.800000	0.0139638
65.750000	0.0140241
65.700000	0.0140443
65.650000	0.0141046
65.600000	0.0141247
65.550000	0.0141449
65.500000	0.014165
65.450000	0.0141851
65.350000	0.0142052
65.300000	0.0142254
65.250000	0.0143058
65.200000	0.014326
65.150000	0.0143662
65.100000	0.0144467
65.050000	0.014507
64.950000	0.0145272
64.900000	0.0145473
64.850000	0.0146278
64.800000	0.0146881
64.750000	0.0147082
64.700000	0.0147284
64.650000	0.014829
64.600000	0.0148692
64.500000	0.0149095
64.400000	0.0149899
64.350000	0.0150704
64.300000	0.0151308
64.250000	0.0151911
64.200000	0.0152716
64.100000	0.0153521
64.050000	0.015493
64.000000	0.0155131
63.900000	0.0155332
63.850000	0.0155533
63.800000	0.0155936
63.750000	0.0156942
63.700000	0.0157545
63.650000	0.0157948
63.600000	0.015835
63.550000	0.0158753
63.500000	0.0159155
63.450000	0.015996
63.400000	0.0160563
63.350000	0.0160765
63.300000	0.0161368
63.250000	0.0161569
63.200000	0.0161972
63.150000	0.0162978
63.100000	0.0163179
63.050000	0.0163581
63.000000	0.0164185
62.950000	0.0164588
62.900000	0.0165594
62.850000	0.0166398
62.800000	0.0167002
62.750000	0.0167606
62.700000	0.0168813
62.650000	0.0169416
62.600000	0.0169618
62.550000	0.017002
62.500000	0.0170624
62.400000	0.0171227
62.350000	0.0172233
62.300000	0.0173038
62.250000	0.0173642
62.200000	0.017505
62.150000	0.0175654
62.100000	0.0176258
62.050000	0.017666
62.000000	0.0177465
61.950000	0.017827
61.900000	0.0178471
61.850000	0.0179074
61.800000	0.0179678
61.750000	0.0180282
61.700000	0.0180885
61.600000	0.0182495
61.550000	0.0182897
61.500000	0.0183501
61.450000	0.0183702
61.400000	0.0184507
61.350000	0.0184909
61.300000	0.0185714
61.250000	0.018672
61.200000	0.0187726
61.150000	0.018833
61.100000	0.0188732
61.050000	0.0189336
61.000000	0.0189537
60.950000	0.0190141
60.900000	0.0190543
60.850000	0.0190744
60.800000	0.0191549
60.750000	0.0192354
60.700000	0.0192555
60.650000	0.0193159
60.600000	0.0193763
60.550000	0.0194366
60.500000	0.019497
60.450000	0.0195171
60.400000	0.0195775
60.350000	0.0195976
60.300000	0.0196378
60.200000	0.0197384
60.150000	0.0197988
60.100000	0.0198994
60.050000	0.0199195
60.000000	0.0199799
59.950000	0.0200201
59.900000	0.0201006
59.850000	0.0202213
59.800000	0.0202414
59.750000	0.0202817
59.700000	0.0203622
59.650000	0.0204427
59.600000	0.0204829
59.550000	0.0205433
59.500000	0.0205835
59.450000	0.0206237
59.400000	0.0206439
59.350000	0.020664
59.300000	0.0207042
59.250000	0.0207445
59.200000	0.0208451
59.150000	0.0209457
59.100000	0.0210664
59.050000	0.0211066
59.000000	0.021167
58.950000	0.0212877
58.900000	0.021328
58.850000	0.0213682
58.800000	0.0214487
58.750000	0.0215493
58.700000	0.0216097
58.650000	0.0217304
58.600000	0.0218511
58.550000	0.0218913
58.500000	0.0219517
58.450000	0.0219718
58.400000	0.0220724
58.350000	0.0221529
58.300000	0.022173
58.250000	0.0221932
58.200000	0.0222938
58.150000	0.022334
58.100000	0.0224145
58.050000	0.022495
58.000000	0.0225553
57.950000	0.0226559
57.900000	0.0227565
57.850000	0.0228169
57.800000	0.0229376
57.750000	0.0230181
57.700000	0.0231187
57.650000	0.0231992
57.600000	0.02334
57.550000	0.0234004
57.500000	0.0234406
57.450000	0.0234809
57.400000	0.0235614
57.350000	0.0236217
57.300000	0.0237425
57.250000	0.0238229
57.200000	0.0238833
57.150000	0.024004
57.100000	0.0241247
57.050000	0.0241851
57.000000	0.0242656
56.950000	0.0244064
56.900000	0.0244668
56.850000	0.0245473
56.800000	0.0246479
56.750000	0.0247485
56.700000	0.0248692
56.650000	0.0249095
56.600000	0.0249698
56.550000	0.0251107
56.500000	0.0251911
56.450000	0.0252113
56.400000	0.025332
56.350000	0.0253924
56.300000	0.0254527
56.250000	0.0255332
56.200000	0.0255734
56.150000	0.0256137
56.100000	0.025674
56.050000	0.0257545
56.000000	0.025835
55.950000	0.0258753
55.900000	0.0259557
55.850000	0.025996
55.800000	0.0261771
55.750000	0.0262777
55.700000	0.026338
55.650000	0.0263984
55.600000	0.0264185
55.550000	0.0265191
55.500000	0.0266398
55.450000	0.0267203
55.400000	0.0268008
55.300000	0.0268209
55.250000	0.0268813
55.200000	0.0269618
55.150000	0.0270423
55.100000	0.0272032
55.050000	0.0272435
55.000000	0.0272837
54.950000	0.0273441
54.900000	0.0274648
54.850000	0.0275252
54.800000	0.0277062
54.750000	0.0277465
54.700000	0.0278873
54.650000	0.0279879
54.600000	0.0280885
54.550000	0.0282093
54.500000	0.0282696
54.450000	0.0283702
54.400000	0.0284105
54.350000	0.0284507
54.300000	0.0285111
54.250000	0.0286117
54.200000	0.0287123
54.150000	0.0287928
54.100000	0.0288531
54.050000	0.0288732
54.000000	0.0289336
53.900000	0.0289738
53.850000	0.0290543
53.800000	0.0291147
53.750000	0.0291549
53.700000	0.0291952
53.650000	0.0292757
53.600000	0.0294165
53.550000	0.0296579
53.500000	0.0297586
53.450000	0.0298793
53.400000	0.0299195
53.350000	0.0299598
53.300000	0.0300201
53.250000	0.0302012
53.200000	0.0302616
53.150000	0.0303219
53.100000	0.0304024
53.050000	0.030503
53.000000	0.0305231
52.950000	0.0305634
52.900000	0.0307042
52.850000	0.0307847
52.800000	0.0308853
52.750000	0.0309658
52.700000	0.0310865
52.650000	0.0311871
52.600000	0.0312676
52.550000	0.0314286
52.500000	0.0315292
52.450000	0.0316499
52.400000	0.0317505
52.350000	0.031831
52.300000	0.0318913
52.250000	0.0319718
52.200000	0.031992
52.150000	0.0320724
52.100000	0.0320926
52.050000	0.0322938
52.000000	0.0324547
51.950000	0.0325755
51.900000	0.0327565
51.850000	0.032837
51.800000	0.0329376
51.750000	0.0329779
51.700000	0.0330181
51.650000	0.0331187
51.600000	0.0332394
51.550000	0.0332998
51.500000	0.0335211
51.450000	0.0335815
51.400000	0.0337223
51.350000	0.0338028
51.300000	0.0338431
51.250000	0.0339638
51.200000	0.0340241
51.150000	0.0341046
51.100000	0.0342656
51.050000	0.0343058
51.000000	0.0343662
50.950000	0.0344467
50.900000	0.034507
50.850000	0.0345674
50.800000	0.0345875
50.750000	0.0346881
50.700000	0.034829
50.650000	0.0349698
50.600000	0.0350503
50.550000	0.035171
50.500000	0.0353521
50.450000	0.035493
50.400000	0.0355734
50.350000	0.035674
50.300000	0.0357948
50.250000	0.0359557
50.200000	0.0360966
50.150000	0.0362374
50.100000	0.0362777
50.050000	0.0363179
50.000000	0.0363783
49.950000	0.0364588
49.900000	0.0365594
49.850000	0.0366197
49.800000	0.0367203
49.750000	0.0368612
49.700000	0.0369618
49.650000	0.0370624
49.600000	0.0372233
49.550000	0.0372636
49.500000	0.0373441
49.450000	0.0374245
49.400000	0.037505
49.350000	0.0375654
49.300000	0.0376258
49.250000	0.0377465
49.200000	0.0379074
49.150000	0.0379879
49.100000	0.0380282
49.050000	0.0381288
49.000000	0.0382696
48.950000	0.03833
48.900000	0.0385111
48.850000	0.0385714
48.800000	0.0386519
48.750000	0.0387324
48.700000	0.0388732
48.650000	0.0389537
48.600000	0.038994
48.550000	0.0390946
48.500000	0.0393159
48.450000	0.0393964
48.400000	0.0395573
48.350000	0.0396579
48.300000	0.0397384
48.250000	0.0398994
48.200000	0.0400402
48.150000	0.0401408
48.100000	0.0402012
48.050000	0.0403219
48.000000	0.0404225
47.950000	0.0406237
47.900000	0.0406841
47.850000	0.0407445
47.800000	0.0408853
47.750000	0.0409859
47.700000	0.0410664
47.650000	0.0412072
47.600000	0.0413078
47.550000	0.0414286
47.500000	0.0415292
47.450000	0.04167
47.400000	0.0417103
47.350000	0.041831
47.300000	0.0419115
47.250000	0.0419517
47.200000	0.0420121
47.150000	0.0421127
47.100000	0.0422736
47.050000	0.0423742
47.000000	0.042495
46.950000	0.0425755
46.900000	0.0426559
46.850000	0.0427767
46.800000	0.0428773
46.750000	0.0429577
46.700000	0.0430986
46.650000	0.0432394
46.600000	0.0434205
46.550000	0.0435412
46.500000	0.0436419
46.450000	0.0438028
46.400000	0.0439839
46.350000	0.044165
46.300000	0.0442052
46.250000	0.0443461
46.200000	0.0444266
46.150000	0.0445674
46.100000	0.0447284
46.050000	0.0448692
46.000000	0.0450101
45.950000	0.0451308
45.900000	0.0452716
45.850000	0.0453722
45.800000	0.0454527
45.750000	0.0455734
45.700000	0.0457344
45.650000	0.0458149
45.600000	0.0459356
45.550000	0.0460563
45.500000	0.0461569
45.450000	0.0462575
45.400000	0.0464386
45.350000	0.0465392
45.300000	0.0467002
45.250000	0.046841
45.200000	0.047002
45.150000	0.0471429
45.100000	0.0472435
45.050000	0.0473441
45.000000	0.0474245
44.950000	0.0475453
44.900000	0.0476861
44.850000	0.0477465
44.800000	0.0478873
44.750000	0.0481087
44.700000	0.0482093
44.650000	0.0483501
44.600000	0.0484306
44.550000	0.0484708
44.500000	0.0486318
44.450000	0.0487726
44.400000	0.0489336
44.350000	0.0490543
44.300000	0.0492555
44.250000	0.0495171
44.200000	0.0496378
44.150000	0.0497988
44.100000	0.0499598
44.050000	0.0501207
44.000000	0.0502616
43.950000	0.0504024
43.900000	0.0504829
43.850000	0.0505634
43.800000	0.0506841
43.750000	0.0509658
43.700000	0.0511871
43.650000	0.0513883
43.600000	0.0515895
43.550000	0.0517103
43.500000	0.0518913
43.450000	0.0520926
43.400000	0.0522736
43.350000	0.0523742
43.300000	0.0525553
43.250000	0.0526559
43.200000	0.0527364
43.150000	0.0527767
43.100000	0.0529376
43.050000	0.0530181
43.000000	0.0531791
42.950000	0.0533803
42.900000	0.053501
42.850000	0.0537022
42.800000	0.0537223
42.750000	0.0537827
42.700000	0.0539034
42.650000	0.0540443
42.600000	0.054165
42.550000	0.0543863
42.500000	0.0545674
42.450000	0.0547082
42.400000	0.0548089
42.350000	0.0550101
42.300000	0.0551107
42.250000	0.0553119
42.200000	0.0554527
42.150000	0.0555734
42.100000	0.0556942
42.050000	0.0559356
42.000000	0.0561368
41.950000	0.0562374
41.900000	0.0564789
41.850000	0.0565594
41.800000	0.0567203
41.750000	0.056841
41.700000	0.0570423
41.650000	0.0572032
41.600000	0.0574849
41.550000	0.0576459
41.500000	0.0577465
41.450000	0.0579276
41.400000	0.0580885
41.350000	0.0582696
41.300000	0.0584105
41.250000	0.0585915
41.200000	0.0587525
41.150000	0.0588934
41.100000	0.0590141
41.050000	0.0591147
41.000000	0.0591952
40.950000	0.059336
40.900000	0.0594366
40.850000	0.0596579
40.800000	0.0599598
40.750000	0.0600805
40.700000	0.0603018
40.650000	0.0604628
40.600000	0.0606237
40.550000	0.0608652
40.500000	0.0611066
40.450000	0.0612877
40.400000	0.0615091
40.350000	0.0617505
40.300000	0.0620121
40.250000	0.0622133
40.200000	0.0623541
40.150000	0.0624145
40.100000	0.0626157
40.050000	0.0628169
40.000000	0.0630986
39.950000	0.0632193
39.900000	0.0634205
39.850000	0.0636419
39.800000	0.0638431
39.750000	0.0641046
39.700000	0.0642254
39.650000	0.0643863
39.600000	0.0645473
39.550000	0.0648089
39.500000	0.0649698
39.450000	0.0651911
39.400000	0.0653924
39.350000	0.065493
39.300000	0.0656338
39.250000	0.0657948
39.200000	0.0659356
39.150000	0.0660966
39.100000	0.0662575
39.050000	0.0664185
39.000000	0.0665795
38.950000	0.0667606
38.900000	0.0669215
38.850000	0.0671227
38.800000	0.0673441
38.750000	0.067505
38.700000	0.067666
38.650000	0.0678672
38.600000	0.0680483
38.550000	0.0682495
38.500000	0.0684909
38.450000	0.0685915
38.400000	0.068833
38.350000	0.0690744
38.300000	0.0691952
38.250000	0.0694769
38.200000	0.0696177
38.150000	0.0697988
38.100000	0.07
38.050000	0.0702414
38.000000	0.070503
37.950000	0.0706841
37.900000	0.0708249
37.850000	0.0709859
37.800000	0.0711268
37.750000	0.0713481
37.700000	0.0715091
37.650000	0.0717505
37.600000	0.0719517
37.550000	0.072173
37.500000	0.0722736
37.450000	0.0724748
37.400000	0.0726962
37.350000	0.0728169
37.300000	0.0729175
37.250000	0.073159
37.200000	0.073501
37.150000	0.0736016
37.100000	0.0737022
37.050000	0.0740443
37.000000	0.0744266
36.950000	0.074668
36.900000	0.0748089
36.850000	0.0749698
36.800000	0.0752314
36.750000	0.0754527
36.700000	0.075674
36.650000	0.0758954
36.600000	0.0760966
36.550000	0.0764185
36.500000	0.0765996
36.450000	0.0767404
36.400000	0.0769416
36.350000	0.0772032
36.300000	0.0773843
36.250000	0.0775252
36.200000	0.077827
36.150000	0.078008
36.100000	0.0782495
36.050000	0.0784507
36.000000	0.0785915
35.950000	0.078833
35.900000	0.0790543
35.850000	0.0792958
35.800000	0.0795573
35.750000	0.0796378
35.700000	0.0799195
35.650000	0.0801408
35.600000	0.0803823
35.550000	0.0806841
35.500000	0.0808451
35.450000	0.0810865
35.400000	0.0812877
35.350000	0.0814889
35.300000	0.0817103
35.250000	0.0819718
35.200000	0.0821932
35.150000	0.082334
35.100000	0.0825755
35.050000	0.0826962
35.000000	0.0831187
34.950000	0.0832797
34.900000	0.0834809
34.850000	0.0836217
34.800000	0.0838229
34.750000	0.0839638
34.700000	0.084165
34.650000	0.0842656
34.600000	0.0844869
34.550000	0.0846881
34.500000	0.0849296
34.450000	0.085171
34.400000	0.0853722
34.350000	0.0855131
34.300000	0.0857545
34.250000	0.0860765
34.200000	0.0862777
34.150000	0.0865191
34.100000	0.0868209
34.050000	0.0869014
34.000000	0.0870624
33.950000	0.0873441
33.900000	0.0877062
33.850000	0.0879477
33.800000	0.0882294
33.750000	0.0884306
33.700000	0.0885714
33.650000	0.0888129
33.600000	0.0888732
33.550000	0.0890946
33.500000	0.0893561
33.450000	0.0895775
33.400000	0.089839
33.350000	0.0900805
33.300000	0.0903823
33.250000	0.0906036
33.200000	0.0907847
33.150000	0.091006
33.100000	0.0912475
33.050000	0.0914286
33.000000	0.0915895
32.950000	0.0917706
32.900000	0.0919316
32.850000	0.092173
32.800000	0.0924346
32.750000	0.0926358
32.700000	0.0927364
32.650000	0.092998
32.600000	0.0932596
32.550000	0.0934406
32.500000	0.0938229
32.450000	0.0940443
32.400000	0.0942455
32.350000	0.0944869
32.300000	0.094668
32.250000	0.0949698
32.200000	0.0952515
32.150000	0.0954527
32.100000	0.0957948
32.050000	0.0960563
32.000000	0.0962374
31.950000	0.0964789
31.900000	0.0967404
31.850000	0.0970221
31.800000	0.0972435
31.750000	0.0975252
31.700000	0.097666
31.650000	0.0979276
31.600000	0.0982093
31.550000	0.0984306
31.500000	0.0986519
31.450000	0.0989336
31.400000	0.0992958
31.350000	0.0995573
31.300000	0.0998592
31.250000	0.10004
31.200000	0.100382
31.150000	0.100584
31.100000	0.100926
31.050000	0.101268
31.000000	0.101429
30.950000	0.10161
30.900000	0.101972
30.850000	0.102274
30.800000	0.102475
30.750000	0.102817
30.700000	0.103139
30.650000	0.10332
30.600000	0.103642
30.550000	0.103803
30.500000	0.104105
30.450000	0.104346
30.400000	0.104648
30.350000	0.104769
30.300000	0.10503
30.250000	0.105252
30.200000	0.105473
30.150000	0.105795
30.100000	0.106117
30.050000	0.106378
30.000000	0.1066
29.950000	0.106861
29.900000	0.107223
29.850000	0.107445
29.800000	0.107706
29.750000	0.107988
29.700000	0.10829
29.650000	0.108652
29.600000	0.108913
29.550000	0.109296
29.500000	0.109557
29.450000	0.109839
29.400000	0.11008
29.350000	0.110402
29.300000	0.110664
29.250000	0.111006
29.200000	0.111247
29.150000	0.11159
29.100000	0.111831
29.050000	0.112233
29.000000	0.112475
28.950000	0.112877
28.900000	0.113421
28.850000	0.113722
28.800000	0.114064
28.750000	0.114467
28.700000	0.114769
28.650000	0.115091
28.600000	0.115292
28.550000	0.115553
28.500000	0.115835
28.450000	0.116217
28.400000	0.116398
28.350000	0.11664
28.300000	0.116801
28.250000	0.117022
28.200000	0.117364
28.150000	0.117706
28.100000	0.117948
28.050000	0.118149
28.000000	0.118592
27.950000	0.118793
27.900000	0.119095
27.850000	0.119457
27.800000	0.119658
27.750000	0.12002
27.700000	0.120322
27.650000	0.120624
27.600000	0.120946
27.550000	0.121207
27.500000	0.121569
27.450000	0.121932
27.400000	0.122173
27.350000	0.122636
27.300000	0.122958
27.250000	0.1234
27.200000	0.123803
27.150000	0.124185
27.100000	0.124527
27.050000	0.124849
27.000000	0.12503
26.950000	0.125312
26.900000	0.125654
26.850000	0.125815
26.800000	0.126157
26.750000	0.126559
26.700000	0.126821
26.650000	0.127082
26.600000	0.127425
26.550000	0.127706
26.500000	0.127907
26.450000	0.128249
26.400000	0.128451
26.350000	0.128873
26.300000	0.129336
26.250000	0.129618
26.200000	0.12994
26.150000	0.130302
26.100000	0.130684
26.050000	0.131107
26.000000	0.131429
25.950000	0.131771
25.900000	0.132274
25.850000	0.132575
25.800000	0.132918
25.750000	0.13326
25.700000	0.133602
25.650000	0.133843
25.600000	0.134145
25.550000	0.134447
25.500000	0.134688
25.450000	0.13507
25.400000	0.135412
25.350000	0.135775
25.300000	0.136157
25.250000	0.136459
25.200000	0.136901
25.150000	0.137143
25.100000	0.137445
25.050000	0.137767
25.000000	0.138129
24.950000	0.138511
24.900000	0.138954
24.850000	0.139215
24.800000	0.139517
24.750000	0.139899
24.700000	0.140181
24.650000	0.140664
24.600000	0.141107
24.550000	0.14159
24.500000	0.141952
24.450000	0.142274
24.400000	0.142495
24.350000	0.142978
24.300000	0.1433
24.250000	0.143541
24.200000	0.143883
24.150000	0.144306
24.100000	0.144608
24.050000	0.14499
24.000000	0.145352
23.950000	0.145674
23.900000	0.146117
23.850000	0.146398
23.800000	0.14672
23.750000	0.147062
23.700000	0.147465
23.650000	0.147807
23.600000	0.148068
23.550000	0.148431
23.500000	0.148732
23.450000	0.149215
23.400000	0.149638
23.350000	0.149879
23.300000	0.150282
23.250000	0.150543
23.200000	0.150966
23.150000	0.151348
23.100000	0.15169
23.050000	0.152093
23.000000	0.152394
22.950000	0.152897
22.900000	0.15328
22.850000	0.153742
22.800000	0.154125
22.750000	0.154386
22.700000	0.154648
22.650000	0.15503
22.600000	0.155352
22.550000	0.155614
22.500000	0.156076
22.450000	0.156459
22.400000	0.156781
22.350000	0.157082
22.300000	0.157505
22.250000	0.157767
22.200000	0.158249
22.150000	0.158632
22.100000	0.158913
22.050000	0.159276
22.000000	0.159598
21.950000	0.16
21.900000	0.160423
21.850000	0.160805
21.800000	0.161187
21.750000	0.16159
21.700000	0.161972
21.650000	0.162616
21.600000	0.162958
21.550000	0.16332
21.500000	0.163863
21.450000	0.164245
21.400000	0.164688
21.350000	0.165372
21.300000	0.165835
21.250000	0.166298
21.200000	0.1667
21.150000	0.167183
21.100000	0.167545
21.050000	0.168109
21.000000	0.168612
20.950000	0.168934
20.900000	0.169256
20.850000	0.169618
20.800000	0.17004
20.750000	0.170523
20.700000	0.170905
20.650000	0.171388
20.600000	0.171791
20.550000	0.172274
20.500000	0.172777
20.450000	0.173159
20.400000	0.173622
20.350000	0.173984
20.300000	0.174427
20.250000	0.174889
20.200000	0.175453
20.150000	0.175956
20.100000	0.176499
20.050000	0.177002
20.000000	0.177344
19.950000	0.177787
19.900000	0.178109
19.850000	0.178451
19.800000	0.178833
19.750000	0.179195
19.700000	0.179557
19.650000	0.18002
19.600000	0.180483
19.550000	0.180805
19.500000	0.181388
19.450000	0.181811
19.400000	0.182294
19.350000	0.182837
19.300000	0.183139
19.250000	0.183722
19.200000	0.184085
19.150000	0.184688
19.100000	0.18505
19.050000	0.185392
19.000000	0.185755
18.950000	0.186258
18.900000	0.18666
18.850000	0.186982
18.800000	0.187586
18.750000	0.188149
18.700000	0.188531
18.650000	0.189155
18.600000	0.189658
18.550000	0.190141
18.500000	0.190604
18.450000	0.191006
18.400000	0.191408
18.350000	0.191811
18.300000	0.192314
18.250000	0.192656
18.200000	0.193018
18.150000	0.193581
18.100000	0.193924
18.050000	0.194326
18.000000	0.194809
17.950000	0.195231
17.900000	0.195533
17.850000	0.196056
17.800000	0.196539
17.750000	0.197143
17.700000	0.197847
17.650000	0.19829
17.600000	0.198934
17.550000	0.199416
17.500000	0.199718
17.450000	0.200302
17.400000	0.200744
17.350000	0.201207
17.300000	0.20161
17.250000	0.202153
17.200000	0.202656
17.150000	0.203058
17.100000	0.203441
17.050000	0.204024
17.000000	0.204406
16.950000	0.204728
16.900000	0.205191
16.850000	0.205775
16.800000	0.206097
16.750000	0.2067
16.700000	0.207042
16.650000	0.207646
16.600000	0.208189
16.550000	0.208672
16.500000	0.209175
16.450000	0.209537
16.400000	0.209899
16.350000	0.210322
16.300000	0.210724
16.250000	0.211046
16.200000	0.211569
16.150000	0.211911
16.100000	0.212394
16.050000	0.213058
16.000000	0.213541
15.950000	0.214185
15.900000	0.214527
15.850000	0.214849
15.800000	0.215352
15.750000	0.215875
15.700000	0.216499
15.650000	0.217082
15.600000	0.217666
15.550000	0.218068
15.500000	0.218712
15.450000	0.219276
15.400000	0.219839
15.350000	0.220503
15.300000	0.220845
15.250000	0.221549
15.200000	0.222052
15.150000	0.222455
15.100000	0.222958
15.050000	0.223622
15.000000	0.224225
14.950000	0.224809
14.900000	0.225252
14.850000	0.225835
14.800000	0.226419
14.750000	0.226881
14.700000	0.227404
14.650000	0.227807
14.600000	0.228189
14.550000	0.228632
14.500000	0.229276
14.450000	0.229859
14.400000	0.230523
14.350000	0.231127
14.300000	0.23171
14.250000	0.232414
14.200000	0.232958
14.150000	0.233421
14.100000	0.234044
14.050000	0.234567
14.000000	0.23503
13.950000	0.235815
13.900000	0.236318
13.850000	0.23674
13.800000	0.237364
13.750000	0.237907
13.700000	0.238511
13.650000	0.239014
13.600000	0.239598
13.550000	0.24008
13.500000	0.240563
13.450000	0.241227
13.400000	0.241851
13.350000	0.242414
13.300000	0.242918
13.250000	0.243481
13.200000	0.244165
13.150000	0.244567
13.100000	0.24507
13.050000	0.245815
13.000000	0.246419
12.950000	0.246861
12.900000	0.247565
12.850000	0.248068
12.800000	0.248692
12.750000	0.249316
12.700000	0.24994
12.650000	0.250584
12.600000	0.250966
12.550000	0.25171
12.500000	0.252414
12.450000	0.252958
12.400000	0.253622
12.350000	0.254306
12.300000	0.25497
12.250000	0.255553
12.200000	0.256117
12.150000	0.25674
12.100000	0.257284
12.050000	0.257968
12.000000	0.258612
11.950000	0.259175
11.900000	0.259779
11.850000	0.260523
11.800000	0.261147
11.750000	0.261751
11.700000	0.262656
11.650000	0.26328
11.600000	0.263783
11.550000	0.264567
11.500000	0.265312
11.450000	0.265936
11.400000	0.266539
11.350000	0.267364
11.300000	0.268048
11.250000	0.268692
11.200000	0.269356
11.150000	0.270161
11.100000	0.270765
11.050000	0.271348
11.000000	0.271952
10.950000	0.272475
10.900000	0.273078
10.850000	0.273742
10.800000	0.274547
10.750000	0.275312
10.700000	0.275956
10.650000	0.276519
10.600000	0.277143
10.550000	0.277787
10.500000	0.278612
10.450000	0.279396
10.400000	0.28008
10.350000	0.280926
10.300000	0.281509
10.250000	0.282072
10.200000	0.282676
10.150000	0.28328
10.100000	0.284064
10.050000	0.284728
10.000000	0.285272
9.950000	0.285855
9.900000	0.286499
9.850000	0.287103
9.800000	0.287948
9.750000	0.288773
9.700000	0.289557
9.650000	0.290302
9.600000	0.290986
9.550000	0.29169
9.500000	0.292535
9.450000	0.2933
9.400000	0.293944
9.350000	0.294487
9.300000	0.295191
9.250000	0.295694
9.200000	0.296439
9.150000	0.297002
9.100000	0.297545
9.050000	0.29827
9.000000	0.299054
8.950000	0.299738
8.900000	0.300523
8.850000	0.301227
8.800000	0.302052
8.750000	0.302857
8.700000	0.303602
8.650000	0.304386
8.600000	0.304889
8.550000	0.305553
8.500000	0.306258
8.450000	0.306861
8.400000	0.307586
8.350000	0.308229
8.300000	0.308873
8.250000	0.309577
8.200000	0.310342
8.150000	0.311006
8.100000	0.311751
8.050000	0.312455
8.000000	0.313139
7.950000	0.313883
7.900000	0.314527
7.850000	0.315131
7.800000	0.315835
7.750000	0.316559
7.700000	0.317203
7.650000	0.317867
7.600000	0.318592
7.550000	0.319095
7.500000	0.319799
7.450000	0.320563
7.400000	0.321408
7.350000	0.322213
7.300000	0.322958
7.250000	0.323682
7.200000	0.324467
7.150000	0.325252
7.100000	0.326097
7.050000	0.326761
7.000000	0.327565
6.950000	0.328471
6.900000	0.329115
6.850000	0.32998
6.800000	0.330664
6.750000	0.331509
6.700000	0.332213
6.650000	0.333018
6.600000	0.334064
6.550000	0.334909
6.500000	0.335634
6.450000	0.336338
6.400000	0.337062
6.350000	0.337807
6.300000	0.338431
6.250000	0.339115
6.200000	0.339819
6.150000	0.340664
6.100000	0.341308
6.050000	0.342274
6.000000	0.343179
5.950000	0.343803
5.900000	0.344688
5.850000	0.345453
5.800000	0.346258
5.750000	0.347103
5.700000	0.347726
5.650000	0.348612
5.600000	0.349497
5.550000	0.350282
5.500000	0.351046
5.450000	0.351851
5.400000	0.352777
5.350000	0.353581
5.300000	0.354427
5.250000	0.355332
5.200000	0.356278
5.150000	0.357042
5.100000	0.357907
5.050000	0.358592
5.000000	0.359276
4.950000	0.360181
4.900000	0.360946
4.850000	0.361811
4.800000	0.362616
4.750000	0.363602
4.700000	0.364467
4.650000	0.365191
4.600000	0.365895
4.550000	0.366801
4.500000	0.367907
4.450000	0.368692
4.400000	0.369618
4.350000	0.370604
4.300000	0.371469
4.250000	0.372254
4.200000	0.373058
4.150000	0.373843
4.100000	0.374507
4.050000	0.375433
4.000000	0.376036
3.950000	0.377062
3.900000	0.378129
3.850000	0.378813
3.800000	0.379638
3.750000	0.380362
3.700000	0.381207
3.650000	0.382032
3.600000	0.382757
3.550000	0.383702
3.500000	0.384608
3.450000	0.385674
3.400000	0.386519
3.350000	0.387485
3.300000	0.38835
3.250000	0.389336
3.200000	0.38994
3.150000	0.390946
3.100000	0.39173
3.050000	0.392575
3.000000	0.39332
2.950000	0.394427
2.900000	0.395191
2.850000	0.396056
2.800000	0.397062
2.750000	0.397928
2.700000	0.398753
2.650000	0.399497
2.600000	0.400282
2.550000	0.400966
2.500000	0.40161
2.450000	0.402696
2.400000	0.403481
2.350000	0.404286
2.300000	0.40507
2.250000	0.405936
2.200000	0.406922
2.150000	0.407686
2.100000	0.408491
2.050000	0.409296
2.000000	0.410241
1.950000	0.411127
1.900000	0.411932
1.850000	0.413078
1.800000	0.414245
1.750000	0.415252
1.700000	0.416338
1.650000	0.417505
1.600000	0.41835
1.550000	0.419175
1.500000	0.420262
1.450000	0.421006
1.400000	0.422052
1.350000	0.422938
1.300000	0.423783
1.250000	0.424769
1.200000	0.425513
1.150000	0.42662
1.100000	0.427445
1.050000	0.428571
1.000000	0.429477
0.950000	0.430322
0.900000	0.431388
0.850000	0.432093
0.800000	0.433038
0.750000	0.434064
0.700000	0.435131
0.650000	0.436117
0.600000	0.436901
0.550000	0.437827
0.500000	0.438753
0.450000	0.439779
0.400000	0.440704
0.350000	0.441509
0.300000	0.442535
0.250000	0.44338
0.200000	0.444266
0.150000	0.445131
0.100000	0.445936
0.050000	0.446922
0.000000	0.447867
-0.050000	0.448672
-0.100000	0.449457
-0.150000	0.450543
-0.200000	0.451388
-0.250000	0.452555
-0.300000	0.453883
-0.350000	0.454869
-0.400000	0.455895
-0.450000	0.456801
-0.500000	0.457746
-0.550000	0.458672
-0.600000	0.459497
-0.650000	0.460563
-0.700000	0.461489
-0.750000	0.462334
-0.800000	0.46332
-0.850000	0.464366
-0.900000	0.465272
-0.950000	0.466157
-1.000000	0.467223
-1.050000	0.468089
-1.100000	0.468974
-1.150000	0.46992
-1.200000	0.470966
-1.250000	0.471952
-1.300000	0.472897
-1.350000	0.474064
-1.400000	0.475171
-1.450000	0.476197
-1.500000	0.476922
-1.550000	0.477767
-1.600000	0.478571
-1.650000	0.479256
-1.700000	0.48008
-1.750000	0.480946
-1.800000	0.481791
-1.850000	0.482757
-1.900000	0.483763
-1.950000	0.484668
-2.000000	0.485573
-2.050000	0.486519
-2.100000	0.487324
-2.150000	0.488451
-2.200000	0.489557
-2.250000	0.490382
-2.300000	0.491207
-2.350000	0.492012
-2.400000	0.493078
-2.450000	0.494406
-2.500000	0.495252
-2.550000	0.496217
-2.600000	0.497183
-2.650000	0.498089
-2.700000	0.499256
-2.750000	0.499879
-2.800000	0.500905
-2.850000	0.501851
-2.900000	0.502636
-2.950000	0.503481
-3.000000	0.504366
-3.050000	0.505392
-3.100000	0.506298
-3.150000	0.507143
-3.200000	0.508028
-3.250000	0.508913
-3.300000	0.509879
-3.350000	0.511127
-3.400000	0.512052
-3.450000	0.512857
-3.500000	0.513924
-3.550000	0.514889
-3.600000	0.515714
-3.650000	0.516901
-3.700000	0.517646
-3.750000	0.51841
-3.800000	0.519376
-3.850000	0.520503
-3.900000	0.521569
-3.950000	0.522636
-4.000000	0.523541
-4.050000	0.524527
-4.100000	0.525493
-4.150000	0.526318
-4.200000	0.527565
-4.250000	0.52841
-4.300000	0.529256
-4.350000	0.530282
-4.400000	0.531368
-4.450000	0.532475
-4.500000	0.533541
-4.550000	0.534608
-4.600000	0.535533
-4.650000	0.536398
-4.700000	0.537445
-4.750000	0.53837
-4.800000	0.539517
-4.850000	0.540604
-4.900000	0.541549
-4.950000	0.542173
-5.000000	0.543058
-5.050000	0.544245
-5.100000	0.545231
-5.150000	0.546237
-5.200000	0.547223
-5.250000	0.548249
-5.300000	0.549095
-5.350000	0.550141
-5.400000	0.551187
-5.450000	0.552093
-5.500000	0.552918
-5.550000	0.553823
-5.600000	0.554708
-5.650000	0.555594
-5.700000	0.556539
-5.750000	0.557787
-5.800000	0.558491
-5.850000	0.559718
-5.900000	0.560543
-5.950000	0.561549
-6.000000	0.562736
-6.050000	0.563561
-6.100000	0.564487
-6.150000	0.565513
-6.200000	0.566519
-6.250000	0.567485
-6.300000	0.568491
-6.350000	0.569517
-6.400000	0.570604
-6.450000	0.571932
-6.500000	0.573078
-6.550000	0.574064
-6.600000	0.57497
-6.650000	0.576056
-6.700000	0.577223
-6.750000	0.578229
-6.800000	0.579356
-6.850000	0.580221
-6.900000	0.581247
-6.950000	0.582233
-7.000000	0.58334
-7.050000	0.584487
-7.100000	0.585755
-7.150000	0.586579
-7.200000	0.587887
-7.250000	0.589074
-7.300000	0.58996
-7.350000	0.591087
-7.400000	0.592193
-7.450000	0.593481
-7.500000	0.594527
-7.550000	0.595533
-7.600000	0.596499
-7.650000	0.597425
-7.700000	0.598471
-7.750000	0.599396
-7.800000	0.600221
-7.850000	0.601107
-7.900000	0.602354
-7.950000	0.6033
-8.000000	0.603984
-8.050000	0.60503
-8.100000	0.606117
-8.150000	0.607284
-8.200000	0.60833
-8.250000	0.609256
-8.300000	0.610282
-8.350000	0.611207
-8.400000	0.612294
-8.450000	0.61328
-8.500000	0.614165
-8.550000	0.615151
-8.600000	0.616117
-8.650000	0.617022
-8.700000	0.618189
-8.750000	0.619296
-8.800000	0.620181
-8.850000	0.621107
-8.900000	0.622113
-8.950000	0.623159
-9.000000	0.624205
-9.050000	0.625211
-9.100000	0.626137
-9.150000	0.627183
-9.200000	0.62829
-9.250000	0.629276
-9.300000	0.630302
-9.350000	0.631268
-9.400000	0.631871
-9.450000	0.632958
-9.500000	0.633883
-9.550000	0.634708
-9.600000	0.635694
-9.650000	0.636519
-9.700000	0.637525
-9.750000	0.638753
-9.800000	0.639738
-9.850000	0.640825
-9.900000	0.641891
-9.950000	1
&
798.750000	1.19852e-30
798.700000	1.20392e-30
798.650000	1.20934e-30
798.600000	1.21479e-30
798.550000	1.22026e-30
798.500000	1.22576e-30
798.450000	1.23128e-30
798.400000	1.23683e-30
798.350000	1.2424e-30
798.300000	1.248e-30
798.250000	1.25362e-30
798.200000	1.25926e-30
798.150000	1.26494e-30
798.100000	1.27063e-30
798.050000	1.27636e-30
798.000000	1.28211e-30
797.950000	1.28788e-30
797.900000	1.29368e-30
797.850000	1.29951e-30
797.800000	1.30536e-30
797.750000	1.31124e-30
797.700000	1.31715e-30
797.650000	1.32308e-30
797.600000	1.32904e-30
797.550000	1.33503e-30
797.500000	1.34104e-30
797.450000	1.34708e-30
797.400000	1.35315e-30
797.350000	1.35925e-30
797.300000	1.36537e-30
797.250000	1.37152e-30
797.200000	1.3777e-30
797.150000	1.3839e-30
797.100000	1.39014e-30
797.050000	1.3964e-30
797.000000	1.40269e-30
796.950000	1.40901e-30
796.900000	1.41535e-30
796.850000	1.42173e-30
796.800000	1.42813e-30
796.750000	1.43456e-30
796.700000	1.44103e-30
796.650000	1.44752e-30
796.600000	1.45404e-30
796.550000	1.46059e-30
796.500000	1.46717e-30
796.450000	1.47377e-30
796.400000	1.48041e-30
796.350000	1.48708e-30
796.300000	1.49378e-30
796.250000	1.50051e-30
796.200000	1.50727e-30
796.150000	1.51406e-30
796.100000	1.52088e-30
796.050000	1.52773e-30
796.000000	1.53461e-30
795.950000	1.54152e-30
795.900000	1.54846e-30
795.850000	1.55544e-30
795.800000	1.56245e-30
795.750000	1.56948e-30
795.700000	1.57655e-30
795.650000	1.58365e-30
795.600000	1.59079e-30
795.550000	1.59795e-30
795.500000	1.60515e-30
795.450000	1.61238e-30
795.400000	1.61964e-30
795.350000	1.62694e-30
795.300000	1.63427e-30
795.250000	1.64163e-30
795.200000	1.64902e-30
795.150000	1.65645e-30
795.100000	1.66391e-30
795.050000	1.67141e-30
795.000000	1.67894e-30
794.950000	1.6865e-30
794.900000	1.6941e-30
794.850000	1.70173e-30
794.800000	1.70939e-30
794.750000	1.71709e-30
794.700000	1.72483e-30
794.650000	1.7326e-30
794.600000	1.7404e-30
794.550000	1.74824e-30
794.500000	1.75611e-30
794.450000	1.76403e-30
794.400000	1.77197e-30
794.350000	1.77995e-30
794.300000	1.78797e-30
794.250000	1.79602e-30
794.200000	1.80411e-30
794.150000	1.81224e-30
794.100000	1.8204e-30
794.050000	1.8286e-30
794.000000	1.83684e-30
793.950000	1.84511e-30
793.900000	1.85343e-30
793.850000	1.86177e-30
793.800000	1.87016e-30
793.750000	1.87858e-30
793.700000	1.88705e-30
793.650000	1.89555e-30
793.600000	1.90408e-30
793.550000	1.91266e-30
793.500000	1.92128e-30
793.450000	1.92993e-30
793.400000	1.93862e-30
793.350000	1.94736e-30
793.300000	1.95613e-30
793.250000	1.96494e-30
793.200000	1.97379e-30
793.150000	1.98268e-30
793.100000	1.99161e-30
793.050000	2.00058e-30
793.000000	2.00959e-30
792.950000	2.01865e-30
792.900000	2.02774e-30
792.850000	2.03687e-30
792.800000	2.04605e-30
792.750000	2.05526e-30
792.700000	2.06452e-30
792.650000	2.07382e-30
792.600000	2.08316e-30
792.550000	2.09255e-30
792.500000	2.10197e-30
792.450000	2.11144e-30
792.400000	2.12095e-30
792.350000	2.1305e-30
792.300000	2.1401e-30
792.250000	2.14974e-30
792.200000	2.15942e-30
792.150000	2.16915e-30
792.100000	2.17892e-30
792.050000	2.18874e-30
792.000000	2.19859e-30
791.950000	2.2085e-30
791.900000	2.21845e-30
791.850000	2.22844e-30
791.800000	2.23848e-30
791.750000	2.24856e-30
791.700000	2.25869e-30
791.650000	2.26886e-30
791.600000	2.27908e-30
791.550000	2.28935e-30
791.500000	2.29966e-30
791.450000	2.31002e-30
791.400000	2.32042e-30
791.350000	2.33088e-30
791.300000	2.34138e-30
791.250000	2.35192e-30
791.200000	2.36252e-30
791.150000	2.37316e-30
791.100000	2.38385e-30
791.050000	2.39459e-30
791.000000	2.40537e-30
790.950000	2.41621e-30
790.900000	2.42709e-30
790.850000	2.43802e-30
790.800000	2.449e-30
790.750000	2.46004e-30
790.700000	2.47112e-30
790.650000	2.48225e-30
790.600000	2.49343e-30
790.550000	2.50466e-30
790.500000	2.51594e-30
790.450000	2.52727e-30
790.400000	2.53866e-30
790.350000	2.55009e-30
790.300000	2.56158e-30
790.250000	2.57312e-30
790.200000	2.58471e-30
790.150000	2.59635e-30
790.100000	2.60805e-30
790.050000	2.61979e-30
790.000000	2.6316e-30
789.950000	2.64345e-30
789.900000	2.65536e-30
789.850000	2.66732e-30
789.800000	2.67933e-30
789.750000	2.6914e-30
789.700000	2.70352e-30
789.650000	2.7157e-30
789.600000	2.72793e-30
789.550000	2.74022e-30
789.500000	2.75257e-30
789.450000	2.76496e-30
789.400000	2.77742e-30
789.350000	2.78993e-30
789.300000	2.8025e-30
789.250000	2.81512e-30
789.200000	2.8278e-30
789.150000	2.84054e-30
789.100000	2.85333e-30
789.050000	2.86619e-30
789.000000	2.8791e-30
788.950000	2.89206e-30
788.900000	2.90509e-30
788.850000	2.91818e-30
788.800000	2.93132e-30
788.750000	2.94453e-30
788.700000	2.95779e-30
788.650000	2.97111e-30
788.600000	2.9845e-30
788.550000	2.99794e-30
788.500000	3.01144e-30
788.450000	3.02501e-30
788.400000	3.03863e-30
788.350000	3.05232e-30
788.300000	3.06607e-30
788.250000	3.07988e-30
788.200000	3.09375e-30
788.150000	3.10769e-30
788.100000	3.12169e-30
788.050000	3.13575e-30
788.000000	3.14987e-30
787.950000	3.16406e-30
787.900000	3.17831e-30
787.850000	3.19263e-30
787.800000	3.20701e-30
787.750000	3.22146e-30
787.700000	3.23597e-30
787.650000	3.25054e-30
787.600000	3.26519e-30
787.550000	3.27989e-30
787.500000	3.29467e-30
787.450000	3.30951e-30
787.400000	3.32442e-30
787.350000	3.33939e-30
787.300000	3.35443e-30
787.250000	3.36954e-30
787.200000	3.38472e-30
787.150000	3.39997e-30
787.100000	3.41528e-30
787.050000	3.43067e-30
787.000000	3.44612e-30
786.950000	3.46164e-30
786.900000	3.47723e-30
786.850000	3.4929e-30
786.800000	3.50863e-30
786.750000	3.52443e-30
786.700000	3.54031e-30
786.650000	3.55626e-30
786.600000	3.57228e-30
786.550000	3.58837e-30
786.500000	3.60453e-30
786.450000	3.62077e-30
786.400000	3.63708e-30
786.350000	3.65346e-30
786.300000	3.66992e-30
786.250000	3.68645e-30
786.200000	3.70305e-30
786.150000	3.71973e-30
786.100000	3.73649e-30
786.050000	3.75332e-30
786.000000	3.77023e-30
785.950000	3.78721e-30
785.900000	3.80427e-30
785.850000	3.8214e-30
785.800000	3.83862e-30
785.750000	3.85591e-30
785.700000	3.87328e-30
785.650000	3.89072e-30
785.600000	3.90825e-30
785.550000	3.92585e-30
785.500000	3.94354e-30
785.450000	3.9613e-30
785.400000	3.97914e-30
785.350000	3.99707e-30
785.300000	4.01507e-30
785.250000	4.03316e-30
785.200000	4.05132e-30
785.150000	4.06957e-30
785.100000	4.0879e-30
785.050000	4.10632e-30
785.000000	4.12481e-30
784.950000	4.14339e-30
784.900000	4.16206e-30
784.850000	4.18081e-30
784.800000	4.19964e-30
784.750000	4.21855e-30
784.700000	4.23756e-30
784.650000	4.25664e-30
784.600000	4.27582e-30
784.550000	4.29508e-30
784.500000	4.31443e-30
784.450000	4.33386e-30
784.400000	4.35338e-30
784.350000	4.37299e-30
784.300000	4.39269e-30
784.250000	4.41247e-30
784.200000	4.43235e-30
784.150000	4.45232e-30
784.100000	4.47237e-30
784.050000	4.49252e-30
784.000000	4.51275e-30
783.950000	4.53308e-30
783.900000	4.5535e-30
783.850000	4.57401e-30
783.800000	4.59461e-30
783.750000	4.61531e-30
783.700000	4.6361e-30
783.650000	4.65698e-30
783.600000	4.67796e-30
783.550000	4.69903e-30
783.500000	4.7202e-30
783.450000	4.74146e-30
783.400000	4.76282e-30
783.350000	4.78427e-30
783.300000	4.80582e-30
783.250000	4.82747e-30
783.200000	4.84921e-30
783.150000	4.87106e-30
783.100000	4.893e-30
783.050000	4.91504e-30
783.000000	4.93718e-30
782.950000	4.95942e-30
782.900000	4.98175e-30
782.850000	5.00419e-30
782.800000	5.02674e-30
782.750000	5.04938e-30
782.700000	5.07212e-30
782.650000	5.09497e-30
782.600000	5.11792e-30
782.550000	5.14097e-30
782.500000	5.16413e-30
782.450000	5.18739e-30
782.400000	5.21076e-30
782.350000	5.23423e-30
782.300000	5.25781e-30
782.250000	5.28149e-30
782.200000	5.30528e-30
782.150000	5.32918e-30
782.100000	5.35318e-30
782.050000	5.3773e-30
782.000000	5.40152e-30
781.950000	5.42585e-30
781.900000	5.45029e-30
781.850000	5.47484e-30
781.800000	5.4995e-30
781.750000	5.52427e-30
781.700000	5.54916e-30
781.650000	5.57415e-30
781.600000	5.59926e-30
781.550000	5.62448e-30
781.500000	5.64982e-30
781.450000	5.67527e-30
781.400000	5.70083e-30
781.350000	5.72651e-30
781.300000	5.7523e-30
781.250000	5.77821e-30
781.200000	5.80424e-30
781.150000	5.83039e-30
781.100000	5.85665e-30
781.050000	5.88303e-30
781.000000	5.90953e-30
780.950000	5.93615e-30
780.900000	5.96289e-30
780.850000	5.98975e-30
780.800000	6.01673e-30
780.750000	6.04383e-30
780.700000	6.07105e-30
780.650000	6.0984e-30
780.600000	6.12587e-30
780.550000	6.15346e-30
780.500000	6.18118e-30
780.450000	6.20903e-30
780.400000	6.23699e-30
780.350000	6.26509e-30
780.300000	6.29331e-30
780.250000	6.32166e-30
780.200000	6.35013e-30
780.150000	6.37874e-30
780.100000	6.40747e-30
780.050000	6.43633e-30
780.000000	6.46532e-30
779.950000	6.49445e-30
779.900000	6.5237e-30
779.850000	6.55308e-30
779.800000	6.5826e-30
779.750000	6.61225e-30
779.700000	6.64204e-30
779.650000	6.67196e-30
779.600000	6.70201e-30
779.550000	6.7322e-30
779.500000	6.76252e-30
779.450000	6.79299e-30
779.400000	6.82358e-30
779.350000	6.85432e-30
779.300000	6.88519e-30
779.250000	6.91621e-30
779.200000	6.94736e-30
779.150000	6.97866e-30
779.100000	7.01009e-30
779.050000	7.04167e-30
779.000000	7.07339e-30
778.950000	7.10525e-30
778.900000	7.13725e-30
778.850000	7.1694e-30
778.800000	7.2017e-30
778.750000	7.23414e-30
778.700000	7.26672e-30
778.650000	7.29946e-30
778.600000	7.33234e-30
778.550000	7.36536e-30
778.500000	7.39854e-30
778.450000	7.43187e-30
778.400000	7.46534e-30
778.350000	7.49897e-30
778.300000	7.53275e-30
778.250000	7.56668e-30
778.200000	7.60076e-30
778.150000	7.635e-30
778.100000	7.66939e-30
778.050000	7.70394e-30
778.000000	7.73864e-30
777.950000	7.7735e-30
777.900000	7.80851e-30
777.850000	7.84369e-30
777.800000	7.87902e-30
777.750000	7.91451e-30
777.700000	7.95016e-30
777.650000	7.98597e-30
777.600000	8.02194e-30
777.550000	8.05808e-30
777.500000	8.09437e-30
777.450000	8.13084e-30
777.400000	8.16746e-30
777.350000	8.20425e-30
777.300000	8.24121e-30
777.250000	8.27833e-30
777.200000	8.31562e-30
777.150000	8.35307e-30
777.100000	8.3907e-30
777.050000	8.4285e-30
777.000000	8.46646e-30
776.950000	8.5046e-30
776.900000	8.54291e-30
776.850000	8.58139e-30
776.800000	8.62004e-30
776.750000	8.65887e-30
776.700000	8.69787e-30
776.650000	8.73705e-30
776.600000	8.77641e-30
776.550000	8.81594e-30
776.500000	8.85565e-30
776.450000	8.89554e-30
776.400000	8.93561e-30
776.350000	8.97586e-30
776.300000	9.01629e-30
776.250000	9.05691e-30
776.200000	9.0977e-30
776.150000	9.13868e-30
776.100000	9.17985e-30
776.050000	9.2212e-30
776.000000	9.26273e-30
775.950000	9.30446e-30
775.900000	9.34637e-30
775.850000	9.38847e-30
775.800000	9.43076e-30
775.750000	9.47324e-30
775.700000	9.51591e-30
775.650000	9.55878e-30
775.600000	9.60183e-30
775.550000	9.64508e-30
775.500000	9.68853e-30
775.450000	9.73217e-30
775.400000	9.77601e-30
775.350000	9.82005e-30
775.300000	9.86428e-30
775.250000	9.90871e-30
775.200000	9.95335e-30
775.150000	9.99818e-30
775.100000	1.00432e-29
775.050000	1.00885e-29
775.000000	1.01339e-29
774.950000	1.01795e-29
774.900000	1.02254e-29
774.850000	1.02715e-29
774.800000	1.03177e-29
774.750000	1.03642e-29
774.700000	1.04109e-29
774.650000	1.04578e-29
774.600000	1.05049e-29
774.550000	1.05522e-29
774.500000	1.05997e-29
774.450000	1.06475e-29
774.400000	1.06954e-29
774.350000	1.07436e-29
774.300000	1.0792e-29
774.250000	1.08406e-29
774.200000	1.08895e-29
774.150000	1.09385e-29
774.100000	1.09878e-29
774.050000	1.10373e-29
774.000000	1.1087e-29
773.950000	1.11369e-29
773.900000	1.11871e-29
773.850000	1.12375e-29
773.800000	1.12881e-29
773.750000	1.1339e-29
773.700000	1.139e-29
773.650000	1.14413e-29
773.600000	1.14929e-29
773.550000	1.15446e-29
773.500000	1.15967e-29
773.450000	1.16489e-29
773.400000	1.17014e-29
773.350000	1.17541e-29
773.300000	1.1807e-29
773.250000	1.18602e-29
773.200000	1.19136e-29
773.150000	1.19673e-29
773.100000	1.20212e-29
773.050000	1.20753e-29
773.000000	1.21297e-29
772.950000	1.21844e-29
772.900000	1.22393e-29
772.850000	1.22944e-29
772.800000	1.23498e-29
772.750000	1.24054e-29
772.700000	1.24613e-29
772.650000	1.25174e-29
772.600000	1.25738e-29
772.550000	1.26304e-29
772.500000	1.26873e-29
772.450000	1.27445e-29
772.400000	1.28019e-29
772.350000	1.28595e-29
772.300000	1.29175e-29
772.250000	1.29757e-29
772.200000	1.30341e-29
772.150000	1.30928e-29
772.100000	1.31518e-29
772.050000	1.3211e-29
772.000000	1.32705e-29
771.950000	1.33303e-29
771.900000	1.33904e-29
771.850000	1.34507e-29
771.800000	1.35113e-29
771.750000	1.35721e-29
771.700000	1.36333e-29
771.650000	1.36947e-29
771.600000	1.37564e-29
771.550000	1.38183e-29
771.500000	1.38806e-29
771.450000	1.39431e-29
771.400000	1.40059e-29
771.350000	1.4069e-29
771.300000	1.41324e-29
771.250000	1.4196e-29
771.200000	1.426e-29
771.150000	1.43242e-29
771.100000	1.43887e-29
771.050000	1.44535e-29
771.000000	1.45186e-29
770.950000	1.4584e-29
770.900000	1.46497e-29
770.850000	1.47157e-29
770.800000	1.4782e-29
770.750000	1.48486e-29
770.700000	1.49155e-29
770.650000	1.49827e-29
770.600000	1.50502e-29
770.550000	1.51179e-29
770.500000	1.5186e-29
770.450000	1.52545e-29
770.400000	1.53232e-29
770.350000	1.53922e-29
770.300000	1.54615e-29
770.250000	1.55312e-29
770.200000	1.56011e-29
770.150000	1.56714e-29
770.100000	1.5742e-29
770.050000	1.58129e-29
770.000000	1.58841e-29
769.950000	1.59557e-29
769.900000	1.60276e-29
769.850000	1.60997e-29
769.800000	1.61723e-29
769.750000	1.62451e-29
769.700000	1.63183e-29
769.650000	1.63918e-29
769.600000	1.64656e-29
769.550000	1.65398e-29
769.500000	1.66143e-29
769.450000	1.66891e-29
769.400000	1.67643e-29
769.350000	1.68398e-29
769.300000	1.69157e-29
769.250000	1.69919e-29
769.200000	1.70684e-29
769.150000	1.71453e-29
769.100000	1.72225e-29
769.050000	1.73001e-29
769.000000	1.7378e-29
768.950000	1.74563e-29
768.900000	1.7535e-29
768.850000	1.76139e-29
768.800000	1.76933e-29
768.750000	1.7773e-29
768.700000	1.7853e-29
768.650000	1.79335e-29
768.600000	1.80142e-29
768.550000	1.80954e-29
768.500000	1.81769e-29
768.450000	1.82588e-29
768.400000	1.8341e-29
768.350000	1.84236e-29
768.300000	1.85066e-29
768.250000	1.859e-29
768.200000	1.86737e-29
768.150000	1.87578e-29
768.100000	1.88423e-29
768.050000	1.89272e-29
768.000000	1.90125e-29
767.950000	1.90981e-29
767.900000	1.91841e-29
767.850000	1.92705e-29
767.800000	1.93574e-29
767.750000	1.94445e-29
767.700000	1.95321e-29
767.650000	1.96201e-29
767.600000	1.97085e-29
767.550000	1.97973e-29
767.500000	1.98864e-29
767.450000	1.9976e-29
767.400000	2.0066e-29
767.350000	2.01564e-29
767.300000	2.02472e-29
767.250000	2.03384e-29
767.200000	2.043e-29
767.150000	2.0522e-29
767.100000	2.06145e-29
767.050000	2.07073e-29
767.000000	2.08006e-29
766.950000	2.08943e-29
766.900000	2.09884e-29
766.850000	2.1083e-29
766.800000	2.11779e-29
766.750000	2.12733e-29
766.700000	2.13691e-29
766.650000	2.14654e-29
766.600000	2.15621e-29
766.550000	2.16592e-29
766.500000	2.17568e-29
766.450000	2.18548e-29
766.400000	2.19532e-29
766.350000	2.20521e-29
766.300000	2.21515e-29
766.250000	2.22512e-29
766.200000	2.23515e-29
766.150000	2.24521e-29
766.100000	2.25533e-29
766.050000	2.26549e-29
766.000000	2.27569e-29
765.950000	2.28594e-29
765.900000	2.29624e-29
765.850000	2.30658e-29
765.800000	2.31697e-29
765.750000	2.32741e-29
765.700000	2.33789e-29
765.650000	2.34842e-29
765.600000	2.359e-29
765.550000	2.36963e-29
765.500000	2.3803e-29
765.450000	2.39102e-29
765.400000	2.4018e-29
765.350000	2.41261e-29
765.300000	2.42348e-29
765.250000	2.4344e-29
765.200000	2.44536e-29
765.150000	2.45638e-29
765.100000	2.46744e-29
765.050000	2.47856e-29
765.000000	2.48972e-29
764.950000	2.50094e-29
764.900000	2.5122e-29
764.850000	2.52352e-29
764.800000	2.53489e-29
764.750000	2.5463e-29
764.700000	2.55777e-29
764.650000	2.5693e-29
764.600000	2.58087e-29
764.550000	2.59249e-29
764.500000	2.60417e-29
764.450000	2.6159e-29
764.400000	2.62769e-29
764.350000	2.63952e-29
764.300000	2.65141e-29
764.250000	2.66336e-29
764.200000	2.67535e-29
764.150000	2.6874e-29
764.100000	2.69951e-29
764.050000	2.71167e-29
764.000000	2.72388e-29
763.950000	2.73615e-29
763.900000	2.74848e-29
763.850000	2.76086e-29
763.800000	2.7733e-29
763.750000	2.78579e-29
763.700000	2.79834e-29
763.650000	2.81094e-29
763.600000	2.8236e-29
763.550000	2.83632e-29
763.500000	2.8491e-29
763.450000	2.86193e-29
763.400000	2.87482e-29
763.350000	2.88777e-29
763.300000	2.90078e-29
763.250000	2.91385e-29
763.200000	2.92697e-29
763.150000	2.94016e-29
763.100000	2.9534e-29
763.050000	2.9667e-29
763.000000	2.98007e-29
762.950000	2.99349e-29
762.900000	3.00698e-29
762.850000	3.02052e-29
762.800000	3.03413e-29
762.750000	3.04779e-29
762.700000	3.06152e-29
762.650000	3.07531e-29
762.600000	3.08917e-29
762.550000	3.10308e-29
762.500000	3.11706e-29
762.450000	3.1311e-29
762.400000	3.1452e-29
762.350000	3.15937e-29
762.300000	3.1736e-29
762.250000	3.1879e-29
762.200000	3.20226e-29
762.150000	3.21668e-29
762.100000	3.23117e-29
762.050000	3.24573e-29
762.000000	3.26035e-29
761.950000	3.27503e-29
761.900000	3.28979e-29
761.850000	3.3046e-29
761.800000	3.31949e-29
761.750000	3.33444e-29
761.700000	3.34946e-29
761.650000	3.36455e-29
761.600000	3.37971e-29
761.550000	3.39493e-29
761.500000	3.41022e-29
761.450000	3.42558e-29
761.400000	3.44101e-29
761.350000	3.45651e-29
761.300000	3.47208e-29
761.250000	3.48772e-29
761.200000	3.50343e-29
761.150000	3.51921e-29
761.100000	3.53507e-29
761.050000	3.55099e-29
761.000000	3.56699e-29
760.950000	3.58305e-29
760.900000	3.59919e-29
760.850000	3.61541e-29
760.800000	3.63169e-29
760.750000	3.64805e-29
760.700000	3.66448e-29
760.650000	3.68099e-29
760.600000	3.69757e-29
760.550000	3.71423e-29
760.500000	3.73096e-29
760.450000	3.74776e-29
760.400000	3.76465e-29
760.350000	3.7816e-29
760.300000	3.79864e-29
760.250000	3.81575e-29
760.200000	3.83294e-29
760.150000	3.8502e-29
760.100000	3.86754e-29
760.050000	3.88497e-29
760.000000	3.90247e-29
759.950000	3.92004e-29
759.900000	3.9377e-29
759.850000	3.95544e-29
759.800000	3.97326e-29
759.750000	3.99115e-29
759.700000	4.00913e-29
759.650000	4.02719e-29
759.600000	4.04533e-29
759.550000	4.06355e-29
759.500000	4.08186e-29
759.450000	4.10025e-29
759.400000	4.11871e-29
759.350000	4.13727e-29
759.300000	4.1559e-29
759.250000	4.17462e-29
759.200000	4.19343e-29
759.150000	4.21232e-29
759.100000	4.23129e-29
759.050000	4.25035e-29
759.000000	4.2695e-29
758.950000	4.28873e-29
758.900000	4.30805e-29
758.850000	4.32745e-29
758.800000	4.34695e-29
758.750000	4.36653e-29
758.700000	4.3862e-29
758.650000	4.40595e-29
758.600000	4.4258e-29
758.550000	4.44574e-29
758.500000	4.46576e-29
758.450000	4.48588e-29
758.400000	4.50609e-29
758.350000	4.52638e-29
758.300000	4.54677e-29
758.250000	4.56725e-29
758.200000	4.58783e-29
758.150000	4.60849e-29
758.100000	4.62925e-29
758.050000	4.6501e-29
758.000000	4.67105e-29
757.950000	4.69209e-29
757.900000	4.71323e-29
757.850000	4.73446e-29
757.800000	4.75578e-29
757.750000	4.77721e-29
757.700000	4.79872e-29
757.650000	4.82034e-29
757.600000	4.84205e-29
757.550000	4.86386e-29
757.500000	4.88577e-29
757.450000	4.90778e-29
757.400000	4.92989e-29
757.350000	4.9521e-29
757.300000	4.9744e-29
757.250000	4.99681e-29
757.200000	5.01932e-29
757.150000	5.04193e-29
757.100000	5.06464e-29
757.050000	5.08745e-29
757.000000	5.11037e-29
756.950000	5.13339e-29
756.900000	5.15651e-29
756.850000	5.17974e-29
756.800000	5.20307e-29
756.750000	5.22651e-29
756.700000	5.25005e-29
756.650000	5.2737e-29
756.600000	5.29746e-29
756.550000	5.32132e-29
756.500000	5.34529e-29
756.450000	5.36937e-29
756.400000	5.39355e-29
756.350000	5.41785e-29
756.300000	5.44225e-29
756.250000	5.46677e-29
756.200000	5.49139e-29
756.150000	5.51613e-29
756.100000	5.54098e-29
756.050000	5.56594e-29
756.000000	5.59101e-29
755.950000	5.61619e-29
755.900000	5.64149e-29
755.850000	5.6669e-29
755.800000	5.69243e-29
755.750000	5.71807e-29
755.700000	5.74383e-29
755.650000	5.7697e-29
755.600000	5.79569e-29
755.550000	5.8218e-29
755.500000	5.84802e-29
755.450000	5.87436e-29
755.400000	5.90082e-29
755.350000	5.9274e-29
755.300000	5.9541e-29
755.250000	5.98093e-29
755.200000	6.00787e-29
755.150000	6.03493e-29
755.100000	6.06211e-29
755.050000	6.08942e-29
755.000000	6.11685e-29
754.950000	6.1444e-29
754.900000	6.17208e-29
754.850000	6.19988e-29
754.800000	6.22781e-29
754.750000	6.25586e-29
754.700000	6.28404e-29
754.650000	6.31235e-29
754.600000	6.34078e-29
754.550000	6.36935e-29
754.500000	6.39804e-29
754.450000	6.42686e-29
754.400000	6.45581e-29
754.350000	6.48489e-29
754.300000	6.5141e-29
754.250000	6.54344e-29
754.200000	6.57292e-29
754.150000	6.60252e-29
754.100000	6.63226e-29
754.050000	6.66214e-29
754.000000	6.69215e-29
753.950000	6.72229e-29
753.900000	6.75258e-29
753.850000	6.78299e-29
753.800000	6.81355e-29
753.750000	6.84424e-29
753.700000	6.87507e-29
753.650000	6.90604e-29
753.600000	6.93714e-29
753.550000	6.96839e-29
753.500000	6.99978e-29
753.450000	7.03131e-29
753.400000	7.06299e-29
753.350000	7.0948e-29
753.300000	7.12676e-29
753.250000	7.15886e-29
753.200000	7.19111e-29
753.150000	7.2235e-29
753.100000	7.25604e-29
753.050000	7.28873e-29
753.000000	7.32156e-29
752.950000	7.35454e-29
752.900000	7.38767e-29
752.850000	7.42094e-29
752.800000	7.45437e-29
752.750000	7.48795e-29
752.700000	7.52168e-29
752.650000	7.55556e-29
752.600000	7.5896e-29
752.550000	7.62378e-29
752.500000	7.65812e-29
752.450000	7.69262e-29
752.400000	7.72727e-29
752.350000	7.76208e-29
752.300000	7.79704e-29
752.250000	7.83217e-29
752.200000	7.86745e-29
752.150000	7.90288e-29
752.100000	7.93848e-29
752.050000	7.97424e-29
752.000000	8.01016e-29
751.950000	8.04624e-29
751.900000	8.08249e-29
751.850000	8.1189e-29
751.800000	8.15547e-29
751.750000	8.1922e-29
751.700000	8.22911e-29
751.650000	8.26618e-29
751.600000	8.30341e-29
751.550000	8.34081e-29
751.500000	8.37838e-29
751.450000	8.41612e-29
751.400000	8.45404e-29
751.350000	8.49212e-29
751.300000	8.53037e-29
751.250000	8.56879e-29
751.200000	8.60739e-29
751.150000	8.64617e-29
751.100000	8.68511e-29
751.050000	8.72423e-29
751.000000	8.76353e-29
750.950000	8.80301e-29
750.900000	8.84266e-29
750.850000	8.88249e-29
750.800000	8.92251e-29
750.750000	8.9627e-29
750.700000	9.00307e-29
750.650000	9.04362e-29
750.600000	9.08436e-29
750.550000	9.12528e-29
750.500000	9.16639e-29
750.450000	9.20768e-29
750.400000	9.24915e-29
750.350000	9.29082e-29
750.300000	9.33267e-29
750.250000	9.37471e-29
750.200000	9.41693e-29
750.150000	9.45935e-29
750.100000	9.50196e-29
750.050000	9.54477e-29
750.000000	9.58776e-29
749.950000	9.63095e-29
749.900000	9.67433e-29
749.850000	9.71791e-29
749.800000	9.76168e-29
749.750000	9.80566e-29
749.700000	9.84983e-29
749.650000	9.89419e-29
749.600000	9.93876e-29
749.550000	9.98353e-29
749.500000	1.00285e-28
749.450000	1.00737e-28
749.400000	1.01191e-28
749.350000	1.01646e-28
749.300000	1.02104e-28
749.250000	1.02564e-28
749.200000	1.03026e-28
749.150000	1.0349e-28
749.100000	1.03956e-28
749.050000	1.04425e-28
749.000000	1.04895e-28
748.950000	1.05368e-28
748.900000	1.05842e-28
748.850000	1.06319e-28
748.800000	1.06798e-28
748.750000	1.07279e-28
748.700000	1.07762e-28
748.650000	1.08248e-28
748.600000	1.08735e-28
748.550000	1.09225e-28
748.500000	1.09717e-28
748.450000	1.10211e-28
748.400000	1.10708e-28
748.350000	1.11206e-28
748.300000	1.11707e-28
748.250000	1.12211e-28
748.200000	1.12716e-28
748.150000	1.13224e-28
748.100000	1.13734e-28
748.050000	1.14246e-28
748.000000	1.14761e-28
747.950000	1.15278e-28
747.900000	1.15797e-28
747.850000	1.16318e-28
747.800000	1.16842e-28
747.750000	1.17369e-28
747.700000	1.17897e-28
747.650000	1.18429e-28
747.600000	1.18962e-28
747.550000	1.19498e-28
747.500000	1.20036e-28
747.450000	1.20577e-28
747.400000	1.2112e-28
747.350000	1.21666e-28
747.300000	1.22214e-28
747.250000	1.22764e-28
747.200000	1.23317e-28
747.150000	1.23873e-28
747.100000	1.24431e-28
747.050000	1.24991e-28
747.000000	1.25554e-28
746.950000	1.2612e-28
746.900000	1.26688e-28
746.850000	1.27258e-28
746.800000	1.27832e-28
746.750000	1.28408e-28
746.700000	1.28986e-28
746.650000	1.29567e-28
746.600000	1.30151e-28
746.550000	1.30737e-28
746.500000	1.31326e-28
746.450000	1.31917e-28
746.400000	1.32512e-28
746.350000	1.33108e-28
746.300000	1.33708e-28
746.250000	1.3431e-28
746.200000	1.34915e-28
746.150000	1.35523e-28
746.100000	1.36134e-28
746.050000	1.36747e-28
746.000000	1.37363e-28
745.950000	1.37982e-28
745.900000	1.38603e-28
745.850000	1.39227e-28
745.800000	1.39855e-28
745.750000	1.40485e-28
745.700000	1.41117e-28
745.650000	1.41753e-28
745.600000	1.42392e-28
745.550000	1.43033e-28
745.500000	1.43677e-28
745.450000	1.44324e-28
745.400000	1.44975e-28
745.350000	1.45628e-28
745.300000	1.46284e-28
745.250000	1.46943e-28
745.200000	1.47604e-28
745.150000	1.48269e-28
745.100000	1.48937e-28
745.050000	1.49608e-28
745.000000	1.50282e-28
744.950000	1.50959e-28
744.900000	1.51639e-28
744.850000	1.52322e-28
744.800000	1.53008e-28
744.750000	1.53697e-28
744.700000	1.5439e-28
744.650000	1.55085e-28
744.600000	1.55784e-28
744.550000	1.56486e-28
744.500000	1.5719e-28
744.450000	1.57898e-28
744.400000	1.5861e-28
744.350000	1.59324e-28
744.300000	1.60042e-28
744.250000	1.60763e-28
744.200000	1.61487e-28
744.150000	1.62214e-28
744.100000	1.62945e-28
744.050000	1.63679e-28
744.000000	1.64416e-28
743.950000	1.65157e-28
743.900000	1.65901e-28
743.850000	1.66648e-28
743.800000	1.67399e-28
743.750000	1.68153e-28
743.700000	1.6891e-28
743.650000	1.69671e-28
743.600000	1.70436e-28
743.550000	1.71203e-28
743.500000	1.71975e-28
743.450000	1.72749e-28
743.400000	1.73527e-28
743.350000	1.74309e-28
743.300000	1.75094e-28
743.250000	1.75883e-28
743.200000	1.76675e-28
743.150000	1.77471e-28
743.100000	1.7827e-28
743.050000	1.79073e-28
743.000000	1.7988e-28
742.950000	1.8069e-28
742.900000	1.81504e-28
742.850000	1.82322e-28
742.800000	1.83143e-28
742.750000	1.83968e-28
742.700000	1.84797e-28
742.650000	1.85629e-28
742.600000	1.86465e-28
742.550000	1.87305e-28
742.500000	1.88149e-28
742.450000	1.88997e-28
742.400000	1.89848e-28
742.350000	1.90703e-28
742.300000	1.91562e-28
742.250000	1.92425e-28
742.200000	1.93292e-28
742.150000	1.94163e-28
742.100000	1.95037e-28
742.050000	1.95916e-28
742.000000	1.96798e-28
741.950000	1.97685e-28
741.900000	1.98575e-28
741.850000	1.9947e-28
741.800000	2.00368e-28
741.750000	2.01271e-28
741.700000	2.02177e-28
741.650000	2.03088e-28
741.600000	2.04003e-28
741.550000	2.04922e-28
741.500000	2.05845e-28
741.450000	2.06772e-28
741.400000	2.07704e-28
741.350000	2.08639e-28
741.300000	2.09579e-28
741.250000	2.10523e-28
741.200000	2.11471e-28
741.150000	2.12424e-28
741.100000	2.13381e-28
741.050000	2.14342e-28
741.000000	2.15308e-28
740.950000	2.16278e-28
740.900000	2.17252e-28
740.850000	2.1823e-28
740.800000	2.19213e-28
740.750000	2.20201e-28
740.700000	2.21193e-28
740.650000	2.22189e-28
740.600000	2.2319e-28
740.550000	2.24195e-28
740.500000	2.25205e-28
740.450000	2.2622e-28
740.400000	2.27239e-28
740.350000	2.28262e-28
740.300000	2.29291e-28
740.250000	2.30323e-28
740.200000	2.31361e-28
740.150000	2.32403e-28
740.100000	2.3345e-28
740.050000	2.34502e-28
740.000000	2.35558e-28
739.950000	2.36619e-28
739.900000	2.37685e-28
739.850000	2.38755e-28
739.800000	2.39831e-28
739.750000	2.40911e-28
739.700000	2.41997e-28
739.650000	2.43087e-28
739.600000	2.44182e-28
739.550000	2.45282e-28
739.500000	2.46386e-28
739.450000	2.47496e-28
739.400000	2.48611e-28
739.350000	2.49731e-28
739.300000	2.50856e-28
739.250000	2.51986e-28
739.200000	2.53121e-28
739.150000	2.54261e-28
739.100000	2.55407e-28
739.050000	2.56557e-28
739.000000	2.57713e-28
738.950000	2.58874e-28
738.900000	2.6004e-28
738.850000	2.61211e-28
738.800000	2.62388e-28
738.750000	2.6357e-28
738.700000	2.64757e-28
738.650000	2.6595e-28
738.600000	2.67147e-28
738.550000	2.68351e-28
738.500000	2.6956e-28
738.450000	2.70774e-28
738.400000	2.71994e-28
738.350000	2.73219e-28
738.300000	2.7445e-28
738.250000	2.75686e-28
738.200000	2.76928e-28
738.150000	2.78175e-28
738.100000	2.79428e-28
738.050000	2.80687e-28
738.000000	2.81951e-28
737.950000	2.83221e-28
737.900000	2.84497e-28
737.850000	2.85779e-28
737.800000	2.87066e-28
737.750000	2.88359e-28
737.700000	2.89658e-28
737.650000	2.90963e-28
737.600000	2.92273e-28
737.550000	2.9359e-28
737.500000	2.94912e-28
737.450000	2.96241e-28
737.400000	2.97575e-28
737.350000	2.98916e-28
737.300000	3.00262e-28
737.250000	3.01615e-28
737.200000	3.02973e-28
737.150000	3.04338e-28
737.100000	3.05709e-28
737.050000	3.07086e-28
737.000000	3.0847e-28
736.950000	3.09859e-28
736.900000	3.11255e-28
736.850000	3.12657e-28
736.800000	3.14065e-28
736.750000	3.1548e-28
736.700000	3.16901e-28
736.650000	3.18329e-28
736.600000	3.19763e-28
736.550000	3.21203e-28
736.500000	3.2265e-28
736.450000	3.24103e-28
736.400000	3.25563e-28
736.350000	3.2703e-28
736.300000	3.28503e-28
736.250000	3.29983e-28
736.200000	3.31469e-28
736.150000	3.32962e-28
736.100000	3.34462e-28
736.050000	3.35969e-28
736.000000	3.37482e-28
735.950000	3.39002e-28
735.900000	3.40529e-28
735.850000	3.42063e-28
735.800000	3.43604e-28
735.750000	3.45152e-28
735.700000	3.46707e-28
735.650000	3.48268e-28
735.600000	3.49837e-28
735.550000	3.51413e-28
735.500000	3.52996e-28
735.450000	3.54586e-28
735.400000	3.56183e-28
735.350000	3.57788e-28
735.300000	3.59399e-28
735.250000	3.61018e-28
735.200000	3.62645e-28
735.150000	3.64278e-28
735.100000	3.65919e-28
735.050000	3.67567e-28
735.000000	3.69223e-28
734.950000	3.70886e-28
734.900000	3.72557e-28
734.850000	3.74235e-28
734.800000	3.75921e-28
734.750000	3.77614e-28
734.700000	3.79315e-28
734.650000	3.81024e-28
734.600000	3.8274e-28
734.550000	3.84464e-28
734.500000	3.86196e-28
734.450000	3.87936e-28
734.400000	3.89683e-28
734.350000	3.91439e-28
734.300000	3.93202e-28
734.250000	3.94973e-28
734.200000	3.96752e-28
734.150000	3.9854e-28
734.100000	4.00335e-28
734.050000	4.02138e-28
734.000000	4.0395e-28
733.950000	4.05769e-28
733.900000	4.07597e-28
733.850000	4.09433e-28
733.800000	4.11277e-28
733.750000	4.1313e-28
733.700000	4.14991e-28
733.650000	4.1686e-28
733.600000	4.18738e-28
733.550000	4.20624e-28
733.500000	4.22519e-28
733.450000	4.24422e-28
733.400000	4.26334e-28
733.350000	4.28255e-28
733.300000	4.30184e-28
733.250000	4.32122e-28
733.200000	4.34068e-28
733.150000	4.36023e-28
733.100000	4.37987e-28
733.050000	4.3996e-28
733.000000	4.41942e-28
732.950000	4.43933e-28
732.900000	4.45933e-28
732.850000	4.47941e-28
732.800000	4.49959e-28
732.750000	4.51986e-28
732.700000	4.54022e-28
732.650000	4.56067e-28
732.600000	4.58122e-28
732.550000	4.60185e-28
732.500000	4.62258e-28
732.450000	4.64341e-28
732.400000	4.66432e-28
732.350000	4.68533e-28
732.300000	4.70644e-28
732.250000	4.72764e-28
732.200000	4.74893e-28
732.150000	4.77033e-28
732.100000	4.79181e-28
732.050000	4.8134e-28
732.000000	4.83508e-28
731.950000	4.85686e-28
731.900000	4.87874e-28
731.850000	4.90072e-28
731.800000	4.92279e-28
731.750000	4.94497e-28
731.700000	4.96724e-28
731.650000	4.98962e-28
731.600000	5.01209e-28
731.550000	5.03467e-28
731.500000	5.05735e-28
731.450000	5.08013e-28
731.400000	5.10302e-28
731.350000	5.126e-28
731.300000	5.14909e-28
731.250000	5.17229e-28
731.200000	5.19559e-28
731.150000	5.21899e-28
731.100000	5.2425e-28
731.050000	5.26612e-28
731.000000	5.28984e-28
730.950000	5.31367e-28
730.900000	5.3376e-28
730.850000	5.36164e-28
730.800000	5.3858e-28
730.750000	5.41006e-28
730.700000	5.43443e-28
730.650000	5.45891e-28
730.600000	5.4835e-28
730.550000	5.5082e-28
730.500000	5.53301e-28
730.450000	5.55793e-28
730.400000	5.58297e-28
730.350000	5.60812e-28
730.300000	5.63338e-28
730.250000	5.65876e-28
730.200000	5.68425e-28
730.150000	5.70985e-28
730.100000	5.73557e-28
730.050000	5.76141e-28
730.000000	5.78736e-28
729.950000	5.81343e-28
729.900000	5.83962e-28
729.850000	5.86592e-28
729.800000	5.89235e-28
729.750000	5.91889e-28
729.700000	5.94555e-28
729.650000	5.97233e-28
729.600000	5.99924e-28
729.550000	6.02626e-28
729.500000	6.05341e-28
729.450000	6.08068e-28
729.400000	6.10807e-28
729.350000	6.13558e-28
729.300000	6.16322e-28
729.250000	6.19098e-28
729.200000	6.21887e-28
729.150000	6.24688e-28
729.100000	6.27502e-28
729.050000	6.30329e-28
729.000000	6.33168e-28
728.950000	6.3602e-28
728.900000	6.38885e-28
728.850000	6.41763e-28
728.800000	6.44654e-28
728.750000	6.47558e-28
728.700000	6.50475e-28
728.650000	6.53405e-28
728.600000	6.56349e-28
728.550000	6.59305e-28
728.500000	6.62275e-28
728.450000	6.65258e-28
728.400000	6.68255e-28
728.350000	6.71265e-28
728.300000	6.74289e-28
728.250000	6.77326e-28
728.200000	6.80377e-28
728.150000	6.83442e-28
728.100000	6.86521e-28
728.050000	6.89613e-28
728.000000	6.9272e-28
727.950000	6.9584e-28
727.900000	6.98975e-28
727.850000	7.02123e-28
727.800000	7.05286e-28
727.750000	7.08463e-28
727.700000	7.11654e-28
727.650000	7.1486e-28
727.600000	7.1808e-28
727.550000	7.21315e-28
727.500000	7.24564e-28
727.450000	7.27828e-28
727.400000	7.31107e-28
727.350000	7.344e-28
727.300000	7.37708e-28
727.250000	7.41031e-28
727.200000	7.44369e-28
727.150000	7.47722e-28
727.100000	7.5109e-28
727.050000	7.54474e-28
727.000000	7.57872e-28
726.950000	7.61286e-28
726.900000	7.64716e-28
726.850000	7.6816e-28
726.800000	7.71621e-28
726.750000	7.75096e-28
726.700000	7.78588e-28
726.650000	7.82095e-28
726.600000	7.85618e-28
726.550000	7.89157e-28
726.500000	7.92712e-28
726.450000	7.96283e-28
726.400000	7.9987e-28
726.350000	8.03473e-28
726.300000	8.07092e-28
726.250000	8.10728e-28
726.200000	8.1438e-28
726.150000	8.18048e-28
726.100000	8.21733e-28
726.050000	8.25435e-28
726.000000	8.29153e-28
725.950000	8.32888e-28
725.900000	8.3664e-28
725.850000	8.40408e-28
725.800000	8.44194e-28
725.750000	8.47997e-28
725.700000	8.51817e-28
725.650000	8.55654e-28
725.600000	8.59508e-28
725.550000	8.6338e-28
725.500000	8.67269e-28
725.450000	8.71176e-28
725.400000	8.751e-28
725.350000	8.79042e-28
725.300000	8.83002e-28
725.250000	8.86979e-28
725.200000	8.90975e-28
725.150000	8.94988e-28
725.100000	8.9902e-28
725.050000	9.0307e-28
725.000000	9.07138e-28
724.950000	9.11224e-28
724.900000	9.15329e-28
724.850000	9.19452e-28
724.800000	9.23594e-28
724.750000	9.27754e-28
724.700000	9.31933e-28
724.650000	9.36131e-28
724.600000	9.40348e-28
724.550000	9.44584e-28
724.500000	9.48839e-28
724.450000	9.53113e-28
724.400000	9.57406e-28
724.350000	9.61719e-28
724.300000	9.66051e-28
724.250000	9.70403e-28
724.200000	9.74774e-28
724.150000	9.79165e-28
724.100000	9.83576e-28
724.050000	9.88007e-28
724.000000	9.92457e-28
723.950000	9.96928e-28
723.900000	1.00142e-27
723.850000	1.00593e-27
723.800000	1.01046e-27
723.750000	1.01501e-27
723.700000	1.01958e-27
723.650000	1.02418e-27
723.600000	1.02879e-27
723.550000	1.03343e-27
723.500000	1.03808e-27
723.450000	1.04276e-27
723.400000	1.04745e-27
723.350000	1.05217e-27
723.300000	1.05691e-27
723.250000	1.06167e-27
723.200000	1.06646e-27
723.150000	1.07126e-27
723.100000	1.07608e-27
723.050000	1.08093e-27
723.000000	1.0858e-27
722.950000	1.09069e-27
722.900000	1.09561e-27
722.850000	1.10054e-27
722.800000	1.1055e-27
722.750000	1.11048e-27
722.700000	1.11548e-27
722.650000	1.12051e-27
722.600000	1.12555e-27
722.550000	1.13062e-27
722.500000	1.13572e-27
722.450000	1.14083e-27
722.400000	1.14597e-27
722.350000	1.15113e-27
722.300000	1.15632e-27
722.250000	1.16153e-27
722.200000	1.16676e-27
722.150000	1.17202e-27
722.100000	1.17729e-27
722.050000	1.1826e-27
722.000000	1.18792e-27
721.950000	1.19328e-27
721.900000	1.19865e-27
721.850000	1.20405e-27
721.800000	1.20947e-27
721.750000	1.21492e-27
721.700000	1.2204e-27
721.650000	1.22589e-27
721.600000	1.23142e-27
721.550000	1.23696e-27
721.500000	1.24253e-27
721.450000	1.24813e-27
721.400000	1.25375e-27
721.350000	1.2594e-27
721.300000	1.26507e-27
721.250000	1.27077e-27
721.200000	1.2765e-27
721.150000	1.28225e-27
721.100000	1.28802e-27
721.050000	1.29383e-27
721.000000	1.29965e-27
720.950000	1.30551e-27
720.900000	1.31139e-27
720.850000	1.3173e-27
720.800000	1.32323e-27
720.750000	1.32919e-27
720.700000	1.33518e-27
720.650000	1.34119e-27
720.600000	1.34723e-27
720.550000	1.3533e-27
720.500000	1.3594e-27
720.450000	1.36552e-27
720.400000	1.37167e-27
720.350000	1.37785e-27
720.300000	1.38406e-27
720.250000	1.39029e-27
720.200000	1.39656e-27
720.150000	1.40285e-27
720.100000	1.40917e-27
720.050000	1.41551e-27
720.000000	1.42189e-27
719.950000	1.4283e-27
719.900000	1.43473e-27
719.850000	1.44119e-27
719.800000	1.44769e-27
719.750000	1.45421e-27
719.700000	1.46076e-27
719.650000	1.46734e-27
719.600000	1.47395e-27
719.550000	1.48059e-27
719.500000	1.48726e-27
719.450000	1.49396e-27
719.400000	1.50069e-27
719.350000	1.50745e-27
719.300000	1.51424e-27
719.250000	1.52106e-27
719.200000	1.52791e-27
719.150000	1.53479e-27
719.100000	1.5417e-27
719.050000	1.54865e-27
719.000000	1.55563e-27
718.950000	1.56263e-27
718.900000	1.56967e-27
718.850000	1.57674e-27
718.800000	1.58385e-27
718.750000	1.59098e-27
718.700000	1.59815e-27
718.650000	1.60535e-27
718.600000	1.61258e-27
718.550000	1.61984e-27
718.500000	1.62714e-27
718.450000	1.63447e-27
718.400000	1.64183e-27
718.350000	1.64923e-27
718.300000	1.65666e-27
718.250000	1.66412e-27
718.200000	1.67161e-27
718.150000	1.67914e-27
718.100000	1.68671e-27
718.050000	1.69431e-27
718.000000	1.70194e-27
717.950000	1.7096e-27
717.900000	1.71731e-27
717.850000	1.72504e-27
717.800000	1.73281e-27
717.750000	1.74062e-27
717.700000	1.74846e-27
717.650000	1.75634e-27
717.600000	1.76425e-27
717.550000	1.77219e-27
717.500000	1.78018e-27
717.450000	1.7882e-27
717.400000	1.79625e-27
717.350000	1.80434e-27
717.300000	1.81247e-27
717.250000	1.82064e-27
717.200000	1.82884e-27
717.150000	1.83707e-27
717.100000	1.84535e-27
717.050000	1.85366e-27
717.000000	1.86201e-27
716.950000	1.8704e-27
716.900000	1.87883e-27
716.850000	1.88729e-27
716.800000	1.89579e-27
716.750000	1.90433e-27
716.700000	1.91291e-27
716.650000	1.92153e-27
716.600000	1.93018e-27
716.550000	1.93888e-27
716.500000	1.94761e-27
716.450000	1.95638e-27
716.400000	1.9652e-27
716.350000	1.97405e-27
716.300000	1.98294e-27
716.250000	1.99187e-27
716.200000	2.00085e-27
716.150000	2.00986e-27
716.100000	2.01891e-27
716.050000	2.02801e-27
716.000000	2.03714e-27
715.950000	2.04632e-27
715.900000	2.05554e-27
715.850000	2.0648e-27
715.800000	2.0741e-27
715.750000	2.08344e-27
715.700000	2.09283e-27
715.650000	2.10225e-27
715.600000	2.11172e-27
715.550000	2.12124e-27
715.500000	2.13079e-27
715.450000	2.14039e-27
715.400000	2.15003e-27
715.350000	2.15972e-27
715.300000	2.16944e-27
715.250000	2.17922e-27
715.200000	2.18903e-27
715.150000	2.19889e-27
715.100000	2.2088e-27
715.050000	2.21875e-27
715.000000	2.22874e-27
714.950000	2.23878e-27
714.900000	2.24887e-27
714.850000	2.259e-27
714.800000	2.26918e-27
714.750000	2.2794e-27
714.700000	2.28966e-27
714.650000	2.29998e-27
714.600000	2.31034e-27
714.550000	2.32075e-27
714.500000	2.3312e-27
714.450000	2.3417e-27
714.400000	2.35225e-27
714.350000	2.36285e-27
714.300000	2.37349e-27
714.250000	2.38418e-27
714.200000	2.39492e-27
714.150000	2.40571e-27
714.100000	2.41655e-27
714.050000	2.42743e-27
714.000000	2.43837e-27
713.950000	2.44935e-27
713.900000	2.46038e-27
713.850000	2.47147e-27
713.800000	2.4826e-27
713.750000	2.49378e-27
713.700000	2.50502e-27
713.650000	2.5163e-27
713.600000	2.52764e-27
713.550000	2.53902e-27
713.500000	2.55046e-27
713.450000	2.56195e-27
713.400000	2.57349e-27
713.350000	2.58508e-27
713.300000	2.59673e-27
713.250000	2.60842e-27
713.200000	2.62017e-27
713.150000	2.63198e-27
713.100000	2.64383e-27
713.050000	2.65574e-27
713.000000	2.66771e-27
712.950000	2.67972e-27
712.900000	2.69179e-27
712.850000	2.70392e-27
712.800000	2.7161e-27
712.750000	2.72833e-27
712.700000	2.74063e-27
712.650000	2.75297e-27
712.600000	2.76537e-27
712.550000	2.77783e-27
712.500000	2.79034e-27
712.450000	2.80291e-27
712.400000	2.81554e-27
712.350000	2.82822e-27
712.300000	2.84096e-27
712.250000	2.85376e-27
712.200000	2.86661e-27
712.150000	2.87953e-27
712.100000	2.8925e-27
712.050000	2.90553e-27
712.000000	2.91862e-27
711.950000	2.93176e-27
711.900000	2.94497e-27
711.850000	2.95824e-27
711.800000	2.97156e-27
711.750000	2.98495e-27
711.700000	2.99839e-27
711.650000	3.0119e-27
711.600000	3.02547e-27
711.550000	3.0391e-27
711.500000	3.05279e-27
711.450000	3.06654e-27
711.400000	3.08035e-27
711.350000	3.09423e-27
711.300000	3.10817e-27
711.250000	3.12217e-27
711.200000	3.13623e-27
711.150000	3.15036e-27
711.100000	3.16455e-27
711.050000	3.1788e-27
711.000000	3.19312e-27
710.950000	3.20751e-27
710.900000	3.22196e-27
710.850000	3.23647e-27
710.800000	3.25105e-27
710.750000	3.26569e-27
710.700000	3.28041e-27
710.650000	3.29518e-27
710.600000	3.31003e-27
710.550000	3.32494e-27
710.500000	3.33991e-27
710.450000	3.35496e-27
710.400000	3.37007e-27
710.350000	3.38525e-27
710.300000	3.4005e-27
710.250000	3.41582e-27
710.200000	3.43121e-27
710.150000	3.44666e-27
710.100000	3.46219e-27
710.050000	3.47779e-27
710.000000	3.49345e-27
709.950000	3.50919e-27
709.900000	3.525e-27
709.850000	3.54088e-27
709.800000	3.55683e-27
709.750000	3.57285e-27
709.700000	3.58894e-27
709.650000	3.60511e-27
709.600000	3.62135e-27
709.550000	3.63766e-27
709.500000	3.65405e-27
709.450000	3.67051e-27
709.400000	3.68704e-27
709.350000	3.70365e-27
709.300000	3.72034e-27
709.250000	3.73709e-27
709.200000	3.75393e-27
709.150000	3.77084e-27
709.100000	3.78782e-27
709.050000	3.80489e-27
709.000000	3.82203e-27
708.950000	3.83924e-27
708.900000	3.85654e-27
708.850000	3.87391e-27
708.800000	3.89136e-27
708.750000	3.90889e-27
708.700000	3.9265e-27
708.650000	3.94419e-27
708.600000	3.96195e-27
708.550000	3.9798e-27
708.500000	3.99773e-27
708.450000	4.01574e-27
708.400000	4.03383e-27
708.350000	4.052e-27
708.300000	4.07025e-27
708.250000	4.08859e-27
708.200000	4.107e-27
708.150000	4.1255e-27
708.100000	4.14409e-27
708.050000	4.16275e-27
708.000000	4.18151e-27
707.950000	4.20034e-27
707.900000	4.21926e-27
707.850000	4.23827e-27
707.800000	4.25736e-27
707.750000	4.27654e-27
707.700000	4.2958e-27
707.650000	4.31516e-27
707.600000	4.33459e-27
707.550000	4.35412e-27
707.500000	4.37373e-27
707.450000	4.39344e-27
707.400000	4.41323e-27
707.350000	4.43311e-27
707.300000	4.45308e-27
707.250000	4.47314e-27
707.200000	4.49329e-27
707.150000	4.51353e-27
707.100000	4.53386e-27
707.050000	4.55428e-27
707.000000	4.5748e-27
706.950000	4.59541e-27
706.900000	4.61611e-27
706.850000	4.6369e-27
706.800000	4.65779e-27
706.750000	4.67877e-27
706.700000	4.69985e-27
706.650000	4.72102e-27
706.600000	4.74228e-27
706.550000	4.76365e-27
706.500000	4.7851e-27
706.450000	4.80666e-27
706.400000	4.82831e-27
706.350000	4.85006e-27
706.300000	4.87191e-27
706.250000	4.89386e-27
706.200000	4.9159e-27
706.150000	4.93805e-27
706.100000	4.96029e-27
706.050000	4.98263e-27
706.000000	5.00508e-27
705.950000	5.02763e-27
705.900000	5.05027e-27
705.850000	5.07302e-27
705.800000	5.09587e-27
705.750000	5.11883e-27
705.700000	5.14189e-27
705.650000	5.16505e-27
705.600000	5.18832e-27
705.550000	5.21169e-27
705.500000	5.23517e-27
705.450000	5.25875e-27
705.400000	5.28244e-27
705.350000	5.30623e-27
705.300000	5.33014e-27
705.250000	5.35415e-27
705.200000	5.37827e-27
705.150000	5.40249e-27
705.100000	5.42683e-27
705.050000	5.45127e-27
705.000000	5.47583e-27
704.950000	5.5005e-27
704.900000	5.52528e-27
704.850000	5.55017e-27
704.800000	5.57517e-27
704.750000	5.60028e-27
704.700000	5.62551e-27
704.650000	5.65085e-27
704.600000	5.6763e-27
704.550000	5.70187e-27
704.500000	5.72756e-27
704.450000	5.75336e-27
704.400000	5.77928e-27
704.350000	5.80531e-27
704.300000	5.83146e-27
704.250000	5.85773e-27
704.200000	5.88412e-27
704.150000	5.91062e-27
704.100000	5.93725e-27
704.050000	5.96399e-27
704.000000	5.99086e-27
703.950000	6.01785e-27
703.900000	6.04496e-27
703.850000	6.07219e-27
703.800000	6.09954e-27
703.750000	6.12702e-27
703.700000	6.15462e-27
703.650000	6.18234e-27
703.600000	6.21019e-27
703.550000	6.23816e-27
703.500000	6.26626e-27
703.450000	6.29449e-27
703.400000	6.32285e-27
703.350000	6.35133e-27
703.300000	6.37994e-27
703.250000	6.40868e-27
703.200000	6.43755e-27
703.150000	6.46655e-27
703.100000	6.49568e-27
703.050000	6.52494e-27
703.000000	6.55433e-27
702.950000	6.58386e-27
702.900000	6.61351e-27
702.850000	6.64331e-27
702.800000	6.67323e-27
702.750000	6.70329e-27
702.700000	6.73349e-27
702.650000	6.76382e-27
702.600000	6.79429e-27
702.550000	6.82489e-27
702.500000	6.85564e-27
702.450000	6.88652e-27
702.400000	6.91754e-27
702.350000	6.9487e-27
702.300000	6.98001e-27
702.250000	7.01145e-27
702.200000	7.04303e-27
702.150000	7.07476e-27
702.100000	7.10663e-27
702.050000	7.13864e-27
702.000000	7.1708e-27
701.950000	7.2031e-27
701.900000	7.23555e-27
701.850000	7.26814e-27
701.800000	7.30088e-27
701.750000	7.33377e-27
701.700000	7.36681e-27
701.650000	7.39999e-27
701.600000	7.43333e-27
701.550000	7.46681e-27
701.500000	7.50045e-27
701.450000	7.53423e-27
701.400000	7.56817e-27
701.350000	7.60227e-27
701.300000	7.63651e-27
701.250000	7.67091e-27
701.200000	7.70547e-27
701.150000	7.74018e-27
701.100000	7.77504e-27
701.050000	7.81007e-27
701.000000	7.84525e-27
700.950000	7.88059e-27
700.900000	7.91609e-27
700.850000	7.95175e-27
700.800000	7.98757e-27
700.750000	8.02355e-27
700.700000	8.05969e-27
700.650000	8.096e-27
700.600000	8.13247e-27
700.550000	8.1691e-27
700.500000	8.2059e-27
700.450000	8.24287e-27
700.400000	8.28e-27
700.350000	8.3173e-27
700.300000	8.35476e-27
700.250000	8.3924e-27
700.200000	8.43021e-27
700.150000	8.46818e-27
700.100000	8.50633e-27
700.050000	8.54465e-27
700.000000	8.58314e-27
699.950000	8.6218e-27
699.900000	8.66064e-27
699.850000	8.69965e-27
699.800000	8.73884e-27
699.750000	8.77821e-27
699.700000	8.81775e-27
699.650000	8.85747e-27
699.600000	8.89737e-27
699.550000	8.93745e-27
699.500000	8.97771e-27
699.450000	9.01815e-27
699.400000	9.05878e-27
699.350000	9.09958e-27
699.300000	9.14057e-27
699.250000	9.18175e-27
699.200000	9.22311e-27
699.150000	9.26466e-27
699.100000	9.30639e-27
699.050000	9.34831e-27
699.000000	9.39043e-27
698.950000	9.43273e-27
698.900000	9.47522e-27
698.850000	9.5179e-27
698.800000	9.56078e-27
698.750000	9.60384e-27
698.700000	9.64711e-27
698.650000	9.69056e-27
698.600000	9.73422e-27
698.550000	9.77807e-27
698.500000	9.82211e-27
698.450000	9.86636e-27
698.400000	9.9108e-27
698.350000	9.95545e-27
698.300000	1.00003e-26
698.250000	1.00453e-26
698.200000	1.00906e-26
698.150000	1.0136e-26
698.100000	1.01817e-26
698.050000	1.02276e-26
698.000000	1.02736e-26
697.950000	1.03199e-26
697.900000	1.03664e-26
697.850000	1.04131e-26
697.800000	1.046e-26
697.750000	1.05071e-26
697.700000	1.05545e-26
697.650000	1.0602e-26
697.600000	1.06498e-26
697.550000	1.06977e-26
697.500000	1.07459e-26
697.450000	1.07943e-26
697.400000	1.0843e-26
697.350000	1.08918e-26
697.300000	1.09409e-26
697.250000	1.09902e-26
697.200000	1.10397e-26
697.150000	1.10894e-26
697.100000	1.11394e-26
697.050000	1.11895e-26
697.000000	1.12399e-26
696.950000	1.12906e-26
696.900000	1.13414e-26
696.850000	1.13925e-26
696.800000	1.14438e-26
696.750000	1.14954e-26
696.700000	1.15472e-26
696.650000	1.15992e-26
696.600000	1.16514e-26
696.550000	1.17039e-26
696.500000	1.17567e-26
696.450000	1.18096e-26
696.400000	1.18628e-26
696.350000	1.19162e-26
696.300000	1.19699e-26
696.250000	1.20238e-26
696.200000	1.2078e-26
696.150000	1.21324e-26
696.100000	1.21871e-26
696.050000	1.2242e-26
696.000000	1.22971e-26
695.950000	1.23525e-26
695.900000	1.24082e-26
695.850000	1.24641e-26
695.800000	1.25202e-26
695.750000	1.25766e-26
695.700000	1.26333e-26
695.650000	1.26902e-26
695.600000	1.27473e-26
695.550000	1.28047e-26
695.500000	1.28624e-26
695.450000	1.29204e-26
695.400000	1.29786e-26
695.350000	1.3037e-26
695.300000	1.30958e-26
695.250000	1.31548e-26
695.200000	1.3214e-26
695.150000	1.32735e-26
695.100000	1.33333e-26
695.050000	1.33934e-26
695.000000	1.34537e-26
694.950000	1.35143e-26
694.900000	1.35752e-26
694.850000	1.36364e-26
694.800000	1.36978e-26
694.750000	1.37595e-26
694.700000	1.38215e-26
694.650000	1.38837e-26
694.600000	1.39463e-26
694.550000	1.40091e-26
694.500000	1.40722e-26
694.450000	1.41356e-26
694.400000	1.41993e-26
694.350000	1.42632e-26
694.300000	1.43275e-26
694.250000	1.4392e-26
694.200000	1.44569e-26
694.150000	1.4522e-26
694.100000	1.45874e-26
694.050000	1.46531e-26
694.000000	1.47191e-26
693.950000	1.47854e-26
693.900000	1.4852e-26
693.850000	1.49189e-26
693.800000	1.49861e-26
693.750000	1.50537e-26
693.700000	1.51215e-26
693.650000	1.51896e-26
693.600000	1.5258e-26
693.550000	1.53267e-26
693.500000	1.53958e-26
693.450000	1.54651e-26
693.400000	1.55348e-26
693.350000	1.56048e-26
693.300000	1.56751e-26
693.250000	1.57457e-26
693.200000	1.58166e-26
693.150000	1.58879e-26
693.100000	1.59594e-26
693.050000	1.60313e-26
693.000000	1.61035e-26
692.950000	1.61761e-26
692.900000	1.6249e-26
692.850000	1.63222e-26
692.800000	1.63957e-26
692.750000	1.64695e-26
692.700000	1.65437e-26
692.650000	1.66183e-26
692.600000	1.66931e-26
692.550000	1.67683e-26
692.500000	1.68438e-26
692.450000	1.69197e-26
692.400000	1.69959e-26
692.350000	1.70725e-26
692.300000	1.71494e-26
692.250000	1.72267e-26
692.200000	1.73043e-26
692.150000	1.73822e-26
692.100000	1.74605e-26
692.050000	1.75392e-26
692.000000	1.76182e-26
691.950000	1.76975e-26
691.900000	1.77773e-26
691.850000	1.78573e-26
691.800000	1.79378e-26
691.750000	1.80186e-26
691.700000	1.80998e-26
691.650000	1.81813e-26
691.600000	1.82632e-26
691.550000	1.83455e-26
691.500000	1.84281e-26
691.450000	1.85111e-26
691.400000	1.85945e-26
691.350000	1.86783e-26
691.300000	1.87624e-26
691.250000	1.88469e-26
691.200000	1.89318e-26
691.150000	1.90171e-26
691.100000	1.91028e-26
691.050000	1.91888e-26
691.000000	1.92753e-26
690.950000	1.93621e-26
690.900000	1.94493e-26
690.850000	1.95369e-26
690.800000	1.96249e-26
690.750000	1.97134e-26
690.700000	1.98022e-26
690.650000	1.98914e-26
690.600000	1.9981e-26
690.550000	2.0071e-26
690.500000	2.01614e-26
690.450000	2.02522e-26
690.400000	2.03434e-26
690.350000	2.04351e-26
690.300000	2.05271e-26
690.250000	2.06196e-26
690.200000	2.07125e-26
690.150000	2.08058e-26
690.100000	2.08995e-26
690.050000	2.09937e-26
690.000000	2.10882e-26
689.950000	2.11832e-26
689.900000	2.12787e-26
689.850000	2.13745e-26
689.800000	2.14708e-26
689.750000	2.15675e-26
689.700000	2.16647e-26
689.650000	2.17623e-26
689.600000	2.18603e-26
689.550000	2.19588e-26
689.500000	2.20577e-26
689.450000	2.2157e-26
689.400000	2.22569e-26
689.350000	2.23571e-26
689.300000	2.24578e-26
689.250000	2.2559e-26
689.200000	2.26606e-26
689.150000	2.27627e-26
689.100000	2.28652e-26
689.050000	2.29682e-26
689.000000	2.30717e-26
688.950000	2.31756e-26
688.900000	2.328e-26
688.850000	2.33849e-26
688.800000	2.34902e-26
688.750000	2.35961e-26
688.700000	2.37024e-26
688.650000	2.38091e-26
688.600000	2.39164e-26
688.550000	2.40241e-26
688.500000	2.41323e-26
688.450000	2.42411e-26
688.400000	2.43503e-26
688.350000	2.44599e-26
688.300000	2.45701e-26
688.250000	2.46808e-26
688.200000	2.4792e-26
688.150000	2.49037e-26
688.100000	2.50159e-26
688.050000	2.51285e-26
688.000000	2.52417e-26
687.950000	2.53554e-26
687.900000	2.54697e-26
687.850000	2.55844e-26
687.800000	2.56997e-26
687.750000	2.58154e-26
687.700000	2.59317e-26
687.650000	2.60485e-26
687.600000	2.61659e-26
687.550000	2.62837e-26
687.500000	2.64021e-26
687.450000	2.65211e-26
687.400000	2.66405e-26
687.350000	2.67606e-26
687.300000	2.68811e-26
687.250000	2.70022e-26
687.200000	2.71238e-26
687.150000	2.7246e-26
687.100000	2.73688e-26
687.050000	2.7492e-26
687.000000	2.76159e-26
686.950000	2.77403e-26
686.900000	2.78652e-26
686.850000	2.79908e-26
686.800000	2.81169e-26
686.750000	2.82435e-26
686.700000	2.83708e-26
686.650000	2.84986e-26
686.600000	2.86269e-26
686.550000	2.87559e-26
686.500000	2.88854e-26
686.450000	2.90155e-26
686.400000	2.91463e-26
686.350000	2.92775e-26
686.300000	2.94094e-26
686.250000	2.95419e-26
686.200000	2.9675e-26
686.150000	2.98087e-26
686.100000	2.9943e-26
686.050000	3.00778e-26
686.000000	3.02133e-26
685.950000	3.03494e-26
685.900000	3.04861e-26
685.850000	3.06235e-26
685.800000	3.07614e-26
685.750000	3.09e-26
685.700000	3.10392e-26
685.650000	3.1179e-26
685.600000	3.13195e-26
685.550000	3.14606e-26
685.500000	3.16023e-26
685.450000	3.17446e-26
685.400000	3.18876e-26
685.350000	3.20313e-26
685.300000	3.21756e-26
685.250000	3.23205e-26
685.200000	3.24661e-26
685.150000	3.26124e-26
685.100000	3.27593e-26
685.050000	3.29069e-26
685.000000	3.30551e-26
684.950000	3.3204e-26
684.900000	3.33536e-26
684.850000	3.35038e-26
684.800000	3.36547e-26
684.750000	3.38063e-26
684.700000	3.39586e-26
684.650000	3.41116e-26
684.600000	3.42653e-26
684.550000	3.44196e-26
684.500000	3.45747e-26
684.450000	3.47304e-26
684.400000	3.48869e-26
684.350000	3.5044e-26
684.300000	3.52019e-26
684.250000	3.53605e-26
684.200000	3.55198e-26
684.150000	3.56798e-26
684.100000	3.58405e-26
684.050000	3.6002e-26
684.000000	3.61641e-26
683.950000	3.6327e-26
683.900000	3.64907e-26
683.850000	3.66551e-26
683.800000	3.68202e-26
683.750000	3.69861e-26
683.700000	3.71527e-26
683.650000	3.732e-26
683.600000	3.74881e-26
683.550000	3.7657e-26
683.500000	3.78267e-26
683.450000	3.79971e-26
683.400000	3.81682e-26
683.350000	3.83402e-26
683.300000	3.85129e-26
683.250000	3.86864e-26
683.200000	3.88606e-26
683.150000	3.90357e-26
683.100000	3.92115e-26
683.050000	3.93882e-26
683.000000	3.95656e-26
682.950000	3.97438e-26
682.900000	3.99229e-26
682.850000	4.01027e-26
682.800000	4.02834e-26
682.750000	4.04648e-26
682.700000	4.06471e-26
682.650000	4.08302e-26
682.600000	4.10141e-26
682.550000	4.11989e-26
682.500000	4.13845e-26
682.450000	4.15709e-26
682.400000	4.17582e-26
682.350000	4.19463e-26
682.300000	4.21353e-26
682.250000	4.23251e-26
682.200000	4.25157e-26
682.150000	4.27073e-26
682.100000	4.28996e-26
682.050000	4.30929e-26
682.000000	4.3287e-26
681.950000	4.3482e-26
681.900000	4.36779e-26
681.850000	4.38746e-26
681.800000	4.40723e-26
681.750000	4.42708e-26
681.700000	4.44702e-26
681.650000	4.46706e-26
681.600000	4.48718e-26
681.550000	4.50739e-26
681.500000	4.5277e-26
681.450000	4.54809e-26
681.400000	4.56858e-26
681.350000	4.58916e-26
681.300000	4.60984e-26
681.250000	4.6306e-26
681.200000	4.65146e-26
681.150000	4.67242e-26
681.100000	4.69346e-26
681.050000	4.71461e-26
681.000000	4.73584e-26
680.950000	4.75718e-26
680.900000	4.77861e-26
680.850000	4.80013e-26
680.800000	4.82176e-26
680.750000	4.84348e-26
680.700000	4.8653e-26
680.650000	4.88721e-26
680.600000	4.90923e-26
680.550000	4.93134e-26
680.500000	4.95356e-26
680.450000	4.97587e-26
680.400000	4.99829e-26
680.350000	5.0208e-26
680.300000	5.04342e-26
680.250000	5.06614e-26
680.200000	5.08896e-26
680.150000	5.11189e-26
680.100000	5.13492e-26
680.050000	5.15805e-26
680.000000	5.18128e-26
679.950000	5.20462e-26
679.900000	5.22807e-26
679.850000	5.25162e-26
679.800000	5.27528e-26
679.750000	5.29904e-26
679.700000	5.32291e-26
679.650000	5.34689e-26
679.600000	5.37098e-26
679.550000	5.39517e-26
679.500000	5.41947e-26
679.450000	5.44389e-26
679.400000	5.46841e-26
679.350000	5.49305e-26
679.300000	5.51779e-26
679.250000	5.54265e-26
679.200000	5.56761e-26
679.150000	5.5927e-26
679.100000	5.61789e-26
679.050000	5.6432e-26
679.000000	5.66862e-26
678.950000	5.69415e-26
678.900000	5.7198e-26
678.850000	5.74557e-26
678.800000	5.77145e-26
678.750000	5.79745e-26
678.700000	5.82357e-26
678.650000	5.8498e-26
678.600000	5.87615e-26
678.550000	5.90262e-26
678.500000	5.92921e-26
678.450000	5.95592e-26
678.400000	5.98275e-26
678.350000	6.0097e-26
678.300000	6.03678e-26
678.250000	6.06397e-26
678.200000	6.09129e-26
678.150000	6.11873e-26
678.100000	6.14629e-26
678.050000	6.17398e-26
678.000000	6.20179e-26
677.950000	6.22973e-26
677.900000	6.25779e-26
677.850000	6.28598e-26
677.800000	6.3143e-26
677.750000	6.34274e-26
677.700000	6.37131e-26
677.650000	6.40002e-26
677.600000	6.42885e-26
677.550000	6.45781e-26
677.500000	6.4869e-26
677.450000	6.51612e-26
677.400000	6.54547e-26
677.350000	6.57496e-26
677.300000	6.60458e-26
677.250000	6.63433e-26
677.200000	6.66422e-26
677.150000	6.69424e-26
677.100000	6.72439e-26
677.050000	6.75468e-26
677.000000	6.78511e-26
676.950000	6.81568e-26
676.900000	6.84638e-26
676.850000	6.87722e-26
676.800000	6.9082e-26
676.750000	6.93932e-26
676.700000	6.97058e-26
676.650000	7.00198e-26
676.600000	7.03352e-26
676.550000	7.06521e-26
676.500000	7.09704e-26
676.450000	7.12901e-26
676.400000	7.16112e-26
676.350000	7.19338e-26
676.300000	7.22578e-26
676.250000	7.25833e-26
676.200000	7.29103e-26
676.150000	7.32388e-26
676.100000	7.35687e-26
676.050000	7.39001e-26
676.000000	7.4233e-26
675.950000	7.45674e-26
675.900000	7.49033e-26
675.850000	7.52407e-26
675.800000	7.55797e-26
675.750000	7.59201e-26
675.700000	7.62621e-26
675.650000	7.66057e-26
675.600000	7.69508e-26
675.550000	7.72974e-26
675.500000	7.76456e-26
675.450000	7.79954e-26
675.400000	7.83467e-26
675.350000	7.86997e-26
675.300000	7.90542e-26
675.250000	7.94103e-26
675.200000	7.97681e-26
675.150000	8.01274e-26
675.100000	8.04883e-26
675.050000	8.08509e-26
675.000000	8.12151e-26
674.950000	8.1581e-26
674.900000	8.19485e-26
674.850000	8.23177e-26
674.800000	8.26885e-26
674.750000	8.3061e-26
674.700000	8.34351e-26
674.650000	8.3811e-26
674.600000	8.41885e-26
674.550000	8.45678e-26
674.500000	8.49488e-26
674.450000	8.53314e-26
674.400000	8.57158e-26
674.350000	8.6102e-26
674.300000	8.64898e-26
674.250000	8.68794e-26
674.200000	8.72708e-26
674.150000	8.76639e-26
674.100000	8.80589e-26
674.050000	8.84555e-26
674.000000	8.8854e-26
673.950000	8.92543e-26
673.900000	8.96563e-26
673.850000	9.00602e-26
673.800000	9.04659e-26
673.750000	9.08735e-26
673.700000	9.12828e-26
673.650000	9.1694e-26
673.600000	9.21071e-26
673.550000	9.2522e-26
673.500000	9.29388e-26
673.450000	9.33575e-26
673.400000	9.3778e-26
673.350000	9.42005e-26
673.300000	9.46248e-26
673.250000	9.50511e-26
673.200000	9.54793e-26
673.150000	9.59094e-26
673.100000	9.63414e-26
673.050000	9.67754e-26
673.000000	9.72114e-26
672.950000	9.76493e-26
672.900000	9.80892e-26
672.850000	9.85311e-26
672.800000	9.89749e-26
672.750000	9.94208e-26
672.700000	9.98686e-26
672.650000	1.00319e-25
672.600000	1.0077e-25
672.550000	1.01224e-25
672.500000	1.0168e-25
672.450000	1.02138e-25
672.400000	1.02599e-25
672.350000	1.03061e-25
672.300000	1.03525e-25
672.250000	1.03991e-25
672.200000	1.0446e-25
672.150000	1.0493e-25
672.100000	1.05403e-25
672.050000	1.05878e-25
672.000000	1.06355e-25
671.950000	1.06834e-25
671.900000	1.07315e-25
671.850000	1.07799e-25
671.800000	1.08284e-25
671.750000	1.08772e-25
671.700000	1.09262e-25
671.650000	1.09754e-25
671.600000	1.10249e-25
671.550000	1.10745e-25
671.500000	1.11244e-25
671.450000	1.11745e-25
671.400000	1.12249e-25
671.350000	1.12754e-25
671.300000	1.13262e-25
671.250000	1.13773e-25
671.200000	1.14285e-25
671.150000	1.148e-25
671.100000	1.15317e-25
671.050000	1.15836e-25
671.000000	1.16358e-25
670.950000	1.16882e-25
670.900000	1.17409e-25
670.850000	1.17938e-25
670.800000	1.18469e-25
670.750000	1.19003e-25
670.700000	1.19539e-25
670.650000	1.20077e-25
670.600000	1.20618e-25
670.550000	1.21162e-25
670.500000	1.21708e-25
670.450000	1.22256e-25
670.400000	1.22807e-25
670.350000	1.2336e-25
670.300000	1.23915e-25
670.250000	1.24474e-25
670.200000	1.25034e-25
670.150000	1.25598e-25
670.100000	1.26163e-25
670.050000	1.26732e-25
670.000000	1.27303e-25
669.950000	1.27876e-25
669.900000	1.28452e-25
669.850000	1.29031e-25
669.800000	1.29612e-25
669.750000	1.30196e-25
669.700000	1.30782e-25
669.650000	1.31372e-25
669.600000	1.31963e-25
669.550000	1.32558e-25
669.500000	1.33155e-25
669.450000	1.33755e-25
669.400000	1.34357e-25
669.350000	1.34963e-25
669.300000	1.35571e-25
669.250000	1.36181e-25
669.200000	1.36795e-25
669.150000	1.37411e-25
669.100000	1.3803e-25
669.050000	1.38652e-25
669.000000	1.39276e-25
668.950000	1.39904e-25
668.900000	1.40534e-25
668.850000	1.41167e-25
668.800000	1.41803e-25
668.750000	1.42442e-25
668.700000	1.43084e-25
668.650000	1.43728e-25
668.600000	1.44376e-25
668.550000	1.45026e-25
668.500000	1.45679e-25
668.450000	1.46336e-25
668.400000	1.46995e-25
668.350000	1.47657e-25
668.300000	1.48322e-25
668.250000	1.4899e-25
668.200000	1.49661e-25
668.150000	1.50336e-25
668.100000	1.51013e-25
668.050000	1.51693e-25
668.000000	1.52376e-25
667.950000	1.53063e-25
667.900000	1.53752e-25
667.850000	1.54445e-25
667.800000	1.55141e-25
667.750000	1.5584e-25
667.700000	1.56542e-25
667.650000	1.57247e-25
667.600000	1.57955e-25
667.550000	1.58667e-25
667.500000	1.59382e-25
667.450000	1.601e-25
667.400000	1.60821e-25
667.350000	1.61545e-25
667.300000	1.62273e-25
667.250000	1.63004e-25
667.200000	1.63738e-25
667.150000	1.64476e-25
667.100000	1.65217e-25
667.050000	1.65961e-25
667.000000	1.66709e-25
666.950000	1.6746e-25
666.900000	1.68214e-25
666.850000	1.68972e-25
666.800000	1.69733e-25
666.750000	1.70498e-25
666.700000	1.71266e-25
666.650000	1.72037e-25
666.600000	1.72812e-25
666.550000	1.73591e-25
666.500000	1.74373e-25
666.450000	1.75158e-25
666.400000	1.75947e-25
666.350000	1.7674e-25
666.300000	1.77536e-25
666.250000	1.78336e-25
666.200000	1.79139e-25
666.150000	1.79946e-25
666.100000	1.80757e-25
666.050000	1.81571e-25
666.000000	1.82389e-25
665.950000	1.83211e-25
665.900000	1.84036e-25
665.850000	1.84865e-25
665.800000	1.85698e-25
665.750000	1.86534e-25
665.700000	1.87375e-25
665.650000	1.88219e-25
665.600000	1.89067e-25
665.550000	1.89918e-25
665.500000	1.90774e-25
665.450000	1.91633e-25
665.400000	1.92496e-25
665.350000	1.93364e-25
665.300000	1.94235e-25
665.250000	1.9511e-25
665.200000	1.95989e-25
665.150000	1.96871e-25
665.100000	1.97758e-25
665.050000	1.98649e-25
665.000000	1.99544e-25
664.950000	2.00443e-25
664.900000	2.01346e-25
664.850000	2.02253e-25
664.800000	2.03164e-25
664.750000	2.04079e-25
664.700000	2.04999e-25
664.650000	2.05922e-25
664.600000	2.0685e-25
664.550000	2.07782e-25
664.500000	2.08718e-25
664.450000	2.09658e-25
664.400000	2.10602e-25
664.350000	2.11551e-25
664.300000	2.12504e-25
664.250000	2.13461e-25
664.200000	2.14423e-25
664.150000	2.15389e-25
664.100000	2.16359e-25
664.050000	2.17334e-25
664.000000	2.18313e-25
663.950000	2.19296e-25
663.900000	2.20284e-25
663.850000	2.21276e-25
663.800000	2.22273e-25
663.750000	2.23275e-25
663.700000	2.2428e-25
663.650000	2.25291e-25
663.600000	2.26306e-25
663.550000	2.27325e-25
663.500000	2.28349e-25
663.450000	2.29378e-25
663.400000	2.30411e-25
663.350000	2.31449e-25
663.300000	2.32492e-25
663.250000	2.33539e-25
663.200000	2.34591e-25
663.150000	2.35648e-25
663.100000	2.36709e-25
663.050000	2.37776e-25
663.000000	2.38847e-25
662.950000	2.39923e-25
662.900000	2.41004e-25
662.850000	2.42089e-25
662.800000	2.4318e-25
662.750000	2.44275e-25
662.700000	2.45376e-25
662.650000	2.46481e-25
662.600000	2.47592e-25
662.550000	2.48707e-25
662.500000	2.49827e-25
662.450000	2.50953e-25
662.400000	2.52083e-25
662.350000	2.53219e-25
662.300000	2.54359e-25
662.250000	2.55505e-25
662.200000	2.56656e-25
662.150000	2.57812e-25
662.100000	2.58974e-25
662.050000	2.60141e-25
662.000000	2.61312e-25
661.950000	2.6249e-25
661.900000	2.63672e-25
661.850000	2.6486e-25
661.800000	2.66053e-25
661.750000	2.67251e-25
661.700000	2.68455e-25
661.650000	2.69665e-25
661.600000	2.7088e-25
661.550000	2.721e-25
661.500000	2.73326e-25
661.450000	2.74557e-25
661.400000	2.75794e-25
661.350000	2.77036e-25
661.300000	2.78284e-25
661.250000	2.79538e-25
661.200000	2.80797e-25
661.150000	2.82062e-25
661.100000	2.83333e-25
661.050000	2.84609e-25
661.000000	2.85891e-25
660.950000	2.87179e-25
660.900000	2.88473e-25
660.850000	2.89772e-25
660.800000	2.91077e-25
660.750000	2.92389e-25
660.700000	2.93706e-25
660.650000	2.95029e-25
660.600000	2.96358e-25
660.550000	2.97693e-25
660.500000	2.99034e-25
660.450000	3.00381e-25
660.400000	3.01734e-25
660.350000	3.03094e-25
660.300000	3.04459e-25
660.250000	3.05831e-25
660.200000	3.07208e-25
660.150000	3.08592e-25
660.100000	3.09982e-25
660.050000	3.11379e-25
660.000000	3.12781e-25
659.950000	3.1419e-25
659.900000	3.15606e-25
659.850000	3.17028e-25
659.800000	3.18456e-25
659.750000	3.1989e-25
659.700000	3.21331e-25
659.650000	3.22779e-25
659.600000	3.24233e-25
659.550000	3.25694e-25
659.500000	3.27161e-25
659.450000	3.28635e-25
659.400000	3.30115e-25
659.350000	3.31602e-25
659.300000	3.33096e-25
659.250000	3.34596e-25
659.200000	3.36104e-25
659.150000	3.37618e-25
659.100000	3.39139e-25
659.050000	3.40667e-25
659.000000	3.42201e-25
658.950000	3.43743e-25
658.900000	3.45291e-25
658.850000	3.46847e-25
658.800000	3.48409e-25
658.750000	3.49979e-25
658.700000	3.51555e-25
658.650000	3.53139e-25
658.600000	3.5473e-25
658.550000	3.56328e-25
658.500000	3.57933e-25
658.450000	3.59545e-25
658.400000	3.61165e-25
658.350000	3.62792e-25
658.300000	3.64426e-25
658.250000	3.66068e-25
658.200000	3.67717e-25
658.150000	3.69374e-25
658.100000	3.71038e-25
658.050000	3.72709e-25
658.000000	3.74388e-25
657.950000	3.76075e-25
657.900000	3.77769e-25
657.850000	3.79471e-25
657.800000	3.8118e-25
657.750000	3.82897e-25
657.700000	3.84622e-25
657.650000	3.86355e-25
657.600000	3.88095e-25
657.550000	3.89844e-25
657.500000	3.916e-25
657.450000	3.93364e-25
657.400000	3.95136e-25
657.350000	3.96916e-25
657.300000	3.98704e-25
657.250000	4.005e-25
657.200000	4.02304e-25
657.150000	4.04116e-25
657.100000	4.05937e-25
657.050000	4.07766e-25
657.000000	4.09603e-25
656.950000	4.11448e-25
656.900000	4.13301e-25
656.850000	4.15163e-25
656.800000	4.17033e-25
656.750000	4.18912e-25
656.700000	4.20799e-25
656.650000	4.22695e-25
656.600000	4.24599e-25
656.550000	4.26512e-25
656.500000	4.28433e-25
656.450000	4.30363e-25
656.400000	4.32302e-25
656.350000	4.34249e-25
656.300000	4.36205e-25
656.250000	4.38171e-25
656.200000	4.40144e-25
656.150000	4.42127e-25
656.100000	4.44119e-25
656.050000	4.4612e-25
656.000000	4.48129e-25
655.950000	4.50148e-25
655.900000	4.52176e-25
655.850000	4.54213e-25
655.800000	4.56259e-25
655.750000	4.58314e-25
655.700000	4.60379e-25
655.650000	4.62453e-25
655.600000	4.64536e-25
655.550000	4.66629e-25
655.500000	4.68731e-25
655.450000	4.70843e-25
655.400000	4.72964e-25
655.350000	4.75094e-25
655.300000	4.77234e-25
655.250000	4.79384e-25
655.200000	4.81544e-25
655.150000	4.83713e-25
655.100000	4.85892e-25
655.050000	4.88081e-25
655.000000	4.9028e-25
654.950000	4.92488e-25
654.900000	4.94707e-25
654.850000	4.96936e-25
654.800000	4.99174e-25
654.750000	5.01423e-25
654.700000	5.03682e-25
654.650000	5.05951e-25
654.600000	5.0823e-25
654.550000	5.10519e-25
654.500000	5.12819e-25
654.450000	5.15129e-25
654.400000	5.1745e-25
654.350000	5.19781e-25
654.300000	5.22123e-25
654.250000	5.24475e-25
654.200000	5.26837e-25
654.150000	5.29211e-25
654.100000	5.31595e-25
654.050000	5.33989e-25
654.000000	5.36395e-25
653.950000	5.38811e-25
653.900000	5.41239e-25
653.850000	5.43677e-25
653.800000	5.46126e-25
653.750000	5.48586e-25
653.700000	5.51057e-25
653.650000	5.5354e-25
653.600000	5.56033e-25
653.550000	5.58538e-25
653.500000	5.61054e-25
653.450000	5.63582e-25
653.400000	5.66121e-25
653.350000	5.68671e-25
653.300000	5.71233e-25
653.250000	5.73806e-25
653.200000	5.76391e-25
653.150000	5.78988e-25
653.100000	5.81596e-25
653.050000	5.84216e-25
653.000000	5.86848e-25
652.950000	5.89491e-25
652.900000	5.92147e-25
652.850000	5.94814e-25
652.800000	5.97494e-25
652.750000	6.00186e-25
652.700000	6.02889e-25
652.650000	6.05605e-25
652.600000	6.08333e-25
652.550000	6.11074e-25
652.500000	6.13827e-25
652.450000	6.16592e-25
652.400000	6.1937e-25
652.350000	6.2216e-25
652.300000	6.24962e-25
652.250000	6.27778e-25
652.200000	6.30606e-25
652.150000	6.33447e-25
652.100000	6.363e-25
652.050000	6.39167e-25
652.000000	6.42046e-25
651.950000	6.44938e-25
651.900000	6.47844e-25
651.850000	6.50762e-25
651.800000	6.53694e-25
651.750000	6.56639e-25
651.700000	6.59597e-25
651.650000	6.62568e-25
651.600000	6.65553e-25
651.550000	6.68551e-25
651.500000	6.71563e-25
651.450000	6.74588e-25
651.400000	6.77627e-25
651.350000	6.8068e-25
651.300000	6.83746e-25
651.250000	6.86826e-25
651.200000	6.8992e-25
651.150000	6.93028e-25
651.100000	6.9615e-25
651.050000	6.99286e-25
651.000000	7.02436e-25
650.950000	7.05601e-25
650.900000	7.08779e-25
650.850000	7.11972e-25
650.800000	7.1518e-25
650.750000	7.18401e-25
650.700000	7.21638e-25
650.650000	7.24889e-25
650.600000	7.28154e-25
650.550000	7.31434e-25
650.500000	7.34729e-25
650.450000	7.38039e-25
650.400000	7.41364e-25
650.350000	7.44704e-25
650.300000	7.48058e-25
650.250000	7.51428e-25
650.200000	7.54813e-25
650.150000	7.58214e-25
650.100000	7.61629e-25
650.050000	7.6506e-25
650.000000	7.68507e-25
649.950000	7.71969e-25
649.900000	7.75447e-25
649.850000	7.7894e-25
649.800000	7.82449e-25
649.750000	7.85974e-25
649.700000	7.89514e-25
649.650000	7.93071e-25
649.600000	7.96644e-25
649.550000	8.00233e-25
649.500000	8.03837e-25
649.450000	8.07459e-25
649.400000	8.11096e-25
649.350000	8.1475e-25
649.300000	8.1842e-25
649.250000	8.22107e-25
649.200000	8.25811e-25
649.150000	8.29531e-25
649.100000	8.33268e-25
649.050000	8.37022e-25
649.000000	8.40792e-25
648.950000	8.4458e-25
648.900000	8.48385e-25
648.850000	8.52206e-25
648.800000	8.56046e-25
648.750000	8.59902e-25
648.700000	8.63776e-25
648.650000	8.67667e-25
648.600000	8.71576e-25
648.550000	8.75502e-25
648.500000	8.79446e-25
648.450000	8.83408e-25
648.400000	8.87387e-25
648.350000	8.91385e-25
648.300000	8.954e-25
648.250000	8.99434e-25
648.200000	9.03486e-25
648.150000	9.07556e-25
648.100000	9.11644e-25
648.050000	9.15751e-25
648.000000	9.19877e-25
647.950000	9.24021e-25
647.900000	9.28183e-25
647.850000	9.32364e-25
647.800000	9.36565e-25
647.750000	9.40784e-25
647.700000	9.45022e-25
647.650000	9.49279e-25
647.600000	9.53555e-25
647.550000	9.57851e-25
647.500000	9.62166e-25
647.450000	9.66501e-25
647.400000	9.70854e-25
647.350000	9.75228e-25
647.300000	9.79621e-25
647.250000	9.84034e-25
647.200000	9.88467e-25
647.150000	9.9292e-25
647.100000	9.97393e-25
647.050000	1.00189e-24
647.000000	1.0064e-24
646.950000	1.01093e-24
646.900000	1.01549e-24
646.850000	1.02006e-24
646.800000	1.02466e-24
646.750000	1.02927e-24
646.700000	1.03391e-24
646.650000	1.03857e-24
646.600000	1.04325e-24
646.550000	1.04795e-24
646.500000	1.05267e-24
646.450000	1.05741e-24
646.400000	1.06217e-24
646.350000	1.06696e-24
646.300000	1.07176e-24
646.250000	1.07659e-24
646.200000	1.08144e-24
646.150000	1.08631e-24
646.100000	1.09121e-24
646.050000	1.09612e-24
646.000000	1.10106e-24
645.950000	1.10602e-24
645.900000	1.111e-24
645.850000	1.11601e-24
645.800000	1.12104e-24
645.750000	1.12609e-24
645.700000	1.13116e-24
645.650000	1.13626e-24
645.600000	1.14137e-24
645.550000	1.14652e-24
645.500000	1.15168e-24
645.450000	1.15687e-24
645.400000	1.16208e-24
645.350000	1.16732e-24
645.300000	1.17257e-24
645.250000	1.17786e-24
645.200000	1.18316e-24
645.150000	1.18849e-24
645.100000	1.19385e-24
645.050000	1.19922e-24
645.000000	1.20463e-24
644.950000	1.21005e-24
644.900000	1.2155e-24
644.850000	1.22098e-24
644.800000	1.22648e-24
644.750000	1.23201e-24
644.700000	1.23756e-24
644.650000	1.24313e-24
644.600000	1.24873e-24
644.550000	1.25436e-24
644.500000	1.26001e-24
644.450000	1.26568e-24
644.400000	1.27139e-24
644.350000	1.27711e-24
644.300000	1.28287e-24
644.250000	1.28864e-24
644.200000	1.29445e-24
644.150000	1.30028e-24
644.100000	1.30614e-24
644.050000	1.31202e-24
644.000000	1.31793e-24
643.950000	1.32387e-24
643.900000	1.32983e-24
643.850000	1.33583e-24
643.800000	1.34184e-24
643.750000	1.34789e-24
643.700000	1.35396e-24
643.650000	1.36006e-24
643.600000	1.36619e-24
643.550000	1.37234e-24
643.500000	1.37852e-24
643.450000	1.38473e-24
643.400000	1.39097e-24
643.350000	1.39724e-24
643.300000	1.40353e-24
643.250000	1.40985e-24
643.200000	1.41621e-24
643.150000	1.42259e-24
643.100000	1.42899e-24
643.050000	1.43543e-24
643.000000	1.4419e-24
642.950000	1.44839e-24
642.900000	1.45492e-24
642.850000	1.46147e-24
642.800000	1.46806e-24
642.750000	1.47467e-24
642.700000	1.48131e-24
642.650000	1.48799e-24
642.600000	1.49469e-24
642.550000	1.50142e-24
642.500000	1.50819e-24
642.450000	1.51498e-24
642.400000	1.52181e-24
642.350000	1.52866e-24
642.300000	1.53555e-24
642.250000	1.54247e-24
642.200000	1.54941e-24
642.150000	1.55639e-24
642.100000	1.56341e-24
642.050000	1.57045e-24
642.000000	1.57752e-24
641.950000	1.58463e-24
641.900000	1.59177e-24
641.850000	1.59894e-24
641.800000	1.60614e-24
641.750000	1.61338e-24
641.700000	1.62065e-24
641.650000	1.62795e-24
641.600000	1.63528e-24
641.550000	1.64265e-24
641.500000	1.65005e-24
641.450000	1.65748e-24
641.400000	1.66495e-24
641.350000	1.67245e-24
641.300000	1.67998e-24
641.250000	1.68755e-24
641.200000	1.69515e-24
641.150000	1.70279e-24
641.100000	1.71046e-24
641.050000	1.71816e-24
641.000000	1.72591e-24
640.950000	1.73368e-24
640.900000	1.74149e-24
640.850000	1.74934e-24
640.800000	1.75722e-24
640.750000	1.76513e-24
640.700000	1.77308e-24
640.650000	1.78107e-24
640.600000	1.78909e-24
640.550000	1.79715e-24
640.500000	1.80525e-24
640.450000	1.81338e-24
640.400000	1.82155e-24
640.350000	1.82976e-24
640.300000	1.838e-24
640.250000	1.84628e-24
640.200000	1.8546e-24
640.150000	1.86295e-24
640.100000	1.87135e-24
640.050000	1.87978e-24
640.000000	1.88824e-24
639.950000	1.89675e-24
639.900000	1.90529e-24
639.850000	1.91388e-24
639.800000	1.9225e-24
639.750000	1.93116e-24
639.700000	1.93986e-24
639.650000	1.9486e-24
639.600000	1.95738e-24
639.550000	1.9662e-24
639.500000	1.97505e-24
639.450000	1.98395e-24
639.400000	1.99289e-24
639.350000	2.00187e-24
639.300000	2.01088e-24
639.250000	2.01994e-24
639.200000	2.02904e-24
639.150000	2.03818e-24
639.100000	2.04736e-24
639.050000	2.05659e-24
639.000000	2.06585e-24
638.950000	2.07516e-24
638.900000	2.08451e-24
638.850000	2.0939e-24
638.800000	2.10333e-24
638.750000	2.11281e-24
638.700000	2.12232e-24
638.650000	2.13188e-24
638.600000	2.14149e-24
638.550000	2.15114e-24
638.500000	2.16083e-24
638.450000	2.17056e-24
638.400000	2.18034e-24
638.350000	2.19016e-24
638.300000	2.20003e-24
638.250000	2.20994e-24
638.200000	2.21989e-24
638.150000	2.22989e-24
638.100000	2.23994e-24
638.050000	2.25003e-24
638.000000	2.26017e-24
637.950000	2.27035e-24
637.900000	2.28058e-24
637.850000	2.29085e-24
637.800000	2.30117e-24
637.750000	2.31154e-24
637.700000	2.32195e-24
637.650000	2.33241e-24
637.600000	2.34292e-24
637.550000	2.35347e-24
637.500000	2.36407e-24
637.450000	2.37472e-24
637.400000	2.38542e-24
637.350000	2.39617e-24
637.300000	2.40696e-24
637.250000	2.41781e-24
637.200000	2.4287e-24
637.150000	2.43964e-24
637.100000	2.45063e-24
637.050000	2.46167e-24
637.000000	2.47276e-24
636.950000	2.4839e-24
636.900000	2.49509e-24
636.850000	2.50633e-24
636.800000	2.51762e-24
636.750000	2.52896e-24
636.700000	2.54035e-24
636.650000	2.5518e-24
636.600000	2.56329e-24
636.550000	2.57484e-24
636.500000	2.58644e-24
636.450000	2.59809e-24
636.400000	2.6098e-24
636.350000	2.62155e-24
636.300000	2.63336e-24
636.250000	2.64523e-24
636.200000	2.65714e-24
636.150000	2.66911e-24
636.100000	2.68114e-24
636.050000	2.69322e-24
636.000000	2.70535e-24
635.950000	2.71754e-24
635.900000	2.72978e-24
635.850000	2.74208e-24
635.800000	2.75443e-24
635.750000	2.76684e-24
635.700000	2.7793e-24
635.650000	2.79182e-24
635.600000	2.8044e-24
635.550000	2.81703e-24
635.500000	2.82972e-24
635.450000	2.84247e-24
635.400000	2.85528e-24
635.350000	2.86814e-24
635.300000	2.88106e-24
635.250000	2.89404e-24
635.200000	2.90708e-24
635.150000	2.92017e-24
635.100000	2.93333e-24
635.050000	2.94654e-24
635.000000	2.95982e-24
634.950000	2.97315e-24
634.900000	2.98654e-24
634.850000	3e-24
634.800000	3.01351e-24
634.750000	3.02709e-24
634.700000	3.04072e-24
634.650000	3.05442e-24
634.600000	3.06818e-24
634.550000	3.082e-24
634.500000	3.09589e-24
634.450000	3.10983e-24
634.400000	3.12384e-24
634.350000	3.13792e-24
634.300000	3.15205e-24
634.250000	3.16625e-24
634.200000	3.18052e-24
634.150000	3.19484e-24
634.100000	3.20924e-24
634.050000	3.22369e-24
634.000000	3.23822e-24
633.950000	3.25281e-24
633.900000	3.26746e-24
633.850000	3.28218e-24
633.800000	3.29696e-24
633.750000	3.31182e-24
633.700000	3.32674e-24
633.650000	3.34172e-24
633.600000	3.35678e-24
633.550000	3.3719e-24
633.500000	3.38709e-24
633.450000	3.40235e-24
633.400000	3.41768e-24
633.350000	3.43307e-24
633.300000	3.44854e-24
633.250000	3.46407e-24
633.200000	3.47968e-24
633.150000	3.49535e-24
633.100000	3.5111e-24
633.050000	3.52692e-24
633.000000	3.54281e-24
632.950000	3.55877e-24
632.900000	3.5748e-24
632.850000	3.5909e-24
632.800000	3.60708e-24
632.750000	3.62333e-24
632.700000	3.63965e-24
632.650000	3.65605e-24
632.600000	3.67252e-24
632.550000	3.68906e-24
632.500000	3.70568e-24
632.450000	3.72238e-24
632.400000	3.73915e-24
632.350000	3.75599e-24
632.300000	3.77291e-24
632.250000	3.78991e-24
632.200000	3.80698e-24
632.150000	3.82413e-24
632.100000	3.84136e-24
632.050000	3.85866e-24
632.000000	3.87605e-24
631.950000	3.89351e-24
631.900000	3.91105e-24
631.850000	3.92867e-24
631.800000	3.94636e-24
631.750000	3.96414e-24
631.700000	3.982e-24
631.650000	3.99994e-24
631.600000	4.01796e-24
631.550000	4.03606e-24
631.500000	4.05424e-24
631.450000	4.07251e-24
631.400000	4.09085e-24
631.350000	4.10928e-24
631.300000	4.12779e-24
631.250000	4.14639e-24
631.200000	4.16507e-24
631.150000	4.18383e-24
631.100000	4.20268e-24
631.050000	4.22161e-24
631.000000	4.24063e-24
630.950000	4.25973e-24
630.900000	4.27892e-24
630.850000	4.2982e-24
630.800000	4.31756e-24
630.750000	4.33701e-24
630.700000	4.35655e-24
630.650000	4.37618e-24
630.600000	4.39589e-24
630.550000	4.4157e-24
630.500000	4.43559e-24
630.450000	4.45557e-24
630.400000	4.47564e-24
630.350000	4.4958e-24
630.300000	4.51606e-24
630.250000	4.5364e-24
630.200000	4.55684e-24
630.150000	4.57737e-24
630.100000	4.59799e-24
630.050000	4.6187e-24
630.000000	4.63951e-24
629.950000	4.66041e-24
629.900000	4.6814e-24
629.850000	4.70249e-24
629.800000	4.72368e-24
629.750000	4.74496e-24
629.700000	4.76633e-24
629.650000	4.78781e-24
629.600000	4.80937e-24
629.550000	4.83104e-24
629.500000	4.8528e-24
629.450000	4.87467e-24
629.400000	4.89663e-24
629.350000	4.91868e-24
629.300000	4.94084e-24
629.250000	4.9631e-24
629.200000	4.98546e-24
629.150000	5.00792e-24
629.100000	5.03048e-24
629.050000	5.05314e-24
629.000000	5.07591e-24
628.950000	5.09877e-24
628.900000	5.12174e-24
628.850000	5.14482e-24
628.800000	5.16799e-24
628.750000	5.19127e-24
628.700000	5.21466e-24
628.650000	5.23815e-24
628.600000	5.26175e-24
628.550000	5.28545e-24
628.500000	5.30926e-24
628.450000	5.33318e-24
628.400000	5.35721e-24
628.350000	5.38134e-24
628.300000	5.40559e-24
628.250000	5.42994e-24
628.200000	5.4544e-24
628.150000	5.47897e-24
628.100000	5.50365e-24
628.050000	5.52845e-24
628.000000	5.55335e-24
627.950000	5.57837e-24
627.900000	5.6035e-24
627.850000	5.62874e-24
627.800000	5.6541e-24
627.750000	5.67957e-24
627.700000	5.70516e-24
627.650000	5.73086e-24
627.600000	5.75668e-24
627.550000	5.78261e-24
627.500000	5.80866e-24
627.450000	5.83483e-24
627.400000	5.86111e-24
627.350000	5.88752e-24
627.300000	5.91404e-24
627.250000	5.94068e-24
627.200000	5.96745e-24
627.150000	5.99433e-24
627.100000	6.02133e-24
627.050000	6.04846e-24
627.000000	6.07571e-24
626.950000	6.10308e-24
626.900000	6.13057e-24
626.850000	6.15819e-24
626.800000	6.18593e-24
626.750000	6.2138e-24
626.700000	6.24179e-24
626.650000	6.26991e-24
626.600000	6.29816e-24
626.550000	6.32653e-24
626.500000	6.35503e-24
626.450000	6.38366e-24
626.400000	6.41242e-24
626.350000	6.44131e-24
626.300000	6.47032e-24
626.250000	6.49947e-24
626.200000	6.52875e-24
626.150000	6.55816e-24
626.100000	6.58771e-24
626.050000	6.61739e-24
626.000000	6.6472e-24
625.950000	6.67714e-24
625.900000	6.70722e-24
625.850000	6.73744e-24
625.800000	6.76779e-24
625.750000	6.79828e-24
625.700000	6.82891e-24
625.650000	6.85967e-24
625.600000	6.89057e-24
625.550000	6.92161e-24
625.500000	6.9528e-24
625.450000	6.98412e-24
625.400000	7.01558e-24
625.350000	7.04719e-24
625.300000	7.07893e-24
625.250000	7.11082e-24
625.200000	7.14286e-24
625.150000	7.17504e-24
625.100000	7.20736e-24
625.050000	7.23983e-24
625.000000	7.27244e-24
624.950000	7.3052e-24
624.900000	7.33811e-24
624.850000	7.37117e-24
624.800000	7.40438e-24
624.750000	7.43774e-24
624.700000	7.47124e-24
624.650000	7.5049e-24
624.600000	7.53871e-24
624.550000	7.57267e-24
624.500000	7.60679e-24
624.450000	7.64105e-24
624.400000	7.67548e-24
624.350000	7.71005e-24
624.300000	7.74479e-24
624.250000	7.77968e-24
624.200000	7.81473e-24
624.150000	7.84993e-24
624.100000	7.88529e-24
624.050000	7.92082e-24
624.000000	7.9565e-24
623.950000	7.99234e-24
623.900000	8.02835e-24
623.850000	8.06452e-24
623.800000	8.10085e-24
623.750000	8.13734e-24
623.700000	8.174e-24
623.650000	8.21082e-24
623.600000	8.24781e-24
623.550000	8.28497e-24
623.500000	8.32229e-24
623.450000	8.35978e-24
623.400000	8.39745e-24
623.350000	8.43528e-24
623.300000	8.47328e-24
623.250000	8.51145e-24
623.200000	8.54979e-24
623.150000	8.58831e-24
623.100000	8.627e-24
623.050000	8.66586e-24
623.000000	8.7049e-24
622.950000	8.74412e-24
622.900000	8.78351e-24
622.850000	8.82308e-24
622.800000	8.86283e-24
622.750000	8.90275e-24
622.700000	8.94286e-24
622.650000	8.98315e-24
622.600000	9.02362e-24
622.550000	9.06427e-24
622.500000	9.1051e-24
622.450000	9.14612e-24
622.400000	9.18732e-24
622.350000	9.22871e-24
622.300000	9.27029e-24
622.250000	9.31205e-24
622.200000	9.354e-24
622.150000	9.39614e-24
622.100000	9.43847e-24
622.050000	9.48099e-24
622.000000	9.5237e-24
621.950000	9.56661e-24
621.900000	9.6097e-24
621.850000	9.65299e-24
621.800000	9.69648e-24
621.750000	9.74016e-24
621.700000	9.78404e-24
621.650000	9.82812e-24
621.600000	9.87239e-24
621.550000	9.91687e-24
621.500000	9.96155e-24
621.450000	1.00064e-23
621.400000	1.00515e-23
621.350000	1.00968e-23
621.300000	1.01423e-23
621.250000	1.0188e-23
621.200000	1.02339e-23
621.150000	1.028e-23
621.100000	1.03263e-23
621.050000	1.03728e-23
621.000000	1.04195e-23
620.950000	1.04665e-23
620.900000	1.05136e-23
620.850000	1.0561e-23
620.800000	1.06086e-23
620.750000	1.06563e-23
620.700000	1.07043e-23
620.650000	1.07526e-23
620.600000	1.0801e-23
620.550000	1.08497e-23
620.500000	1.08985e-23
620.450000	1.09476e-23
620.400000	1.0997e-23
620.350000	1.10465e-23
620.300000	1.10963e-23
620.250000	1.11463e-23
620.200000	1.11965e-23
620.150000	1.12469e-23
620.100000	1.12976e-23
620.050000	1.13485e-23
620.000000	1.13996e-23
619.950000	1.1451e-23
619.900000	1.15025e-23
619.850000	1.15544e-23
619.800000	1.16064e-23
619.750000	1.16587e-23
619.700000	1.17112e-23
619.650000	1.1764e-23
619.600000	1.1817e-23
619.550000	1.18702e-23
619.500000	1.19237e-23
619.450000	1.19774e-23
619.400000	1.20314e-23
619.350000	1.20856e-23
619.300000	1.214e-23
619.250000	1.21947e-23
619.200000	1.22496e-23
619.150000	1.23048e-23
619.100000	1.23603e-23
619.050000	1.24159e-23
619.000000	1.24719e-23
618.950000	1.25281e-23
618.900000	1.25845e-23
618.850000	1.26412e-23
618.800000	1.26981e-23
618.750000	1.27553e-23
618.700000	1.28128e-23
618.650000	1.28705e-23
618.600000	1.29285e-23
618.550000	1.29867e-23
618.500000	1.30453e-23
618.450000	1.3104e-23
618.400000	1.31631e-23
618.350000	1.32224e-23
618.300000	1.32819e-23
618.250000	1.33418e-23
618.200000	1.34019e-23
618.150000	1.34622e-23
618.100000	1.35229e-23
618.050000	1.35838e-23
618.000000	1.3645e-23
617.950000	1.37065e-23
617.900000	1.37682e-23
617.850000	1.38302e-23
617.800000	1.38926e-23
617.750000	1.39551e-23
617.700000	1.4018e-23
617.650000	1.40812e-23
617.600000	1.41446e-23
617.550000	1.42083e-23
617.500000	1.42723e-23
617.450000	1.43366e-23
617.400000	1.44012e-23
617.350000	1.44661e-23
617.300000	1.45313e-23
617.250000	1.45967e-23
617.200000	1.46625e-23
617.150000	1.47285e-23
617.100000	1.47949e-23
617.050000	1.48615e-23
617.000000	1.49285e-23
616.950000	1.49957e-23
616.900000	1.50633e-23
616.850000	1.51312e-23
616.800000	1.51993e-23
616.750000	1.52678e-23
616.700000	1.53366e-23
616.650000	1.54057e-23
616.600000	1.54751e-23
616.550000	1.55448e-23
616.500000	1.56148e-23
616.450000	1.56852e-23
616.400000	1.57558e-23
616.350000	1.58268e-23
616.300000	1.58981e-23
616.250000	1.59697e-23
616.200000	1.60417e-23
616.150000	1.61139e-23
616.100000	1.61865e-23
616.050000	1.62594e-23
616.000000	1.63327e-23
615.950000	1.64063e-23
615.900000	1.64802e-23
615.850000	1.65544e-23
615.800000	1.6629e-23
615.750000	1.67039e-23
615.700000	1.67792e-23
615.650000	1.68548e-23
615.600000	1.69307e-23
615.550000	1.7007e-23
615.500000	1.70836e-23
615.450000	1.71605e-23
615.400000	1.72378e-23
615.350000	1.73155e-23
615.300000	1.73935e-23
615.250000	1.74719e-23
615.200000	1.75506e-23
615.150000	1.76296e-23
615.100000	1.77091e-23
615.050000	1.77888e-23
615.000000	1.7869e-23
614.950000	1.79495e-23
614.900000	1.80303e-23
614.850000	1.81116e-23
614.800000	1.81932e-23
614.750000	1.82751e-23
614.700000	1.83575e-23
614.650000	1.84402e-23
614.600000	1.85232e-23
614.550000	1.86067e-23
614.500000	1.86905e-23
614.450000	1.87747e-23
614.400000	1.88593e-23
614.350000	1.89442e-23
614.300000	1.90296e-23
614.250000	1.91153e-23
614.200000	1.92014e-23
614.150000	1.92879e-23
614.100000	1.93748e-23
614.050000	1.94621e-23
614.000000	1.95498e-23
613.950000	1.96379e-23
613.900000	1.97263e-23
613.850000	1.98152e-23
613.800000	1.99045e-23
613.750000	1.99941e-23
613.700000	2.00842e-23
613.650000	2.01747e-23
613.600000	2.02656e-23
613.550000	2.03569e-23
613.500000	2.04486e-23
613.450000	2.05407e-23
613.400000	2.06332e-23
613.350000	2.07262e-23
613.300000	2.08196e-23
613.250000	2.09134e-23
613.200000	2.10076e-23
613.150000	2.11022e-23
613.100000	2.11973e-23
613.050000	2.12928e-23
613.000000	2.13887e-23
612.950000	2.1485e-23
612.900000	2.15818e-23
612.850000	2.16791e-23
612.800000	2.17767e-23
612.750000	2.18748e-23
612.700000	2.19734e-23
612.650000	2.20724e-23
612.600000	2.21718e-23
612.550000	2.22717e-23
612.500000	2.2372e-23
612.450000	2.24728e-23
612.400000	2.25741e-23
612.350000	2.26758e-23
612.300000	2.27779e-23
612.250000	2.28805e-23
612.200000	2.29836e-23
612.150000	2.30871e-23
612.100000	2.31911e-23
612.050000	2.32956e-23
612.000000	2.34006e-23
611.950000	2.3506e-23
611.900000	2.36119e-23
611.850000	2.37183e-23
611.800000	2.38251e-23
611.750000	2.39324e-23
611.700000	2.40403e-23
611.650000	2.41486e-23
611.600000	2.42574e-23
611.550000	2.43666e-23
611.500000	2.44764e-23
611.450000	2.45867e-23
611.400000	2.46974e-23
611.350000	2.48087e-23
611.300000	2.49205e-23
611.250000	2.50327e-23
611.200000	2.51455e-23
611.150000	2.52588e-23
611.100000	2.53726e-23
611.050000	2.54869e-23
611.000000	2.56017e-23
610.950000	2.5717e-23
610.900000	2.58329e-23
610.850000	2.59493e-23
610.800000	2.60662e-23
610.750000	2.61836e-23
610.700000	2.63016e-23
610.650000	2.642e-23
610.600000	2.65391e-23
610.550000	2.66586e-23
610.500000	2.67787e-23
610.450000	2.68994e-23
610.400000	2.70205e-23
610.350000	2.71423e-23
610.300000	2.72646e-23
610.250000	2.73874e-23
610.200000	2.75108e-23
610.150000	2.76347e-23
610.100000	2.77592e-23
610.050000	2.78843e-23
610.000000	2.80099e-23
609.950000	2.81361e-23
609.900000	2.82628e-23
609.850000	2.83901e-23
609.800000	2.8518e-23
609.750000	2.86465e-23
609.700000	2.87756e-23
609.650000	2.89052e-23
609.600000	2.90354e-23
609.550000	2.91662e-23
609.500000	2.92976e-23
609.450000	2.94296e-23
609.400000	2.95622e-23
609.350000	2.96954e-23
609.300000	2.98291e-23
609.250000	2.99635e-23
609.200000	3.00985e-23
609.150000	3.02341e-23
609.100000	3.03703e-23
609.050000	3.05071e-23
609.000000	3.06446e-23
608.950000	3.07826e-23
608.900000	3.09213e-23
608.850000	3.10606e-23
608.800000	3.12005e-23
608.750000	3.13411e-23
608.700000	3.14823e-23
608.650000	3.16241e-23
608.600000	3.17666e-23
608.550000	3.19097e-23
608.500000	3.20534e-23
608.450000	3.21978e-23
608.400000	3.23429e-23
608.350000	3.24886e-23
608.300000	3.2635e-23
608.250000	3.2782e-23
608.200000	3.29297e-23
608.150000	3.3078e-23
608.100000	3.3227e-23
608.050000	3.33767e-23
608.000000	3.35271e-23
607.950000	3.36781e-23
607.900000	3.38299e-23
607.850000	3.39823e-23
607.800000	3.41354e-23
607.750000	3.42891e-23
607.700000	3.44436e-23
607.650000	3.45988e-23
607.600000	3.47546e-23
607.550000	3.49112e-23
607.500000	3.50685e-23
607.450000	3.52265e-23
607.400000	3.53852e-23
607.350000	3.55446e-23
607.300000	3.57047e-23
607.250000	3.58656e-23
607.200000	3.60271e-23
607.150000	3.61894e-23
607.100000	3.63525e-23
607.050000	3.65163e-23
607.000000	3.66808e-23
606.950000	3.6846e-23
606.900000	3.7012e-23
606.850000	3.71787e-23
606.800000	3.73462e-23
606.750000	3.75145e-23
606.700000	3.76835e-23
606.650000	3.78533e-23
606.600000	3.80238e-23
606.550000	3.81951e-23
606.500000	3.83672e-23
606.450000	3.854e-23
606.400000	3.87136e-23
606.350000	3.8888e-23
606.300000	3.90632e-23
606.250000	3.92392e-23
606.200000	3.9416e-23
606.150000	3.95936e-23
606.100000	3.97719e-23
606.050000	3.99511e-23
606.000000	4.01311e-23
605.950000	4.03119e-23
605.900000	4.04935e-23
605.850000	4.06759e-23
605.800000	4.08592e-23
605.750000	4.10432e-23
605.700000	4.12281e-23
605.650000	4.14139e-23
605.600000	4.16004e-23
605.550000	4.17878e-23
605.500000	4.19761e-23
605.450000	4.21652e-23
605.400000	4.23552e-23
605.350000	4.2546e-23
605.300000	4.27376e-23
605.250000	4.29302e-23
605.200000	4.31236e-23
605.150000	4.33179e-23
605.100000	4.3513e-23
605.050000	4.3709e-23
605.000000	4.39059e-23
604.950000	4.41037e-23
604.900000	4.43024e-23
604.850000	4.4502e-23
604.800000	4.47025e-23
604.750000	4.49039e-23
604.700000	4.51062e-23
604.650000	4.53094e-23
604.600000	4.55135e-23
604.550000	4.57186e-23
604.500000	4.59245e-23
604.450000	4.61314e-23
604.400000	4.63392e-23
604.350000	4.6548e-23
604.300000	4.67577e-23
604.250000	4.69683e-23
604.200000	4.71799e-23
604.150000	4.73925e-23
604.100000	4.7606e-23
604.050000	4.78205e-23
604.000000	4.80359e-23
603.950000	4.82523e-23
603.900000	4.84697e-23
603.850000	4.8688e-23
603.800000	4.89074e-23
603.750000	4.91277e-23
603.700000	4.9349e-23
603.650000	4.95714e-23
603.600000	4.97947e-23
603.550000	5.0019e-23
603.500000	5.02444e-23
603.450000	5.04707e-23
603.400000	5.06981e-23
603.350000	5.09265e-23
603.300000	5.11559e-23
603.250000	5.13864e-23
603.200000	5.16179e-23
603.150000	5.18504e-23
603.100000	5.2084e-23
603.050000	5.23186e-23
603.000000	5.25543e-23
602.950000	5.27911e-23
602.900000	5.30289e-23
602.850000	5.32678e-23
602.800000	5.35078e-23
602.750000	5.37489e-23
602.700000	5.3991e-23
602.650000	5.42342e-23
602.600000	5.44786e-23
602.550000	5.4724e-23
602.500000	5.49705e-23
602.450000	5.52182e-23
602.400000	5.54669e-23
602.350000	5.57168e-23
602.300000	5.59678e-23
602.250000	5.622e-23
602.200000	5.64732e-23
602.150000	5.67277e-23
602.100000	5.69832e-23
602.050000	5.72399e-23
602.000000	5.74978e-23
601.950000	5.77568e-23
601.900000	5.8017e-23
601.850000	5.82784e-23
601.800000	5.85409e-23
601.750000	5.88047e-23
601.700000	5.90696e-23
601.650000	5.93357e-23
601.600000	5.9603e-23
601.550000	5.98715e-23
601.500000	6.01413e-23
601.450000	6.04122e-23
601.400000	6.06844e-23
601.350000	6.09578e-23
601.300000	6.12324e-23
601.250000	6.15082e-23
601.200000	6.17853e-23
601.150000	6.20637e-23
601.100000	6.23433e-23
601.050000	6.26241e-23
601.000000	6.29063e-23
600.950000	6.31897e-23
600.900000	6.34743e-23
600.850000	6.37603e-23
600.800000	6.40475e-23
600.750000	6.43361e-23
600.700000	6.46259e-23
600.650000	6.49171e-23
600.600000	6.52095e-23
600.550000	6.55033e-23
600.500000	6.57984e-23
600.450000	6.60948e-23
600.400000	6.63926e-23
600.350000	6.66917e-23
600.300000	6.69921e-23
600.250000	6.72939e-23
600.200000	6.75971e-23
600.150000	6.79016e-23
600.100000	6.82075e-23
600.050000	6.85148e-23
600.000000	6.88235e-23
599.950000	6.91335e-23
599.900000	6.9445e-23
599.850000	6.97578e-23
599.800000	7.00721e-23
599.750000	7.03878e-23
599.700000	7.07049e-23
599.650000	7.10234e-23
599.600000	7.13434e-23
599.550000	7.16648e-23
599.500000	7.19877e-23
599.450000	7.2312e-23
599.400000	7.26377e-23
599.350000	7.2965e-23
599.300000	7.32937e-23
599.250000	7.36239e-23
599.200000	7.39556e-23
599.150000	7.42887e-23
599.100000	7.46234e-23
599.050000	7.49596e-23
599.000000	7.52973e-23
598.950000	7.56365e-23
598.900000	7.59773e-23
598.850000	7.63196e-23
598.800000	7.66634e-23
598.750000	7.70088e-23
598.700000	7.73557e-23
598.650000	7.77042e-23
598.600000	7.80543e-23
598.550000	7.84059e-23
598.500000	7.87591e-23
598.450000	7.91139e-23
598.400000	7.94704e-23
598.350000	7.98284e-23
598.300000	8.0188e-23
598.250000	8.05493e-23
598.200000	8.09121e-23
598.150000	8.12767e-23
598.100000	8.16428e-23
598.050000	8.20106e-23
598.000000	8.23801e-23
597.950000	8.27512e-23
597.900000	8.3124e-23
597.850000	8.34985e-23
597.800000	8.38747e-23
597.750000	8.42525e-23
597.700000	8.46321e-23
597.650000	8.50134e-23
597.600000	8.53964e-23
597.550000	8.57811e-23
597.500000	8.61675e-23
597.450000	8.65557e-23
597.400000	8.69457e-23
597.350000	8.73374e-23
597.300000	8.77308e-23
597.250000	8.81261e-23
597.200000	8.85231e-23
597.150000	8.89219e-23
597.100000	8.93225e-23
597.050000	8.97249e-23
597.000000	9.01291e-23
596.950000	9.05352e-23
596.900000	9.0943e-23
596.850000	9.13527e-23
596.800000	9.17643e-23
596.750000	9.21777e-23
596.700000	9.2593e-23
596.650000	9.30101e-23
596.600000	9.34291e-23
596.550000	9.385e-23
596.500000	9.42728e-23
596.450000	9.46975e-23
596.400000	9.51242e-23
596.350000	9.55527e-23
596.300000	9.59832e-23
596.250000	9.64156e-23
596.200000	9.685e-23
596.150000	9.72863e-23
596.100000	9.77246e-23
596.050000	9.81648e-23
596.000000	9.86071e-23
595.950000	9.90513e-23
595.900000	9.94975e-23
595.850000	9.99458e-23
595.800000	1.00396e-22
595.750000	1.00848e-22
595.700000	1.01303e-22
595.650000	1.01759e-22
595.600000	1.02217e-22
595.550000	1.02678e-22
595.500000	1.03141e-22
595.450000	1.03605e-22
595.400000	1.04072e-22
595.350000	1.04541e-22
595.300000	1.05012e-22
595.250000	1.05485e-22
595.200000	1.0596e-22
595.150000	1.06437e-22
595.100000	1.06917e-22
595.050000	1.07399e-22
595.000000	1.07883e-22
594.950000	1.08369e-22
594.900000	1.08857e-22
594.850000	1.09347e-22
594.800000	1.0984e-22
594.750000	1.10335e-22
594.700000	1.10832e-22
594.650000	1.11331e-22
594.600000	1.11833e-22
594.550000	1.12336e-22
594.500000	1.12842e-22
594.450000	1.13351e-22
594.400000	1.13861e-22
594.350000	1.14374e-22
594.300000	1.1489e-22
594.250000	1.15407e-22
594.200000	1.15927e-22
594.150000	1.16449e-22
594.100000	1.16974e-22
594.050000	1.17501e-22
594.000000	1.1803e-22
593.950000	1.18562e-22
593.900000	1.19096e-22
593.850000	1.19633e-22
593.800000	1.20172e-22
593.750000	1.20713e-22
593.700000	1.21257e-22
593.650000	1.21803e-22
593.600000	1.22352e-22
593.550000	1.22903e-22
593.500000	1.23457e-22
593.450000	1.24013e-22
593.400000	1.24572e-22
593.350000	1.25133e-22
593.300000	1.25697e-22
593.250000	1.26263e-22
593.200000	1.26832e-22
593.150000	1.27403e-22
593.100000	1.27977e-22
593.050000	1.28554e-22
593.000000	1.29133e-22
592.950000	1.29715e-22
592.900000	1.30299e-22
592.850000	1.30886e-22
592.800000	1.31476e-22
592.750000	1.32068e-22
592.700000	1.32663e-22
592.650000	1.33261e-22
592.600000	1.33861e-22
592.550000	1.34464e-22
592.500000	1.3507e-22
592.450000	1.35678e-22
592.400000	1.3629e-22
592.350000	1.36904e-22
592.300000	1.3752e-22
592.250000	1.3814e-22
592.200000	1.38762e-22
592.150000	1.39387e-22
592.100000	1.40015e-22
592.050000	1.40646e-22
592.000000	1.4128e-22
591.950000	1.41916e-22
591.900000	1.42556e-22
591.850000	1.43198e-22
591.800000	1.43843e-22
591.750000	1.44491e-22
591.700000	1.45142e-22
591.650000	1.45796e-22
591.600000	1.46453e-22
591.550000	1.47112e-22
591.500000	1.47775e-22
591.450000	1.48441e-22
591.400000	1.4911e-22
591.350000	1.49781e-22
591.300000	1.50456e-22
591.250000	1.51134e-22
591.200000	1.51815e-22
591.150000	1.52499e-22
591.100000	1.53186e-22
591.050000	1.53876e-22
591.000000	1.54569e-22
590.950000	1.55266e-22
590.900000	1.55965e-22
590.850000	1.56668e-22
590.800000	1.57374e-22
590.750000	1.58083e-22
590.700000	1.58795e-22
590.650000	1.5951e-22
590.600000	1.60229e-22
590.550000	1.60951e-22
590.500000	1.61676e-22
590.450000	1.62404e-22
590.400000	1.63136e-22
590.350000	1.63871e-22
590.300000	1.64609e-22
590.250000	1.65351e-22
590.200000	1.66095e-22
590.150000	1.66844e-22
590.100000	1.67595e-22
590.050000	1.6835e-22
590.000000	1.69109e-22
589.950000	1.69871e-22
589.900000	1.70636e-22
589.850000	1.71405e-22
589.800000	1.72177e-22
589.750000	1.72953e-22
589.700000	1.73732e-22
589.650000	1.74515e-22
589.600000	1.75301e-22
589.550000	1.7609e-22
589.500000	1.76884e-22
589.450000	1.77681e-22
589.400000	1.78481e-22
589.350000	1.79285e-22
589.300000	1.80093e-22
589.250000	1.80904e-22
589.200000	1.81719e-22
589.150000	1.82538e-22
589.100000	1.8336e-22
589.050000	1.84186e-22
589.000000	1.85016e-22
588.950000	1.8585e-22
588.900000	1.86687e-22
588.850000	1.87528e-22
588.800000	1.88373e-22
588.750000	1.89221e-22
588.700000	1.90074e-22
588.650000	1.9093e-22
588.600000	1.9179e-22
588.550000	1.92654e-22
588.500000	1.93522e-22
588.450000	1.94394e-22
588.400000	1.9527e-22
588.350000	1.9615e-22
588.300000	1.97033e-22
588.250000	1.97921e-22
588.200000	1.98813e-22
588.150000	1.99708e-22
588.100000	2.00608e-22
588.050000	2.01512e-22
588.000000	2.0242e-22
587.950000	2.03332e-22
587.900000	2.04248e-22
587.850000	2.05168e-22
587.800000	2.06092e-22
587.750000	2.07021e-22
587.700000	2.07953e-22
587.650000	2.0889e-22
587.600000	2.09831e-22
587.550000	2.10777e-22
587.500000	2.11726e-22
587.450000	2.1268e-22
587.400000	2.13638e-22
587.350000	2.14601e-22
587.300000	2.15567e-22
587.250000	2.16539e-22
587.200000	2.17514e-22
587.150000	2.18494e-22
587.100000	2.19478e-22
587.050000	2.20467e-22
587.000000	2.2146e-22
586.950000	2.22458e-22
586.900000	2.2346e-22
586.850000	2.24467e-22
586.800000	2.25478e-22
586.750000	2.26494e-22
586.700000	2.27515e-22
586.650000	2.2854e-22
586.600000	2.29569e-22
586.550000	2.30603e-22
586.500000	2.31642e-22
586.450000	2.32686e-22
586.400000	2.33734e-22
586.350000	2.34787e-22
586.300000	2.35845e-22
586.250000	2.36907e-22
586.200000	2.37975e-22
586.150000	2.39047e-22
586.100000	2.40124e-22
586.050000	2.41206e-22
586.000000	2.42292e-22
585.950000	2.43384e-22
585.900000	2.4448e-22
585.850000	2.45582e-22
585.800000	2.46688e-22
585.750000	2.47799e-22
585.700000	2.48916e-22
585.650000	2.50037e-22
585.600000	2.51164e-22
585.550000	2.52295e-22
585.500000	2.53432e-22
585.450000	2.54574e-22
585.400000	2.55721e-22
585.350000	2.56873e-22
585.300000	2.5803e-22
585.250000	2.59192e-22
585.200000	2.6036e-22
585.150000	2.61533e-22
585.100000	2.62711e-22
585.050000	2.63895e-22
585.000000	2.65084e-22
584.950000	2.66278e-22
584.900000	2.67478e-22
584.850000	2.68683e-22
584.800000	2.69893e-22
584.750000	2.71109e-22
584.700000	2.7233e-22
584.650000	2.73557e-22
584.600000	2.7479e-22
584.550000	2.76028e-22
584.500000	2.77271e-22
584.450000	2.7852e-22
584.400000	2.79775e-22
584.350000	2.81035e-22
584.300000	2.82302e-22
584.250000	2.83573e-22
584.200000	2.84851e-22
584.150000	2.86134e-22
584.100000	2.87423e-22
584.050000	2.88718e-22
584.000000	2.90019e-22
583.950000	2.91326e-22
583.900000	2.92638e-22
583.850000	2.93956e-22
583.800000	2.95281e-22
583.750000	2.96611e-22
583.700000	2.97947e-22
583.650000	2.9929e-22
583.600000	3.00638e-22
583.550000	3.01992e-22
583.500000	3.03353e-22
583.450000	3.0472e-22
583.400000	3.06092e-22
583.350000	3.07471e-22
583.300000	3.08857e-22
583.250000	3.10248e-22
583.200000	3.11646e-22
583.150000	3.1305e-22
583.100000	3.1446e-22
583.050000	3.15877e-22
583.000000	3.173e-22
582.950000	3.18729e-22
582.900000	3.20165e-22
582.850000	3.21608e-22
582.800000	3.23057e-22
582.750000	3.24512e-22
582.700000	3.25974e-22
582.650000	3.27443e-22
582.600000	3.28918e-22
582.550000	3.304e-22
582.500000	3.31888e-22
582.450000	3.33383e-22
582.400000	3.34885e-22
582.350000	3.36394e-22
582.300000	3.37909e-22
582.250000	3.39432e-22
582.200000	3.40961e-22
582.150000	3.42497e-22
582.100000	3.4404e-22
582.050000	3.4559e-22
582.000000	3.47147e-22
581.950000	3.48711e-22
581.900000	3.50282e-22
581.850000	3.5186e-22
581.800000	3.53445e-22
581.750000	3.55038e-22
581.700000	3.56637e-22
581.650000	3.58244e-22
581.600000	3.59858e-22
581.550000	3.61479e-22
581.500000	3.63107e-22
581.450000	3.64743e-22
581.400000	3.66387e-22
581.350000	3.68037e-22
581.300000	3.69695e-22
581.250000	3.71361e-22
581.200000	3.73034e-22
581.150000	3.74714e-22
581.100000	3.76403e-22
581.050000	3.78098e-22
581.000000	3.79802e-22
580.950000	3.81513e-22
580.900000	3.83232e-22
580.850000	3.84958e-22
580.800000	3.86692e-22
580.750000	3.88435e-22
580.700000	3.90185e-22
580.650000	3.91942e-22
580.600000	3.93708e-22
580.550000	3.95482e-22
580.500000	3.97264e-22
580.450000	3.99053e-22
580.400000	4.00851e-22
580.350000	4.02657e-22
580.300000	4.04471e-22
580.250000	4.06293e-22
580.200000	4.08124e-22
580.150000	4.09962e-22
580.100000	4.11809e-22
580.050000	4.13665e-22
580.000000	4.15528e-22
579.950000	4.174e-22
579.900000	4.19281e-22
579.850000	4.2117e-22
579.800000	4.23067e-22
579.750000	4.24973e-22
579.700000	4.26888e-22
579.650000	4.28811e-22
579.600000	4.30743e-22
579.550000	4.32683e-22
579.500000	4.34633e-22
579.450000	4.36591e-22
579.400000	4.38558e-22
579.350000	4.40533e-22
579.300000	4.42518e-22
579.250000	4.44512e-22
579.200000	4.46514e-22
579.150000	4.48526e-22
579.100000	4.50547e-22
579.050000	4.52577e-22
579.000000	4.54615e-22
578.950000	4.56664e-22
578.900000	4.58721e-22
578.850000	4.60788e-22
578.800000	4.62864e-22
578.750000	4.64949e-22
578.700000	4.67043e-22
578.650000	4.69148e-22
578.600000	4.71261e-22
578.550000	4.73384e-22
578.500000	4.75517e-22
578.450000	4.77659e-22
578.400000	4.79811e-22
578.350000	4.81973e-22
578.300000	4.84144e-22
578.250000	4.86325e-22
578.200000	4.88516e-22
578.150000	4.90717e-22
578.100000	4.92928e-22
578.050000	4.95149e-22
578.000000	4.9738e-22
577.950000	4.9962e-22
577.900000	5.01871e-22
577.850000	5.04132e-22
577.800000	5.06403e-22
577.750000	5.08685e-22
577.700000	5.10977e-22
577.650000	5.13279e-22
577.600000	5.15591e-22
577.550000	5.17914e-22
577.500000	5.20247e-22
577.450000	5.22591e-22
577.400000	5.24945e-22
577.350000	5.2731e-22
577.300000	5.29686e-22
577.250000	5.32072e-22
577.200000	5.3447e-22
577.150000	5.36877e-22
577.100000	5.39296e-22
577.050000	5.41726e-22
577.000000	5.44166e-22
576.950000	5.46618e-22
576.900000	5.49081e-22
576.850000	5.51554e-22
576.800000	5.54039e-22
576.750000	5.56535e-22
576.700000	5.59042e-22
576.650000	5.61561e-22
576.600000	5.64091e-22
576.550000	5.66632e-22
576.500000	5.69185e-22
576.450000	5.71749e-22
576.400000	5.74325e-22
576.350000	5.76913e-22
576.300000	5.79512e-22
576.250000	5.82123e-22
576.200000	5.84745e-22
576.150000	5.8738e-22
576.100000	5.90026e-22
576.050000	5.92684e-22
576.000000	5.95354e-22
575.950000	5.98036e-22
575.900000	6.00731e-22
575.850000	6.03437e-22
575.800000	6.06156e-22
575.750000	6.08887e-22
575.700000	6.1163e-22
575.650000	6.14385e-22
575.600000	6.17153e-22
575.550000	6.19934e-22
575.500000	6.22727e-22
575.450000	6.25532e-22
575.400000	6.2835e-22
575.350000	6.31181e-22
575.300000	6.34025e-22
575.250000	6.36881e-22
575.200000	6.3975e-22
575.150000	6.42633e-22
575.100000	6.45528e-22
575.050000	6.48436e-22
575.000000	6.51357e-22
574.950000	6.54292e-22
574.900000	6.5724e-22
574.850000	6.60201e-22
574.800000	6.63175e-22
574.750000	6.66163e-22
574.700000	6.69164e-22
574.650000	6.72179e-22
574.600000	6.75207e-22
574.550000	6.78249e-22
574.500000	6.81305e-22
574.450000	6.84374e-22
574.400000	6.87457e-22
574.350000	6.90554e-22
574.300000	6.93665e-22
574.250000	6.96791e-22
574.200000	6.9993e-22
574.150000	7.03083e-22
574.100000	7.06251e-22
574.050000	7.09432e-22
574.000000	7.12629e-22
573.950000	7.15839e-22
573.900000	7.19064e-22
573.850000	7.22304e-22
573.800000	7.25558e-22
573.750000	7.28827e-22
573.700000	7.3211e-22
573.650000	7.35408e-22
573.600000	7.38722e-22
573.550000	7.4205e-22
573.500000	7.45393e-22
573.450000	7.48751e-22
573.400000	7.52124e-22
573.350000	7.55513e-22
573.300000	7.58916e-22
573.250000	7.62336e-22
573.200000	7.6577e-22
573.150000	7.6922e-22
573.100000	7.72686e-22
573.050000	7.76167e-22
573.000000	7.79663e-22
572.950000	7.83176e-22
572.900000	7.86704e-22
572.850000	7.90249e-22
572.800000	7.93809e-22
572.750000	7.97385e-22
572.700000	8.00978e-22
572.650000	8.04586e-22
572.600000	8.08211e-22
572.550000	8.11852e-22
572.500000	8.1551e-22
572.450000	8.19184e-22
572.400000	8.22874e-22
572.350000	8.26582e-22
572.300000	8.30306e-22
572.250000	8.34046e-22
572.200000	8.37804e-22
572.150000	8.41578e-22
572.100000	8.4537e-22
572.050000	8.49178e-22
572.000000	8.53004e-22
571.950000	8.56847e-22
571.900000	8.60707e-22
571.850000	8.64585e-22
571.800000	8.6848e-22
571.750000	8.72393e-22
571.700000	8.76323e-22
571.650000	8.80271e-22
571.600000	8.84237e-22
571.550000	8.88221e-22
571.500000	8.92222e-22
571.450000	8.96242e-22
571.400000	9.0028e-22
571.350000	9.04336e-22
571.300000	9.0841e-22
571.250000	9.12503e-22
571.200000	9.16614e-22
571.150000	9.20743e-22
571.100000	9.24891e-22
571.050000	9.29058e-22
571.000000	9.33244e-22
570.950000	9.37448e-22
570.900000	9.41672e-22
570.850000	9.45914e-22
570.800000	9.50176e-22
570.750000	9.54457e-22
570.700000	9.58757e-22
570.650000	9.63076e-22
570.600000	9.67415e-22
570.550000	9.71773e-22
570.500000	9.76151e-22
570.450000	9.80549e-22
570.400000	9.84967e-22
570.350000	9.89404e-22
570.300000	9.93862e-22
570.250000	9.98339e-22
570.200000	1.00284e-21
570.150000	1.00736e-21
570.100000	1.01189e-21
570.050000	1.01645e-21
570.000000	1.02103e-21
569.950000	1.02563e-21
569.900000	1.03025e-21
569.850000	1.03489e-21
569.800000	1.03956e-21
569.750000	1.04424e-21
569.700000	1.04894e-21
569.650000	1.05367e-21
569.600000	1.05842e-21
569.550000	1.06319e-21
569.500000	1.06798e-21
569.450000	1.07279e-21
569.400000	1.07762e-21
569.350000	1.08248e-21
569.300000	1.08735e-21
569.250000	1.09225e-21
569.200000	1.09717e-21
569.150000	1.10211e-21
569.100000	1.10708e-21
569.050000	1.11207e-21
569.000000	1.11708e-21
568.950000	1.12211e-21
568.900000	1.12717e-21
568.850000	1.13224e-21
568.800000	1.13735e-21
568.750000	1.14247e-21
568.700000	1.14762e-21
568.650000	1.15279e-21
568.600000	1.15798e-21
568.550000	1.1632e-21
568.500000	1.16844e-21
568.450000	1.1737e-21
568.400000	1.17899e-21
568.350000	1.1843e-21
568.300000	1.18964e-21
568.250000	1.195e-21
568.200000	1.20038e-21
568.150000	1.20579e-21
568.100000	1.21122e-21
568.050000	1.21668e-21
568.000000	1.22216e-21
567.950000	1.22766e-21
567.900000	1.2332e-21
567.850000	1.23875e-21
567.800000	1.24433e-21
567.750000	1.24994e-21
567.700000	1.25557e-21
567.650000	1.26123e-21
567.600000	1.26691e-21
567.550000	1.27262e-21
567.500000	1.27835e-21
567.450000	1.28411e-21
567.400000	1.28989e-21
567.350000	1.29571e-21
567.300000	1.30154e-21
567.250000	1.30741e-21
567.200000	1.3133e-21
567.150000	1.31921e-21
567.100000	1.32516e-21
567.050000	1.33113e-21
567.000000	1.33712e-21
566.950000	1.34315e-21
566.900000	1.3492e-21
566.850000	1.35528e-21
566.800000	1.36138e-21
566.750000	1.36752e-21
566.700000	1.37368e-21
566.650000	1.37987e-21
566.600000	1.38608e-21
566.550000	1.39233e-21
566.500000	1.3986e-21
566.450000	1.4049e-21
566.400000	1.41123e-21
566.350000	1.41759e-21
566.300000	1.42398e-21
566.250000	1.43039e-21
566.200000	1.43684e-21
566.150000	1.44331e-21
566.100000	1.44981e-21
566.050000	1.45634e-21
566.000000	1.4629e-21
565.950000	1.4695e-21
565.900000	1.47612e-21
565.850000	1.48277e-21
565.800000	1.48945e-21
565.750000	1.49616e-21
565.700000	1.5029e-21
565.650000	1.50967e-21
565.600000	1.51647e-21
565.550000	1.5233e-21
565.500000	1.53016e-21
565.450000	1.53706e-21
565.400000	1.54398e-21
565.350000	1.55094e-21
565.300000	1.55793e-21
565.250000	1.56495e-21
565.200000	1.572e-21
565.150000	1.57908e-21
565.100000	1.58619e-21
565.050000	1.59334e-21
565.000000	1.60052e-21
564.950000	1.60773e-21
564.900000	1.61497e-21
564.850000	1.62225e-21
564.800000	1.62956e-21
564.750000	1.6369e-21
564.700000	1.64427e-21
564.650000	1.65168e-21
564.600000	1.65912e-21
564.550000	1.6666e-21
564.500000	1.6741e-21
564.450000	1.68165e-21
564.400000	1.68922e-21
564.350000	1.69683e-21
564.300000	1.70448e-21
564.250000	1.71216e-21
564.200000	1.71987e-21
564.150000	1.72762e-21
564.100000	1.7354e-21
564.050000	1.74322e-21
564.000000	1.75108e-21
563.950000	1.75896e-21
563.900000	1.76689e-21
563.850000	1.77485e-21
563.800000	1.78285e-21
563.750000	1.79088e-21
563.700000	1.79895e-21
563.650000	1.80705e-21
563.600000	1.81519e-21
563.550000	1.82337e-21
563.500000	1.83158e-21
563.450000	1.83984e-21
563.400000	1.84813e-21
563.350000	1.85645e-21
563.300000	1.86482e-21
563.250000	1.87322e-21
563.200000	1.88166e-21
563.150000	1.89013e-21
563.100000	1.89865e-21
563.050000	1.9072e-21
563.000000	1.9158e-21
562.950000	1.92443e-21
562.900000	1.9331e-21
562.850000	1.94181e-21
562.800000	1.95055e-21
562.750000	1.95934e-21
562.700000	1.96817e-21
562.650000	1.97704e-21
562.600000	1.98594e-21
562.550000	1.99489e-21
562.500000	2.00388e-21
562.450000	2.01291e-21
562.400000	2.02198e-21
562.350000	2.03108e-21
562.300000	2.04024e-21
562.250000	2.04943e-21
562.200000	2.05866e-21
562.150000	2.06794e-21
562.100000	2.07725e-21
562.050000	2.08661e-21
562.000000	2.09601e-21
561.950000	2.10545e-21
561.900000	2.11494e-21
561.850000	2.12447e-21
561.800000	2.13404e-21
561.750000	2.14365e-21
561.700000	2.15331e-21
561.650000	2.16301e-21
561.600000	2.17276e-21
561.550000	2.18255e-21
561.500000	2.19238e-21
561.450000	2.20226e-21
561.400000	2.21218e-21
561.350000	2.22215e-21
561.300000	2.23216e-21
561.250000	2.24221e-21
561.200000	2.25232e-21
561.150000	2.26246e-21
561.100000	2.27266e-21
561.050000	2.2829e-21
561.000000	2.29318e-21
560.950000	2.30351e-21
560.900000	2.31389e-21
560.850000	2.32431e-21
560.800000	2.33479e-21
560.750000	2.3453e-21
560.700000	2.35587e-21
560.650000	2.36649e-21
560.600000	2.37715e-21
560.550000	2.38786e-21
560.500000	2.39861e-21
560.450000	2.40942e-21
560.400000	2.42028e-21
560.350000	2.43118e-21
560.300000	2.44213e-21
560.250000	2.45314e-21
560.200000	2.46419e-21
560.150000	2.47529e-21
560.100000	2.48644e-21
560.050000	2.49764e-21
560.000000	2.5089e-21
559.950000	2.5202e-21
559.900000	2.53155e-21
559.850000	2.54296e-21
559.800000	2.55442e-21
559.750000	2.56592e-21
559.700000	2.57748e-21
559.650000	2.5891e-21
559.600000	2.60076e-21
559.550000	2.61248e-21
559.500000	2.62425e-21
559.450000	2.63607e-21
559.400000	2.64795e-21
559.350000	2.65988e-21
559.300000	2.67186e-21
559.250000	2.6839e-21
559.200000	2.69599e-21
559.150000	2.70814e-21
559.100000	2.72034e-21
559.050000	2.73259e-21
559.000000	2.74491e-21
558.950000	2.75727e-21
558.900000	2.76969e-21
558.850000	2.78217e-21
558.800000	2.79471e-21
558.750000	2.8073e-21
558.700000	2.81995e-21
558.650000	2.83265e-21
558.600000	2.84541e-21
558.550000	2.85823e-21
558.500000	2.87111e-21
558.450000	2.88404e-21
558.400000	2.89704e-21
558.350000	2.91009e-21
558.300000	2.9232e-21
558.250000	2.93637e-21
558.200000	2.9496e-21
558.150000	2.96289e-21
558.100000	2.97624e-21
558.050000	2.98965e-21
558.000000	3.00312e-21
557.950000	3.01665e-21
557.900000	3.03024e-21
557.850000	3.04389e-21
557.800000	3.0576e-21
557.750000	3.07138e-21
557.700000	3.08522e-21
557.650000	3.09911e-21
557.600000	3.11308e-21
557.550000	3.1271e-21
557.500000	3.14119e-21
557.450000	3.15534e-21
557.400000	3.16956e-21
557.350000	3.18384e-21
557.300000	3.19818e-21
557.250000	3.21259e-21
557.200000	3.22707e-21
557.150000	3.2416e-21
557.100000	3.25621e-21
557.050000	3.27088e-21
557.000000	3.28562e-21
556.950000	3.30042e-21
556.900000	3.31529e-21
556.850000	3.33022e-21
556.800000	3.34523e-21
556.750000	3.3603e-21
556.700000	3.37544e-21
556.650000	3.39065e-21
556.600000	3.40592e-21
556.550000	3.42127e-21
556.500000	3.43668e-21
556.450000	3.45216e-21
556.400000	3.46772e-21
556.350000	3.48334e-21
556.300000	3.49903e-21
556.250000	3.5148e-21
556.200000	3.53063e-21
556.150000	3.54654e-21
556.100000	3.56252e-21
556.050000	3.57857e-21
556.000000	3.59469e-21
555.950000	3.61089e-21
555.900000	3.62715e-21
555.850000	3.6435e-21
555.800000	3.65991e-21
555.750000	3.6764e-21
555.700000	3.69296e-21
555.650000	3.7096e-21
555.600000	3.72631e-21
555.550000	3.7431e-21
555.500000	3.75997e-21
555.450000	3.77691e-21
555.400000	3.79392e-21
555.350000	3.81101e-21
555.300000	3.82818e-21
555.250000	3.84543e-21
555.200000	3.86276e-21
555.150000	3.88016e-21
555.100000	3.89764e-21
555.050000	3.9152e-21
555.000000	3.93284e-21
554.950000	3.95056e-21
554.900000	3.96836e-21
554.850000	3.98624e-21
554.800000	4.0042e-21
554.750000	4.02224e-21
554.700000	4.04036e-21
554.650000	4.05856e-21
554.600000	4.07685e-21
554.550000	4.09521e-21
554.500000	4.11366e-21
554.450000	4.1322e-21
554.400000	4.15081e-21
554.350000	4.16951e-21
554.300000	4.1883e-21
554.250000	4.20717e-21
554.200000	4.22612e-21
554.150000	4.24516e-21
554.100000	4.26429e-21
554.050000	4.2835e-21
554.000000	4.3028e-21
553.950000	4.32219e-21
553.900000	4.34166e-21
553.850000	4.36122e-21
553.800000	4.38087e-21
553.750000	4.40061e-21
553.700000	4.42043e-21
553.650000	4.44035e-21
553.600000	4.46035e-21
553.550000	4.48045e-21
553.500000	4.50063e-21
553.450000	4.52091e-21
553.400000	4.54128e-21
553.350000	4.56174e-21
553.300000	4.58229e-21
553.250000	4.60294e-21
553.200000	4.62367e-21
553.150000	4.6445e-21
553.100000	4.66543e-21
553.050000	4.68645e-21
553.000000	4.70756e-21
552.950000	4.72877e-21
552.900000	4.75008e-21
552.850000	4.77148e-21
552.800000	4.79297e-21
552.750000	4.81457e-21
552.700000	4.83626e-21
552.650000	4.85805e-21
552.600000	4.87994e-21
552.550000	4.90192e-21
552.500000	4.92401e-21
552.450000	4.94619e-21
552.400000	4.96848e-21
552.350000	4.99086e-21
552.300000	5.01335e-21
552.250000	5.03593e-21
552.200000	5.05862e-21
552.150000	5.08141e-21
552.100000	5.1043e-21
552.050000	5.1273e-21
552.000000	5.1504e-21
551.950000	5.17361e-21
551.900000	5.19692e-21
551.850000	5.22033e-21
551.800000	5.24385e-21
551.750000	5.26747e-21
551.700000	5.29121e-21
551.650000	5.31504e-21
551.600000	5.33899e-21
551.550000	5.36304e-21
551.500000	5.38721e-21
551.450000	5.41148e-21
551.400000	5.43586e-21
551.350000	5.46035e-21
551.300000	5.48495e-21
551.250000	5.50966e-21
551.200000	5.53448e-21
551.150000	5.55942e-21
551.100000	5.58447e-21
551.050000	5.60963e-21
551.000000	5.6349e-21
550.950000	5.66029e-21
550.900000	5.68579e-21
550.850000	5.7114e-21
550.800000	5.73714e-21
550.750000	5.76298e-21
550.700000	5.78895e-21
550.650000	5.81503e-21
550.600000	5.84123e-21
550.550000	5.86754e-21
550.500000	5.89398e-21
550.450000	5.92053e-21
550.400000	5.94721e-21
550.350000	5.974e-21
550.300000	6.00092e-21
550.250000	6.02795e-21
550.200000	6.05511e-21
550.150000	6.08239e-21
550.100000	6.1098e-21
550.050000	6.13732e-21
550.000000	6.16497e-21
549.950000	6.19275e-21
549.900000	6.22065e-21
549.850000	6.24868e-21
549.800000	6.27683e-21
549.750000	6.30511e-21
549.700000	6.33351e-21
549.650000	6.36205e-21
549.600000	6.39071e-21
549.550000	6.4195e-21
549.500000	6.44843e-21
549.450000	6.47748e-21
549.400000	6.50666e-21
549.350000	6.53598e-21
549.300000	6.56542e-21
549.250000	6.595e-21
549.200000	6.62472e-21
549.150000	6.65456e-21
549.100000	6.68454e-21
549.050000	6.71466e-21
549.000000	6.74491e-21
548.950000	6.7753e-21
548.900000	6.80583e-21
548.850000	6.83649e-21
548.800000	6.86729e-21
548.750000	6.89823e-21
548.700000	6.92931e-21
548.650000	6.96053e-21
548.600000	6.99189e-21
548.550000	7.02339e-21
548.500000	7.05503e-21
548.450000	7.08682e-21
548.400000	7.11875e-21
548.350000	7.15082e-21
548.300000	7.18303e-21
548.250000	7.2154e-21
548.200000	7.2479e-21
548.150000	7.28056e-21
548.100000	7.31336e-21
548.050000	7.34631e-21
548.000000	7.37941e-21
547.950000	7.41266e-21
547.900000	7.44605e-21
547.850000	7.4796e-21
547.800000	7.5133e-21
547.750000	7.54715e-21
547.700000	7.58115e-21
547.650000	7.61531e-21
547.600000	7.64962e-21
547.550000	7.68408e-21
547.500000	7.7187e-21
547.450000	7.75348e-21
547.400000	7.78841e-21
547.350000	7.8235e-21
547.300000	7.85874e-21
547.250000	7.89415e-21
547.200000	7.92972e-21
547.150000	7.96544e-21
547.100000	8.00133e-21
547.050000	8.03738e-21
547.000000	8.07359e-21
546.950000	8.10997e-21
546.900000	8.1465e-21
546.850000	8.18321e-21
546.800000	8.22008e-21
546.750000	8.25711e-21
546.700000	8.29431e-21
546.650000	8.33168e-21
546.600000	8.36922e-21
546.550000	8.40692e-21
546.500000	8.4448e-21
546.450000	8.48285e-21
546.400000	8.52107e-21
546.350000	8.55946e-21
546.300000	8.59802e-21
546.250000	8.63676e-21
546.200000	8.67567e-21
546.150000	8.71476e-21
546.100000	8.75402e-21
546.050000	8.79346e-21
546.000000	8.83308e-21
545.950000	8.87287e-21
545.900000	8.91285e-21
545.850000	8.95301e-21
545.800000	8.99334e-21
545.750000	9.03386e-21
545.700000	9.07456e-21
545.650000	9.11545e-21
545.600000	9.15651e-21
545.550000	9.19777e-21
545.500000	9.23921e-21
545.450000	9.28083e-21
545.400000	9.32265e-21
545.350000	9.36465e-21
545.300000	9.40684e-21
545.250000	9.44922e-21
545.200000	9.49179e-21
545.150000	9.53456e-21
545.100000	9.57752e-21
545.050000	9.62067e-21
545.000000	9.66401e-21
544.950000	9.70755e-21
544.900000	9.75129e-21
544.850000	9.79522e-21
544.800000	9.83935e-21
544.750000	9.88368e-21
544.700000	9.92821e-21
544.650000	9.97294e-21
544.600000	1.00179e-20
544.550000	1.0063e-20
544.500000	1.01083e-20
544.450000	1.01539e-20
544.400000	1.01996e-20
544.350000	1.02456e-20
544.300000	1.02917e-20
544.250000	1.03381e-20
544.200000	1.03847e-20
544.150000	1.04315e-20
544.100000	1.04785e-20
544.050000	1.05257e-20
544.000000	1.05731e-20
543.950000	1.06207e-20
543.900000	1.06686e-20
543.850000	1.07167e-20
543.800000	1.07649e-20
543.750000	1.08134e-20
543.700000	1.08622e-20
543.650000	1.09111e-20
543.600000	1.09603e-20
543.550000	1.10096e-20
543.500000	1.10592e-20
543.450000	1.11091e-20
543.400000	1.11591e-20
543.350000	1.12094e-20
543.300000	1.12599e-20
543.250000	1.13106e-20
543.200000	1.13616e-20
543.150000	1.14128e-20
543.100000	1.14642e-20
543.050000	1.15158e-20
543.000000	1.15677e-20
542.950000	1.16198e-20
542.900000	1.16722e-20
542.850000	1.17248e-20
542.800000	1.17776e-20
542.750000	1.18307e-20
542.700000	1.1884e-20
542.650000	1.19375e-20
542.600000	1.19913e-20
542.550000	1.20453e-20
542.500000	1.20996e-20
542.450000	1.21541e-20
542.400000	1.22089e-20
542.350000	1.22639e-20
542.300000	1.23191e-20
542.250000	1.23746e-20
542.200000	1.24304e-20
542.150000	1.24864e-20
542.100000	1.25426e-20
542.050000	1.25992e-20
542.000000	1.26559e-20
541.950000	1.27129e-20
541.900000	1.27702e-20
541.850000	1.28278e-20
541.800000	1.28855e-20
541.750000	1.29436e-20
541.700000	1.30019e-20
541.650000	1.30605e-20
541.600000	1.31193e-20
541.550000	1.31784e-20
541.500000	1.32378e-20
541.450000	1.32975e-20
541.400000	1.33574e-20
541.350000	1.34176e-20
541.300000	1.3478e-20
541.250000	1.35387e-20
541.200000	1.35997e-20
541.150000	1.3661e-20
541.100000	1.37225e-20
541.050000	1.37844e-20
541.000000	1.38465e-20
540.950000	1.39089e-20
540.900000	1.39715e-20
540.850000	1.40345e-20
540.800000	1.40977e-20
540.750000	1.41612e-20
540.700000	1.4225e-20
540.650000	1.42891e-20
540.600000	1.43535e-20
540.550000	1.44182e-20
540.500000	1.44831e-20
540.450000	1.45484e-20
540.400000	1.46139e-20
540.350000	1.46798e-20
540.300000	1.47459e-20
540.250000	1.48123e-20
540.200000	1.48791e-20
540.150000	1.49461e-20
540.100000	1.50134e-20
540.050000	1.50811e-20
540.000000	1.5149e-20
539.950000	1.52173e-20
539.900000	1.52858e-20
539.850000	1.53547e-20
539.800000	1.54239e-20
539.750000	1.54934e-20
539.700000	1.55632e-20
539.650000	1.56333e-20
539.600000	1.57037e-20
539.550000	1.57745e-20
539.500000	1.58456e-20
539.450000	1.5917e-20
539.400000	1.59887e-20
539.350000	1.60607e-20
539.300000	1.61331e-20
539.250000	1.62058e-20
539.200000	1.62788e-20
539.150000	1.63521e-20
539.100000	1.64258e-20
539.050000	1.64998e-20
539.000000	1.65741e-20
538.950000	1.66488e-20
538.900000	1.67238e-20
538.850000	1.67992e-20
538.800000	1.68748e-20
538.750000	1.69509e-20
538.700000	1.70272e-20
538.650000	1.7104e-20
538.600000	1.7181e-20
538.550000	1.72584e-20
538.500000	1.73362e-20
538.450000	1.74143e-20
538.400000	1.74927e-20
538.350000	1.75716e-20
538.300000	1.76507e-20
538.250000	1.77302e-20
538.200000	1.78101e-20
538.150000	1.78904e-20
538.100000	1.7971e-20
538.050000	1.80519e-20
538.000000	1.81333e-20
537.950000	1.8215e-20
537.900000	1.8297e-20
537.850000	1.83795e-20
537.800000	1.84623e-20
537.750000	1.85455e-20
537.700000	1.8629e-20
537.650000	1.8713e-20
537.600000	1.87973e-20
537.550000	1.8882e-20
537.500000	1.8967e-20
537.450000	1.90525e-20
537.400000	1.91383e-20
537.350000	1.92245e-20
537.300000	1.93112e-20
537.250000	1.93982e-20
537.200000	1.94856e-20
537.150000	1.95734e-20
537.100000	1.96615e-20
537.050000	1.97501e-20
537.000000	1.98391e-20
536.950000	1.99285e-20
536.900000	2.00183e-20
536.850000	2.01085e-20
536.800000	2.01991e-20
536.750000	2.02901e-20
536.700000	2.03815e-20
536.650000	2.04733e-20
536.600000	2.05656e-20
536.550000	2.06582e-20
536.500000	2.07513e-20
536.450000	2.08448e-20
536.400000	2.09387e-20
536.350000	2.1033e-20
536.300000	2.11278e-20
536.250000	2.1223e-20
536.200000	2.13186e-20
536.150000	2.14147e-20
536.100000	2.15111e-20
536.050000	2.16081e-20
536.000000	2.17054e-20
535.950000	2.18032e-20
535.900000	2.19014e-20
535.850000	2.20001e-20
535.800000	2.20992e-20
535.750000	2.21988e-20
535.700000	2.22988e-20
535.650000	2.23993e-20
535.600000	2.25002e-20
535.550000	2.26016e-20
535.500000	2.27034e-20
535.450000	2.28057e-20
535.400000	2.29084e-20
535.350000	2.30116e-20
535.300000	2.31153e-20
535.250000	2.32195e-20
535.200000	2.33241e-20
535.150000	2.34292e-20
535.100000	2.35347e-20
535.050000	2.36408e-20
535.000000	2.37473e-20
534.950000	2.38543e-20
534.900000	2.39617e-20
534.850000	2.40697e-20
534.800000	2.41781e-20
534.750000	2.42871e-20
534.700000	2.43965e-20
534.650000	2.45064e-20
534.600000	2.46168e-20
534.550000	2.47277e-20
534.500000	2.48391e-20
534.450000	2.49511e-20
534.400000	2.50635e-20
534.350000	2.51764e-20
534.300000	2.52898e-20
534.250000	2.54038e-20
534.200000	2.55182e-20
534.150000	2.56332e-20
534.100000	2.57487e-20
534.050000	2.58647e-20
534.000000	2.59812e-20
533.950000	2.60983e-20
533.900000	2.62159e-20
533.850000	2.6334e-20
533.800000	2.64526e-20
533.750000	2.65718e-20
533.700000	2.66915e-20
533.650000	2.68118e-20
533.600000	2.69326e-20
533.550000	2.70539e-20
533.500000	2.71758e-20
533.450000	2.72983e-20
533.400000	2.74213e-20
533.350000	2.75448e-20
533.300000	2.76689e-20
533.250000	2.77936e-20
533.200000	2.79188e-20
533.150000	2.80446e-20
533.100000	2.81709e-20
533.050000	2.82978e-20
533.000000	2.84253e-20
532.950000	2.85534e-20
532.900000	2.86821e-20
532.850000	2.88113e-20
532.800000	2.89411e-20
532.750000	2.90715e-20
532.700000	2.92025e-20
532.650000	2.9334e-20
532.600000	2.94662e-20
532.550000	2.9599e-20
532.500000	2.97323e-20
532.450000	2.98663e-20
532.400000	3.00008e-20
532.350000	3.0136e-20
532.300000	3.02718e-20
532.250000	3.04082e-20
532.200000	3.05452e-20
532.150000	3.06828e-20
532.100000	3.0821e-20
532.050000	3.09599e-20
532.000000	3.10994e-20
531.950000	3.12395e-20
531.900000	3.13802e-20
531.850000	3.15216e-20
531.800000	3.16636e-20
531.750000	3.18063e-20
531.700000	3.19496e-20
531.650000	3.20936e-20
531.600000	3.22382e-20
531.550000	3.23834e-20
531.500000	3.25293e-20
531.450000	3.26759e-20
531.400000	3.28231e-20
531.350000	3.2971e-20
531.300000	3.31195e-20
531.250000	3.32687e-20
531.200000	3.34186e-20
531.150000	3.35692e-20
531.100000	3.37204e-20
531.050000	3.38724e-20
531.000000	3.4025e-20
530.950000	3.41783e-20
530.900000	3.43323e-20
530.850000	3.44869e-20
530.800000	3.46423e-20
530.750000	3.47984e-20
530.700000	3.49552e-20
530.650000	3.51127e-20
530.600000	3.52709e-20
530.550000	3.54298e-20
530.500000	3.55894e-20
530.450000	3.57498e-20
530.400000	3.59108e-20
530.350000	3.60726e-20
530.300000	3.62352e-20
530.250000	3.63984e-20
530.200000	3.65624e-20
530.150000	3.67271e-20
530.100000	3.68926e-20
530.050000	3.70588e-20
530.000000	3.72258e-20
529.950000	3.73935e-20
529.900000	3.7562e-20
529.850000	3.77312e-20
529.800000	3.79012e-20
529.750000	3.8072e-20
529.700000	3.82435e-20
529.650000	3.84158e-20
529.600000	3.85889e-20
529.550000	3.87628e-20
529.500000	3.89374e-20
529.450000	3.91128e-20
529.400000	3.92891e-20
529.350000	3.94661e-20
529.300000	3.96439e-20
529.250000	3.98225e-20
529.200000	4.00019e-20
529.150000	4.01822e-20
529.100000	4.03632e-20
529.050000	4.05451e-20
529.000000	4.07277e-20
528.950000	4.09112e-20
528.900000	4.10956e-20
528.850000	4.12807e-20
528.800000	4.14667e-20
528.750000	4.16535e-20
528.700000	4.18412e-20
528.650000	4.20297e-20
528.600000	4.22191e-20
528.550000	4.24093e-20
528.500000	4.26004e-20
528.450000	4.27923e-20
528.400000	4.29851e-20
528.350000	4.31788e-20
528.300000	4.33733e-20
528.250000	4.35687e-20
528.200000	4.3765e-20
528.150000	4.39622e-20
528.100000	4.41603e-20
528.050000	4.43593e-20
528.000000	4.45591e-20
527.950000	4.47599e-20
527.900000	4.49615e-20
527.850000	4.51641e-20
527.800000	4.53676e-20
527.750000	4.5572e-20
527.700000	4.57773e-20
527.650000	4.59836e-20
527.600000	4.61908e-20
527.550000	4.63989e-20
527.500000	4.66079e-20
527.450000	4.68179e-20
527.400000	4.70288e-20
527.350000	4.72407e-20
527.300000	4.74536e-20
527.250000	4.76674e-20
527.200000	4.78821e-20
527.150000	4.80979e-20
527.100000	4.83146e-20
527.050000	4.85323e-20
527.000000	4.87509e-20
526.950000	4.89706e-20
526.900000	4.91912e-20
526.850000	4.94128e-20
526.800000	4.96355e-20
526.750000	4.98591e-20
526.700000	5.00837e-20
526.650000	5.03094e-20
526.600000	5.05361e-20
526.550000	5.07638e-20
526.500000	5.09925e-20
526.450000	5.12222e-20
526.400000	5.1453e-20
526.350000	5.16848e-20
526.300000	5.19177e-20
526.250000	5.21516e-20
526.200000	5.23866e-20
526.150000	5.26226e-20
526.100000	5.28597e-20
526.050000	5.30979e-20
526.000000	5.33371e-20
525.950000	5.35774e-20
525.900000	5.38188e-20
525.850000	5.40613e-20
525.800000	5.43048e-20
525.750000	5.45495e-20
525.700000	5.47953e-20
525.650000	5.50422e-20
525.600000	5.52902e-20
525.550000	5.55393e-20
525.500000	5.57895e-20
525.450000	5.60409e-20
525.400000	5.62934e-20
525.350000	5.6547e-20
525.300000	5.68018e-20
525.250000	5.70577e-20
525.200000	5.73148e-20
525.150000	5.7573e-20
525.100000	5.78324e-20
525.050000	5.80929e-20
525.000000	5.83547e-20
524.950000	5.86176e-20
524.900000	5.88817e-20
524.850000	5.9147e-20
524.800000	5.94135e-20
524.750000	5.96812e-20
524.700000	5.99501e-20
524.650000	6.02202e-20
524.600000	6.04915e-20
524.550000	6.0764e-20
524.500000	6.10378e-20
524.450000	6.13128e-20
524.400000	6.15891e-20
524.350000	6.18666e-20
524.300000	6.21453e-20
524.250000	6.24253e-20
524.200000	6.27066e-20
524.150000	6.29891e-20
524.100000	6.32729e-20
524.050000	6.3558e-20
524.000000	6.38443e-20
523.950000	6.4132e-20
523.900000	6.44209e-20
523.850000	6.47112e-20
523.800000	6.50027e-20
523.750000	6.52956e-20
523.700000	6.55898e-20
523.650000	6.58853e-20
523.600000	6.61821e-20
523.550000	6.64803e-20
523.500000	6.67799e-20
523.450000	6.70807e-20
523.400000	6.7383e-20
523.350000	6.76866e-20
523.300000	6.79915e-20
523.250000	6.82979e-20
523.200000	6.86056e-20
523.150000	6.89147e-20
523.100000	6.92252e-20
523.050000	6.95371e-20
523.000000	6.98504e-20
522.950000	7.01651e-20
522.900000	7.04812e-20
522.850000	7.07988e-20
522.800000	7.11178e-20
522.750000	7.14382e-20
522.700000	7.17601e-20
522.650000	7.20834e-20
522.600000	7.24081e-20
522.550000	7.27344e-20
522.500000	7.30621e-20
522.450000	7.33913e-20
522.400000	7.37219e-20
522.350000	7.40541e-20
522.300000	7.43878e-20
522.250000	7.47229e-20
522.200000	7.50596e-20
522.150000	7.53978e-20
522.100000	7.57375e-20
522.050000	7.60787e-20
522.000000	7.64215e-20
521.950000	7.67658e-20
521.900000	7.71117e-20
521.850000	7.74591e-20
521.800000	7.78081e-20
521.750000	7.81587e-20
521.700000	7.85108e-20
521.650000	7.88645e-20
521.600000	7.92199e-20
521.550000	7.95768e-20
521.500000	7.99353e-20
521.450000	8.02955e-20
521.400000	8.06573e-20
521.350000	8.10207e-20
521.300000	8.13857e-20
521.250000	8.17524e-20
521.200000	8.21207e-20
521.150000	8.24907e-20
521.100000	8.28624e-20
521.050000	8.32357e-20
521.000000	8.36107e-20
520.950000	8.39875e-20
520.900000	8.43659e-20
520.850000	8.4746e-20
520.800000	8.51278e-20
520.750000	8.55114e-20
520.700000	8.58966e-20
520.650000	8.62836e-20
520.600000	8.66724e-20
520.550000	8.70629e-20
520.500000	8.74552e-20
520.450000	8.78492e-20
520.400000	8.8245e-20
520.350000	8.86426e-20
520.300000	8.9042e-20
520.250000	8.94432e-20
520.200000	8.98462e-20
520.150000	9.0251e-20
520.100000	9.06576e-20
520.050000	9.10661e-20
520.000000	9.14764e-20
519.950000	9.18885e-20
519.900000	9.23025e-20
519.850000	9.27184e-20
519.800000	9.31361e-20
519.750000	9.35558e-20
519.700000	9.39773e-20
519.650000	9.44007e-20
519.600000	9.4826e-20
519.550000	9.52533e-20
519.500000	9.56824e-20
519.450000	9.61135e-20
519.400000	9.65466e-20
519.350000	9.69816e-20
519.300000	9.74185e-20
519.250000	9.78575e-20
519.200000	9.82984e-20
519.150000	9.87413e-20
519.100000	9.91861e-20
519.050000	9.9633e-20
519.000000	1.00082e-19
518.950000	1.00533e-19
518.900000	1.00986e-19
518.850000	1.01441e-19
518.800000	1.01898e-19
518.750000	1.02357e-19
518.700000	1.02818e-19
518.650000	1.03281e-19
518.600000	1.03747e-19
518.550000	1.04214e-19
518.500000	1.04684e-19
518.450000	1.05155e-19
518.400000	1.05629e-19
518.350000	1.06105e-19
518.300000	1.06583e-19
518.250000	1.07063e-19
518.200000	1.07546e-19
518.150000	1.0803e-19
518.100000	1.08517e-19
518.050000	1.09006e-19
518.000000	1.09497e-19
517.950000	1.0999e-19
517.900000	1.10486e-19
517.850000	1.10984e-19
517.800000	1.11484e-19
517.750000	1.11986e-19
517.700000	1.12491e-19
517.650000	1.12998e-19
517.600000	1.13507e-19
517.550000	1.14018e-19
517.500000	1.14532e-19
517.450000	1.15048e-19
517.400000	1.15566e-19
517.350000	1.16087e-19
517.300000	1.1661e-19
517.250000	1.17135e-19
517.200000	1.17663e-19
517.150000	1.18193e-19
517.100000	1.18726e-19
517.050000	1.19261e-19
517.000000	1.19798e-19
516.950000	1.20338e-19
516.900000	1.2088e-19
516.850000	1.21425e-19
516.800000	1.21972e-19
516.750000	1.22521e-19
516.700000	1.23073e-19
516.650000	1.23628e-19
516.600000	1.24185e-19
516.550000	1.24744e-19
516.500000	1.25306e-19
516.450000	1.25871e-19
516.400000	1.26438e-19
516.350000	1.27008e-19
516.300000	1.2758e-19
516.250000	1.28155e-19
516.200000	1.28732e-19
516.150000	1.29312e-19
516.100000	1.29895e-19
516.050000	1.3048e-19
516.000000	1.31068e-19
515.950000	1.31658e-19
515.900000	1.32252e-19
515.850000	1.32848e-19
515.800000	1.33446e-19
515.750000	1.34047e-19
515.700000	1.34651e-19
515.650000	1.35258e-19
515.600000	1.35867e-19
515.550000	1.3648e-19
515.500000	1.37094e-19
515.450000	1.37712e-19
515.400000	1.38333e-19
515.350000	1.38956e-19
515.300000	1.39582e-19
515.250000	1.40211e-19
515.200000	1.40843e-19
515.150000	1.41477e-19
515.100000	1.42115e-19
515.050000	1.42755e-19
515.000000	1.43398e-19
514.950000	1.44044e-19
514.900000	1.44693e-19
514.850000	1.45345e-19
514.800000	1.46e-19
514.750000	1.46658e-19
514.700000	1.47319e-19
514.650000	1.47982e-19
514.600000	1.48649e-19
514.550000	1.49319e-19
514.500000	1.49992e-19
514.450000	1.50667e-19
514.400000	1.51346e-19
514.350000	1.52028e-19
514.300000	1.52713e-19
514.250000	1.53401e-19
514.200000	1.54092e-19
514.150000	1.54787e-19
514.100000	1.55484e-19
514.050000	1.56185e-19
514.000000	1.56888e-19
513.950000	1.57595e-19
513.900000	1.58305e-19
513.850000	1.59019e-19
513.800000	1.59735e-19
513.750000	1.60455e-19
513.700000	1.61178e-19
513.650000	1.61904e-19
513.600000	1.62633e-19
513.550000	1.63366e-19
513.500000	1.64102e-19
513.450000	1.64842e-19
513.400000	1.65584e-19
513.350000	1.6633e-19
513.300000	1.6708e-19
513.250000	1.67832e-19
513.200000	1.68589e-19
513.150000	1.69348e-19
513.100000	1.70111e-19
513.050000	1.70878e-19
513.000000	1.71648e-19
512.950000	1.72421e-19
512.900000	1.73198e-19
512.850000	1.73978e-19
512.800000	1.74762e-19
512.750000	1.7555e-19
512.700000	1.7634e-19
512.650000	1.77135e-19
512.600000	1.77933e-19
512.550000	1.78735e-19
512.500000	1.7954e-19
512.450000	1.80349e-19
512.400000	1.81162e-19
512.350000	1.81978e-19
512.300000	1.82798e-19
512.250000	1.83621e-19
512.200000	1.84449e-19
512.150000	1.8528e-19
512.100000	1.86115e-19
512.050000	1.86953e-19
512.000000	1.87795e-19
511.950000	1.88642e-19
511.900000	1.89492e-19
511.850000	1.90345e-19
511.800000	1.91203e-19
511.750000	1.92064e-19
511.700000	1.9293e-19
511.650000	1.93799e-19
511.600000	1.94672e-19
511.550000	1.95549e-19
511.500000	1.9643e-19
511.450000	1.97315e-19
511.400000	1.98204e-19
511.350000	1.99097e-19
511.300000	1.99995e-19
511.250000	2.00896e-19
511.200000	2.01801e-19
511.150000	2.0271e-19
511.100000	2.03623e-19
511.050000	2.04541e-19
511.000000	2.05462e-19
510.950000	2.06388e-19
510.900000	2.07318e-19
510.850000	2.08252e-19
510.800000	2.0919e-19
510.750000	2.10133e-19
510.700000	2.1108e-19
510.650000	2.12031e-19
510.600000	2.12986e-19
510.550000	2.13946e-19
510.500000	2.1491e-19
510.450000	2.15878e-19
510.400000	2.16851e-19
510.350000	2.17828e-19
510.300000	2.18809e-19
510.250000	2.19795e-19
510.200000	2.20785e-19
510.150000	2.2178e-19
510.100000	2.22779e-19
510.050000	2.23783e-19
510.000000	2.24791e-19
509.950000	2.25804e-19
509.900000	2.26822e-19
509.850000	2.27844e-19
509.800000	2.2887e-19
509.750000	2.29901e-19
509.700000	2.30937e-19
509.650000	2.31978e-19
509.600000	2.33023e-19
509.550000	2.34073e-19
509.500000	2.35127e-19
509.450000	2.36187e-19
509.400000	2.37251e-19
509.350000	2.3832e-19
509.300000	2.39394e-19
509.250000	2.40472e-19
509.200000	2.41556e-19
509.150000	2.42644e-19
509.100000	2.43738e-19
509.050000	2.44836e-19
509.000000	2.45939e-19
508.950000	2.47047e-19
508.900000	2.4816e-19
508.850000	2.49278e-19
508.800000	2.50401e-19
508.750000	2.5153e-19
508.700000	2.52663e-19
508.650000	2.53801e-19
508.600000	2.54945e-19
508.550000	2.56093e-19
508.500000	2.57247e-19
508.450000	2.58406e-19
508.400000	2.59571e-19
508.350000	2.6074e-19
508.300000	2.61915e-19
508.250000	2.63095e-19
508.200000	2.6428e-19
508.150000	2.65471e-19
508.100000	2.66667e-19
508.050000	2.67869e-19
508.000000	2.69076e-19
507.950000	2.70288e-19
507.900000	2.71506e-19
507.850000	2.72729e-19
507.800000	2.73958e-19
507.750000	2.75192e-19
507.700000	2.76432e-19
507.650000	2.77678e-19
507.600000	2.78929e-19
507.550000	2.80186e-19
507.500000	2.81448e-19
507.450000	2.82716e-19
507.400000	2.8399e-19
507.350000	2.8527e-19
507.300000	2.86555e-19
507.250000	2.87846e-19
507.200000	2.89143e-19
507.150000	2.90446e-19
507.100000	2.91754e-19
507.050000	2.93069e-19
507.000000	2.94389e-19
506.950000	2.95716e-19
506.900000	2.97048e-19
506.850000	2.98387e-19
506.800000	2.99731e-19
506.750000	3.01081e-19
506.700000	3.02438e-19
506.650000	3.03801e-19
506.600000	3.0517e-19
506.550000	3.06545e-19
506.500000	3.07926e-19
506.450000	3.09313e-19
506.400000	3.10707e-19
506.350000	3.12107e-19
506.300000	3.13513e-19
506.250000	3.14926e-19
506.200000	3.16344e-19
506.150000	3.1777e-19
506.100000	3.19202e-19
506.050000	3.2064e-19
506.000000	3.22084e-19
505.950000	3.23536e-19
505.900000	3.24993e-19
505.850000	3.26458e-19
505.800000	3.27929e-19
505.750000	3.29406e-19
505.700000	3.3089e-19
505.650000	3.32381e-19
505.600000	3.33879e-19
505.550000	3.35383e-19
505.500000	3.36894e-19
505.450000	3.38412e-19
505.400000	3.39937e-19
505.350000	3.41469e-19
505.300000	3.43007e-19
505.250000	3.44553e-19
505.200000	3.46105e-19
505.150000	3.47664e-19
505.100000	3.49231e-19
505.050000	3.50804e-19
505.000000	3.52385e-19
504.950000	3.53973e-19
504.900000	3.55568e-19
504.850000	3.5717e-19
504.800000	3.58779e-19
504.750000	3.60396e-19
504.700000	3.62019e-19
504.650000	3.6365e-19
504.600000	3.65289e-19
504.550000	3.66935e-19
504.500000	3.68588e-19
504.450000	3.70249e-19
504.400000	3.71917e-19
504.350000	3.73593e-19
504.300000	3.75276e-19
504.250000	3.76967e-19
504.200000	3.78665e-19
504.150000	3.80372e-19
504.100000	3.82085e-19
504.050000	3.83807e-19
504.000000	3.85536e-19
503.950000	3.87273e-19
503.900000	3.89018e-19
503.850000	3.90771e-19
503.800000	3.92532e-19
503.750000	3.943e-19
503.700000	3.96077e-19
503.650000	3.97862e-19
503.600000	3.99654e-19
503.550000	4.01455e-19
503.500000	4.03264e-19
503.450000	4.05081e-19
503.400000	4.06906e-19
503.350000	4.08739e-19
503.300000	4.10581e-19
503.250000	4.12431e-19
503.200000	4.14289e-19
503.150000	4.16156e-19
503.100000	4.18031e-19
503.050000	4.19914e-19
503.000000	4.21806e-19
502.950000	4.23707e-19
502.900000	4.25616e-19
502.850000	4.27534e-19
502.800000	4.2946e-19
502.750000	4.31395e-19
502.700000	4.33339e-19
502.650000	4.35291e-19
502.600000	4.37252e-19
502.550000	4.39222e-19
502.500000	4.41201e-19
502.450000	4.43189e-19
502.400000	4.45186e-19
502.350000	4.47192e-19
502.300000	4.49207e-19
502.250000	4.51231e-19
502.200000	4.53264e-19
502.150000	4.55306e-19
502.100000	4.57358e-19
502.050000	4.59419e-19
502.000000	4.61489e-19
501.950000	4.63568e-19
501.900000	4.65657e-19
501.850000	4.67755e-19
501.800000	4.69862e-19
501.750000	4.71979e-19
501.700000	4.74106e-19
501.650000	4.76242e-19
501.600000	4.78388e-19
501.550000	4.80543e-19
501.500000	4.82708e-19
501.450000	4.84883e-19
501.400000	4.87068e-19
501.350000	4.89263e-19
501.300000	4.91467e-19
501.250000	4.93681e-19
501.200000	4.95906e-19
501.150000	4.9814e-19
501.100000	5.00385e-19
501.050000	5.02639e-19
501.000000	5.04904e-19
500.950000	5.07179e-19
500.900000	5.09464e-19
500.850000	5.1176e-19
500.800000	5.14065e-19
500.750000	5.16382e-19
500.700000	5.18708e-19
500.650000	5.21045e-19
500.600000	5.23393e-19
500.550000	5.25751e-19
500.500000	5.2812e-19
500.450000	5.305e-19
500.400000	5.3289e-19
500.350000	5.35291e-19
500.300000	5.37703e-19
500.250000	5.40126e-19
500.200000	5.42559e-19
500.150000	5.45004e-19
500.100000	5.4746e-19
500.050000	5.49926e-19
500.000000	5.52404e-19
499.950000	5.54893e-19
499.900000	5.57393e-19
499.850000	5.59905e-19
499.800000	5.62427e-19
499.750000	5.64961e-19
499.700000	5.67507e-19
499.650000	5.70064e-19
499.600000	5.72633e-19
499.550000	5.75213e-19
499.500000	5.77804e-19
499.450000	5.80408e-19
499.400000	5.83023e-19
499.350000	5.8565e-19
499.300000	5.88289e-19
499.250000	5.90939e-19
499.200000	5.93602e-19
499.150000	5.96277e-19
499.100000	5.98963e-19
499.050000	6.01662e-19
499.000000	6.04373e-19
498.950000	6.07096e-19
498.900000	6.09831e-19
498.850000	6.12579e-19
498.800000	6.15339e-19
498.750000	6.18112e-19
498.700000	6.20897e-19
498.650000	6.23694e-19
498.600000	6.26504e-19
498.550000	6.29327e-19
498.500000	6.32163e-19
498.450000	6.35011e-19
498.400000	6.37872e-19
498.350000	6.40746e-19
498.300000	6.43633e-19
498.250000	6.46533e-19
498.200000	6.49447e-19
498.150000	6.52373e-19
498.100000	6.55312e-19
498.050000	6.58265e-19
498.000000	6.61231e-19
497.950000	6.6421e-19
497.900000	6.67203e-19
497.850000	6.70209e-19
497.800000	6.73229e-19
497.750000	6.76262e-19
497.700000	6.79309e-19
497.650000	6.8237e-19
497.600000	6.85445e-19
497.550000	6.88533e-19
497.500000	6.91635e-19
497.450000	6.94752e-19
497.400000	6.97882e-19
497.350000	7.01026e-19
497.300000	7.04185e-19
497.250000	7.07358e-19
497.200000	7.10545e-19
497.150000	7.13747e-19
497.100000	7.16962e-19
497.050000	7.20193e-19
497.000000	7.23438e-19
496.950000	7.26697e-19
496.900000	7.29972e-19
496.850000	7.33261e-19
496.800000	7.36565e-19
496.750000	7.39883e-19
496.700000	7.43217e-19
496.650000	7.46566e-19
496.600000	7.4993e-19
496.550000	7.53309e-19
496.500000	7.56703e-19
496.450000	7.60112e-19
496.400000	7.63537e-19
496.350000	7.66977e-19
496.300000	7.70433e-19
496.250000	7.73905e-19
496.200000	7.77392e-19
496.150000	7.80894e-19
496.100000	7.84413e-19
496.050000	7.87947e-19
496.000000	7.91497e-19
495.950000	7.95064e-19
495.900000	7.98646e-19
495.850000	8.02245e-19
495.800000	8.05859e-19
495.750000	8.0949e-19
495.700000	8.13138e-19
495.650000	8.16801e-19
495.600000	8.20482e-19
495.550000	8.24178e-19
495.500000	8.27892e-19
495.450000	8.31622e-19
495.400000	8.35369e-19
495.350000	8.39133e-19
495.300000	8.42914e-19
495.250000	8.46712e-19
495.200000	8.50527e-19
495.150000	8.54359e-19
495.100000	8.58209e-19
495.050000	8.62076e-19
495.000000	8.6596e-19
494.950000	8.69862e-19
494.900000	8.73781e-19
494.850000	8.77718e-19
494.800000	8.81673e-19
494.750000	8.85646e-19
494.700000	8.89636e-19
494.650000	8.93645e-19
494.600000	8.97671e-19
494.550000	9.01716e-19
494.500000	9.05779e-19
494.450000	9.0986e-19
494.400000	9.13959e-19
494.350000	9.18077e-19
494.300000	9.22214e-19
494.250000	9.26369e-19
494.200000	9.30543e-19
494.150000	9.34736e-19
494.100000	9.38948e-19
494.050000	9.43178e-19
494.000000	9.47428e-19
493.950000	9.51697e-19
493.900000	9.55985e-19
493.850000	9.60293e-19
493.800000	9.64619e-19
493.750000	9.68966e-19
493.700000	9.73332e-19
493.650000	9.77717e-19
493.600000	9.82122e-19
493.550000	9.86548e-19
493.500000	9.90993e-19
493.450000	9.95458e-19
493.400000	9.99943e-19
493.350000	1.00445e-18
493.300000	1.00897e-18
493.250000	1.01352e-18
493.200000	1.01809e-18
493.150000	1.02267e-18
493.100000	1.02728e-18
493.050000	1.03191e-18
493.000000	1.03656e-18
492.950000	1.04123e-18
492.900000	1.04592e-18
492.850000	1.05064e-18
492.800000	1.05537e-18
492.750000	1.06012e-18
492.700000	1.0649e-18
492.650000	1.0697e-18
492.600000	1.07452e-18
492.550000	1.07936e-18
492.500000	1.08422e-18
492.450000	1.08911e-18
492.400000	1.09402e-18
492.350000	1.09895e-18
492.300000	1.1039e-18
492.250000	1.10887e-18
492.200000	1.11387e-18
492.150000	1.11889e-18
492.100000	1.12393e-18
492.050000	1.12899e-18
492.000000	1.13408e-18
491.950000	1.13919e-18
491.900000	1.14432e-18
491.850000	1.14948e-18
491.800000	1.15466e-18
491.750000	1.15986e-18
491.700000	1.16509e-18
491.650000	1.17034e-18
491.600000	1.17561e-18
491.550000	1.18091e-18
491.500000	1.18623e-18
491.450000	1.19157e-18
491.400000	1.19694e-18
491.350000	1.20233e-18
491.300000	1.20775e-18
491.250000	1.21319e-18
491.200000	1.21866e-18
491.150000	1.22415e-18
491.100000	1.22967e-18
491.050000	1.23521e-18
491.000000	1.24077e-18
490.950000	1.24636e-18
490.900000	1.25198e-18
490.850000	1.25762e-18
490.800000	1.26329e-18
490.750000	1.26898e-18
490.700000	1.2747e-18
490.650000	1.28044e-18
490.600000	1.28621e-18
490.550000	1.292e-18
490.500000	1.29783e-18
490.450000	1.30367e-18
490.400000	1.30955e-18
490.350000	1.31545e-18
490.300000	1.32137e-18
490.250000	1.32733e-18
490.200000	1.33331e-18
490.150000	1.33932e-18
490.100000	1.34535e-18
490.050000	1.35141e-18
490.000000	1.3575e-18
489.950000	1.36362e-18
489.900000	1.36976e-18
489.850000	1.37593e-18
489.800000	1.38213e-18
489.750000	1.38836e-18
489.700000	1.39462e-18
489.650000	1.4009e-18
489.600000	1.40721e-18
489.550000	1.41355e-18
489.500000	1.41992e-18
489.450000	1.42632e-18
489.400000	1.43275e-18
489.350000	1.4392e-18
489.300000	1.44569e-18
489.250000	1.4522e-18
489.200000	1.45875e-18
489.150000	1.46532e-18
489.100000	1.47192e-18
489.050000	1.47855e-18
489.000000	1.48522e-18
488.950000	1.49191e-18
488.900000	1.49863e-18
488.850000	1.50538e-18
488.800000	1.51216e-18
488.750000	1.51898e-18
488.700000	1.52582e-18
488.650000	1.5327e-18
488.600000	1.5396e-18
488.550000	1.54654e-18
488.500000	1.55351e-18
488.450000	1.56051e-18
488.400000	1.56754e-18
488.350000	1.5746e-18
488.300000	1.5817e-18
488.250000	1.58882e-18
488.200000	1.59598e-18
488.150000	1.60317e-18
488.100000	1.6104e-18
488.050000	1.61765e-18
488.000000	1.62494e-18
487.950000	1.63226e-18
487.900000	1.63962e-18
487.850000	1.64701e-18
487.800000	1.65443e-18
487.750000	1.66188e-18
487.700000	1.66937e-18
487.650000	1.67689e-18
487.600000	1.68445e-18
487.550000	1.69204e-18
487.500000	1.69966e-18
487.450000	1.70732e-18
487.400000	1.71501e-18
487.350000	1.72274e-18
487.300000	1.7305e-18
487.250000	1.7383e-18
487.200000	1.74613e-18
487.150000	1.754e-18
487.100000	1.7619e-18
487.050000	1.76984e-18
487.000000	1.77782e-18
486.950000	1.78583e-18
486.900000	1.79387e-18
486.850000	1.80196e-18
486.800000	1.81008e-18
486.750000	1.81823e-18
486.700000	1.82642e-18
486.650000	1.83465e-18
486.600000	1.84292e-18
486.550000	1.85122e-18
486.500000	1.85957e-18
486.450000	1.86794e-18
486.400000	1.87636e-18
486.350000	1.88482e-18
486.300000	1.89331e-18
486.250000	1.90184e-18
486.200000	1.91041e-18
486.150000	1.91902e-18
486.100000	1.92766e-18
486.050000	1.93635e-18
486.000000	1.94507e-18
485.950000	1.95384e-18
485.900000	1.96264e-18
485.850000	1.97148e-18
485.800000	1.98037e-18
485.750000	1.98929e-18
485.700000	1.99825e-18
485.650000	2.00726e-18
485.600000	2.0163e-18
485.550000	2.02539e-18
485.500000	2.03451e-18
485.450000	2.04368e-18
485.400000	2.05289e-18
485.350000	2.06214e-18
485.300000	2.07143e-18
485.250000	2.08076e-18
485.200000	2.09014e-18
485.150000	2.09956e-18
485.100000	2.10902e-18
485.050000	2.11852e-18
485.000000	2.12807e-18
484.950000	2.13765e-18
484.900000	2.14729e-18
484.850000	2.15696e-18
484.800000	2.16668e-18
484.750000	2.17644e-18
484.700000	2.18625e-18
484.650000	2.1961e-18
484.600000	2.206e-18
484.550000	2.21594e-18
484.500000	2.22592e-18
484.450000	2.23595e-18
484.400000	2.24602e-18
484.350000	2.25614e-18
484.300000	2.26631e-18
484.250000	2.27652e-18
484.200000	2.28678e-18
484.150000	2.29708e-18
484.100000	2.30743e-18
484.050000	2.31783e-18
484.000000	2.32827e-18
483.950000	2.33877e-18
483.900000	2.3493e-18
483.850000	2.35989e-18
483.800000	2.37052e-18
483.750000	2.3812e-18
483.700000	2.39193e-18
483.650000	2.40271e-18
483.600000	2.41354e-18
483.550000	2.42441e-18
483.500000	2.43534e-18
483.450000	2.44631e-18
483.400000	2.45733e-18
483.350000	2.4684e-18
483.300000	2.47953e-18
483.250000	2.4907e-18
483.200000	2.50192e-18
483.150000	2.51319e-18
483.100000	2.52452e-18
483.050000	2.53589e-18
483.000000	2.54732e-18
482.950000	2.5588e-18
482.900000	2.57033e-18
482.850000	2.58191e-18
482.800000	2.59354e-18
482.750000	2.60523e-18
482.700000	2.61697e-18
482.650000	2.62876e-18
482.600000	2.6406e-18
482.550000	2.6525e-18
482.500000	2.66445e-18
482.450000	2.67646e-18
482.400000	2.68852e-18
482.350000	2.70063e-18
482.300000	2.7128e-18
482.250000	2.72502e-18
482.200000	2.7373e-18
482.150000	2.74964e-18
482.100000	2.76203e-18
482.050000	2.77447e-18
482.000000	2.78697e-18
481.950000	2.79953e-18
481.900000	2.81214e-18
481.850000	2.82481e-18
481.800000	2.83754e-18
481.750000	2.85033e-18
481.700000	2.86317e-18
481.650000	2.87607e-18
481.600000	2.88903e-18
481.550000	2.90205e-18
481.500000	2.91513e-18
481.450000	2.92826e-18
481.400000	2.94145e-18
481.350000	2.95471e-18
481.300000	2.96802e-18
481.250000	2.9814e-18
481.200000	2.99483e-18
481.150000	3.00832e-18
481.100000	3.02188e-18
481.050000	3.03549e-18
481.000000	3.04917e-18
480.950000	3.06291e-18
480.900000	3.07671e-18
480.850000	3.09058e-18
480.800000	3.1045e-18
480.750000	3.11849e-18
480.700000	3.13254e-18
480.650000	3.14666e-18
480.600000	3.16083e-18
480.550000	3.17508e-18
480.500000	3.18938e-18
480.450000	3.20375e-18
480.400000	3.21819e-18
480.350000	3.23269e-18
480.300000	3.24726e-18
480.250000	3.26189e-18
480.200000	3.27658e-18
480.150000	3.29135e-18
480.100000	3.30618e-18
480.050000	3.32108e-18
480.000000	3.33604e-18
479.950000	3.35107e-18
479.900000	3.36617e-18
479.850000	3.38134e-18
479.800000	3.39657e-18
479.750000	3.41188e-18
479.700000	3.42725e-18
479.650000	3.4427e-18
479.600000	3.45821e-18
479.550000	3.47379e-18
479.500000	3.48944e-18
479.450000	3.50517e-18
479.400000	3.52096e-18
479.350000	3.53682e-18
479.300000	3.55276e-18
479.250000	3.56877e-18
479.200000	3.58485e-18
479.150000	3.601e-18
479.100000	3.61723e-18
479.050000	3.63353e-18
479.000000	3.6499e-18
478.950000	3.66634e-18
478.900000	3.68286e-18
478.850000	3.69946e-18
478.800000	3.71613e-18
478.750000	3.73287e-18
478.700000	3.74969e-18
478.650000	3.76659e-18
478.600000	3.78356e-18
478.550000	3.80061e-18
478.500000	3.81773e-18
478.450000	3.83494e-18
478.400000	3.85221e-18
478.350000	3.86957e-18
478.300000	3.88701e-18
478.250000	3.90452e-18
478.200000	3.92212e-18
478.150000	3.93979e-18
478.100000	3.95754e-18
478.050000	3.97537e-18
478.000000	3.99329e-18
477.950000	4.01128e-18
477.900000	4.02935e-18
477.850000	4.04751e-18
477.800000	4.06575e-18
477.750000	4.08407e-18
477.700000	4.10247e-18
477.650000	4.12095e-18
477.600000	4.13952e-18
477.550000	4.15817e-18
477.500000	4.17691e-18
477.450000	4.19573e-18
477.400000	4.21464e-18
477.350000	4.23363e-18
477.300000	4.2527e-18
477.250000	4.27187e-18
477.200000	4.29111e-18
477.150000	4.31045e-18
477.100000	4.32987e-18
477.050000	4.34938e-18
477.000000	4.36898e-18
476.950000	4.38867e-18
476.900000	4.40844e-18
476.850000	4.4283e-18
476.800000	4.44826e-18
476.750000	4.4683e-18
476.700000	4.48843e-18
476.650000	4.50866e-18
476.600000	4.52897e-18
476.550000	4.54938e-18
476.500000	4.56988e-18
476.450000	4.59047e-18
476.400000	4.61116e-18
476.350000	4.63193e-18
476.300000	4.6528e-18
476.250000	4.67377e-18
476.200000	4.69483e-18
476.150000	4.71598e-18
476.100000	4.73723e-18
476.050000	4.75858e-18
476.000000	4.78002e-18
475.950000	4.80156e-18
475.900000	4.82319e-18
475.850000	4.84493e-18
475.800000	4.86676e-18
475.750000	4.88869e-18
475.700000	4.91071e-18
475.650000	4.93284e-18
475.600000	4.95507e-18
475.550000	4.97739e-18
475.500000	4.99982e-18
475.450000	5.02235e-18
475.400000	5.04498e-18
475.350000	5.06771e-18
475.300000	5.09055e-18
475.250000	5.11348e-18
475.200000	5.13653e-18
475.150000	5.15967e-18
475.100000	5.18292e-18
475.050000	5.20627e-18
475.000000	5.22973e-18
474.950000	5.2533e-18
474.900000	5.27697e-18
474.850000	5.30074e-18
474.800000	5.32463e-18
474.750000	5.34862e-18
474.700000	5.37272e-18
474.650000	5.39693e-18
474.600000	5.42125e-18
474.550000	5.44568e-18
474.500000	5.47021e-18
474.450000	5.49486e-18
474.400000	5.51962e-18
474.350000	5.54449e-18
474.300000	5.56948e-18
474.250000	5.59457e-18
474.200000	5.61978e-18
474.150000	5.6451e-18
474.100000	5.67054e-18
474.050000	5.69609e-18
474.000000	5.72175e-18
473.950000	5.74754e-18
473.900000	5.77343e-18
473.850000	5.79945e-18
473.800000	5.82558e-18
473.750000	5.85183e-18
473.700000	5.8782e-18
473.650000	5.90468e-18
473.600000	5.93129e-18
473.550000	5.95802e-18
473.500000	5.98486e-18
473.450000	6.01183e-18
473.400000	6.03892e-18
473.350000	6.06613e-18
473.300000	6.09346e-18
473.250000	6.12092e-18
473.200000	6.1485e-18
473.150000	6.1762e-18
473.100000	6.20403e-18
473.050000	6.23199e-18
473.000000	6.26007e-18
472.950000	6.28828e-18
472.900000	6.31661e-18
472.850000	6.34507e-18
472.800000	6.37366e-18
472.750000	6.40238e-18
472.700000	6.43123e-18
472.650000	6.46021e-18
472.600000	6.48932e-18
472.550000	6.51856e-18
472.500000	6.54793e-18
472.450000	6.57744e-18
472.400000	6.60707e-18
472.350000	6.63684e-18
472.300000	6.66675e-18
472.250000	6.69679e-18
472.200000	6.72697e-18
472.150000	6.75728e-18
472.100000	6.78772e-18
472.050000	6.81831e-18
472.000000	6.84903e-18
471.950000	6.87989e-18
471.900000	6.91089e-18
471.850000	6.94203e-18
471.800000	6.97331e-18
471.750000	7.00473e-18
471.700000	7.0363e-18
471.650000	7.068e-18
471.600000	7.09985e-18
471.550000	7.13184e-18
471.500000	7.16398e-18
471.450000	7.19626e-18
471.400000	7.22868e-18
471.350000	7.26126e-18
471.300000	7.29397e-18
471.250000	7.32684e-18
471.200000	7.35985e-18
471.150000	7.39302e-18
471.100000	7.42633e-18
471.050000	7.45979e-18
471.000000	7.49341e-18
470.950000	7.52717e-18
470.900000	7.56109e-18
470.850000	7.59516e-18
470.800000	7.62938e-18
470.750000	7.66376e-18
470.700000	7.69829e-18
470.650000	7.73298e-18
470.600000	7.76782e-18
470.550000	7.80282e-18
470.500000	7.83798e-18
470.450000	7.8733e-18
470.400000	7.90878e-18
470.350000	7.94441e-18
470.300000	7.98021e-18
470.250000	8.01617e-18
470.200000	8.05229e-18
470.150000	8.08857e-18
470.100000	8.12502e-18
470.050000	8.16163e-18
470.000000	8.19841e-18
469.950000	8.23535e-18
469.900000	8.27246e-18
469.850000	8.30973e-18
469.800000	8.34717e-18
469.750000	8.38479e-18
469.700000	8.42257e-18
469.650000	8.46052e-18
469.600000	8.49864e-18
469.550000	8.53694e-18
469.500000	8.5754e-18
469.450000	8.61404e-18
469.400000	8.65286e-18
469.350000	8.69185e-18
469.300000	8.73101e-18
469.250000	8.77035e-18
469.200000	8.80987e-18
469.150000	8.84957e-18
469.100000	8.88944e-18
469.050000	8.9295e-18
469.000000	8.96974e-18
468.950000	9.01015e-18
468.900000	9.05075e-18
468.850000	9.09153e-18
468.800000	9.1325e-18
468.750000	9.17365e-18
468.700000	9.21499e-18
468.650000	9.25651e-18
468.600000	9.29822e-18
468.550000	9.34012e-18
468.500000	9.3822e-18
468.450000	9.42448e-18
468.400000	9.46694e-18
468.350000	9.5096e-18
468.300000	9.55245e-18
468.250000	9.59549e-18
468.200000	9.63873e-18
468.150000	9.68216e-18
468.100000	9.72579e-18
468.050000	9.76961e-18
468.000000	9.81364e-18
467.950000	9.85786e-18
467.900000	9.90227e-18
467.850000	9.94689e-18
467.800000	9.99171e-18
467.750000	1.00367e-17
467.700000	1.0082e-17
467.650000	1.01274e-17
467.600000	1.0173e-17
467.550000	1.02189e-17
467.500000	1.02649e-17
467.450000	1.03112e-17
467.400000	1.03576e-17
467.350000	1.04043e-17
467.300000	1.04512e-17
467.250000	1.04983e-17
467.200000	1.05456e-17
467.150000	1.05931e-17
467.100000	1.06408e-17
467.050000	1.06888e-17
467.000000	1.07369e-17
466.950000	1.07853e-17
466.900000	1.08339e-17
466.850000	1.08827e-17
466.800000	1.09318e-17
466.750000	1.0981e-17
466.700000	1.10305e-17
466.650000	1.10802e-17
466.600000	1.11301e-17
466.550000	1.11803e-17
466.500000	1.12307e-17
466.450000	1.12813e-17
466.400000	1.13321e-17
466.350000	1.13832e-17
466.300000	1.14345e-17
466.250000	1.1486e-17
466.200000	1.15377e-17
466.150000	1.15897e-17
466.100000	1.16419e-17
466.050000	1.16944e-17
466.000000	1.17471e-17
465.950000	1.18e-17
465.900000	1.18532e-17
465.850000	1.19066e-17
465.800000	1.19603e-17
465.750000	1.20142e-17
465.700000	1.20683e-17
465.650000	1.21227e-17
465.600000	1.21773e-17
465.550000	1.22322e-17
465.500000	1.22873e-17
465.450000	1.23427e-17
465.400000	1.23983e-17
465.350000	1.24541e-17
465.300000	1.25103e-17
465.250000	1.25666e-17
465.200000	1.26233e-17
465.150000	1.26801e-17
465.100000	1.27373e-17
465.050000	1.27947e-17
465.000000	1.28523e-17
464.950000	1.29102e-17
464.900000	1.29684e-17
464.850000	1.30268e-17
464.800000	1.30855e-17
464.750000	1.31445e-17
464.700000	1.32037e-17
464.650000	1.32632e-17
464.600000	1.3323e-17
464.550000	1.3383e-17
464.500000	1.34433e-17
464.450000	1.35039e-17
464.400000	1.35647e-17
464.350000	1.36259e-17
464.300000	1.36873e-17
464.250000	1.37489e-17
464.200000	1.38109e-17
464.150000	1.38731e-17
464.100000	1.39356e-17
464.050000	1.39984e-17
464.000000	1.40615e-17
463.950000	1.41249e-17
463.900000	1.41885e-17
463.850000	1.42525e-17
463.800000	1.43167e-17
463.750000	1.43812e-17
463.700000	1.4446e-17
463.650000	1.45111e-17
463.600000	1.45765e-17
463.550000	1.46421e-17
463.500000	1.47081e-17
463.450000	1.47744e-17
463.400000	1.4841e-17
463.350000	1.49078e-17
463.300000	1.4975e-17
463.250000	1.50425e-17
463.200000	1.51103e-17
463.150000	1.51784e-17
463.100000	1.52468e-17
463.050000	1.53155e-17
463.000000	1.53845e-17
462.950000	1.54538e-17
462.900000	1.55234e-17
462.850000	1.55934e-17
462.800000	1.56636e-17
462.750000	1.57342e-17
462.700000	1.58051e-17
462.650000	1.58763e-17
462.600000	1.59479e-17
462.550000	1.60197e-17
462.500000	1.60919e-17
462.450000	1.61644e-17
462.400000	1.62373e-17
462.350000	1.63104e-17
462.300000	1.63839e-17
462.250000	1.64578e-17
462.200000	1.65319e-17
462.150000	1.66064e-17
462.100000	1.66812e-17
462.050000	1.67564e-17
462.000000	1.68319e-17
461.950000	1.69078e-17
461.900000	1.69839e-17
461.850000	1.70605e-17
461.800000	1.71373e-17
461.750000	1.72146e-17
461.700000	1.72921e-17
461.650000	1.73701e-17
461.600000	1.74483e-17
461.550000	1.75269e-17
461.500000	1.76059e-17
461.450000	1.76853e-17
461.400000	1.77649e-17
461.350000	1.7845e-17
461.300000	1.79254e-17
461.250000	1.80062e-17
461.200000	1.80873e-17
461.150000	1.81688e-17
461.100000	1.82507e-17
461.050000	1.83329e-17
461.000000	1.84155e-17
460.950000	1.84985e-17
460.900000	1.85819e-17
460.850000	1.86656e-17
460.800000	1.87497e-17
460.750000	1.88342e-17
460.700000	1.89191e-17
460.650000	1.90043e-17
460.600000	1.90899e-17
460.550000	1.9176e-17
460.500000	1.92624e-17
460.450000	1.93492e-17
460.400000	1.94364e-17
460.350000	1.95239e-17
460.300000	1.96119e-17
460.250000	1.97003e-17
460.200000	1.97891e-17
460.150000	1.98782e-17
460.100000	1.99678e-17
460.050000	2.00578e-17
460.000000	2.01482e-17
459.950000	2.02389e-17
459.900000	2.03301e-17
459.850000	2.04217e-17
459.800000	2.05138e-17
459.750000	2.06062e-17
459.700000	2.06991e-17
459.650000	2.07923e-17
459.600000	2.0886e-17
459.550000	2.09801e-17
459.500000	2.10747e-17
459.450000	2.11696e-17
459.400000	2.1265e-17
459.350000	2.13608e-17
459.300000	2.14571e-17
459.250000	2.15538e-17
459.200000	2.16509e-17
459.150000	2.17485e-17
459.100000	2.18465e-17
459.050000	2.19449e-17
459.000000	2.20438e-17
458.950000	2.21431e-17
458.900000	2.22429e-17
458.850000	2.23431e-17
458.800000	2.24438e-17
458.750000	2.25449e-17
458.700000	2.26465e-17
458.650000	2.27486e-17
458.600000	2.28511e-17
458.550000	2.2954e-17
458.500000	2.30575e-17
458.450000	2.31614e-17
458.400000	2.32657e-17
458.350000	2.33706e-17
458.300000	2.34759e-17
458.250000	2.35817e-17
458.200000	2.36879e-17
458.150000	2.37947e-17
458.100000	2.39019e-17
458.050000	2.40096e-17
458.000000	2.41178e-17
457.950000	2.42265e-17
457.900000	2.43356e-17
457.850000	2.44453e-17
457.800000	2.45554e-17
457.750000	2.46661e-17
457.700000	2.47772e-17
457.650000	2.48889e-17
457.600000	2.5001e-17
457.550000	2.51137e-17
457.500000	2.52268e-17
457.450000	2.53405e-17
457.400000	2.54547e-17
457.350000	2.55694e-17
457.300000	2.56846e-17
457.250000	2.58004e-17
457.200000	2.59166e-17
457.150000	2.60334e-17
457.100000	2.61507e-17
457.050000	2.62685e-17
457.000000	2.63869e-17
456.950000	2.65058e-17
456.900000	2.66252e-17
456.850000	2.67452e-17
456.800000	2.68657e-17
456.750000	2.69868e-17
456.700000	2.71084e-17
456.650000	2.72306e-17
456.600000	2.73533e-17
456.550000	2.74765e-17
456.500000	2.76003e-17
456.450000	2.77247e-17
456.400000	2.78496e-17
456.350000	2.79751e-17
456.300000	2.81012e-17
456.250000	2.82278e-17
456.200000	2.8355e-17
456.150000	2.84828e-17
456.100000	2.86111e-17
456.050000	2.874e-17
456.000000	2.88695e-17
455.950000	2.89996e-17
455.900000	2.91303e-17
455.850000	2.92616e-17
455.800000	2.93934e-17
455.750000	2.95259e-17
455.700000	2.96589e-17
455.650000	2.97926e-17
455.600000	2.99268e-17
455.550000	3.00617e-17
455.500000	3.01971e-17
455.450000	3.03332e-17
455.400000	3.04699e-17
455.350000	3.06072e-17
455.300000	3.07451e-17
455.250000	3.08836e-17
455.200000	3.10228e-17
455.150000	3.11626e-17
455.100000	3.1303e-17
455.050000	3.14441e-17
455.000000	3.15858e-17
454.950000	3.17281e-17
454.900000	3.1871e-17
454.850000	3.20147e-17
454.800000	3.21589e-17
454.750000	3.23038e-17
454.700000	3.24494e-17
454.650000	3.25956e-17
454.600000	3.27425e-17
454.550000	3.289e-17
454.500000	3.30382e-17
454.450000	3.31871e-17
454.400000	3.33367e-17
454.350000	3.34869e-17
454.300000	3.36378e-17
454.250000	3.37893e-17
454.200000	3.39416e-17
454.150000	3.40945e-17
454.100000	3.42482e-17
454.050000	3.44025e-17
454.000000	3.45575e-17
453.950000	3.47132e-17
453.900000	3.48697e-17
453.850000	3.50268e-17
453.800000	3.51846e-17
453.750000	3.53432e-17
453.700000	3.55024e-17
453.650000	3.56624e-17
453.600000	3.58231e-17
453.550000	3.59845e-17
453.500000	3.61467e-17
453.450000	3.63096e-17
453.400000	3.64732e-17
453.350000	3.66375e-17
453.300000	3.68026e-17
453.250000	3.69685e-17
453.200000	3.7135e-17
453.150000	3.73024e-17
453.100000	3.74705e-17
453.050000	3.76393e-17
453.000000	3.78089e-17
452.950000	3.79793e-17
452.900000	3.81504e-17
452.850000	3.83223e-17
452.800000	3.8495e-17
452.750000	3.86685e-17
452.700000	3.88427e-17
452.650000	3.90178e-17
452.600000	3.91936e-17
452.550000	3.93702e-17
452.500000	3.95476e-17
452.450000	3.97258e-17
452.400000	3.99048e-17
452.350000	4.00846e-17
452.300000	4.02652e-17
452.250000	4.04467e-17
452.200000	4.06289e-17
452.150000	4.0812e-17
452.100000	4.09959e-17
452.050000	4.11807e-17
452.000000	4.13662e-17
451.950000	4.15526e-17
451.900000	4.17399e-17
451.850000	4.19279e-17
451.800000	4.21169e-17
451.750000	4.23067e-17
451.700000	4.24973e-17
451.650000	4.26888e-17
451.600000	4.28812e-17
451.550000	4.30744e-17
451.500000	4.32685e-17
451.450000	4.34635e-17
451.400000	4.36593e-17
451.350000	4.3856e-17
451.300000	4.40537e-17
451.250000	4.42522e-17
451.200000	4.44516e-17
451.150000	4.46519e-17
451.100000	4.48531e-17
451.050000	4.50552e-17
451.000000	4.52582e-17
450.950000	4.54622e-17
450.900000	4.5667e-17
450.850000	4.58728e-17
450.800000	4.60795e-17
450.750000	4.62871e-17
450.700000	4.64957e-17
450.650000	4.67052e-17
450.600000	4.69157e-17
450.550000	4.71271e-17
450.500000	4.73395e-17
450.450000	4.75528e-17
450.400000	4.77671e-17
450.350000	4.79823e-17
450.300000	4.81985e-17
450.250000	4.84157e-17
450.200000	4.86339e-17
450.150000	4.8853e-17
450.100000	4.90732e-17
450.050000	4.92943e-17
450.000000	4.95164e-17
449.950000	4.97396e-17
449.900000	4.99637e-17
449.850000	5.01888e-17
449.800000	5.0415e-17
449.750000	5.06422e-17
449.700000	5.08704e-17
449.650000	5.10996e-17
449.600000	5.13299e-17
449.550000	5.15612e-17
449.500000	5.17935e-17
449.450000	5.20269e-17
449.400000	5.22613e-17
449.350000	5.24968e-17
449.300000	5.27334e-17
449.250000	5.2971e-17
449.200000	5.32097e-17
449.150000	5.34495e-17
449.100000	5.36903e-17
449.050000	5.39323e-17
449.000000	5.41753e-17
448.950000	5.44194e-17
448.900000	5.46646e-17
448.850000	5.49109e-17
448.800000	5.51584e-17
448.750000	5.54069e-17
448.700000	5.56566e-17
448.650000	5.59074e-17
448.600000	5.61593e-17
448.550000	5.64124e-17
448.500000	5.66666e-17
448.450000	5.69219e-17
448.400000	5.71784e-17
448.350000	5.74361e-17
448.300000	5.76949e-17
448.250000	5.79549e-17
448.200000	5.8216e-17
448.150000	5.84784e-17
448.100000	5.87419e-17
448.050000	5.90066e-17
448.000000	5.92725e-17
447.950000	5.95396e-17
447.900000	5.98079e-17
447.850000	6.00774e-17
447.800000	6.03481e-17
447.750000	6.062e-17
447.700000	6.08932e-17
447.650000	6.11676e-17
447.600000	6.14432e-17
447.550000	6.17201e-17
447.500000	6.19982e-17
447.450000	6.22776e-17
447.400000	6.25582e-17
447.350000	6.28401e-17
447.300000	6.31233e-17
447.250000	6.34077e-17
447.200000	6.36934e-17
447.150000	6.39805e-17
447.100000	6.42688e-17
447.050000	6.45584e-17
447.000000	6.48493e-17
446.950000	6.51415e-17
446.900000	6.5435e-17
446.850000	6.57299e-17
446.800000	6.60261e-17
446.750000	6.63236e-17
446.700000	6.66225e-17
446.650000	6.69227e-17
446.600000	6.72243e-17
446.550000	6.75272e-17
446.500000	6.78315e-17
446.450000	6.81371e-17
446.400000	6.84442e-17
446.350000	6.87526e-17
446.300000	6.90624e-17
446.250000	6.93736e-17
446.200000	6.96862e-17
446.150000	7.00002e-17
446.100000	7.03157e-17
446.050000	7.06325e-17
446.000000	7.09508e-17
445.950000	7.12705e-17
445.900000	7.15917e-17
445.850000	7.19143e-17
445.800000	7.22383e-17
445.750000	7.25639e-17
445.700000	7.28908e-17
445.650000	7.32193e-17
445.600000	7.35492e-17
445.550000	7.38807e-17
445.500000	7.42136e-17
445.450000	7.4548e-17
445.400000	7.48839e-17
445.350000	7.52214e-17
445.300000	7.55603e-17
445.250000	7.59008e-17
445.200000	7.62428e-17
445.150000	7.65864e-17
445.100000	7.69315e-17
445.050000	7.72782e-17
445.000000	7.76264e-17
444.950000	7.79762e-17
444.900000	7.83276e-17
444.850000	7.86805e-17
444.800000	7.90351e-17
444.750000	7.93912e-17
444.700000	7.9749e-17
444.650000	8.01084e-17
444.600000	8.04693e-17
444.550000	8.0832e-17
444.500000	8.11962e-17
444.450000	8.15621e-17
444.400000	8.19296e-17
444.350000	8.22988e-17
444.300000	8.26697e-17
444.250000	8.30422e-17
444.200000	8.34164e-17
444.150000	8.37923e-17
444.100000	8.41699e-17
444.050000	8.45491e-17
444.000000	8.49301e-17
443.950000	8.53129e-17
443.900000	8.56973e-17
443.850000	8.60835e-17
443.800000	8.64714e-17
443.750000	8.6861e-17
443.700000	8.72524e-17
443.650000	8.76456e-17
443.600000	8.80406e-17
443.550000	8.84373e-17
443.500000	8.88358e-17
443.450000	8.92361e-17
443.400000	8.96382e-17
443.350000	9.00422e-17
443.300000	9.04479e-17
443.250000	9.08555e-17
443.200000	9.12649e-17
443.150000	9.16762e-17
443.100000	9.20893e-17
443.050000	9.25042e-17
443.000000	9.29211e-17
442.950000	9.33398e-17
442.900000	9.37604e-17
442.850000	9.41829e-17
442.800000	9.46073e-17
442.750000	9.50336e-17
442.700000	9.54619e-17
442.650000	9.58921e-17
442.600000	9.63242e-17
442.550000	9.67582e-17
442.500000	9.71942e-17
442.450000	9.76322e-17
442.400000	9.80722e-17
442.350000	9.85141e-17
442.300000	9.8958e-17
442.250000	9.94039e-17
442.200000	9.98519e-17
442.150000	1.00302e-16
442.100000	1.00754e-16
442.050000	1.01208e-16
442.000000	1.01664e-16
441.950000	1.02122e-16
441.900000	1.02582e-16
441.850000	1.03044e-16
441.800000	1.03509e-16
441.750000	1.03975e-16
441.700000	1.04444e-16
441.650000	1.04914e-16
441.600000	1.05387e-16
441.550000	1.05862e-16
441.500000	1.06339e-16
441.450000	1.06818e-16
441.400000	1.073e-16
441.350000	1.07783e-16
441.300000	1.08269e-16
441.250000	1.08757e-16
441.200000	1.09247e-16
441.150000	1.09739e-16
441.100000	1.10234e-16
441.050000	1.1073e-16
441.000000	1.11229e-16
440.950000	1.11731e-16
440.900000	1.12234e-16
440.850000	1.1274e-16
440.800000	1.13248e-16
440.750000	1.13758e-16
440.700000	1.14271e-16
440.650000	1.14786e-16
440.600000	1.15303e-16
440.550000	1.15823e-16
440.500000	1.16344e-16
440.450000	1.16869e-16
440.400000	1.17395e-16
440.350000	1.17924e-16
440.300000	1.18456e-16
440.250000	1.1899e-16
440.200000	1.19526e-16
440.150000	1.20064e-16
440.100000	1.20605e-16
440.050000	1.21149e-16
440.000000	1.21695e-16
439.950000	1.22243e-16
439.900000	1.22794e-16
439.850000	1.23347e-16
439.800000	1.23903e-16
439.750000	1.24462e-16
439.700000	1.25022e-16
439.650000	1.25586e-16
439.600000	1.26152e-16
439.550000	1.2672e-16
439.500000	1.27291e-16
439.450000	1.27865e-16
439.400000	1.28441e-16
439.350000	1.2902e-16
439.300000	1.29601e-16
439.250000	1.30185e-16
439.200000	1.30772e-16
439.150000	1.31361e-16
439.100000	1.31953e-16
439.050000	1.32548e-16
439.000000	1.33145e-16
438.950000	1.33745e-16
438.900000	1.34348e-16
438.850000	1.34953e-16
438.800000	1.35561e-16
438.750000	1.36172e-16
438.700000	1.36786e-16
438.650000	1.37402e-16
438.600000	1.38021e-16
438.550000	1.38643e-16
438.500000	1.39268e-16
438.450000	1.39896e-16
438.400000	1.40526e-16
438.350000	1.41159e-16
438.300000	1.41795e-16
438.250000	1.42434e-16
438.200000	1.43076e-16
438.150000	1.43721e-16
438.100000	1.44368e-16
438.050000	1.45019e-16
438.000000	1.45673e-16
437.950000	1.46329e-16
437.900000	1.46988e-16
437.850000	1.47651e-16
437.800000	1.48316e-16
437.750000	1.48984e-16
437.700000	1.49656e-16
437.650000	1.5033e-16
437.600000	1.51008e-16
437.550000	1.51688e-16
437.500000	1.52372e-16
437.450000	1.53058e-16
437.400000	1.53748e-16
437.350000	1.54441e-16
437.300000	1.55137e-16
437.250000	1.55836e-16
437.200000	1.56538e-16
437.150000	1.57243e-16
437.100000	1.57952e-16
437.050000	1.58664e-16
437.000000	1.59379e-16
436.950000	1.60097e-16
436.900000	1.60818e-16
436.850000	1.61543e-16
436.800000	1.62271e-16
436.750000	1.63002e-16
436.700000	1.63737e-16
436.650000	1.64475e-16
436.600000	1.65216e-16
436.550000	1.6596e-16
436.500000	1.66708e-16
436.450000	1.67459e-16
436.400000	1.68214e-16
436.350000	1.68972e-16
436.300000	1.69734e-16
436.250000	1.70498e-16
436.200000	1.71267e-16
436.150000	1.72039e-16
436.100000	1.72814e-16
436.050000	1.73593e-16
436.000000	1.74375e-16
435.950000	1.75161e-16
435.900000	1.7595e-16
435.850000	1.76743e-16
435.800000	1.77539e-16
435.750000	1.78339e-16
435.700000	1.79143e-16
435.650000	1.7995e-16
435.600000	1.80761e-16
435.550000	1.81576e-16
435.500000	1.82394e-16
435.450000	1.83216e-16
435.400000	1.84041e-16
435.350000	1.84871e-16
435.300000	1.85704e-16
435.250000	1.86541e-16
435.200000	1.87381e-16
435.150000	1.88226e-16
435.100000	1.89074e-16
435.050000	1.89926e-16
435.000000	1.90782e-16
434.950000	1.91641e-16
434.900000	1.92505e-16
434.850000	1.93373e-16
434.800000	1.94244e-16
434.750000	1.95119e-16
434.700000	1.95999e-16
434.650000	1.96882e-16
434.600000	1.97769e-16
434.550000	1.9866e-16
434.500000	1.99555e-16
434.450000	2.00455e-16
434.400000	2.01358e-16
434.350000	2.02265e-16
434.300000	2.03177e-16
434.250000	2.04092e-16
434.200000	2.05012e-16
434.150000	2.05936e-16
434.100000	2.06864e-16
434.050000	2.07796e-16
434.000000	2.08732e-16
433.950000	2.09673e-16
433.900000	2.10618e-16
433.850000	2.11567e-16
433.800000	2.1252e-16
433.750000	2.13478e-16
433.700000	2.1444e-16
433.650000	2.15406e-16
433.600000	2.16377e-16
433.550000	2.17352e-16
433.500000	2.18332e-16
433.450000	2.19316e-16
433.400000	2.20304e-16
433.350000	2.21297e-16
433.300000	2.22294e-16
433.250000	2.23296e-16
433.200000	2.24302e-16
433.150000	2.25313e-16
433.100000	2.26328e-16
433.050000	2.27348e-16
433.000000	2.28372e-16
432.950000	2.29401e-16
432.900000	2.30435e-16
432.850000	2.31474e-16
432.800000	2.32517e-16
432.750000	2.33564e-16
432.700000	2.34617e-16
432.650000	2.35674e-16
432.600000	2.36736e-16
432.550000	2.37803e-16
432.500000	2.38875e-16
432.450000	2.39951e-16
432.400000	2.41032e-16
432.350000	2.42119e-16
432.300000	2.4321e-16
432.250000	2.44306e-16
432.200000	2.45407e-16
432.150000	2.46512e-16
432.100000	2.47623e-16
432.050000	2.48739e-16
432.000000	2.4986e-16
431.950000	2.50986e-16
431.900000	2.52117e-16
431.850000	2.53253e-16
431.800000	2.54394e-16
431.750000	2.55541e-16
431.700000	2.56692e-16
431.650000	2.57849e-16
431.600000	2.59011e-16
431.550000	2.60178e-16
431.500000	2.61351e-16
431.450000	2.62528e-16
431.400000	2.63711e-16
431.350000	2.649e-16
431.300000	2.66094e-16
431.250000	2.67293e-16
431.200000	2.68497e-16
431.150000	2.69707e-16
431.100000	2.70922e-16
431.050000	2.72143e-16
431.000000	2.7337e-16
430.950000	2.74602e-16
430.900000	2.75839e-16
430.850000	2.77082e-16
430.800000	2.78331e-16
430.750000	2.79585e-16
430.700000	2.80845e-16
430.650000	2.8211e-16
430.600000	2.83382e-16
430.550000	2.84659e-16
430.500000	2.85941e-16
430.450000	2.8723e-16
430.400000	2.88524e-16
430.350000	2.89825e-16
430.300000	2.91131e-16
430.250000	2.92443e-16
430.200000	2.9376e-16
430.150000	2.95084e-16
430.100000	2.96414e-16
430.050000	2.9775e-16
430.000000	2.99091e-16
429.950000	3.00439e-16
429.900000	3.01793e-16
429.850000	3.03153e-16
429.800000	3.04519e-16
429.750000	3.05891e-16
429.700000	3.0727e-16
429.650000	3.08655e-16
429.600000	3.10046e-16
429.550000	3.11443e-16
429.500000	3.12846e-16
429.450000	3.14256e-16
429.400000	3.15672e-16
429.350000	3.17095e-16
429.300000	3.18524e-16
429.250000	3.19959e-16
429.200000	3.21401e-16
429.150000	3.22849e-16
429.100000	3.24304e-16
429.050000	3.25765e-16
429.000000	3.27233e-16
428.950000	3.28708e-16
428.900000	3.30189e-16
428.850000	3.31677e-16
428.800000	3.33172e-16
428.750000	3.34673e-16
428.700000	3.36182e-16
428.650000	3.37696e-16
428.600000	3.39218e-16
428.550000	3.40747e-16
428.500000	3.42282e-16
428.450000	3.43825e-16
428.400000	3.45374e-16
428.350000	3.46931e-16
428.300000	3.48494e-16
428.250000	3.50064e-16
428.200000	3.51642e-16
428.150000	3.53227e-16
428.100000	3.54818e-16
428.050000	3.56417e-16
428.000000	3.58023e-16
427.950000	3.59637e-16
427.900000	3.61258e-16
427.850000	3.62885e-16
427.800000	3.64521e-16
427.750000	3.66163e-16
427.700000	3.67814e-16
427.650000	3.69471e-16
427.600000	3.71136e-16
427.550000	3.72808e-16
427.500000	3.74488e-16
427.450000	3.76176e-16
427.400000	3.77871e-16
427.350000	3.79574e-16
427.300000	3.81285e-16
427.250000	3.83003e-16
427.200000	3.84729e-16
427.150000	3.86462e-16
427.100000	3.88204e-16
427.050000	3.89953e-16
427.000000	3.91711e-16
426.950000	3.93476e-16
426.900000	3.95249e-16
426.850000	3.9703e-16
426.800000	3.98819e-16
426.750000	4.00617e-16
426.700000	4.02422e-16
426.650000	4.04235e-16
426.600000	4.06057e-16
426.550000	4.07887e-16
426.500000	4.09725e-16
426.450000	4.11571e-16
426.400000	4.13426e-16
426.350000	4.15289e-16
426.300000	4.17161e-16
426.250000	4.1904e-16
426.200000	4.20929e-16
426.150000	4.22826e-16
426.100000	4.24731e-16
426.050000	4.26645e-16
426.000000	4.28568e-16
425.950000	4.30499e-16
425.900000	4.32439e-16
425.850000	4.34388e-16
425.800000	4.36345e-16
425.750000	4.38312e-16
425.700000	4.40287e-16
425.650000	4.42271e-16
425.600000	4.44264e-16
425.550000	4.46266e-16
425.500000	4.48277e-16
425.450000	4.50297e-16
425.400000	4.52326e-16
425.350000	4.54365e-16
425.300000	4.56412e-16
425.250000	4.58469e-16
425.200000	4.60535e-16
425.150000	4.6261e-16
425.100000	4.64695e-16
425.050000	4.66789e-16
425.000000	4.68893e-16
424.950000	4.71006e-16
424.900000	4.73128e-16
424.850000	4.75261e-16
424.800000	4.77402e-16
424.750000	4.79554e-16
424.700000	4.81715e-16
424.650000	4.83885e-16
424.600000	4.86066e-16
424.550000	4.88256e-16
424.500000	4.90457e-16
424.450000	4.92667e-16
424.400000	4.94887e-16
424.350000	4.97117e-16
424.300000	4.99357e-16
424.250000	5.01608e-16
424.200000	5.03868e-16
424.150000	5.06139e-16
424.100000	5.0842e-16
424.050000	5.10711e-16
424.000000	5.13012e-16
423.950000	5.15324e-16
423.900000	5.17646e-16
423.850000	5.19979e-16
423.800000	5.22322e-16
423.750000	5.24676e-16
423.700000	5.27041e-16
423.650000	5.29416e-16
423.600000	5.31801e-16
423.550000	5.34198e-16
423.500000	5.36605e-16
423.450000	5.39023e-16
423.400000	5.41453e-16
423.350000	5.43893e-16
423.300000	5.46344e-16
423.250000	5.48806e-16
423.200000	5.51279e-16
423.150000	5.53763e-16
423.100000	5.56259e-16
423.050000	5.58765e-16
423.000000	5.61283e-16
422.950000	5.63813e-16
422.900000	5.66354e-16
422.850000	5.68906e-16
422.800000	5.71469e-16
422.750000	5.74045e-16
422.700000	5.76632e-16
422.650000	5.7923e-16
422.600000	5.8184e-16
422.550000	5.84462e-16
422.500000	5.87096e-16
422.450000	5.89742e-16
422.400000	5.924e-16
422.350000	5.95069e-16
422.300000	5.97751e-16
422.250000	6.00445e-16
422.200000	6.0315e-16
422.150000	6.05869e-16
422.100000	6.08599e-16
422.050000	6.11341e-16
422.000000	6.14096e-16
421.950000	6.16864e-16
421.900000	6.19644e-16
421.850000	6.22436e-16
421.800000	6.25241e-16
421.750000	6.28059e-16
421.700000	6.30889e-16
421.650000	6.33732e-16
421.600000	6.36588e-16
421.550000	6.39457e-16
421.500000	6.42338e-16
421.450000	6.45233e-16
421.400000	6.48141e-16
421.350000	6.51061e-16
421.300000	6.53995e-16
421.250000	6.56943e-16
421.200000	6.59903e-16
421.150000	6.62877e-16
421.100000	6.65864e-16
421.050000	6.68865e-16
421.000000	6.71879e-16
420.950000	6.74907e-16
420.900000	6.77948e-16
420.850000	6.81003e-16
420.800000	6.84072e-16
420.750000	6.87155e-16
420.700000	6.90252e-16
420.650000	6.93362e-16
420.600000	6.96487e-16
420.550000	6.99626e-16
420.500000	7.02778e-16
420.450000	7.05945e-16
420.400000	7.09127e-16
420.350000	7.12322e-16
420.300000	7.15532e-16
420.250000	7.18757e-16
420.200000	7.21996e-16
420.150000	7.2525e-16
420.100000	7.28518e-16
420.050000	7.31801e-16
420.000000	7.35099e-16
419.950000	7.38412e-16
419.900000	7.41739e-16
419.850000	7.45082e-16
419.800000	7.48439e-16
419.750000	7.51812e-16
419.700000	7.552e-16
419.650000	7.58604e-16
419.600000	7.62022e-16
419.550000	7.65456e-16
419.500000	7.68906e-16
419.450000	7.72371e-16
419.400000	7.75851e-16
419.350000	7.79348e-16
419.300000	7.8286e-16
419.250000	7.86388e-16
419.200000	7.89932e-16
419.150000	7.93491e-16
419.100000	7.97067e-16
419.050000	8.00659e-16
419.000000	8.04267e-16
418.950000	8.07892e-16
418.900000	8.11533e-16
418.850000	8.1519e-16
418.800000	8.18863e-16
418.750000	8.22554e-16
418.700000	8.2626e-16
418.650000	8.29984e-16
418.600000	8.33724e-16
418.550000	8.37481e-16
418.500000	8.41255e-16
418.450000	8.45047e-16
418.400000	8.48855e-16
418.350000	8.5268e-16
418.300000	8.56523e-16
418.250000	8.60383e-16
418.200000	8.6426e-16
418.150000	8.68155e-16
418.100000	8.72067e-16
418.050000	8.75997e-16
418.000000	8.79945e-16
417.950000	8.8391e-16
417.900000	8.87893e-16
417.850000	8.91895e-16
417.800000	8.95914e-16
417.750000	8.99951e-16
417.700000	9.04007e-16
417.650000	9.08081e-16
417.600000	9.12173e-16
417.550000	9.16284e-16
417.500000	9.20413e-16
417.450000	9.24561e-16
417.400000	9.28727e-16
417.350000	9.32913e-16
417.300000	9.37117e-16
417.250000	9.4134e-16
417.200000	9.45582e-16
417.150000	9.49843e-16
417.100000	9.54124e-16
417.050000	9.58424e-16
417.000000	9.62743e-16
416.950000	9.67081e-16
416.900000	9.7144e-16
416.850000	9.75817e-16
416.800000	9.80215e-16
416.750000	9.84632e-16
416.700000	9.89069e-16
416.650000	9.93527e-16
416.600000	9.98004e-16
416.550000	1.0025e-15
416.500000	1.00702e-15
416.450000	1.01156e-15
416.400000	1.01612e-15
416.350000	1.0207e-15
416.300000	1.02529e-15
416.250000	1.02992e-15
416.200000	1.03456e-15
416.150000	1.03922e-15
416.100000	1.0439e-15
416.050000	1.04861e-15
416.000000	1.05333e-15
415.950000	1.05808e-15
415.900000	1.06285e-15
415.850000	1.06764e-15
415.800000	1.07245e-15
415.750000	1.07728e-15
415.700000	1.08214e-15
415.650000	1.08701e-15
415.600000	1.09191e-15
415.550000	1.09683e-15
415.500000	1.10177e-15
415.450000	1.10674e-15
415.400000	1.11173e-15
415.350000	1.11674e-15
415.300000	1.12177e-15
415.250000	1.12683e-15
415.200000	1.1319e-15
415.150000	1.137e-15
415.100000	1.14213e-15
415.050000	1.14728e-15
415.000000	1.15245e-15
414.950000	1.15764e-15
414.900000	1.16286e-15
414.850000	1.1681e-15
414.800000	1.17336e-15
414.750000	1.17865e-15
414.700000	1.18396e-15
414.650000	1.1893e-15
414.600000	1.19466e-15
414.550000	1.20004e-15
414.500000	1.20545e-15
414.450000	1.21088e-15
414.400000	1.21634e-15
414.350000	1.22182e-15
414.300000	1.22732e-15
414.250000	1.23285e-15
414.200000	1.23841e-15
414.150000	1.24399e-15
414.100000	1.2496e-15
414.050000	1.25523e-15
414.000000	1.26089e-15
413.950000	1.26657e-15
413.900000	1.27228e-15
413.850000	1.27801e-15
413.800000	1.28377e-15
413.750000	1.28955e-15
413.700000	1.29537e-15
413.650000	1.3012e-15
413.600000	1.30707e-15
413.550000	1.31296e-15
413.500000	1.31887e-15
413.450000	1.32482e-15
413.400000	1.33079e-15
413.350000	1.33679e-15
413.300000	1.34281e-15
413.250000	1.34886e-15
413.200000	1.35494e-15
413.150000	1.36105e-15
413.100000	1.36718e-15
413.050000	1.37334e-15
413.000000	1.37953e-15
412.950000	1.38575e-15
412.900000	1.39199e-15
412.850000	1.39826e-15
412.800000	1.40457e-15
412.750000	1.4109e-15
412.700000	1.41725e-15
412.650000	1.42364e-15
412.600000	1.43006e-15
412.550000	1.4365e-15
412.500000	1.44298e-15
412.450000	1.44948e-15
412.400000	1.45601e-15
412.350000	1.46257e-15
412.300000	1.46916e-15
412.250000	1.47578e-15
412.200000	1.48243e-15
412.150000	1.48912e-15
412.100000	1.49583e-15
412.050000	1.50257e-15
412.000000	1.50934e-15
411.950000	1.51614e-15
411.900000	1.52297e-15
411.850000	1.52984e-15
411.800000	1.53673e-15
411.750000	1.54366e-15
411.700000	1.55061e-15
411.650000	1.5576e-15
411.600000	1.56462e-15
411.550000	1.57167e-15
411.500000	1.57875e-15
411.450000	1.58587e-15
411.400000	1.59302e-15
411.350000	1.60019e-15
411.300000	1.60741e-15
411.250000	1.61465e-15
411.200000	1.62193e-15
411.150000	1.62924e-15
411.100000	1.63658e-15
411.050000	1.64395e-15
411.000000	1.65136e-15
410.950000	1.6588e-15
410.900000	1.66628e-15
410.850000	1.67379e-15
410.800000	1.68133e-15
410.750000	1.68891e-15
410.700000	1.69652e-15
410.650000	1.70417e-15
410.600000	1.71185e-15
410.550000	1.71956e-15
410.500000	1.72731e-15
410.450000	1.73509e-15
410.400000	1.74291e-15
410.350000	1.75077e-15
410.300000	1.75866e-15
410.250000	1.76658e-15
410.200000	1.77454e-15
410.150000	1.78254e-15
410.100000	1.79057e-15
410.050000	1.79864e-15
410.000000	1.80675e-15
409.950000	1.81489e-15
409.900000	1.82307e-15
409.850000	1.83129e-15
409.800000	1.83954e-15
409.750000	1.84783e-15
409.700000	1.85616e-15
409.650000	1.86452e-15
409.600000	1.87292e-15
409.550000	1.88137e-15
409.500000	1.88984e-15
409.450000	1.89836e-15
409.400000	1.90692e-15
409.350000	1.91551e-15
409.300000	1.92414e-15
409.250000	1.93281e-15
409.200000	1.94152e-15
409.150000	1.95027e-15
409.100000	1.95906e-15
409.050000	1.96789e-15
409.000000	1.97676e-15
408.950000	1.98567e-15
408.900000	1.99462e-15
408.850000	2.00361e-15
408.800000	2.01263e-15
408.750000	2.0217e-15
408.700000	2.03082e-15
408.650000	2.03997e-15
408.600000	2.04916e-15
408.550000	2.0584e-15
408.500000	2.06767e-15
408.450000	2.07699e-15
408.400000	2.08635e-15
408.350000	2.09575e-15
408.300000	2.1052e-15
408.250000	2.11469e-15
408.200000	2.12422e-15
408.150000	2.13379e-15
408.100000	2.1434e-15
408.050000	2.15306e-15
408.000000	2.16277e-15
407.950000	2.17251e-15
407.900000	2.1823e-15
407.850000	2.19214e-15
407.800000	2.20202e-15
407.750000	2.21194e-15
407.700000	2.22191e-15
407.650000	2.23192e-15
407.600000	2.24198e-15
407.550000	2.25209e-15
407.500000	2.26224e-15
407.450000	2.27243e-15
407.400000	2.28267e-15
407.350000	2.29296e-15
407.300000	2.30329e-15
407.250000	2.31367e-15
407.200000	2.3241e-15
407.150000	2.33457e-15
407.100000	2.34509e-15
407.050000	2.35566e-15
407.000000	2.36628e-15
406.950000	2.37694e-15
406.900000	2.38765e-15
406.850000	2.39841e-15
406.800000	2.40922e-15
406.750000	2.42008e-15
406.700000	2.43099e-15
406.650000	2.44194e-15
406.600000	2.45295e-15
406.550000	2.464e-15
406.500000	2.47511e-15
406.450000	2.48626e-15
406.400000	2.49747e-15
406.350000	2.50872e-15
406.300000	2.52003e-15
406.250000	2.53138e-15
406.200000	2.54279e-15
406.150000	2.55425e-15
406.100000	2.56576e-15
406.050000	2.57732e-15
406.000000	2.58894e-15
405.950000	2.60061e-15
405.900000	2.61233e-15
405.850000	2.6241e-15
405.800000	2.63593e-15
405.750000	2.6478e-15
405.700000	2.65974e-15
405.650000	2.67172e-15
405.600000	2.68376e-15
405.550000	2.69586e-15
405.500000	2.70801e-15
405.450000	2.72021e-15
405.400000	2.73247e-15
405.350000	2.74479e-15
405.300000	2.75716e-15
405.250000	2.76958e-15
405.200000	2.78206e-15
405.150000	2.7946e-15
405.100000	2.80719e-15
405.050000	2.81985e-15
405.000000	2.83255e-15
404.950000	2.84532e-15
404.900000	2.85814e-15
404.850000	2.87102e-15
404.800000	2.88396e-15
404.750000	2.89696e-15
404.700000	2.91001e-15
404.650000	2.92313e-15
404.600000	2.9363e-15
404.550000	2.94953e-15
404.500000	2.96283e-15
404.450000	2.97618e-15
404.400000	2.98959e-15
404.350000	3.00307e-15
404.300000	3.0166e-15
404.250000	3.03019e-15
404.200000	3.04385e-15
404.150000	3.05757e-15
404.100000	3.07135e-15
404.050000	3.08519e-15
404.000000	3.09909e-15
403.950000	3.11306e-15
403.900000	3.12709e-15
403.850000	3.14118e-15
403.800000	3.15534e-15
403.750000	3.16956e-15
403.700000	3.18384e-15
403.650000	3.19819e-15
403.600000	3.2126e-15
403.550000	3.22708e-15
403.500000	3.24163e-15
403.450000	3.25623e-15
403.400000	3.27091e-15
403.350000	3.28565e-15
403.300000	3.30046e-15
403.250000	3.31533e-15
403.200000	3.33027e-15
403.150000	3.34528e-15
403.100000	3.36036e-15
403.050000	3.3755e-15
403.000000	3.39071e-15
402.950000	3.40599e-15
402.900000	3.42134e-15
402.850000	3.43676e-15
402.800000	3.45225e-15
402.750000	3.46781e-15
402.700000	3.48344e-15
402.650000	3.49914e-15
402.600000	3.51491e-15
402.550000	3.53075e-15
402.500000	3.54666e-15
402.450000	3.56264e-15
402.400000	3.5787e-15
402.350000	3.59483e-15
402.300000	3.61103e-15
402.250000	3.6273e-15
402.200000	3.64365e-15
402.150000	3.66007e-15
402.100000	3.67656e-15
402.050000	3.69313e-15
402.000000	3.70978e-15
401.950000	3.7265e-15
401.900000	3.74329e-15
401.850000	3.76016e-15
401.800000	3.7771e-15
401.750000	3.79413e-15
401.700000	3.81123e-15
401.650000	3.8284e-15
401.600000	3.84566e-15
401.550000	3.86299e-15
401.500000	3.8804e-15
401.450000	3.89788e-15
401.400000	3.91545e-15
401.350000	3.9331e-15
401.300000	3.95082e-15
401.250000	3.96863e-15
401.200000	3.98651e-15
401.150000	4.00448e-15
401.100000	4.02253e-15
401.050000	4.04065e-15
401.000000	4.05886e-15
400.950000	4.07716e-15
400.900000	4.09553e-15
400.850000	4.11399e-15
400.800000	4.13253e-15
400.750000	4.15115e-15
400.700000	4.16986e-15
400.650000	4.18865e-15
400.600000	4.20753e-15
400.550000	4.22649e-15
400.500000	4.24554e-15
400.450000	4.26467e-15
400.400000	4.28389e-15
400.350000	4.3032e-15
400.300000	4.32259e-15
400.250000	4.34207e-15
400.200000	4.36164e-15
400.150000	4.3813e-15
400.100000	4.40104e-15
400.050000	4.42088e-15
400.000000	4.4408e-15
399.950000	4.46081e-15
399.900000	4.48092e-15
399.850000	4.50111e-15
399.800000	4.5214e-15
399.750000	4.54177e-15
399.700000	4.56224e-15
399.650000	4.5828e-15
399.600000	4.60346e-15
399.550000	4.6242e-15
399.500000	4.64504e-15
399.450000	4.66598e-15
399.400000	4.68701e-15
399.350000	4.70813e-15
399.300000	4.72935e-15
399.250000	4.75066e-15
399.200000	4.77207e-15
399.150000	4.79358e-15
399.100000	4.81518e-15
399.050000	4.83688e-15
399.000000	4.85868e-15
398.950000	4.88058e-15
398.900000	4.90257e-15
398.850000	4.92467e-15
398.800000	4.94686e-15
398.750000	4.96916e-15
398.700000	4.99155e-15
398.650000	5.01405e-15
398.600000	5.03664e-15
398.550000	5.05934e-15
398.500000	5.08214e-15
398.450000	5.10505e-15
398.400000	5.12805e-15
398.350000	5.15116e-15
398.300000	5.17438e-15
398.250000	5.1977e-15
398.200000	5.22112e-15
398.150000	5.24465e-15
398.100000	5.26829e-15
398.050000	5.29203e-15
398.000000	5.31588e-15
397.950000	5.33984e-15
397.900000	5.36391e-15
397.850000	5.38808e-15
397.800000	5.41236e-15
397.750000	5.43675e-15
397.700000	5.46126e-15
397.650000	5.48587e-15
397.600000	5.51059e-15
397.550000	5.53543e-15
397.500000	5.56037e-15
397.450000	5.58543e-15
397.400000	5.61061e-15
397.350000	5.63589e-15
397.300000	5.66129e-15
397.250000	5.6868e-15
397.200000	5.71243e-15
397.150000	5.73818e-15
397.100000	5.76404e-15
397.050000	5.79002e-15
397.000000	5.81611e-15
396.950000	5.84232e-15
396.900000	5.86865e-15
396.850000	5.8951e-15
396.800000	5.92167e-15
396.750000	5.94836e-15
396.700000	5.97516e-15
396.650000	6.00209e-15
396.600000	6.02914e-15
396.550000	6.05631e-15
396.500000	6.08361e-15
396.450000	6.11103e-15
396.400000	6.13857e-15
396.350000	6.16623e-15
396.300000	6.19402e-15
396.250000	6.22194e-15
396.200000	6.24998e-15
396.150000	6.27814e-15
396.100000	6.30644e-15
396.050000	6.33486e-15
396.000000	6.36341e-15
395.950000	6.39209e-15
395.900000	6.4209e-15
395.850000	6.44983e-15
395.800000	6.4789e-15
395.750000	6.5081e-15
395.700000	6.53743e-15
395.650000	6.56689e-15
395.600000	6.59649e-15
395.550000	6.62622e-15
395.500000	6.65608e-15
395.450000	6.68608e-15
395.400000	6.71621e-15
395.350000	6.74648e-15
395.300000	6.77689e-15
395.250000	6.80743e-15
395.200000	6.83811e-15
395.150000	6.86893e-15
395.100000	6.89988e-15
395.050000	6.93098e-15
395.000000	6.96221e-15
394.950000	6.99359e-15
394.900000	7.02511e-15
394.850000	7.05677e-15
394.800000	7.08857e-15
394.750000	7.12052e-15
394.700000	7.15261e-15
394.650000	7.18485e-15
394.600000	7.21723e-15
394.550000	7.24975e-15
394.500000	7.28243e-15
394.450000	7.31525e-15
394.400000	7.34822e-15
394.350000	7.38133e-15
394.300000	7.4146e-15
394.250000	7.44802e-15
394.200000	7.48158e-15
394.150000	7.5153e-15
394.100000	7.54917e-15
394.050000	7.58319e-15
394.000000	7.61737e-15
393.950000	7.6517e-15
393.900000	7.68618e-15
393.850000	7.72082e-15
393.800000	7.75562e-15
393.750000	7.79057e-15
393.700000	7.82568e-15
393.650000	7.86095e-15
393.600000	7.89638e-15
393.550000	7.93197e-15
393.500000	7.96772e-15
393.450000	8.00362e-15
393.400000	8.0397e-15
393.350000	8.07593e-15
393.300000	8.11233e-15
393.250000	8.14889e-15
393.200000	8.18561e-15
393.150000	8.2225e-15
393.100000	8.25956e-15
393.050000	8.29678e-15
393.000000	8.33418e-15
392.950000	8.37174e-15
392.900000	8.40947e-15
392.850000	8.44737e-15
392.800000	8.48544e-15
392.750000	8.52368e-15
392.700000	8.56209e-15
392.650000	8.60068e-15
392.600000	8.63944e-15
392.550000	8.67838e-15
392.500000	8.71749e-15
392.450000	8.75678e-15
392.400000	8.79625e-15
392.350000	8.83589e-15
392.300000	8.87571e-15
392.250000	8.91571e-15
392.200000	8.95589e-15
392.150000	8.99626e-15
392.100000	9.0368e-15
392.050000	9.07753e-15
392.000000	9.11844e-15
391.950000	9.15953e-15
391.900000	9.20082e-15
391.850000	9.24228e-15
391.800000	9.28394e-15
391.750000	9.32578e-15
391.700000	9.36781e-15
391.650000	9.41003e-15
391.600000	9.45244e-15
391.550000	9.49504e-15
391.500000	9.53783e-15
391.450000	9.58081e-15
391.400000	9.62399e-15
391.350000	9.66737e-15
391.300000	9.71094e-15
391.250000	9.7547e-15
391.200000	9.79866e-15
391.150000	9.84283e-15
391.100000	9.88719e-15
391.050000	9.93175e-15
391.000000	9.97651e-15
390.950000	1.00215e-14
390.900000	1.00666e-14
390.850000	1.0112e-14
390.800000	1.01576e-14
390.750000	1.02034e-14
390.700000	1.02493e-14
390.650000	1.02955e-14
390.600000	1.03419e-14
390.550000	1.03885e-14
390.500000	1.04354e-14
390.450000	1.04824e-14
390.400000	1.05296e-14
390.350000	1.05771e-14
390.300000	1.06248e-14
390.250000	1.06726e-14
390.200000	1.07207e-14
390.150000	1.07691e-14
390.100000	1.08176e-14
390.050000	1.08663e-14
390.000000	1.09153e-14
389.950000	1.09645e-14
389.900000	1.10139e-14
389.850000	1.10636e-14
389.800000	1.11134e-14
389.750000	1.11635e-14
389.700000	1.12138e-14
389.650000	1.12644e-14
389.600000	1.13151e-14
389.550000	1.13661e-14
389.500000	1.14174e-14
389.450000	1.14688e-14
389.400000	1.15205e-14
389.350000	1.15724e-14
389.300000	1.16246e-14
389.250000	1.1677e-14
389.200000	1.17296e-14
389.150000	1.17825e-14
389.100000	1.18356e-14
389.050000	1.18889e-14
389.000000	1.19425e-14
388.950000	1.19963e-14
388.900000	1.20504e-14
388.850000	1.21047e-14
388.800000	1.21592e-14
388.750000	1.2214e-14
388.700000	1.22691e-14
388.650000	1.23244e-14
388.600000	1.23799e-14
388.550000	1.24357e-14
388.500000	1.24918e-14
388.450000	1.25481e-14
388.400000	1.26046e-14
388.350000	1.26614e-14
388.300000	1.27185e-14
388.250000	1.27758e-14
388.200000	1.28334e-14
388.150000	1.28912e-14
388.100000	1.29493e-14
388.050000	1.30077e-14
388.000000	1.30663e-14
387.950000	1.31252e-14
387.900000	1.31844e-14
387.850000	1.32438e-14
387.800000	1.33035e-14
387.750000	1.33634e-14
387.700000	1.34237e-14
387.650000	1.34842e-14
387.600000	1.35449e-14
387.550000	1.3606e-14
387.500000	1.36673e-14
387.450000	1.37289e-14
387.400000	1.37908e-14
387.350000	1.38529e-14
387.300000	1.39153e-14
387.250000	1.39781e-14
387.200000	1.40411e-14
387.150000	1.41043e-14
387.100000	1.41679e-14
387.050000	1.42318e-14
387.000000	1.42959e-14
386.950000	1.43603e-14
386.900000	1.44251e-14
386.850000	1.44901e-14
386.800000	1.45554e-14
386.750000	1.4621e-14
386.700000	1.46869e-14
386.650000	1.47531e-14
386.600000	1.48196e-14
386.550000	1.48863e-14
386.500000	1.49534e-14
386.450000	1.50208e-14
386.400000	1.50885e-14
386.350000	1.51565e-14
386.300000	1.52248e-14
386.250000	1.52935e-14
386.200000	1.53624e-14
386.150000	1.54316e-14
386.100000	1.55012e-14
386.050000	1.5571e-14
386.000000	1.56412e-14
385.950000	1.57117e-14
385.900000	1.57825e-14
385.850000	1.58536e-14
385.800000	1.59251e-14
385.750000	1.59969e-14
385.700000	1.6069e-14
385.650000	1.61414e-14
385.600000	1.62141e-14
385.550000	1.62872e-14
385.500000	1.63606e-14
385.450000	1.64343e-14
385.400000	1.65084e-14
385.350000	1.65828e-14
385.300000	1.66576e-14
385.250000	1.67326e-14
385.200000	1.6808e-14
385.150000	1.68838e-14
385.100000	1.69599e-14
385.050000	1.70363e-14
385.000000	1.71131e-14
384.950000	1.71902e-14
384.900000	1.72677e-14
384.850000	1.73455e-14
384.800000	1.74237e-14
384.750000	1.75022e-14
384.700000	1.75811e-14
384.650000	1.76604e-14
384.600000	1.774e-14
384.550000	1.78199e-14
384.500000	1.79002e-14
384.450000	1.79809e-14
384.400000	1.80619e-14
384.350000	1.81433e-14
384.300000	1.82251e-14
384.250000	1.83072e-14
384.200000	1.83898e-14
384.150000	1.84726e-14
384.100000	1.85559e-14
384.050000	1.86395e-14
384.000000	1.87235e-14
383.950000	1.88079e-14
383.900000	1.88927e-14
383.850000	1.89778e-14
383.800000	1.90634e-14
383.750000	1.91493e-14
383.700000	1.92356e-14
383.650000	1.93223e-14
383.600000	1.94094e-14
383.550000	1.94968e-14
383.500000	1.95847e-14
383.450000	1.9673e-14
383.400000	1.97616e-14
383.350000	1.98507e-14
383.300000	1.99402e-14
383.250000	2.00301e-14
383.200000	2.01203e-14
383.150000	2.0211e-14
383.100000	2.03021e-14
383.050000	2.03936e-14
383.000000	2.04855e-14
382.950000	2.05778e-14
382.900000	2.06706e-14
382.850000	2.07637e-14
382.800000	2.08573e-14
382.750000	2.09513e-14
382.700000	2.10458e-14
382.650000	2.11406e-14
382.600000	2.12359e-14
382.550000	2.13316e-14
382.500000	2.14277e-14
382.450000	2.15243e-14
382.400000	2.16213e-14
382.350000	2.17188e-14
382.300000	2.18167e-14
382.250000	2.1915e-14
382.200000	2.20138e-14
382.150000	2.2113e-14
382.100000	2.22126e-14
382.050000	2.23127e-14
382.000000	2.24133e-14
381.950000	2.25143e-14
381.900000	2.26158e-14
381.850000	2.27177e-14
381.800000	2.28201e-14
381.750000	2.2923e-14
381.700000	2.30263e-14
381.650000	2.31301e-14
381.600000	2.32343e-14
381.550000	2.3339e-14
381.500000	2.34442e-14
381.450000	2.35499e-14
381.400000	2.3656e-14
381.350000	2.37626e-14
381.300000	2.38697e-14
381.250000	2.39773e-14
381.200000	2.40854e-14
381.150000	2.41939e-14
381.100000	2.4303e-14
381.050000	2.44125e-14
381.000000	2.45225e-14
380.950000	2.4633e-14
380.900000	2.47441e-14
380.850000	2.48556e-14
380.800000	2.49676e-14
380.750000	2.50801e-14
380.700000	2.51932e-14
380.650000	2.53067e-14
380.600000	2.54208e-14
380.550000	2.55354e-14
380.500000	2.56504e-14
380.450000	2.57661e-14
380.400000	2.58822e-14
380.350000	2.59988e-14
380.300000	2.6116e-14
380.250000	2.62337e-14
380.200000	2.63519e-14
380.150000	2.64707e-14
380.100000	2.659e-14
380.050000	2.67099e-14
380.000000	2.68302e-14
379.950000	2.69512e-14
379.900000	2.70726e-14
379.850000	2.71947e-14
379.800000	2.73172e-14
379.750000	2.74403e-14
379.700000	2.7564e-14
379.650000	2.76882e-14
379.600000	2.7813e-14
379.550000	2.79384e-14
379.500000	2.80643e-14
379.450000	2.81908e-14
379.400000	2.83179e-14
379.350000	2.84455e-14
379.300000	2.85737e-14
379.250000	2.87025e-14
379.200000	2.88318e-14
379.150000	2.89618e-14
379.100000	2.90923e-14
379.050000	2.92234e-14
379.000000	2.93551e-14
378.950000	2.94874e-14
378.900000	2.96203e-14
378.850000	2.97538e-14
378.800000	2.98879e-14
378.750000	3.00227e-14
378.700000	3.0158e-14
378.650000	3.02939e-14
378.600000	3.04304e-14
378.550000	3.05676e-14
378.500000	3.07053e-14
378.450000	3.08437e-14
378.400000	3.09827e-14
378.350000	3.11224e-14
378.300000	3.12627e-14
378.250000	3.14036e-14
378.200000	3.15451e-14
378.150000	3.16873e-14
378.100000	3.18301e-14
378.050000	3.19736e-14
378.000000	3.21177e-14
377.950000	3.22624e-14
377.900000	3.24078e-14
377.850000	3.25539e-14
377.800000	3.27006e-14
377.750000	3.2848e-14
377.700000	3.2996e-14
377.650000	3.31448e-14
377.600000	3.32941e-14
377.550000	3.34442e-14
377.500000	3.35949e-14
377.450000	3.37463e-14
377.400000	3.38984e-14
377.350000	3.40512e-14
377.300000	3.42047e-14
377.250000	3.43589e-14
377.200000	3.45137e-14
377.150000	3.46693e-14
377.100000	3.48255e-14
377.050000	3.49825e-14
377.000000	3.51402e-14
376.950000	3.52985e-14
376.900000	3.54576e-14
376.850000	3.56174e-14
376.800000	3.5778e-14
376.750000	3.59392e-14
376.700000	3.61012e-14
376.650000	3.62639e-14
376.600000	3.64274e-14
376.550000	3.65915e-14
376.500000	3.67565e-14
376.450000	3.69221e-14
376.400000	3.70885e-14
376.350000	3.72557e-14
376.300000	3.74236e-14
376.250000	3.75923e-14
376.200000	3.77617e-14
376.150000	3.79319e-14
376.100000	3.81029e-14
376.050000	3.82746e-14
376.000000	3.84471e-14
375.950000	3.86204e-14
375.900000	3.87945e-14
375.850000	3.89693e-14
375.800000	3.91449e-14
375.750000	3.93214e-14
375.700000	3.94986e-14
375.650000	3.96766e-14
375.600000	3.98554e-14
375.550000	4.00351e-14
375.500000	4.02155e-14
375.450000	4.03968e-14
375.400000	4.05788e-14
375.350000	4.07617e-14
375.300000	4.09455e-14
375.250000	4.113e-14
375.200000	4.13154e-14
375.150000	4.15016e-14
375.100000	4.16886e-14
375.050000	4.18765e-14
375.000000	4.20653e-14
374.950000	4.22549e-14
374.900000	4.24453e-14
374.850000	4.26366e-14
374.800000	4.28288e-14
374.750000	4.30218e-14
374.700000	4.32157e-14
374.650000	4.34105e-14
374.600000	4.36062e-14
374.550000	4.38027e-14
374.500000	4.40001e-14
374.450000	4.41984e-14
374.400000	4.43976e-14
374.350000	4.45977e-14
374.300000	4.47987e-14
374.250000	4.50007e-14
374.200000	4.52035e-14
374.150000	4.54072e-14
374.100000	4.56119e-14
374.050000	4.58175e-14
374.000000	4.6024e-14
373.950000	4.62314e-14
373.900000	4.64398e-14
373.850000	4.66491e-14
373.800000	4.68593e-14
373.750000	4.70705e-14
373.700000	4.72827e-14
373.650000	4.74958e-14
373.600000	4.77099e-14
373.550000	4.79249e-14
373.500000	4.81409e-14
373.450000	4.83579e-14
373.400000	4.85758e-14
373.350000	4.87948e-14
373.300000	4.90147e-14
373.250000	4.92356e-14
373.200000	4.94575e-14
373.150000	4.96804e-14
373.100000	4.99043e-14
373.050000	5.01293e-14
373.000000	5.03552e-14
372.950000	5.05822e-14
372.900000	5.08101e-14
372.850000	5.10392e-14
372.800000	5.12692e-14
372.750000	5.15003e-14
372.700000	5.17324e-14
372.650000	5.19656e-14
372.600000	5.21998e-14
372.550000	5.2435e-14
372.500000	5.26714e-14
372.450000	5.29088e-14
372.400000	5.31472e-14
372.350000	5.33868e-14
372.300000	5.36274e-14
372.250000	5.38691e-14
372.200000	5.41119e-14
372.150000	5.43558e-14
372.100000	5.46008e-14
372.050000	5.48469e-14
372.000000	5.50941e-14
371.950000	5.53424e-14
371.900000	5.55918e-14
371.850000	5.58424e-14
371.800000	5.60941e-14
371.750000	5.63469e-14
371.700000	5.66009e-14
371.650000	5.6856e-14
371.600000	5.71122e-14
371.550000	5.73696e-14
371.500000	5.76282e-14
371.450000	5.7888e-14
371.400000	5.81489e-14
371.350000	5.8411e-14
371.300000	5.86742e-14
371.250000	5.89387e-14
371.200000	5.92043e-14
371.150000	5.94712e-14
371.100000	5.97392e-14
371.050000	6.00085e-14
371.000000	6.02789e-14
370.950000	6.05506e-14
370.900000	6.08235e-14
370.850000	6.10977e-14
370.800000	6.13731e-14
370.750000	6.16497e-14
370.700000	6.19275e-14
370.650000	6.22067e-14
370.600000	6.2487e-14
370.550000	6.27687e-14
370.500000	6.30516e-14
370.450000	6.33358e-14
370.400000	6.36212e-14
370.350000	6.3908e-14
370.300000	6.4196e-14
370.250000	6.44854e-14
370.200000	6.4776e-14
370.150000	6.5068e-14
370.100000	6.53612e-14
370.050000	6.56558e-14
370.000000	6.59518e-14
369.950000	6.6249e-14
369.900000	6.65476e-14
369.850000	6.68476e-14
369.800000	6.71489e-14
369.750000	6.74515e-14
369.700000	6.77555e-14
369.650000	6.80609e-14
369.600000	6.83677e-14
369.550000	6.86758e-14
369.500000	6.89854e-14
369.450000	6.92963e-14
369.400000	6.96086e-14
369.350000	6.99224e-14
369.300000	7.02375e-14
369.250000	7.05541e-14
369.200000	7.08721e-14
369.150000	7.11915e-14
369.100000	7.15124e-14
369.050000	7.18347e-14
369.000000	7.21585e-14
368.950000	7.24837e-14
368.900000	7.28104e-14
368.850000	7.31386e-14
368.800000	7.34682e-14
368.750000	7.37994e-14
368.700000	7.4132e-14
368.650000	7.44661e-14
368.600000	7.48018e-14
368.550000	7.51389e-14
368.500000	7.54776e-14
368.450000	7.58178e-14
368.400000	7.61595e-14
368.350000	7.65028e-14
368.300000	7.68476e-14
368.250000	7.71939e-14
368.200000	7.75419e-14
368.150000	7.78914e-14
368.100000	7.82424e-14
368.050000	7.85951e-14
368.000000	7.89493e-14
367.950000	7.93052e-14
367.900000	7.96626e-14
367.850000	8.00217e-14
367.800000	8.03824e-14
367.750000	8.07447e-14
367.700000	8.11086e-14
367.650000	8.14742e-14
367.600000	8.18414e-14
367.550000	8.22103e-14
367.500000	8.25808e-14
367.450000	8.2953e-14
367.400000	8.33269e-14
367.350000	8.37025e-14
367.300000	8.40797e-14
367.250000	8.44587e-14
367.200000	8.48394e-14
367.150000	8.52218e-14
367.100000	8.56059e-14
367.050000	8.59917e-14
367.000000	8.63793e-14
366.950000	8.67686e-14
366.900000	8.71597e-14
366.850000	8.75526e-14
366.800000	8.79472e-14
366.750000	8.83436e-14
366.700000	8.87418e-14
366.650000	8.91418e-14
366.600000	8.95436e-14
366.550000	8.99471e-14
366.500000	9.03526e-14
366.450000	9.07598e-14
366.400000	9.11689e-14
366.350000	9.15798e-14
366.300000	9.19926e-14
366.250000	9.24072e-14
366.200000	9.28237e-14
366.150000	9.32421e-14
366.100000	9.36623e-14
366.050000	9.40845e-14
366.000000	9.45086e-14
365.950000	9.49345e-14
365.900000	9.53624e-14
365.850000	9.57923e-14
365.800000	9.6224e-14
365.750000	9.66577e-14
365.700000	9.70934e-14
365.650000	9.7531e-14
365.600000	9.79706e-14
365.550000	9.84122e-14
365.500000	9.88558e-14
365.450000	9.93013e-14
365.400000	9.97489e-14
365.350000	1.00198e-13
365.300000	1.0065e-13
365.250000	1.01104e-13
365.200000	1.01559e-13
365.150000	1.02017e-13
365.100000	1.02477e-13
365.050000	1.02939e-13
365.000000	1.03403e-13
364.950000	1.03869e-13
364.900000	1.04337e-13
364.850000	1.04807e-13
364.800000	1.0528e-13
364.750000	1.05754e-13
364.700000	1.06231e-13
364.650000	1.0671e-13
364.600000	1.07191e-13
364.550000	1.07674e-13
364.500000	1.08159e-13
364.450000	1.08647e-13
364.400000	1.09136e-13
364.350000	1.09628e-13
364.300000	1.10122e-13
364.250000	1.10619e-13
364.200000	1.11117e-13
364.150000	1.11618e-13
364.100000	1.12121e-13
364.050000	1.12627e-13
364.000000	1.13134e-13
363.950000	1.13644e-13
363.900000	1.14157e-13
363.850000	1.14671e-13
363.800000	1.15188e-13
363.750000	1.15707e-13
363.700000	1.16229e-13
363.650000	1.16752e-13
363.600000	1.17279e-13
363.550000	1.17807e-13
363.500000	1.18338e-13
363.450000	1.18872e-13
363.400000	1.19408e-13
363.350000	1.19946e-13
363.300000	1.20486e-13
363.250000	1.21029e-13
363.200000	1.21575e-13
363.150000	1.22123e-13
363.100000	1.22673e-13
363.050000	1.23226e-13
363.000000	1.23782e-13
362.950000	1.2434e-13
362.900000	1.249e-13
362.850000	1.25463e-13
362.800000	1.26029e-13
362.750000	1.26597e-13
362.700000	1.27167e-13
362.650000	1.2774e-13
362.600000	1.28316e-13
362.550000	1.28894e-13
362.500000	1.29475e-13
362.450000	1.30059e-13
362.400000	1.30645e-13
362.350000	1.31234e-13
362.300000	1.31826e-13
362.250000	1.3242e-13
362.200000	1.33017e-13
362.150000	1.33616e-13
362.100000	1.34218e-13
362.050000	1.34823e-13
362.000000	1.35431e-13
361.950000	1.36042e-13
361.900000	1.36655e-13
361.850000	1.37271e-13
361.800000	1.37889e-13
361.750000	1.38511e-13
361.700000	1.39135e-13
361.650000	1.39762e-13
361.600000	1.40392e-13
361.550000	1.41025e-13
361.500000	1.41661e-13
361.450000	1.42299e-13
361.400000	1.42941e-13
361.350000	1.43585e-13
361.300000	1.44232e-13
361.250000	1.44882e-13
361.200000	1.45535e-13
361.150000	1.46191e-13
361.100000	1.4685e-13
361.050000	1.47512e-13
361.000000	1.48177e-13
360.950000	1.48845e-13
360.900000	1.49516e-13
360.850000	1.5019e-13
360.800000	1.50867e-13
360.750000	1.51547e-13
360.700000	1.5223e-13
360.650000	1.52916e-13
360.600000	1.53605e-13
360.550000	1.54297e-13
360.500000	1.54993e-13
360.450000	1.55691e-13
360.400000	1.56393e-13
360.350000	1.57098e-13
360.300000	1.57806e-13
360.250000	1.58518e-13
360.200000	1.59232e-13
360.150000	1.5995e-13
360.100000	1.60671e-13
360.050000	1.61395e-13
360.000000	1.62122e-13
359.950000	1.62853e-13
359.900000	1.63587e-13
359.850000	1.64325e-13
359.800000	1.65065e-13
359.750000	1.65809e-13
359.700000	1.66557e-13
359.650000	1.67307e-13
359.600000	1.68061e-13
359.550000	1.68819e-13
359.500000	1.6958e-13
359.450000	1.70344e-13
359.400000	1.71112e-13
359.350000	1.71883e-13
359.300000	1.72658e-13
359.250000	1.73436e-13
359.200000	1.74218e-13
359.150000	1.75003e-13
359.100000	1.75792e-13
359.050000	1.76584e-13
359.000000	1.7738e-13
358.950000	1.7818e-13
358.900000	1.78983e-13
358.850000	1.7979e-13
358.800000	1.806e-13
358.750000	1.81414e-13
358.700000	1.82232e-13
358.650000	1.83053e-13
358.600000	1.83878e-13
358.550000	1.84707e-13
358.500000	1.8554e-13
358.450000	1.86376e-13
358.400000	1.87216e-13
358.350000	1.8806e-13
358.300000	1.88908e-13
358.250000	1.89759e-13
358.200000	1.90614e-13
358.150000	1.91474e-13
358.100000	1.92337e-13
358.050000	1.93204e-13
358.000000	1.94074e-13
357.950000	1.94949e-13
357.900000	1.95828e-13
357.850000	1.96711e-13
357.800000	1.97597e-13
357.750000	1.98488e-13
357.700000	1.99382e-13
357.650000	2.00281e-13
357.600000	2.01184e-13
357.550000	2.02091e-13
357.500000	2.03002e-13
357.450000	2.03917e-13
357.400000	2.04836e-13
357.350000	2.05759e-13
357.300000	2.06687e-13
357.250000	2.07618e-13
357.200000	2.08554e-13
357.150000	2.09494e-13
357.100000	2.10438e-13
357.050000	2.11387e-13
357.000000	2.1234e-13
356.950000	2.13297e-13
356.900000	2.14258e-13
356.850000	2.15224e-13
356.800000	2.16194e-13
356.750000	2.17168e-13
356.700000	2.18147e-13
356.650000	2.19131e-13
356.600000	2.20118e-13
356.550000	2.2111e-13
356.500000	2.22107e-13
356.450000	2.23108e-13
356.400000	2.24114e-13
356.350000	2.25124e-13
356.300000	2.26139e-13
356.250000	2.27158e-13
356.200000	2.28182e-13
356.150000	2.29211e-13
356.100000	2.30244e-13
356.050000	2.31281e-13
356.000000	2.32324e-13
355.950000	2.33371e-13
355.900000	2.34423e-13
355.850000	2.3548e-13
355.800000	2.36541e-13
355.750000	2.37607e-13
355.700000	2.38678e-13
355.650000	2.39754e-13
355.600000	2.40835e-13
355.550000	2.4192e-13
355.500000	2.43011e-13
355.450000	2.44106e-13
355.400000	2.45206e-13
355.350000	2.46312e-13
355.300000	2.47422e-13
355.250000	2.48537e-13
355.200000	2.49657e-13
355.150000	2.50783e-13
355.100000	2.51913e-13
355.050000	2.53049e-13
355.000000	2.54189e-13
354.950000	2.55335e-13
354.900000	2.56486e-13
354.850000	2.57642e-13
354.800000	2.58803e-13
354.750000	2.5997e-13
354.700000	2.61142e-13
354.650000	2.62319e-13
354.600000	2.63501e-13
354.550000	2.64689e-13
354.500000	2.65882e-13
354.450000	2.6708e-13
354.400000	2.68284e-13
354.350000	2.69494e-13
354.300000	2.70708e-13
354.250000	2.71928e-13
354.200000	2.73154e-13
354.150000	2.74385e-13
354.100000	2.75622e-13
354.050000	2.76865e-13
354.000000	2.78113e-13
353.950000	2.79366e-13
353.900000	2.80625e-13
353.850000	2.8189e-13
353.800000	2.83161e-13
353.750000	2.84437e-13
353.700000	2.85719e-13
353.650000	2.87007e-13
353.600000	2.88301e-13
353.550000	2.896e-13
353.500000	2.90906e-13
353.450000	2.92217e-13
353.400000	2.93534e-13
353.350000	2.94857e-13
353.300000	2.96186e-13
353.250000	2.97521e-13
353.200000	2.98862e-13
353.150000	3.0021e-13
353.100000	3.01563e-13
353.050000	3.02922e-13
353.000000	3.04287e-13
352.950000	3.05659e-13
352.900000	3.07037e-13
352.850000	3.08421e-13
352.800000	3.09811e-13
352.750000	3.11207e-13
352.700000	3.1261e-13
352.650000	3.14019e-13
352.600000	3.15435e-13
352.550000	3.16857e-13
352.500000	3.18285e-13
352.450000	3.19719e-13
352.400000	3.21161e-13
352.350000	3.22608e-13
352.300000	3.24062e-13
352.250000	3.25523e-13
352.200000	3.2699e-13
352.150000	3.28464e-13
352.100000	3.29945e-13
352.050000	3.31432e-13
352.000000	3.32926e-13
351.950000	3.34427e-13
351.900000	3.35934e-13
351.850000	3.37448e-13
351.800000	3.38969e-13
351.750000	3.40497e-13
351.700000	3.42032e-13
351.650000	3.43574e-13
351.600000	3.45122e-13
351.550000	3.46678e-13
351.500000	3.48241e-13
351.450000	3.4981e-13
351.400000	3.51387e-13
351.350000	3.52971e-13
351.300000	3.54562e-13
351.250000	3.5616e-13
351.200000	3.57766e-13
351.150000	3.59378e-13
351.100000	3.60998e-13
351.050000	3.62626e-13
351.000000	3.6426e-13
350.950000	3.65902e-13
350.900000	3.67551e-13
350.850000	3.69208e-13
350.800000	3.70872e-13
350.750000	3.72544e-13
350.700000	3.74223e-13
350.650000	3.7591e-13
350.600000	3.77604e-13
350.550000	3.79307e-13
350.500000	3.81016e-13
350.450000	3.82734e-13
350.400000	3.84459e-13
350.350000	3.86192e-13
350.300000	3.87933e-13
350.250000	3.89681e-13
350.200000	3.91438e-13
350.150000	3.93202e-13
350.100000	3.94975e-13
350.050000	3.96755e-13
350.000000	3.98543e-13
349.950000	4.0034e-13
349.900000	4.02144e-13
349.850000	4.03957e-13
349.800000	4.05778e-13
349.750000	4.07607e-13
349.700000	4.09444e-13
349.650000	4.1129e-13
349.600000	4.13144e-13
349.550000	4.15006e-13
349.500000	4.16877e-13
349.450000	4.18756e-13
349.400000	4.20643e-13
349.350000	4.22539e-13
349.300000	4.24444e-13
349.250000	4.26357e-13
349.200000	4.28279e-13
349.150000	4.3021e-13
349.100000	4.32149e-13
349.050000	4.34097e-13
349.000000	4.36053e-13
348.950000	4.38019e-13
348.900000	4.39993e-13
348.850000	4.41977e-13
348.800000	4.43969e-13
348.750000	4.4597e-13
348.700000	4.4798e-13
348.650000	4.5e-13
348.600000	4.52028e-13
348.550000	4.54066e-13
348.500000	4.56112e-13
348.450000	4.58168e-13
348.400000	4.60234e-13
348.350000	4.62308e-13
348.300000	4.64392e-13
348.250000	4.66485e-13
348.200000	4.68588e-13
348.150000	4.707e-13
348.100000	4.72822e-13
348.050000	4.74953e-13
348.000000	4.77094e-13
347.950000	4.79245e-13
347.900000	4.81405e-13
347.850000	4.83575e-13
347.800000	4.85755e-13
347.750000	4.87944e-13
347.700000	4.90144e-13
347.650000	4.92353e-13
347.600000	4.94572e-13
347.550000	4.96802e-13
347.500000	4.99041e-13
347.450000	5.01291e-13
347.400000	5.0355e-13
347.350000	5.0582e-13
347.300000	5.081e-13
347.250000	5.1039e-13
347.200000	5.12691e-13
347.150000	5.15002e-13
347.100000	5.17323e-13
347.050000	5.19655e-13
347.000000	5.21998e-13
346.950000	5.24351e-13
346.900000	5.26714e-13
346.850000	5.29089e-13
346.800000	5.31473e-13
346.750000	5.33869e-13
346.700000	5.36276e-13
346.650000	5.38693e-13
346.600000	5.41121e-13
346.550000	5.4356e-13
346.500000	5.4601e-13
346.450000	5.48472e-13
346.400000	5.50944e-13
346.350000	5.53427e-13
346.300000	5.55922e-13
346.250000	5.58428e-13
346.200000	5.60945e-13
346.150000	5.63474e-13
346.100000	5.66014e-13
346.050000	5.68565e-13
346.000000	5.71128e-13
345.950000	5.73702e-13
345.900000	5.76288e-13
345.850000	5.78886e-13
345.800000	5.81495e-13
345.750000	5.84117e-13
345.700000	5.8675e-13
345.650000	5.89394e-13
345.600000	5.92051e-13
345.550000	5.9472e-13
345.500000	5.97401e-13
345.450000	6.00094e-13
345.400000	6.02799e-13
345.350000	6.05516e-13
345.300000	6.08245e-13
345.250000	6.10987e-13
345.200000	6.13741e-13
345.150000	6.16508e-13
345.100000	6.19287e-13
345.050000	6.22078e-13
345.000000	6.24882e-13
344.950000	6.27699e-13
344.900000	6.30529e-13
344.850000	6.33371e-13
344.800000	6.36226e-13
344.750000	6.39094e-13
344.700000	6.41974e-13
344.650000	6.44868e-13
344.600000	6.47775e-13
344.550000	6.50695e-13
344.500000	6.53628e-13
344.450000	6.56575e-13
344.400000	6.59534e-13
344.350000	6.62507e-13
344.300000	6.65493e-13
344.250000	6.68493e-13
344.200000	6.71507e-13
344.150000	6.74534e-13
344.100000	6.77574e-13
344.050000	6.80628e-13
344.000000	6.83696e-13
343.950000	6.86778e-13
343.900000	6.89874e-13
343.850000	6.92984e-13
343.800000	6.96108e-13
343.750000	6.99245e-13
343.700000	7.02397e-13
343.650000	7.05564e-13
343.600000	7.08744e-13
343.550000	7.11939e-13
343.500000	7.15148e-13
343.450000	7.18372e-13
343.400000	7.2161e-13
343.350000	7.24863e-13
343.300000	7.2813e-13
343.250000	7.31412e-13
343.200000	7.34709e-13
343.150000	7.38021e-13
343.100000	7.41348e-13
343.050000	7.4469e-13
343.000000	7.48046e-13
342.950000	7.51418e-13
342.900000	7.54806e-13
342.850000	7.58208e-13
342.800000	7.61626e-13
342.750000	7.65059e-13
342.700000	7.68508e-13
342.650000	7.71972e-13
342.600000	7.75452e-13
342.550000	7.78947e-13
342.500000	7.82458e-13
342.450000	7.85986e-13
342.400000	7.89529e-13
342.350000	7.93087e-13
342.300000	7.96662e-13
342.250000	8.00254e-13
342.200000	8.03861e-13
342.150000	8.07485e-13
342.100000	8.11124e-13
342.050000	8.14781e-13
342.000000	8.18454e-13
341.950000	8.22143e-13
341.900000	8.25849e-13
341.850000	8.29572e-13
341.800000	8.33311e-13
341.750000	8.37067e-13
341.700000	8.40841e-13
341.650000	8.44631e-13
341.600000	8.48438e-13
341.550000	8.52263e-13
341.500000	8.56105e-13
341.450000	8.59964e-13
341.400000	8.6384e-13
341.350000	8.67734e-13
341.300000	8.71646e-13
341.250000	8.75575e-13
341.200000	8.79522e-13
341.150000	8.83486e-13
341.100000	8.87469e-13
341.050000	8.91469e-13
341.000000	8.95488e-13
340.950000	8.99524e-13
340.900000	9.03579e-13
340.850000	9.07652e-13
340.800000	9.11744e-13
340.750000	9.15854e-13
340.700000	9.19982e-13
340.650000	9.24129e-13
340.600000	9.28295e-13
340.550000	9.32479e-13
340.500000	9.36683e-13
340.450000	9.40905e-13
340.400000	9.45146e-13
340.350000	9.49407e-13
340.300000	9.53687e-13
340.250000	9.57986e-13
340.200000	9.62304e-13
340.150000	9.66642e-13
340.100000	9.70999e-13
340.050000	9.75376e-13
340.000000	9.79773e-13
339.950000	9.8419e-13
339.900000	9.88626e-13
339.850000	9.93083e-13
339.800000	9.97559e-13
339.750000	1.00206e-12
339.700000	1.00657e-12
339.650000	1.01111e-12
339.600000	1.01567e-12
339.550000	1.02025e-12
339.500000	1.02485e-12
339.450000	1.02947e-12
339.400000	1.03411e-12
339.350000	1.03877e-12
339.300000	1.04345e-12
339.250000	1.04815e-12
339.200000	1.05288e-12
339.150000	1.05762e-12
339.100000	1.06239e-12
339.050000	1.06718e-12
339.000000	1.07199e-12
338.950000	1.07682e-12
338.900000	1.08168e-12
338.850000	1.08655e-12
338.800000	1.09145e-12
338.750000	1.09637e-12
338.700000	1.10131e-12
338.650000	1.10628e-12
338.600000	1.11127e-12
338.550000	1.11628e-12
338.500000	1.12131e-12
338.450000	1.12636e-12
338.400000	1.13144e-12
338.350000	1.13654e-12
338.300000	1.14166e-12
338.250000	1.14681e-12
338.200000	1.15198e-12
338.150000	1.15717e-12
338.100000	1.16239e-12
338.050000	1.16763e-12
338.000000	1.17289e-12
337.950000	1.17818e-12
337.900000	1.18349e-12
337.850000	1.18882e-12
337.800000	1.19418e-12
337.750000	1.19957e-12
337.700000	1.20497e-12
337.650000	1.21041e-12
337.600000	1.21586e-12
337.550000	1.22134e-12
337.500000	1.22685e-12
337.450000	1.23238e-12
337.400000	1.23793e-12
337.350000	1.24351e-12
337.300000	1.24912e-12
337.250000	1.25475e-12
337.200000	1.26041e-12
337.150000	1.26609e-12
337.100000	1.2718e-12
337.050000	1.27753e-12
337.000000	1.28329e-12
336.950000	1.28907e-12
336.900000	1.29488e-12
336.850000	1.30072e-12
336.800000	1.30658e-12
336.750000	1.31247e-12
336.700000	1.31839e-12
336.650000	1.32433e-12
336.600000	1.3303e-12
336.550000	1.3363e-12
336.500000	1.34232e-12
336.450000	1.34837e-12
336.400000	1.35445e-12
336.350000	1.36056e-12
336.300000	1.36669e-12
336.250000	1.37285e-12
336.200000	1.37904e-12
336.150000	1.38526e-12
336.100000	1.3915e-12
336.050000	1.39778e-12
336.000000	1.40408e-12
335.950000	1.41041e-12
335.900000	1.41676e-12
335.850000	1.42315e-12
335.800000	1.42957e-12
335.750000	1.43601e-12
335.700000	1.44248e-12
335.650000	1.44899e-12
335.600000	1.45552e-12
335.550000	1.46208e-12
335.500000	1.46867e-12
335.450000	1.47529e-12
335.400000	1.48194e-12
335.350000	1.48862e-12
335.300000	1.49533e-12
335.250000	1.50207e-12
335.200000	1.50884e-12
335.150000	1.51564e-12
335.100000	1.52248e-12
335.050000	1.52934e-12
335.000000	1.53623e-12
334.950000	1.54316e-12
334.900000	1.55012e-12
334.850000	1.5571e-12
334.800000	1.56412e-12
334.750000	1.57117e-12
334.700000	1.57826e-12
334.650000	1.58537e-12
334.600000	1.59252e-12
334.550000	1.5997e-12
334.500000	1.60691e-12
334.450000	1.61415e-12
334.400000	1.62143e-12
334.350000	1.62874e-12
334.300000	1.63608e-12
334.250000	1.64345e-12
334.200000	1.65086e-12
334.150000	1.6583e-12
334.100000	1.66578e-12
334.050000	1.67329e-12
334.000000	1.68083e-12
333.950000	1.68841e-12
333.900000	1.69602e-12
333.850000	1.70367e-12
333.800000	1.71135e-12
333.750000	1.71906e-12
333.700000	1.72681e-12
333.650000	1.73459e-12
333.600000	1.74241e-12
333.550000	1.75027e-12
333.500000	1.75816e-12
333.450000	1.76608e-12
333.400000	1.77405e-12
333.350000	1.78204e-12
333.300000	1.79008e-12
333.250000	1.79815e-12
333.200000	1.80625e-12
333.150000	1.81439e-12
333.100000	1.82257e-12
333.050000	1.83079e-12
333.000000	1.83904e-12
332.950000	1.84733e-12
332.900000	1.85566e-12
332.850000	1.86402e-12
332.800000	1.87243e-12
332.750000	1.88087e-12
332.700000	1.88935e-12
332.650000	1.89786e-12
332.600000	1.90642e-12
332.550000	1.91501e-12
332.500000	1.92365e-12
332.450000	1.93232e-12
332.400000	1.94103e-12
332.350000	1.94978e-12
332.300000	1.95857e-12
332.250000	1.9674e-12
332.200000	1.97627e-12
332.150000	1.98517e-12
332.100000	1.99412e-12
332.050000	2.00311e-12
332.000000	2.01214e-12
331.950000	2.02121e-12
331.900000	2.03033e-12
331.850000	2.03948e-12
331.800000	2.04867e-12
331.750000	2.05791e-12
331.700000	2.06718e-12
331.650000	2.0765e-12
331.600000	2.08586e-12
331.550000	2.09527e-12
331.500000	2.10471e-12
331.450000	2.1142e-12
331.400000	2.12373e-12
331.350000	2.1333e-12
331.300000	2.14292e-12
331.250000	2.15258e-12
331.200000	2.16229e-12
331.150000	2.17203e-12
331.100000	2.18182e-12
331.050000	2.19166e-12
331.000000	2.20154e-12
330.950000	2.21146e-12
330.900000	2.22143e-12
330.850000	2.23145e-12
330.800000	2.24151e-12
330.750000	2.25161e-12
330.700000	2.26176e-12
330.650000	2.27196e-12
330.600000	2.2822e-12
330.550000	2.29249e-12
330.500000	2.30282e-12
330.450000	2.3132e-12
330.400000	2.32363e-12
330.350000	2.33411e-12
330.300000	2.34463e-12
330.250000	2.3552e-12
330.200000	2.36581e-12
330.150000	2.37648e-12
330.100000	2.38719e-12
330.050000	2.39795e-12
330.000000	2.40876e-12
329.950000	2.41962e-12
329.900000	2.43053e-12
329.850000	2.44149e-12
329.800000	2.45249e-12
329.750000	2.46355e-12
329.700000	2.47465e-12
329.650000	2.48581e-12
329.600000	2.49702e-12
329.550000	2.50827e-12
329.500000	2.51958e-12
329.450000	2.53094e-12
329.400000	2.54235e-12
329.350000	2.55381e-12
329.300000	2.56532e-12
329.250000	2.57689e-12
329.200000	2.5885e-12
329.150000	2.60017e-12
329.100000	2.61189e-12
329.050000	2.62367e-12
329.000000	2.6355e-12
328.950000	2.64738e-12
328.900000	2.65931e-12
328.850000	2.6713e-12
328.800000	2.68334e-12
328.750000	2.69544e-12
328.700000	2.70759e-12
328.650000	2.71979e-12
328.600000	2.73206e-12
328.550000	2.74437e-12
328.500000	2.75674e-12
328.450000	2.76917e-12
328.400000	2.78165e-12
328.350000	2.79419e-12
328.300000	2.80679e-12
328.250000	2.81944e-12
328.200000	2.83215e-12
328.150000	2.84492e-12
328.100000	2.85775e-12
328.050000	2.87063e-12
328.000000	2.88357e-12
327.950000	2.89657e-12
327.900000	2.90963e-12
327.850000	2.92274e-12
327.800000	2.93592e-12
327.750000	2.94915e-12
327.700000	2.96245e-12
327.650000	2.9758e-12
327.600000	2.98922e-12
327.550000	3.00269e-12
327.500000	3.01623e-12
327.450000	3.02983e-12
327.400000	3.04349e-12
327.350000	3.05721e-12
327.300000	3.07099e-12
327.250000	3.08483e-12
327.200000	3.09874e-12
327.150000	3.11271e-12
327.100000	3.12674e-12
327.050000	3.14084e-12
327.000000	3.155e-12
326.950000	3.16922e-12
326.900000	3.18351e-12
326.850000	3.19786e-12
326.800000	3.21227e-12
326.750000	3.22675e-12
326.700000	3.2413e-12
326.650000	3.25591e-12
326.600000	3.27059e-12
326.550000	3.28534e-12
326.500000	3.30015e-12
326.450000	3.31502e-12
326.400000	3.32997e-12
326.350000	3.34498e-12
326.300000	3.36006e-12
326.250000	3.37521e-12
326.200000	3.39042e-12
326.150000	3.40571e-12
326.100000	3.42106e-12
326.050000	3.43648e-12
326.000000	3.45197e-12
325.950000	3.46754e-12
325.900000	3.48317e-12
325.850000	3.49887e-12
325.800000	3.51464e-12
325.750000	3.53049e-12
325.700000	3.5464e-12
325.650000	3.56239e-12
325.600000	3.57845e-12
325.550000	3.59458e-12
325.500000	3.61079e-12
325.450000	3.62706e-12
325.400000	3.64342e-12
325.350000	3.65984e-12
325.300000	3.67634e-12
325.250000	3.69291e-12
325.200000	3.70956e-12
325.150000	3.72628e-12
325.100000	3.74308e-12
325.050000	3.75996e-12
325.000000	3.77691e-12
324.950000	3.79393e-12
324.900000	3.81104e-12
324.850000	3.82822e-12
324.800000	3.84548e-12
324.750000	3.86281e-12
324.700000	3.88023e-12
324.650000	3.89772e-12
324.600000	3.91529e-12
324.550000	3.93294e-12
324.500000	3.95067e-12
324.450000	3.96848e-12
324.400000	3.98637e-12
324.350000	4.00434e-12
324.300000	4.02239e-12
324.250000	4.04053e-12
324.200000	4.05874e-12
324.150000	4.07704e-12
324.100000	4.09542e-12
324.050000	4.11388e-12
324.000000	4.13243e-12
323.950000	4.15106e-12
323.900000	4.16977e-12
323.850000	4.18857e-12
323.800000	4.20745e-12
323.750000	4.22642e-12
323.700000	4.24547e-12
323.650000	4.26461e-12
323.600000	4.28384e-12
323.550000	4.30315e-12
323.500000	4.32255e-12
323.450000	4.34204e-12
323.400000	4.36161e-12
323.350000	4.38127e-12
323.300000	4.40102e-12
323.250000	4.42086e-12
323.200000	4.44079e-12
323.150000	4.46081e-12
323.100000	4.48092e-12
323.050000	4.50112e-12
323.000000	4.52142e-12
322.950000	4.5418e-12
322.900000	4.56228e-12
322.850000	4.58284e-12
322.800000	4.6035e-12
322.750000	4.62426e-12
322.700000	4.6451e-12
322.650000	4.66604e-12
322.600000	4.68708e-12
322.550000	4.70821e-12
322.500000	4.72943e-12
322.450000	4.75076e-12
322.400000	4.77217e-12
322.350000	4.79369e-12
322.300000	4.8153e-12
322.250000	4.83701e-12
322.200000	4.85881e-12
322.150000	4.88072e-12
322.100000	4.90272e-12
322.050000	4.92482e-12
322.000000	4.94702e-12
321.950000	4.96933e-12
321.900000	4.99173e-12
321.850000	5.01423e-12
321.800000	5.03684e-12
321.750000	5.05954e-12
321.700000	5.08235e-12
321.650000	5.10527e-12
321.600000	5.12828e-12
321.550000	5.1514e-12
321.500000	5.17462e-12
321.450000	5.19795e-12
321.400000	5.22139e-12
321.350000	5.24493e-12
321.300000	5.26857e-12
321.250000	5.29232e-12
321.200000	5.31618e-12
321.150000	5.34015e-12
321.100000	5.36422e-12
321.050000	5.3884e-12
321.000000	5.4127e-12
320.950000	5.4371e-12
320.900000	5.46161e-12
320.850000	5.48623e-12
320.800000	5.51097e-12
320.750000	5.53581e-12
320.700000	5.56077e-12
320.650000	5.58584e-12
320.600000	5.61102e-12
320.550000	5.63631e-12
320.500000	5.66172e-12
320.450000	5.68725e-12
320.400000	5.71289e-12
320.350000	5.73864e-12
320.300000	5.76451e-12
320.250000	5.7905e-12
320.200000	5.81661e-12
320.150000	5.84283e-12
320.100000	5.86917e-12
320.050000	5.89563e-12
320.000000	5.92221e-12
319.950000	5.94891e-12
319.900000	5.97573e-12
319.850000	6.00267e-12
319.800000	6.02973e-12
319.750000	6.05691e-12
319.700000	6.08422e-12
319.650000	6.11165e-12
319.600000	6.1392e-12
319.550000	6.16688e-12
319.500000	6.19468e-12
319.450000	6.2226e-12
319.400000	6.25066e-12
319.350000	6.27884e-12
319.300000	6.30714e-12
319.250000	6.33558e-12
319.200000	6.36414e-12
319.150000	6.39283e-12
319.100000	6.42165e-12
319.050000	6.4506e-12
319.000000	6.47968e-12
318.950000	6.5089e-12
318.900000	6.53824e-12
318.850000	6.56772e-12
318.800000	6.59732e-12
318.750000	6.62707e-12
318.700000	6.65694e-12
318.650000	6.68695e-12
318.600000	6.7171e-12
318.550000	6.74738e-12
318.500000	6.7778e-12
318.450000	6.80836e-12
318.400000	6.83905e-12
318.350000	6.86989e-12
318.300000	6.90086e-12
318.250000	6.93197e-12
318.200000	6.96322e-12
318.150000	6.99461e-12
318.100000	7.02614e-12
318.050000	7.05782e-12
318.000000	7.08964e-12
317.950000	7.1216e-12
317.900000	7.15371e-12
317.850000	7.18596e-12
317.800000	7.21836e-12
317.750000	7.2509e-12
317.700000	7.28359e-12
317.650000	7.31642e-12
317.600000	7.34941e-12
317.550000	7.38254e-12
317.500000	7.41582e-12
317.450000	7.44926e-12
317.400000	7.48284e-12
317.350000	7.51658e-12
317.300000	7.55046e-12
317.250000	7.5845e-12
317.200000	7.6187e-12
317.150000	7.65304e-12
317.100000	7.68755e-12
317.050000	7.7222e-12
317.000000	7.75702e-12
316.950000	7.79199e-12
316.900000	7.82712e-12
316.850000	7.8624e-12
316.800000	7.89785e-12
316.750000	7.93346e-12
316.700000	7.96922e-12
316.650000	8.00515e-12
316.600000	8.04124e-12
316.550000	8.07749e-12
316.500000	8.11391e-12
316.450000	8.15049e-12
316.400000	8.18723e-12
316.350000	8.22415e-12
316.300000	8.26122e-12
316.250000	8.29847e-12
316.200000	8.33588e-12
316.150000	8.37346e-12
316.100000	8.41121e-12
316.050000	8.44913e-12
316.000000	8.48722e-12
315.950000	8.52549e-12
315.900000	8.56392e-12
315.850000	8.60253e-12
315.800000	8.64131e-12
315.750000	8.68027e-12
315.700000	8.71941e-12
315.650000	8.75872e-12
315.600000	8.7982e-12
315.550000	8.83787e-12
315.500000	8.87771e-12
315.450000	8.91774e-12
315.400000	8.95794e-12
315.350000	8.99833e-12
315.300000	9.03889e-12
315.250000	9.07965e-12
315.200000	9.12058e-12
315.150000	9.1617e-12
315.100000	9.203e-12
315.050000	9.24449e-12
315.000000	9.28617e-12
314.950000	9.32804e-12
314.900000	9.37009e-12
314.850000	9.41233e-12
314.800000	9.45477e-12
314.750000	9.49739e-12
314.700000	9.54021e-12
314.650000	9.58322e-12
314.600000	9.62643e-12
314.550000	9.66983e-12
314.500000	9.71342e-12
314.450000	9.75721e-12
314.400000	9.8012e-12
314.350000	9.84539e-12
314.300000	9.88978e-12
314.250000	9.93437e-12
314.200000	9.97915e-12
314.150000	1.00241e-11
314.100000	1.00693e-11
314.050000	1.01147e-11
314.000000	1.01603e-11
313.950000	1.02061e-11
313.900000	1.02522e-11
313.850000	1.02984e-11
313.800000	1.03448e-11
313.750000	1.03914e-11
313.700000	1.04383e-11
313.650000	1.04854e-11
313.600000	1.05326e-11
313.550000	1.05801e-11
313.500000	1.06278e-11
313.450000	1.06757e-11
313.400000	1.07239e-11
313.350000	1.07722e-11
313.300000	1.08208e-11
313.250000	1.08696e-11
313.200000	1.09186e-11
313.150000	1.09678e-11
313.100000	1.10172e-11
313.050000	1.10669e-11
313.000000	1.11168e-11
312.950000	1.11669e-11
312.900000	1.12173e-11
312.850000	1.12678e-11
312.800000	1.13186e-11
312.750000	1.13697e-11
312.700000	1.14209e-11
312.650000	1.14724e-11
312.600000	1.15241e-11
312.550000	1.15761e-11
312.500000	1.16283e-11
312.450000	1.16807e-11
312.400000	1.17334e-11
312.350000	1.17863e-11
312.300000	1.18394e-11
312.250000	1.18928e-11
312.200000	1.19464e-11
312.150000	1.20003e-11
312.100000	1.20544e-11
312.050000	1.21087e-11
312.000000	1.21633e-11
311.950000	1.22181e-11
311.900000	1.22732e-11
311.850000	1.23286e-11
311.800000	1.23841e-11
311.750000	1.244e-11
311.700000	1.24961e-11
311.650000	1.25524e-11
311.600000	1.2609e-11
311.550000	1.26658e-11
311.500000	1.27229e-11
311.450000	1.27803e-11
311.400000	1.28379e-11
311.350000	1.28958e-11
311.300000	1.29539e-11
311.250000	1.30123e-11
311.200000	1.3071e-11
311.150000	1.31299e-11
311.100000	1.31891e-11
311.050000	1.32486e-11
311.000000	1.33083e-11
310.950000	1.33683e-11
310.900000	1.34286e-11
310.850000	1.34891e-11
310.800000	1.355e-11
310.750000	1.3611e-11
310.700000	1.36724e-11
310.650000	1.3734e-11
310.600000	1.3796e-11
310.550000	1.38582e-11
310.500000	1.39206e-11
310.450000	1.39834e-11
310.400000	1.40465e-11
310.350000	1.41098e-11
310.300000	1.41734e-11
310.250000	1.42373e-11
310.200000	1.43015e-11
310.150000	1.4366e-11
310.100000	1.44307e-11
310.050000	1.44958e-11
310.000000	1.45611e-11
309.950000	1.46268e-11
309.900000	1.46927e-11
309.850000	1.4759e-11
309.800000	1.48255e-11
309.750000	1.48924e-11
309.700000	1.49595e-11
309.650000	1.5027e-11
309.600000	1.50947e-11
309.550000	1.51628e-11
309.500000	1.52311e-11
309.450000	1.52998e-11
309.400000	1.53688e-11
309.350000	1.54381e-11
309.300000	1.55077e-11
309.250000	1.55776e-11
309.200000	1.56478e-11
309.150000	1.57184e-11
309.100000	1.57892e-11
309.050000	1.58604e-11
309.000000	1.59319e-11
308.950000	1.60038e-11
308.900000	1.60759e-11
308.850000	1.61484e-11
308.800000	1.62212e-11
308.750000	1.62943e-11
308.700000	1.63678e-11
308.650000	1.64416e-11
308.600000	1.65157e-11
308.550000	1.65902e-11
308.500000	1.6665e-11
308.450000	1.67401e-11
308.400000	1.68156e-11
308.350000	1.68914e-11
308.300000	1.69675e-11
308.250000	1.7044e-11
308.200000	1.71209e-11
308.150000	1.71981e-11
308.100000	1.72756e-11
308.050000	1.73535e-11
308.000000	1.74317e-11
307.950000	1.75103e-11
307.900000	1.75893e-11
307.850000	1.76686e-11
307.800000	1.77482e-11
307.750000	1.78283e-11
307.700000	1.79086e-11
307.650000	1.79894e-11
307.600000	1.80705e-11
307.550000	1.8152e-11
307.500000	1.82338e-11
307.450000	1.8316e-11
307.400000	1.83986e-11
307.350000	1.84815e-11
307.300000	1.85649e-11
307.250000	1.86486e-11
307.200000	1.87327e-11
307.150000	1.88171e-11
307.100000	1.8902e-11
307.050000	1.89872e-11
307.000000	1.90728e-11
306.950000	1.91588e-11
306.900000	1.92451e-11
306.850000	1.93319e-11
306.800000	1.94191e-11
306.750000	1.95066e-11
306.700000	1.95946e-11
306.650000	1.96829e-11
306.600000	1.97717e-11
306.550000	1.98608e-11
306.500000	1.99504e-11
306.450000	2.00403e-11
306.400000	2.01307e-11
306.350000	2.02214e-11
306.300000	2.03126e-11
306.250000	2.04042e-11
306.200000	2.04962e-11
306.150000	2.05886e-11
306.100000	2.06814e-11
306.050000	2.07746e-11
306.000000	2.08683e-11
305.950000	2.09624e-11
305.900000	2.10569e-11
305.850000	2.11518e-11
305.800000	2.12472e-11
305.750000	2.1343e-11
305.700000	2.14392e-11
305.650000	2.15359e-11
305.600000	2.1633e-11
305.550000	2.17305e-11
305.500000	2.18285e-11
305.450000	2.19269e-11
305.400000	2.20258e-11
305.350000	2.21251e-11
305.300000	2.22248e-11
305.250000	2.2325e-11
305.200000	2.24257e-11
305.150000	2.25268e-11
305.100000	2.26284e-11
305.050000	2.27304e-11
305.000000	2.28329e-11
304.950000	2.29358e-11
304.900000	2.30392e-11
304.850000	2.31431e-11
304.800000	2.32475e-11
304.750000	2.33523e-11
304.700000	2.34576e-11
304.650000	2.35633e-11
304.600000	2.36696e-11
304.550000	2.37763e-11
304.500000	2.38835e-11
304.450000	2.39912e-11
304.400000	2.40993e-11
304.350000	2.4208e-11
304.300000	2.43171e-11
304.250000	2.44268e-11
304.200000	2.45369e-11
304.150000	2.46475e-11
304.100000	2.47587e-11
304.050000	2.48703e-11
304.000000	2.49824e-11
303.950000	2.50951e-11
303.900000	2.52082e-11
303.850000	2.53219e-11
303.800000	2.5436e-11
303.750000	2.55507e-11
303.700000	2.56659e-11
303.650000	2.57816e-11
303.600000	2.58979e-11
303.550000	2.60146e-11
303.500000	2.61319e-11
303.450000	2.62498e-11
303.400000	2.63681e-11
303.350000	2.6487e-11
303.300000	2.66064e-11
303.250000	2.67264e-11
303.200000	2.68469e-11
303.150000	2.69679e-11
303.100000	2.70895e-11
303.050000	2.72117e-11
303.000000	2.73343e-11
302.950000	2.74576e-11
302.900000	2.75814e-11
302.850000	2.77057e-11
302.800000	2.78307e-11
302.750000	2.79561e-11
302.700000	2.80822e-11
302.650000	2.82088e-11
302.600000	2.8336e-11
302.550000	2.84637e-11
302.500000	2.85921e-11
302.450000	2.8721e-11
302.400000	2.88505e-11
302.350000	2.89806e-11
302.300000	2.91112e-11
302.250000	2.92425e-11
302.200000	2.93743e-11
302.150000	2.95068e-11
302.100000	2.96398e-11
302.050000	2.97735e-11
302.000000	2.99077e-11
301.950000	3.00425e-11
301.900000	3.0178e-11
301.850000	3.03141e-11
301.800000	3.04507e-11
301.750000	3.0588e-11
301.700000	3.0726e-11
301.650000	3.08645e-11
301.600000	3.10036e-11
301.550000	3.11434e-11
301.500000	3.12839e-11
301.450000	3.14249e-11
301.400000	3.15666e-11
301.350000	3.17089e-11
301.300000	3.18519e-11
301.250000	3.19955e-11
301.200000	3.21398e-11
301.150000	3.22847e-11
301.100000	3.24302e-11
301.050000	3.25765e-11
301.000000	3.27233e-11
300.950000	3.28709e-11
300.900000	3.30191e-11
300.850000	3.3168e-11
300.800000	3.33175e-11
300.750000	3.34677e-11
300.700000	3.36186e-11
300.650000	3.37702e-11
300.600000	3.39225e-11
300.550000	3.40754e-11
300.500000	3.42291e-11
300.450000	3.43834e-11
300.400000	3.45384e-11
300.350000	3.46941e-11
300.300000	3.48506e-11
300.250000	3.50077e-11
300.200000	3.51656e-11
300.150000	3.53241e-11
300.100000	3.54834e-11
300.050000	3.56434e-11
300.000000	3.58041e-11
299.950000	3.59655e-11
299.900000	3.61277e-11
299.850000	3.62906e-11
299.800000	3.64542e-11
299.750000	3.66186e-11
299.700000	3.67837e-11
299.650000	3.69495e-11
299.600000	3.71161e-11
299.550000	3.72835e-11
299.500000	3.74516e-11
299.450000	3.76204e-11
299.400000	3.77901e-11
299.350000	3.79604e-11
299.300000	3.81316e-11
299.250000	3.83035e-11
299.200000	3.84762e-11
299.150000	3.86497e-11
299.100000	3.8824e-11
299.050000	3.8999e-11
299.000000	3.91749e-11
298.950000	3.93515e-11
298.900000	3.95289e-11
298.850000	3.97072e-11
298.800000	3.98862e-11
298.750000	4.0066e-11
298.700000	4.02467e-11
298.650000	4.04282e-11
298.600000	4.06104e-11
298.550000	4.07936e-11
298.500000	4.09775e-11
298.450000	4.11622e-11
298.400000	4.13478e-11
298.350000	4.15343e-11
298.300000	4.17215e-11
298.250000	4.19097e-11
298.200000	4.20986e-11
298.150000	4.22884e-11
298.100000	4.24791e-11
298.050000	4.26707e-11
298.000000	4.2863e-11
297.950000	4.30563e-11
297.900000	4.32504e-11
297.850000	4.34455e-11
297.800000	4.36413e-11
297.750000	4.38381e-11
297.700000	4.40358e-11
297.650000	4.42343e-11
297.600000	4.44338e-11
297.550000	4.46341e-11
297.500000	4.48354e-11
297.450000	4.50375e-11
297.400000	4.52406e-11
297.350000	4.54446e-11
297.300000	4.56495e-11
297.250000	4.58553e-11
297.200000	4.60621e-11
297.150000	4.62698e-11
297.100000	4.64784e-11
297.050000	4.6688e-11
297.000000	4.68985e-11
296.950000	4.71099e-11
296.900000	4.73224e-11
296.850000	4.75357e-11
296.800000	4.77501e-11
296.750000	4.79654e-11
296.700000	4.81816e-11
296.650000	4.83989e-11
296.600000	4.86171e-11
296.550000	4.88363e-11
296.500000	4.90565e-11
296.450000	4.92777e-11
296.400000	4.94999e-11
296.350000	4.97231e-11
296.300000	4.99473e-11
296.250000	5.01725e-11
296.200000	5.03987e-11
296.150000	5.0626e-11
296.100000	5.08542e-11
296.050000	5.10835e-11
296.000000	5.13139e-11
295.950000	5.15452e-11
295.900000	5.17777e-11
295.850000	5.20111e-11
295.800000	5.22456e-11
295.750000	5.24812e-11
295.700000	5.27178e-11
295.650000	5.29555e-11
295.600000	5.31943e-11
295.550000	5.34342e-11
295.500000	5.36751e-11
295.450000	5.39171e-11
295.400000	5.41602e-11
295.350000	5.44044e-11
295.300000	5.46497e-11
295.250000	5.48962e-11
295.200000	5.51437e-11
295.150000	5.53923e-11
295.100000	5.56421e-11
295.050000	5.5893e-11
295.000000	5.6145e-11
294.950000	5.63982e-11
294.900000	5.66524e-11
294.850000	5.69079e-11
294.800000	5.71645e-11
294.750000	5.74222e-11
294.700000	5.76812e-11
294.650000	5.79412e-11
294.600000	5.82025e-11
294.550000	5.84649e-11
294.500000	5.87286e-11
294.450000	5.89934e-11
294.400000	5.92594e-11
294.350000	5.95266e-11
294.300000	5.9795e-11
294.250000	6.00646e-11
294.200000	6.03354e-11
294.150000	6.06075e-11
294.100000	6.08807e-11
294.050000	6.11553e-11
294.000000	6.1431e-11
293.950000	6.1708e-11
293.900000	6.19862e-11
293.850000	6.22657e-11
293.800000	6.25465e-11
293.750000	6.28285e-11
293.700000	6.31118e-11
293.650000	6.33964e-11
293.600000	6.36822e-11
293.550000	6.39694e-11
293.500000	6.42578e-11
293.450000	6.45476e-11
293.400000	6.48386e-11
293.350000	6.5131e-11
293.300000	6.54246e-11
293.250000	6.57196e-11
293.200000	6.6016e-11
293.150000	6.63137e-11
293.100000	6.66127e-11
293.050000	6.6913e-11
293.000000	6.72147e-11
292.950000	6.75178e-11
292.900000	6.78222e-11
292.850000	6.81281e-11
292.800000	6.84353e-11
292.750000	6.87438e-11
292.700000	6.90538e-11
292.650000	6.93652e-11
292.600000	6.96779e-11
292.550000	6.99921e-11
292.500000	7.03077e-11
292.450000	7.06247e-11
292.400000	7.09432e-11
292.350000	7.12631e-11
292.300000	7.15844e-11
292.250000	7.19072e-11
292.200000	7.22314e-11
292.150000	7.25571e-11
292.100000	7.28843e-11
292.050000	7.32129e-11
292.000000	7.35431e-11
291.950000	7.38747e-11
291.900000	7.42078e-11
291.850000	7.45424e-11
291.800000	7.48785e-11
291.750000	7.52161e-11
291.700000	7.55553e-11
291.650000	7.5896e-11
291.600000	7.62382e-11
291.550000	7.6582e-11
291.500000	7.69273e-11
291.450000	7.72741e-11
291.400000	7.76226e-11
291.350000	7.79726e-11
291.300000	7.83242e-11
291.250000	7.86773e-11
291.200000	7.90321e-11
291.150000	7.93885e-11
291.100000	7.97464e-11
291.050000	8.0106e-11
291.000000	8.04672e-11
290.950000	8.08301e-11
290.900000	8.11945e-11
290.850000	8.15607e-11
290.800000	8.19284e-11
290.750000	8.22979e-11
290.700000	8.26689e-11
290.650000	8.30417e-11
290.600000	8.34162e-11
290.550000	8.37923e-11
290.500000	8.41701e-11
290.450000	8.45497e-11
290.400000	8.49309e-11
290.350000	8.53139e-11
290.300000	8.56986e-11
290.250000	8.6085e-11
290.200000	8.64732e-11
290.150000	8.68631e-11
290.100000	8.72548e-11
290.050000	8.76482e-11
290.000000	8.80434e-11
289.950000	8.84404e-11
289.900000	8.88392e-11
289.850000	8.92398e-11
289.800000	8.96422e-11
289.750000	9.00464e-11
289.700000	9.04524e-11
289.650000	9.08603e-11
289.600000	9.127e-11
289.550000	9.16816e-11
289.500000	9.2095e-11
289.450000	9.25102e-11
289.400000	9.29274e-11
289.350000	9.33464e-11
289.300000	9.37673e-11
289.250000	9.41901e-11
289.200000	9.46148e-11
289.150000	9.50415e-11
289.100000	9.547e-11
289.050000	9.59005e-11
289.000000	9.6333e-11
288.950000	9.67674e-11
288.900000	9.72037e-11
288.850000	9.7642e-11
288.800000	9.80823e-11
288.750000	9.85246e-11
288.700000	9.89688e-11
288.650000	9.94151e-11
288.600000	9.98634e-11
288.550000	1.00314e-10
288.500000	1.00766e-10
288.450000	1.0122e-10
288.400000	1.01677e-10
288.350000	1.02135e-10
288.300000	1.02596e-10
288.250000	1.03058e-10
288.200000	1.03523e-10
288.150000	1.0399e-10
288.100000	1.04459e-10
288.050000	1.0493e-10
288.000000	1.05403e-10
287.950000	1.05878e-10
287.900000	1.06356e-10
287.850000	1.06835e-10
287.800000	1.07317e-10
287.750000	1.07801e-10
287.700000	1.08287e-10
287.650000	1.08775e-10
287.600000	1.09266e-10
287.550000	1.09759e-10
287.500000	1.10254e-10
287.450000	1.10751e-10
287.400000	1.1125e-10
287.350000	1.11752e-10
287.300000	1.12256e-10
287.250000	1.12762e-10
287.200000	1.1327e-10
287.150000	1.13781e-10
287.100000	1.14294e-10
287.050000	1.1481e-10
287.000000	1.15327e-10
286.950000	1.15847e-10
286.900000	1.1637e-10
286.850000	1.16894e-10
286.800000	1.17422e-10
286.750000	1.17951e-10
286.700000	1.18483e-10
286.650000	1.19017e-10
286.600000	1.19554e-10
286.550000	1.20093e-10
286.500000	1.20634e-10
286.450000	1.21178e-10
286.400000	1.21725e-10
286.350000	1.22274e-10
286.300000	1.22825e-10
286.250000	1.23379e-10
286.200000	1.23935e-10
286.150000	1.24494e-10
286.100000	1.25056e-10
286.050000	1.2562e-10
286.000000	1.26186e-10
285.950000	1.26755e-10
285.900000	1.27327e-10
285.850000	1.27901e-10
285.800000	1.28477e-10
285.750000	1.29057e-10
285.700000	1.29639e-10
285.650000	1.30223e-10
285.600000	1.30811e-10
285.550000	1.314e-10
285.500000	1.31993e-10
285.450000	1.32588e-10
285.400000	1.33186e-10
285.350000	1.33787e-10
285.300000	1.3439e-10
285.250000	1.34996e-10
285.200000	1.35605e-10
285.150000	1.36216e-10
285.100000	1.3683e-10
285.050000	1.37447e-10
285.000000	1.38067e-10
284.950000	1.3869e-10
284.900000	1.39315e-10
284.850000	1.39943e-10
284.800000	1.40574e-10
284.750000	1.41208e-10
284.700000	1.41845e-10
284.650000	1.42485e-10
284.600000	1.43127e-10
284.550000	1.43773e-10
284.500000	1.44421e-10
284.450000	1.45072e-10
284.400000	1.45726e-10
284.350000	1.46383e-10
284.300000	1.47044e-10
284.250000	1.47707e-10
284.200000	1.48373e-10
284.150000	1.49042e-10
284.100000	1.49714e-10
284.050000	1.50389e-10
284.000000	1.51067e-10
283.950000	1.51748e-10
283.900000	1.52433e-10
283.850000	1.5312e-10
283.800000	1.5381e-10
283.750000	1.54504e-10
283.700000	1.55201e-10
283.650000	1.55901e-10
283.600000	1.56604e-10
283.550000	1.5731e-10
283.500000	1.58019e-10
283.450000	1.58732e-10
283.400000	1.59448e-10
283.350000	1.60167e-10
283.300000	1.60889e-10
283.250000	1.61614e-10
283.200000	1.62343e-10
283.150000	1.63075e-10
283.100000	1.63811e-10
283.050000	1.64549e-10
283.000000	1.65291e-10
282.950000	1.66037e-10
282.900000	1.66785e-10
282.850000	1.67537e-10
282.800000	1.68293e-10
282.750000	1.69052e-10
282.700000	1.69814e-10
282.650000	1.7058e-10
282.600000	1.71349e-10
282.550000	1.72122e-10
282.500000	1.72898e-10
282.450000	1.73678e-10
282.400000	1.74461e-10
282.350000	1.75248e-10
282.300000	1.76038e-10
282.250000	1.76832e-10
282.200000	1.77629e-10
282.150000	1.7843e-10
282.100000	1.79235e-10
282.050000	1.80043e-10
282.000000	1.80855e-10
281.950000	1.8167e-10
281.900000	1.8249e-10
281.850000	1.83313e-10
281.800000	1.84139e-10
281.750000	1.8497e-10
281.700000	1.85804e-10
281.650000	1.86642e-10
281.600000	1.87483e-10
281.550000	1.88329e-10
281.500000	1.89178e-10
281.450000	1.90031e-10
281.400000	1.90888e-10
281.350000	1.91749e-10
281.300000	1.92613e-10
281.250000	1.93482e-10
281.200000	1.94355e-10
281.150000	1.95231e-10
281.100000	1.96111e-10
281.050000	1.96996e-10
281.000000	1.97884e-10
280.950000	1.98776e-10
280.900000	1.99673e-10
280.850000	2.00573e-10
280.800000	2.01478e-10
280.750000	2.02386e-10
280.700000	2.03299e-10
280.650000	2.04216e-10
280.600000	2.05137e-10
280.550000	2.06062e-10
280.500000	2.06991e-10
280.450000	2.07924e-10
280.400000	2.08862e-10
280.350000	2.09804e-10
280.300000	2.1075e-10
280.250000	2.117e-10
280.200000	2.12655e-10
280.150000	2.13614e-10
280.100000	2.14577e-10
280.050000	2.15545e-10
280.000000	2.16517e-10
279.950000	2.17493e-10
279.900000	2.18474e-10
279.850000	2.19459e-10
279.800000	2.20449e-10
279.750000	2.21443e-10
279.700000	2.22442e-10
279.650000	2.23445e-10
279.600000	2.24452e-10
279.550000	2.25465e-10
279.500000	2.26481e-10
279.450000	2.27503e-10
279.400000	2.28529e-10
279.350000	2.29559e-10
279.300000	2.30594e-10
279.250000	2.31634e-10
279.200000	2.32679e-10
279.150000	2.33728e-10
279.100000	2.34782e-10
279.050000	2.35841e-10
279.000000	2.36904e-10
278.950000	2.37973e-10
278.900000	2.39046e-10
278.850000	2.40124e-10
278.800000	2.41207e-10
278.750000	2.42295e-10
278.700000	2.43387e-10
278.650000	2.44485e-10
278.600000	2.45587e-10
278.550000	2.46695e-10
278.500000	2.47807e-10
278.450000	2.48925e-10
278.400000	2.50047e-10
278.350000	2.51175e-10
278.300000	2.52308e-10
278.250000	2.53445e-10
278.200000	2.54588e-10
278.150000	2.55736e-10
278.100000	2.5689e-10
278.050000	2.58048e-10
278.000000	2.59212e-10
277.950000	2.60381e-10
277.900000	2.61555e-10
277.850000	2.62735e-10
277.800000	2.63919e-10
277.750000	2.6511e-10
277.700000	2.66305e-10
277.650000	2.67506e-10
277.600000	2.68712e-10
277.550000	2.69924e-10
277.500000	2.71141e-10
277.450000	2.72364e-10
277.400000	2.73592e-10
277.350000	2.74826e-10
277.300000	2.76066e-10
277.250000	2.77311e-10
277.200000	2.78561e-10
277.150000	2.79817e-10
277.100000	2.81079e-10
277.050000	2.82347e-10
277.000000	2.8362e-10
276.950000	2.84899e-10
276.900000	2.86184e-10
276.850000	2.87474e-10
276.800000	2.88771e-10
276.750000	2.90073e-10
276.700000	2.91381e-10
276.650000	2.92695e-10
276.600000	2.94015e-10
276.550000	2.95341e-10
276.500000	2.96673e-10
276.450000	2.98011e-10
276.400000	2.99355e-10
276.350000	3.00705e-10
276.300000	3.02061e-10
276.250000	3.03423e-10
276.200000	3.04791e-10
276.150000	3.06166e-10
276.100000	3.07547e-10
276.050000	3.08934e-10
276.000000	3.10327e-10
275.950000	3.11726e-10
275.900000	3.13132e-10
275.850000	3.14544e-10
275.800000	3.15963e-10
275.750000	3.17388e-10
275.700000	3.18819e-10
275.650000	3.20257e-10
275.600000	3.21701e-10
275.550000	3.23152e-10
275.500000	3.24609e-10
275.450000	3.26073e-10
275.400000	3.27543e-10
275.350000	3.29021e-10
275.300000	3.30504e-10
275.250000	3.31995e-10
275.200000	3.33492e-10
275.150000	3.34996e-10
275.100000	3.36507e-10
275.050000	3.38024e-10
275.000000	3.39549e-10
274.950000	3.4108e-10
274.900000	3.42618e-10
274.850000	3.44163e-10
274.800000	3.45715e-10
274.750000	3.47274e-10
274.700000	3.48841e-10
274.650000	3.50414e-10
274.600000	3.51994e-10
274.550000	3.53581e-10
274.500000	3.55176e-10
274.450000	3.56778e-10
274.400000	3.58387e-10
274.350000	3.60003e-10
274.300000	3.61626e-10
274.250000	3.63257e-10
274.200000	3.64896e-10
274.150000	3.66541e-10
274.100000	3.68194e-10
274.050000	3.69855e-10
274.000000	3.71523e-10
273.950000	3.73198e-10
273.900000	3.74881e-10
273.850000	3.76572e-10
273.800000	3.7827e-10
273.750000	3.79976e-10
273.700000	3.81689e-10
273.650000	3.83411e-10
273.600000	3.8514e-10
273.550000	3.86877e-10
273.500000	3.88622e-10
273.450000	3.90374e-10
273.400000	3.92135e-10
273.350000	3.93903e-10
273.300000	3.9568e-10
273.250000	3.97464e-10
273.200000	3.99256e-10
273.150000	4.01057e-10
273.100000	4.02866e-10
273.050000	4.04683e-10
273.000000	4.06508e-10
272.950000	4.08341e-10
272.900000	4.10182e-10
272.850000	4.12032e-10
272.800000	4.1389e-10
272.750000	4.15757e-10
272.700000	4.17632e-10
272.650000	4.19515e-10
272.600000	4.21407e-10
272.550000	4.23308e-10
272.500000	4.25217e-10
272.450000	4.27135e-10
272.400000	4.29061e-10
272.350000	4.30996e-10
272.300000	4.3294e-10
272.250000	4.34892e-10
272.200000	4.36853e-10
272.150000	4.38824e-10
272.100000	4.40803e-10
272.050000	4.4279e-10
272.000000	4.44787e-10
271.950000	4.46793e-10
271.900000	4.48808e-10
271.850000	4.50832e-10
271.800000	4.52866e-10
271.750000	4.54908e-10
271.700000	4.5696e-10
271.650000	4.5902e-10
271.600000	4.6109e-10
271.550000	4.6317e-10
271.500000	4.65259e-10
271.450000	4.67357e-10
271.400000	4.69465e-10
271.350000	4.71582e-10
271.300000	4.73709e-10
271.250000	4.75845e-10
271.200000	4.77991e-10
271.150000	4.80147e-10
271.100000	4.82312e-10
271.050000	4.84487e-10
271.000000	4.86672e-10
270.950000	4.88867e-10
270.900000	4.91072e-10
270.850000	4.93287e-10
270.800000	4.95511e-10
270.750000	4.97746e-10
270.700000	4.99991e-10
270.650000	5.02246e-10
270.600000	5.04511e-10
270.550000	5.06786e-10
270.500000	5.09072e-10
270.450000	5.11368e-10
270.400000	5.13674e-10
270.350000	5.1599e-10
270.300000	5.18318e-10
270.250000	5.20655e-10
270.200000	5.23003e-10
270.150000	5.25362e-10
270.100000	5.27731e-10
270.050000	5.30111e-10
270.000000	5.32502e-10
269.950000	5.34904e-10
269.900000	5.37316e-10
269.850000	5.39739e-10
269.800000	5.42173e-10
269.750000	5.44619e-10
269.700000	5.47075e-10
269.650000	5.49542e-10
269.600000	5.52021e-10
269.550000	5.5451e-10
269.500000	5.57011e-10
269.450000	5.59523e-10
269.400000	5.62047e-10
269.350000	5.64581e-10
269.300000	5.67128e-10
269.250000	5.69685e-10
269.200000	5.72255e-10
269.150000	5.74835e-10
269.100000	5.77428e-10
269.050000	5.80032e-10
269.000000	5.82648e-10
268.950000	5.85276e-10
268.900000	5.87915e-10
268.850000	5.90567e-10
268.800000	5.9323e-10
268.750000	5.95906e-10
268.700000	5.98593e-10
268.650000	6.01293e-10
268.600000	6.04005e-10
268.550000	6.06729e-10
268.500000	6.09465e-10
268.450000	6.12214e-10
268.400000	6.14975e-10
268.350000	6.17749e-10
268.300000	6.20535e-10
268.250000	6.23333e-10
268.200000	6.26145e-10
268.150000	6.28968e-10
268.100000	6.31805e-10
268.050000	6.34655e-10
268.000000	6.37517e-10
267.950000	6.40392e-10
267.900000	6.4328e-10
267.850000	6.46182e-10
267.800000	6.49096e-10
267.750000	6.52023e-10
267.700000	6.54964e-10
267.650000	6.57918e-10
267.600000	6.60885e-10
267.550000	6.63866e-10
267.500000	6.6686e-10
267.450000	6.69867e-10
267.400000	6.72888e-10
267.350000	6.75923e-10
267.300000	6.78972e-10
267.250000	6.82034e-10
267.200000	6.8511e-10
267.150000	6.882e-10
267.100000	6.91304e-10
267.050000	6.94421e-10
267.000000	6.97553e-10
266.950000	7.00699e-10
266.900000	7.0386e-10
266.850000	7.07034e-10
266.800000	7.10223e-10
266.750000	7.13426e-10
266.700000	7.16644e-10
266.650000	7.19876e-10
266.600000	7.23123e-10
266.550000	7.26384e-10
266.500000	7.2966e-10
266.450000	7.32951e-10
266.400000	7.36256e-10
266.350000	7.39577e-10
266.300000	7.42913e-10
266.250000	7.46263e-10
266.200000	7.49629e-10
266.150000	7.5301e-10
266.100000	7.56406e-10
266.050000	7.59818e-10
266.000000	7.63244e-10
265.950000	7.66687e-10
265.900000	7.70145e-10
265.850000	7.73618e-10
265.800000	7.77107e-10
265.750000	7.80612e-10
265.700000	7.84133e-10
265.650000	7.87669e-10
265.600000	7.91222e-10
265.550000	7.9479e-10
265.500000	7.98375e-10
265.450000	8.01976e-10
265.400000	8.05593e-10
265.350000	8.09226e-10
265.300000	8.12876e-10
265.250000	8.16542e-10
265.200000	8.20225e-10
265.150000	8.23924e-10
265.100000	8.2764e-10
265.050000	8.31373e-10
265.000000	8.35123e-10
264.950000	8.38889e-10
264.900000	8.42673e-10
264.850000	8.46473e-10
264.800000	8.50291e-10
264.750000	8.54126e-10
264.700000	8.57978e-10
264.650000	8.61848e-10
264.600000	8.65735e-10
264.550000	8.6964e-10
264.500000	8.73562e-10
264.450000	8.77502e-10
264.400000	8.81459e-10
264.350000	8.85435e-10
264.300000	8.89429e-10
264.250000	8.9344e-10
264.200000	8.9747e-10
264.150000	9.01517e-10
264.100000	9.05583e-10
264.050000	9.09668e-10
264.000000	9.13771e-10
263.950000	9.17892e-10
263.900000	9.22032e-10
263.850000	9.2619e-10
263.800000	9.30368e-10
263.750000	9.34564e-10
263.700000	9.38779e-10
263.650000	9.43013e-10
263.600000	9.47266e-10
263.550000	9.51539e-10
263.500000	9.5583e-10
263.450000	9.60141e-10
263.400000	9.64472e-10
263.350000	9.68822e-10
263.300000	9.73192e-10
263.250000	9.77581e-10
263.200000	9.8199e-10
263.150000	9.86419e-10
263.100000	9.90868e-10
263.050000	9.95337e-10
263.000000	9.99826e-10
262.950000	1.00434e-09
262.900000	1.00887e-09
262.850000	1.01342e-09
262.800000	1.01799e-09
262.750000	1.02258e-09
262.700000	1.02719e-09
262.650000	1.03182e-09
262.600000	1.03648e-09
262.550000	1.04115e-09
262.500000	1.04585e-09
262.450000	1.05056e-09
262.400000	1.0553e-09
262.350000	1.06006e-09
262.300000	1.06484e-09
262.250000	1.06965e-09
262.200000	1.07447e-09
262.150000	1.07932e-09
262.100000	1.08419e-09
262.050000	1.08908e-09
262.000000	1.09399e-09
261.950000	1.09892e-09
261.900000	1.10388e-09
261.850000	1.10886e-09
261.800000	1.11386e-09
261.750000	1.11888e-09
261.700000	1.12393e-09
261.650000	1.129e-09
261.600000	1.13409e-09
261.550000	1.13921e-09
261.500000	1.14434e-09
261.450000	1.14951e-09
261.400000	1.15469e-09
261.350000	1.1599e-09
261.300000	1.16513e-09
261.250000	1.17038e-09
261.200000	1.17566e-09
261.150000	1.18097e-09
261.100000	1.18629e-09
261.050000	1.19164e-09
261.000000	1.19702e-09
260.950000	1.20242e-09
260.900000	1.20784e-09
260.850000	1.21329e-09
260.800000	1.21876e-09
260.750000	1.22426e-09
260.700000	1.22978e-09
260.650000	1.23533e-09
260.600000	1.2409e-09
260.550000	1.2465e-09
260.500000	1.25212e-09
260.450000	1.25776e-09
260.400000	1.26344e-09
260.350000	1.26914e-09
260.300000	1.27486e-09
260.250000	1.28061e-09
260.200000	1.28639e-09
260.150000	1.29219e-09
260.100000	1.29802e-09
260.050000	1.30387e-09
260.000000	1.30975e-09
259.950000	1.31566e-09
259.900000	1.32159e-09
259.850000	1.32756e-09
259.800000	1.33354e-09
259.750000	1.33956e-09
259.700000	1.3456e-09
259.650000	1.35167e-09
259.600000	1.35777e-09
259.550000	1.36389e-09
259.500000	1.37004e-09
259.450000	1.37622e-09
259.400000	1.38243e-09
259.350000	1.38866e-09
259.300000	1.39493e-09
259.250000	1.40122e-09
259.200000	1.40754e-09
259.150000	1.41389e-09
259.100000	1.42027e-09
259.050000	1.42667e-09
259.000000	1.43311e-09
258.950000	1.43957e-09
258.900000	1.44606e-09
258.850000	1.45259e-09
258.800000	1.45914e-09
258.750000	1.46572e-09
258.700000	1.47233e-09
258.650000	1.47897e-09
258.600000	1.48564e-09
258.550000	1.49234e-09
258.500000	1.49907e-09
258.450000	1.50584e-09
258.400000	1.51263e-09
258.350000	1.51945e-09
258.300000	1.5263e-09
258.250000	1.53319e-09
258.200000	1.5401e-09
258.150000	1.54705e-09
258.100000	1.55403e-09
258.050000	1.56104e-09
258.000000	1.56808e-09
257.950000	1.57515e-09
257.900000	1.58226e-09
257.850000	1.58939e-09
257.800000	1.59656e-09
257.750000	1.60376e-09
257.700000	1.611e-09
257.650000	1.61826e-09
257.600000	1.62556e-09
257.550000	1.6329e-09
257.500000	1.64026e-09
257.450000	1.64766e-09
257.400000	1.65509e-09
257.350000	1.66256e-09
257.300000	1.67006e-09
257.250000	1.67759e-09
257.200000	1.68516e-09
257.150000	1.69276e-09
257.100000	1.70039e-09
257.050000	1.70806e-09
257.000000	1.71577e-09
256.950000	1.72351e-09
256.900000	1.73128e-09
256.850000	1.73909e-09
256.800000	1.74693e-09
256.750000	1.75481e-09
256.700000	1.76273e-09
256.650000	1.77068e-09
256.600000	1.77867e-09
256.550000	1.78669e-09
256.500000	1.79475e-09
256.450000	1.80284e-09
256.400000	1.81097e-09
256.350000	1.81914e-09
256.300000	1.82735e-09
256.250000	1.83559e-09
256.200000	1.84387e-09
256.150000	1.85219e-09
256.100000	1.86054e-09
256.050000	1.86893e-09
256.000000	1.87736e-09
255.950000	1.88583e-09
255.900000	1.89434e-09
255.850000	1.90288e-09
255.800000	1.91147e-09
255.750000	1.92009e-09
255.700000	1.92875e-09
255.650000	1.93745e-09
255.600000	1.94619e-09
255.550000	1.95497e-09
255.500000	1.96379e-09
255.450000	1.97264e-09
255.400000	1.98154e-09
255.350000	1.99048e-09
255.300000	1.99946e-09
255.250000	2.00848e-09
255.200000	2.01754e-09
255.150000	2.02664e-09
255.100000	2.03578e-09
255.050000	2.04496e-09
255.000000	2.05419e-09
254.950000	2.06345e-09
254.900000	2.07276e-09
254.850000	2.08211e-09
254.800000	2.0915e-09
254.750000	2.10093e-09
254.700000	2.11041e-09
254.650000	2.11993e-09
254.600000	2.12949e-09
254.550000	2.1391e-09
254.500000	2.14875e-09
254.450000	2.15844e-09
254.400000	2.16818e-09
254.350000	2.17796e-09
254.300000	2.18778e-09
254.250000	2.19765e-09
254.200000	2.20756e-09
254.150000	2.21752e-09
254.100000	2.22752e-09
254.050000	2.23757e-09
254.000000	2.24766e-09
253.950000	2.2578e-09
253.900000	2.26798e-09
253.850000	2.27822e-09
253.800000	2.28849e-09
253.750000	2.29881e-09
253.700000	2.30918e-09
253.650000	2.3196e-09
253.600000	2.33006e-09
253.550000	2.34057e-09
253.500000	2.35113e-09
253.450000	2.36174e-09
253.400000	2.37239e-09
253.350000	2.38309e-09
253.300000	2.39384e-09
253.250000	2.40464e-09
253.200000	2.41549e-09
253.150000	2.42638e-09
253.100000	2.43733e-09
253.050000	2.44832e-09
253.000000	2.45936e-09
252.950000	2.47046e-09
252.900000	2.4816e-09
252.850000	2.4928e-09
252.800000	2.50404e-09
252.750000	2.51534e-09
252.700000	2.52668e-09
252.650000	2.53808e-09
252.600000	2.54953e-09
252.550000	2.56103e-09
252.500000	2.57258e-09
252.450000	2.58419e-09
252.400000	2.59584e-09
252.350000	2.60755e-09
252.300000	2.61931e-09
252.250000	2.63113e-09
252.200000	2.643e-09
252.150000	2.65492e-09
252.100000	2.6669e-09
252.050000	2.67893e-09
252.000000	2.69101e-09
251.950000	2.70315e-09
251.900000	2.71534e-09
251.850000	2.72759e-09
251.800000	2.73989e-09
251.750000	2.75225e-09
251.700000	2.76467e-09
251.650000	2.77714e-09
251.600000	2.78967e-09
251.550000	2.80225e-09
251.500000	2.81489e-09
251.450000	2.82759e-09
251.400000	2.84034e-09
251.350000	2.85316e-09
251.300000	2.86603e-09
251.250000	2.87895e-09
251.200000	2.89194e-09
251.150000	2.90499e-09
251.100000	2.91809e-09
251.050000	2.93125e-09
251.000000	2.94448e-09
250.950000	2.95776e-09
250.900000	2.9711e-09
250.850000	2.9845e-09
250.800000	2.99797e-09
250.750000	3.01149e-09
250.700000	3.02507e-09
250.650000	3.03872e-09
250.600000	3.05243e-09
250.550000	3.0662e-09
250.500000	3.08003e-09
250.450000	3.09392e-09
250.400000	3.10788e-09
250.350000	3.1219e-09
250.300000	3.13598e-09
250.250000	3.15013e-09
250.200000	3.16434e-09
250.150000	3.17861e-09
250.100000	3.19295e-09
250.050000	3.20735e-09
250.000000	3.22182e-09
249.950000	3.23635e-09
249.900000	3.25095e-09
249.850000	3.26562e-09
249.800000	3.28035e-09
249.750000	3.29515e-09
249.700000	3.31001e-09
249.650000	3.32494e-09
249.600000	3.33994e-09
249.550000	3.35501e-09
249.500000	3.37014e-09
249.450000	3.38535e-09
249.400000	3.40062e-09
249.350000	3.41596e-09
249.300000	3.43137e-09
249.250000	3.44685e-09
249.200000	3.46239e-09
249.150000	3.47801e-09
249.100000	3.4937e-09
249.050000	3.50946e-09
249.000000	3.52529e-09
248.950000	3.5412e-09
248.900000	3.55717e-09
248.850000	3.57322e-09
248.800000	3.58934e-09
248.750000	3.60553e-09
248.700000	3.62179e-09
248.650000	3.63813e-09
248.600000	3.65454e-09
248.550000	3.67103e-09
248.500000	3.68759e-09
248.450000	3.70422e-09
248.400000	3.72093e-09
248.350000	3.73772e-09
248.300000	3.75458e-09
248.250000	3.77152e-09
248.200000	3.78853e-09
248.150000	3.80562e-09
248.100000	3.82279e-09
248.050000	3.84003e-09
248.000000	3.85736e-09
247.950000	3.87476e-09
247.900000	3.89224e-09
247.850000	3.90979e-09
247.800000	3.92743e-09
247.750000	3.94515e-09
247.700000	3.96295e-09
247.650000	3.98082e-09
247.600000	3.99878e-09
247.550000	4.01682e-09
247.500000	4.03494e-09
247.450000	4.05314e-09
247.400000	4.07143e-09
247.350000	4.08979e-09
247.300000	4.10824e-09
247.250000	4.12678e-09
247.200000	4.14539e-09
247.150000	4.16409e-09
247.100000	4.18288e-09
247.050000	4.20175e-09
247.000000	4.2207e-09
246.950000	4.23974e-09
246.900000	4.25887e-09
246.850000	4.27808e-09
246.800000	4.29738e-09
246.750000	4.31676e-09
246.700000	4.33624e-09
246.650000	4.3558e-09
246.600000	4.37545e-09
246.550000	4.39519e-09
246.500000	4.41502e-09
246.450000	4.43493e-09
246.400000	4.45494e-09
246.350000	4.47504e-09
246.300000	4.49522e-09
246.250000	4.5155e-09
246.200000	4.53587e-09
246.150000	4.55634e-09
246.100000	4.57689e-09
246.050000	4.59754e-09
246.000000	4.61828e-09
245.950000	4.63911e-09
245.900000	4.66004e-09
245.850000	4.68106e-09
245.800000	4.70218e-09
245.750000	4.72339e-09
245.700000	4.7447e-09
245.650000	4.7661e-09
245.600000	4.78761e-09
245.550000	4.8092e-09
245.500000	4.8309e-09
245.450000	4.85269e-09
245.400000	4.87458e-09
245.350000	4.89657e-09
245.300000	4.91866e-09
245.250000	4.94085e-09
245.200000	4.96314e-09
245.150000	4.98553e-09
245.100000	5.00802e-09
245.050000	5.03062e-09
245.000000	5.05331e-09
244.950000	5.07611e-09
244.900000	5.09901e-09
244.850000	5.12201e-09
244.800000	5.14512e-09
244.750000	5.16833e-09
244.700000	5.19164e-09
244.650000	5.21506e-09
244.600000	5.23859e-09
244.550000	5.26222e-09
244.500000	5.28596e-09
244.450000	5.30981e-09
244.400000	5.33376e-09
244.350000	5.35783e-09
244.300000	5.382e-09
244.250000	5.40628e-09
244.200000	5.43067e-09
244.150000	5.45517e-09
244.100000	5.47978e-09
244.050000	5.5045e-09
244.000000	5.52933e-09
243.950000	5.55427e-09
243.900000	5.57933e-09
243.850000	5.6045e-09
243.800000	5.62978e-09
243.750000	5.65518e-09
243.700000	5.6807e-09
243.650000	5.70632e-09
243.600000	5.73207e-09
243.550000	5.75793e-09
243.500000	5.7839e-09
243.450000	5.80999e-09
243.400000	5.83621e-09
243.350000	5.86253e-09
243.300000	5.88898e-09
243.250000	5.91555e-09
243.200000	5.94224e-09
243.150000	5.96905e-09
243.100000	5.99597e-09
243.050000	6.02302e-09
243.000000	6.0502e-09
242.950000	6.07749e-09
242.900000	6.10491e-09
242.850000	6.13245e-09
242.800000	6.16012e-09
242.750000	6.18791e-09
242.700000	6.21582e-09
242.650000	6.24387e-09
242.600000	6.27203e-09
242.550000	6.30033e-09
242.500000	6.32875e-09
242.450000	6.35731e-09
242.400000	6.38599e-09
242.350000	6.4148e-09
242.300000	6.44374e-09
242.250000	6.47281e-09
242.200000	6.50201e-09
242.150000	6.53134e-09
242.100000	6.56081e-09
242.050000	6.59041e-09
242.000000	6.62014e-09
241.950000	6.65e-09
241.900000	6.68001e-09
241.850000	6.71014e-09
241.800000	6.74042e-09
241.750000	6.77082e-09
241.700000	6.80137e-09
241.650000	6.83205e-09
241.600000	6.86288e-09
241.550000	6.89384e-09
241.500000	6.92494e-09
241.450000	6.95618e-09
241.400000	6.98757e-09
241.350000	7.01909e-09
241.300000	7.05076e-09
241.250000	7.08257e-09
241.200000	7.11452e-09
241.150000	7.14662e-09
241.100000	7.17886e-09
241.050000	7.21125e-09
241.000000	7.24378e-09
240.950000	7.27646e-09
240.900000	7.30929e-09
240.850000	7.34226e-09
240.800000	7.37539e-09
240.750000	7.40866e-09
240.700000	7.44209e-09
240.650000	7.47566e-09
240.600000	7.50939e-09
240.550000	7.54327e-09
240.500000	7.5773e-09
240.450000	7.61149e-09
240.400000	7.64583e-09
240.350000	7.68032e-09
240.300000	7.71497e-09
240.250000	7.74978e-09
240.200000	7.78474e-09
240.150000	7.81986e-09
240.100000	7.85514e-09
240.050000	7.89058e-09
240.000000	7.92618e-09
239.950000	7.96194e-09
239.900000	7.99786e-09
239.850000	8.03394e-09
239.800000	8.07019e-09
239.750000	8.1066e-09
239.700000	8.14317e-09
239.650000	8.17991e-09
239.600000	8.21682e-09
239.550000	8.25389e-09
239.500000	8.29113e-09
239.450000	8.32853e-09
239.400000	8.36611e-09
239.350000	8.40385e-09
239.300000	8.44177e-09
239.250000	8.47985e-09
239.200000	8.51811e-09
239.150000	8.55654e-09
239.100000	8.59515e-09
239.050000	8.63393e-09
239.000000	8.67288e-09
238.950000	8.71201e-09
238.900000	8.75131e-09
238.850000	8.7908e-09
238.800000	8.83046e-09
238.750000	8.8703e-09
238.700000	8.91032e-09
238.650000	8.95052e-09
238.600000	8.9909e-09
238.550000	9.03146e-09
238.500000	9.07221e-09
238.450000	9.11314e-09
238.400000	9.15426e-09
238.350000	9.19556e-09
238.300000	9.23705e-09
238.250000	9.27872e-09
238.200000	9.32058e-09
238.150000	9.36264e-09
238.100000	9.40488e-09
238.050000	9.44731e-09
238.000000	9.48993e-09
237.950000	9.53275e-09
237.900000	9.57576e-09
237.850000	9.61896e-09
237.800000	9.66236e-09
237.750000	9.70595e-09
237.700000	9.74974e-09
237.650000	9.79373e-09
237.600000	9.83792e-09
237.550000	9.88231e-09
237.500000	9.92689e-09
237.450000	9.97168e-09
237.400000	1.00167e-08
237.350000	1.00619e-08
237.300000	1.01073e-08
237.250000	1.01529e-08
237.200000	1.01987e-08
237.150000	1.02447e-08
237.100000	1.02909e-08
237.050000	1.03373e-08
237.000000	1.0384e-08
236.950000	1.04308e-08
236.900000	1.04779e-08
236.850000	1.05252e-08
236.800000	1.05726e-08
236.750000	1.06204e-08
236.700000	1.06683e-08
236.650000	1.07164e-08
236.600000	1.07648e-08
236.550000	1.08133e-08
236.500000	1.08621e-08
236.450000	1.09111e-08
236.400000	1.09603e-08
236.350000	1.10098e-08
236.300000	1.10595e-08
236.250000	1.11094e-08
236.200000	1.11595e-08
236.150000	1.12098e-08
236.100000	1.12604e-08
236.050000	1.13112e-08
236.000000	1.13623e-08
235.950000	1.14135e-08
235.900000	1.1465e-08
235.850000	1.15168e-08
235.800000	1.15687e-08
235.750000	1.16209e-08
235.700000	1.16733e-08
235.650000	1.1726e-08
235.600000	1.17789e-08
235.550000	1.18321e-08
235.500000	1.18854e-08
235.450000	1.19391e-08
235.400000	1.19929e-08
235.350000	1.20471e-08
235.300000	1.21014e-08
235.250000	1.2156e-08
235.200000	1.22109e-08
235.150000	1.2266e-08
235.100000	1.23213e-08
235.050000	1.23769e-08
235.000000	1.24327e-08
234.950000	1.24888e-08
234.900000	1.25452e-08
234.850000	1.26018e-08
234.800000	1.26586e-08
234.750000	1.27158e-08
234.700000	1.27731e-08
234.650000	1.28308e-08
234.600000	1.28886e-08
234.550000	1.29468e-08
234.500000	1.30052e-08
234.450000	1.30639e-08
234.400000	1.31228e-08
234.350000	1.31821e-08
234.300000	1.32415e-08
234.250000	1.33013e-08
234.200000	1.33613e-08
234.150000	1.34216e-08
234.100000	1.34821e-08
234.050000	1.3543e-08
234.000000	1.36041e-08
233.950000	1.36655e-08
233.900000	1.37271e-08
233.850000	1.3789e-08
233.800000	1.38513e-08
233.750000	1.39138e-08
233.700000	1.39765e-08
233.650000	1.40396e-08
233.600000	1.4103e-08
233.550000	1.41666e-08
233.500000	1.42305e-08
233.450000	1.42947e-08
233.400000	1.43592e-08
233.350000	1.4424e-08
233.300000	1.44891e-08
233.250000	1.45545e-08
233.200000	1.46201e-08
233.150000	1.46861e-08
233.100000	1.47524e-08
233.050000	1.48189e-08
233.000000	1.48858e-08
232.950000	1.4953e-08
232.900000	1.50204e-08
232.850000	1.50882e-08
232.800000	1.51563e-08
232.750000	1.52247e-08
232.700000	1.52934e-08
232.650000	1.53624e-08
232.600000	1.54317e-08
232.550000	1.55013e-08
232.500000	1.55713e-08
232.450000	1.56415e-08
232.400000	1.57121e-08
232.350000	1.5783e-08
232.300000	1.58542e-08
232.250000	1.59257e-08
232.200000	1.59976e-08
232.150000	1.60698e-08
232.100000	1.61423e-08
232.050000	1.62151e-08
232.000000	1.62883e-08
231.950000	1.63618e-08
231.900000	1.64356e-08
231.850000	1.65098e-08
231.800000	1.65843e-08
231.750000	1.66591e-08
231.700000	1.67343e-08
231.650000	1.68098e-08
231.600000	1.68856e-08
231.550000	1.69618e-08
231.500000	1.70384e-08
231.450000	1.71152e-08
231.400000	1.71925e-08
231.350000	1.727e-08
231.300000	1.7348e-08
231.250000	1.74262e-08
231.200000	1.75049e-08
231.150000	1.75839e-08
231.100000	1.76632e-08
231.050000	1.77429e-08
231.000000	1.7823e-08
230.950000	1.79034e-08
230.900000	1.79842e-08
230.850000	1.80653e-08
230.800000	1.81468e-08
230.750000	1.82287e-08
230.700000	1.8311e-08
230.650000	1.83936e-08
230.600000	1.84766e-08
230.550000	1.856e-08
230.500000	1.86437e-08
230.450000	1.87278e-08
230.400000	1.88123e-08
230.350000	1.88972e-08
230.300000	1.89825e-08
230.250000	1.90681e-08
230.200000	1.91542e-08
230.150000	1.92406e-08
230.100000	1.93274e-08
230.050000	1.94146e-08
230.000000	1.95023e-08
229.950000	1.95903e-08
229.900000	1.96787e-08
229.850000	1.97674e-08
229.800000	1.98566e-08
229.750000	1.99462e-08
229.700000	2.00363e-08
229.650000	2.01267e-08
229.600000	2.02175e-08
229.550000	2.03087e-08
229.500000	2.04003e-08
229.450000	2.04924e-08
229.400000	2.05849e-08
229.350000	2.06778e-08
229.300000	2.07711e-08
229.250000	2.08648e-08
229.200000	2.09589e-08
229.150000	2.10535e-08
229.100000	2.11485e-08
229.050000	2.12439e-08
229.000000	2.13398e-08
228.950000	2.14361e-08
228.900000	2.15328e-08
228.850000	2.163e-08
228.800000	2.17276e-08
228.750000	2.18256e-08
228.700000	2.19241e-08
228.650000	2.20231e-08
228.600000	2.21224e-08
228.550000	2.22223e-08
228.500000	2.23225e-08
228.450000	2.24233e-08
228.400000	2.25245e-08
228.350000	2.26261e-08
228.300000	2.27282e-08
228.250000	2.28308e-08
228.200000	2.29338e-08
228.150000	2.30373e-08
228.100000	2.31412e-08
228.050000	2.32456e-08
228.000000	2.33505e-08
227.950000	2.34559e-08
227.900000	2.35617e-08
227.850000	2.36681e-08
227.800000	2.37749e-08
227.750000	2.38822e-08
227.700000	2.39899e-08
227.650000	2.40982e-08
227.600000	2.42069e-08
227.550000	2.43162e-08
227.500000	2.44259e-08
227.450000	2.45361e-08
227.400000	2.46468e-08
227.350000	2.4758e-08
227.300000	2.48698e-08
227.250000	2.4982e-08
227.200000	2.50947e-08
227.150000	2.5208e-08
227.100000	2.53217e-08
227.050000	2.5436e-08
227.000000	2.55508e-08
226.950000	2.56661e-08
226.900000	2.57819e-08
226.850000	2.58982e-08
226.800000	2.60151e-08
226.750000	2.61325e-08
226.700000	2.62504e-08
226.650000	2.63689e-08
226.600000	2.64879e-08
226.550000	2.66074e-08
226.500000	2.67275e-08
226.450000	2.68481e-08
226.400000	2.69692e-08
226.350000	2.70909e-08
226.300000	2.72132e-08
226.250000	2.7336e-08
226.200000	2.74593e-08
226.150000	2.75833e-08
226.100000	2.77077e-08
226.050000	2.78328e-08
226.000000	2.79584e-08
225.950000	2.80845e-08
225.900000	2.82113e-08
225.850000	2.83386e-08
225.800000	2.84665e-08
225.750000	2.85949e-08
225.700000	2.87239e-08
225.650000	2.88536e-08
225.600000	2.89838e-08
225.550000	2.91146e-08
225.500000	2.9246e-08
225.450000	2.93779e-08
225.400000	2.95105e-08
225.350000	2.96437e-08
225.300000	2.97775e-08
225.250000	2.99118e-08
225.200000	3.00468e-08
225.150000	3.01824e-08
225.100000	3.03186e-08
225.050000	3.04554e-08
225.000000	3.05929e-08
224.950000	3.07309e-08
224.900000	3.08696e-08
224.850000	3.10089e-08
224.800000	3.11488e-08
224.750000	3.12894e-08
224.700000	3.14306e-08
224.650000	3.15725e-08
224.600000	3.17149e-08
224.550000	3.18581e-08
224.500000	3.20018e-08
224.450000	3.21462e-08
224.400000	3.22913e-08
224.350000	3.2437e-08
224.300000	3.25834e-08
224.250000	3.27305e-08
224.200000	3.28782e-08
224.150000	3.30265e-08
224.100000	3.31756e-08
224.050000	3.33253e-08
224.000000	3.34757e-08
223.950000	3.36268e-08
223.900000	3.37785e-08
223.850000	3.39309e-08
223.800000	3.40841e-08
223.750000	3.42379e-08
223.700000	3.43924e-08
223.650000	3.45476e-08
223.600000	3.47035e-08
223.550000	3.48601e-08
223.500000	3.50174e-08
223.450000	3.51755e-08
223.400000	3.53342e-08
223.350000	3.54937e-08
223.300000	3.56538e-08
223.250000	3.58147e-08
223.200000	3.59764e-08
223.150000	3.61387e-08
223.100000	3.63018e-08
223.050000	3.64656e-08
223.000000	3.66302e-08
222.950000	3.67955e-08
222.900000	3.69616e-08
222.850000	3.71284e-08
222.800000	3.72959e-08
222.750000	3.74643e-08
222.700000	3.76333e-08
222.650000	3.78032e-08
222.600000	3.79738e-08
222.550000	3.81451e-08
222.500000	3.83173e-08
222.450000	3.84902e-08
222.400000	3.86639e-08
222.350000	3.88384e-08
222.300000	3.90137e-08
222.250000	3.91897e-08
222.200000	3.93666e-08
222.150000	3.95443e-08
222.100000	3.97227e-08
222.050000	3.9902e-08
222.000000	4.00821e-08
221.950000	4.0263e-08
221.900000	4.04447e-08
221.850000	4.06272e-08
221.800000	4.08106e-08
221.750000	4.09947e-08
221.700000	4.11797e-08
221.650000	4.13656e-08
221.600000	4.15523e-08
221.550000	4.17398e-08
221.500000	4.19282e-08
221.450000	4.21174e-08
221.400000	4.23075e-08
221.350000	4.24984e-08
221.300000	4.26902e-08
221.250000	4.28829e-08
221.200000	4.30764e-08
221.150000	4.32708e-08
221.100000	4.34661e-08
221.050000	4.36623e-08
221.000000	4.38593e-08
220.950000	4.40572e-08
220.900000	4.42561e-08
220.850000	4.44558e-08
220.800000	4.46564e-08
220.750000	4.4858e-08
220.700000	4.50604e-08
220.650000	4.52638e-08
220.600000	4.54681e-08
220.550000	4.56733e-08
220.500000	4.58794e-08
220.450000	4.60865e-08
220.400000	4.62945e-08
220.350000	4.65034e-08
220.300000	4.67133e-08
220.250000	4.69241e-08
220.200000	4.71359e-08
220.150000	4.73486e-08
220.100000	4.75623e-08
220.050000	4.7777e-08
220.000000	4.79926e-08
219.950000	4.82092e-08
219.900000	4.84268e-08
219.850000	4.86453e-08
219.800000	4.88649e-08
219.750000	4.90854e-08
219.700000	4.93069e-08
219.650000	4.95295e-08
219.600000	4.9753e-08
219.550000	4.99775e-08
219.500000	5.02031e-08
219.450000	5.04297e-08
219.400000	5.06573e-08
219.350000	5.08859e-08
219.300000	5.11156e-08
219.250000	5.13463e-08
219.200000	5.1578e-08
219.150000	5.18108e-08
219.100000	5.20446e-08
219.050000	5.22795e-08
219.000000	5.25155e-08
218.950000	5.27525e-08
218.900000	5.29906e-08
218.850000	5.32297e-08
218.800000	5.347e-08
218.750000	5.37113e-08
218.700000	5.39537e-08
218.650000	5.41972e-08
218.600000	5.44418e-08
218.550000	5.46875e-08
218.500000	5.49344e-08
218.450000	5.51823e-08
218.400000	5.54314e-08
218.350000	5.56815e-08
218.300000	5.59329e-08
218.250000	5.61853e-08
218.200000	5.64389e-08
218.150000	5.66936e-08
218.100000	5.69495e-08
218.050000	5.72065e-08
218.000000	5.74647e-08
217.950000	5.77241e-08
217.900000	5.79846e-08
217.850000	5.82463e-08
217.800000	5.85092e-08
217.750000	5.87733e-08
217.700000	5.90385e-08
217.650000	5.9305e-08
217.600000	5.95727e-08
217.550000	5.98415e-08
217.500000	6.01116e-08
217.450000	6.03829e-08
217.400000	6.06555e-08
217.350000	6.09292e-08
217.300000	6.12042e-08
217.250000	6.14805e-08
217.200000	6.1758e-08
217.150000	6.20367e-08
217.100000	6.23167e-08
217.050000	6.2598e-08
217.000000	6.28805e-08
216.950000	6.31643e-08
216.900000	6.34494e-08
216.850000	6.37358e-08
216.800000	6.40235e-08
216.750000	6.43124e-08
216.700000	6.46027e-08
216.650000	6.48943e-08
216.600000	6.51872e-08
216.550000	6.54814e-08
216.500000	6.5777e-08
216.450000	6.60738e-08
216.400000	6.63721e-08
216.350000	6.66716e-08
216.300000	6.69726e-08
216.250000	6.72749e-08
216.200000	6.75785e-08
216.150000	6.78835e-08
216.100000	6.81899e-08
216.050000	6.84977e-08
216.000000	6.88069e-08
215.950000	6.91174e-08
215.900000	6.94294e-08
215.850000	6.97428e-08
215.800000	7.00576e-08
215.750000	7.03738e-08
215.700000	7.06914e-08
215.650000	7.10105e-08
215.600000	7.1331e-08
215.550000	7.1653e-08
215.500000	7.19764e-08
215.450000	7.23012e-08
215.400000	7.26276e-08
215.350000	7.29554e-08
215.300000	7.32847e-08
215.250000	7.36155e-08
215.200000	7.39477e-08
215.150000	7.42815e-08
215.100000	7.46168e-08
215.050000	7.49536e-08
215.000000	7.52919e-08
214.950000	7.56317e-08
214.900000	7.59731e-08
214.850000	7.6316e-08
214.800000	7.66605e-08
214.750000	7.70065e-08
214.700000	7.73541e-08
214.650000	7.77033e-08
214.600000	7.8054e-08
214.550000	7.84063e-08
214.500000	7.87602e-08
214.450000	7.91157e-08
214.400000	7.94728e-08
214.350000	7.98315e-08
214.300000	8.01919e-08
214.250000	8.05538e-08
214.200000	8.09174e-08
214.150000	8.12827e-08
214.100000	8.16496e-08
214.050000	8.20181e-08
214.000000	8.23883e-08
213.950000	8.27602e-08
213.900000	8.31338e-08
213.850000	8.3509e-08
213.800000	8.3886e-08
213.750000	8.42646e-08
213.700000	8.4645e-08
213.650000	8.5027e-08
213.600000	8.54108e-08
213.550000	8.57964e-08
213.500000	8.61836e-08
213.450000	8.65726e-08
213.400000	8.69634e-08
213.350000	8.7356e-08
213.300000	8.77503e-08
213.250000	8.81464e-08
213.200000	8.85442e-08
213.150000	8.89439e-08
213.100000	8.93454e-08
213.050000	8.97487e-08
213.000000	9.01538e-08
212.950000	9.05608e-08
212.900000	9.09695e-08
212.850000	9.13802e-08
212.800000	9.17926e-08
212.750000	9.2207e-08
212.700000	9.26232e-08
212.650000	9.30413e-08
212.600000	9.34613e-08
212.550000	9.38831e-08
212.500000	9.43069e-08
212.450000	9.47326e-08
212.400000	9.51602e-08
212.350000	9.55898e-08
212.300000	9.60213e-08
212.250000	9.64547e-08
212.200000	9.68901e-08
212.150000	9.73275e-08
212.100000	9.77668e-08
212.050000	9.82081e-08
212.000000	9.86514e-08
211.950000	9.90967e-08
211.900000	9.95441e-08
211.850000	9.99934e-08
211.800000	1.00445e-07
211.750000	1.00898e-07
211.700000	1.01354e-07
211.650000	1.01811e-07
211.600000	1.02271e-07
211.550000	1.02732e-07
211.500000	1.03196e-07
211.450000	1.03662e-07
211.400000	1.0413e-07
211.350000	1.046e-07
211.300000	1.05072e-07
211.250000	1.05546e-07
211.200000	1.06023e-07
211.150000	1.06501e-07
211.100000	1.06982e-07
211.050000	1.07465e-07
211.000000	1.0795e-07
210.950000	1.08438e-07
210.900000	1.08927e-07
210.850000	1.09419e-07
210.800000	1.09913e-07
210.750000	1.10409e-07
210.700000	1.10907e-07
210.650000	1.11408e-07
210.600000	1.11911e-07
210.550000	1.12416e-07
210.500000	1.12923e-07
210.450000	1.13433e-07
210.400000	1.13945e-07
210.350000	1.1446e-07
210.300000	1.14976e-07
210.250000	1.15495e-07
210.200000	1.16017e-07
210.150000	1.1654e-07
210.100000	1.17066e-07
210.050000	1.17595e-07
210.000000	1.18126e-07
209.950000	1.18659e-07
209.900000	1.19195e-07
209.850000	1.19733e-07
209.800000	1.20273e-07
209.750000	1.20816e-07
209.700000	1.21362e-07
209.650000	1.21909e-07
209.600000	1.2246e-07
209.550000	1.23013e-07
209.500000	1.23568e-07
209.450000	1.24126e-07
209.400000	1.24686e-07
209.350000	1.25249e-07
209.300000	1.25814e-07
209.250000	1.26382e-07
209.200000	1.26953e-07
209.150000	1.27526e-07
209.100000	1.28102e-07
209.050000	1.2868e-07
209.000000	1.29261e-07
208.950000	1.29844e-07
208.900000	1.3043e-07
208.850000	1.31019e-07
208.800000	1.31611e-07
208.750000	1.32205e-07
208.700000	1.32802e-07
208.650000	1.33401e-07
208.600000	1.34003e-07
208.550000	1.34608e-07
208.500000	1.35216e-07
208.450000	1.35826e-07
208.400000	1.3644e-07
208.350000	1.37056e-07
208.300000	1.37674e-07
208.250000	1.38296e-07
208.200000	1.3892e-07
208.150000	1.39547e-07
208.100000	1.40177e-07
208.050000	1.4081e-07
208.000000	1.41446e-07
207.950000	1.42084e-07
207.900000	1.42726e-07
207.850000	1.4337e-07
207.800000	1.44017e-07
207.750000	1.44667e-07
207.700000	1.45321e-07
207.650000	1.45977e-07
207.600000	1.46636e-07
207.550000	1.47298e-07
207.500000	1.47963e-07
207.450000	1.48631e-07
207.400000	1.49302e-07
207.350000	1.49976e-07
207.300000	1.50653e-07
207.250000	1.51333e-07
207.200000	1.52016e-07
207.150000	1.52702e-07
207.100000	1.53392e-07
207.050000	1.54084e-07
207.000000	1.5478e-07
206.950000	1.55479e-07
206.900000	1.5618e-07
206.850000	1.56886e-07
206.800000	1.57594e-07
206.750000	1.58305e-07
206.700000	1.5902e-07
206.650000	1.59738e-07
206.600000	1.60459e-07
206.550000	1.61183e-07
206.500000	1.61911e-07
206.450000	1.62642e-07
206.400000	1.63376e-07
206.350000	1.64114e-07
206.300000	1.64855e-07
206.250000	1.65599e-07
206.200000	1.66347e-07
206.150000	1.67098e-07
206.100000	1.67852e-07
206.050000	1.6861e-07
206.000000	1.69371e-07
205.950000	1.70136e-07
205.900000	1.70904e-07
205.850000	1.71675e-07
205.800000	1.72451e-07
205.750000	1.73229e-07
205.700000	1.74011e-07
205.650000	1.74797e-07
205.600000	1.75586e-07
205.550000	1.76379e-07
205.500000	1.77175e-07
205.450000	1.77975e-07
205.400000	1.78778e-07
205.350000	1.79585e-07
205.300000	1.80396e-07
205.250000	1.81211e-07
205.200000	1.82029e-07
205.150000	1.82851e-07
205.100000	1.83676e-07
205.050000	1.84505e-07
205.000000	1.85338e-07
204.950000	1.86175e-07
204.900000	1.87016e-07
204.850000	1.8786e-07
204.800000	1.88708e-07
204.750000	1.8956e-07
204.700000	1.90416e-07
204.650000	1.91276e-07
204.600000	1.92139e-07
204.550000	1.93007e-07
204.500000	1.93878e-07
204.450000	1.94754e-07
204.400000	1.95633e-07
204.350000	1.96516e-07
204.300000	1.97403e-07
204.250000	1.98295e-07
204.200000	1.9919e-07
204.150000	2.00089e-07
204.100000	2.00993e-07
204.050000	2.019e-07
204.000000	2.02812e-07
203.950000	2.03727e-07
203.900000	2.04647e-07
203.850000	2.05571e-07
203.800000	2.06499e-07
203.750000	2.07432e-07
203.700000	2.08368e-07
203.650000	2.09309e-07
203.600000	2.10254e-07
203.550000	2.11203e-07
203.500000	2.12157e-07
203.450000	2.13115e-07
203.400000	2.14077e-07
203.350000	2.15043e-07
203.300000	2.16014e-07
203.250000	2.1699e-07
203.200000	2.17969e-07
203.150000	2.18954e-07
203.100000	2.19942e-07
203.050000	2.20935e-07
203.000000	2.21933e-07
202.950000	2.22935e-07
202.900000	2.23941e-07
202.850000	2.24952e-07
202.800000	2.25968e-07
202.750000	2.26988e-07
202.700000	2.28013e-07
202.650000	2.29043e-07
202.600000	2.30077e-07
202.550000	2.31116e-07
202.500000	2.32159e-07
202.450000	2.33207e-07
202.400000	2.3426e-07
202.350000	2.35318e-07
202.300000	2.36381e-07
202.250000	2.37448e-07
202.200000	2.3852e-07
202.150000	2.39597e-07
202.100000	2.40679e-07
202.050000	2.41766e-07
202.000000	2.42857e-07
201.950000	2.43954e-07
201.900000	2.45055e-07
201.850000	2.46162e-07
201.800000	2.47273e-07
201.750000	2.4839e-07
201.700000	2.49511e-07
201.650000	2.50638e-07
201.600000	2.51769e-07
201.550000	2.52906e-07
201.500000	2.54048e-07
201.450000	2.55195e-07
201.400000	2.56348e-07
201.350000	2.57505e-07
201.300000	2.58668e-07
201.250000	2.59836e-07
201.200000	2.61009e-07
201.150000	2.62187e-07
201.100000	2.63371e-07
201.050000	2.64561e-07
201.000000	2.65755e-07
200.950000	2.66955e-07
200.900000	2.6816e-07
200.850000	2.69371e-07
200.800000	2.70588e-07
200.750000	2.71809e-07
200.700000	2.73037e-07
200.650000	2.7427e-07
200.600000	2.75508e-07
200.550000	2.76752e-07
200.500000	2.78002e-07
200.450000	2.79257e-07
200.400000	2.80518e-07
200.350000	2.81785e-07
200.300000	2.83057e-07
200.250000	2.84335e-07
200.200000	2.85619e-07
200.150000	2.86909e-07
200.100000	2.88204e-07
200.050000	2.89506e-07
200.000000	2.90813e-07
199.950000	2.92126e-07
199.900000	2.93445e-07
199.850000	2.9477e-07
199.800000	2.96101e-07
199.750000	2.97438e-07
199.700000	2.98781e-07
199.650000	3.0013e-07
199.600000	3.01486e-07
199.550000	3.02847e-07
199.500000	3.04215e-07
199.450000	3.05588e-07
199.400000	3.06968e-07
199.350000	3.08354e-07
199.300000	3.09747e-07
199.250000	3.11145e-07
199.200000	3.1255e-07
199.150000	3.13962e-07
199.100000	3.15379e-07
199.050000	3.16803e-07
199.000000	3.18234e-07
198.950000	3.19671e-07
198.900000	3.21115e-07
198.850000	3.22565e-07
198.800000	3.24021e-07
198.750000	3.25484e-07
198.700000	3.26954e-07
198.650000	3.28431e-07
198.600000	3.29914e-07
198.550000	3.31403e-07
198.500000	3.329e-07
198.450000	3.34403e-07
198.400000	3.35913e-07
198.350000	3.3743e-07
198.300000	3.38954e-07
198.250000	3.40484e-07
198.200000	3.42022e-07
198.150000	3.43566e-07
198.100000	3.45118e-07
198.050000	3.46676e-07
198.000000	3.48242e-07
197.950000	3.49814e-07
197.900000	3.51394e-07
197.850000	3.52981e-07
197.800000	3.54575e-07
197.750000	3.56176e-07
197.700000	3.57785e-07
197.650000	3.594e-07
197.600000	3.61023e-07
197.550000	3.62653e-07
197.500000	3.64291e-07
197.450000	3.65936e-07
197.400000	3.67589e-07
197.350000	3.69249e-07
197.300000	3.70916e-07
197.250000	3.72591e-07
197.200000	3.74274e-07
197.150000	3.75964e-07
197.100000	3.77662e-07
197.050000	3.79367e-07
197.000000	3.8108e-07
196.950000	3.82801e-07
196.900000	3.8453e-07
196.850000	3.86266e-07
196.800000	3.88011e-07
196.750000	3.89763e-07
196.700000	3.91523e-07
196.650000	3.93291e-07
196.600000	3.95067e-07
196.550000	3.96851e-07
196.500000	3.98644e-07
196.450000	4.00444e-07
196.400000	4.02252e-07
196.350000	4.04069e-07
196.300000	4.05894e-07
196.250000	4.07727e-07
196.200000	4.09568e-07
196.150000	4.11418e-07
196.100000	4.13276e-07
196.050000	4.15142e-07
196.000000	4.17017e-07
195.950000	4.189e-07
195.900000	4.20792e-07
195.850000	4.22692e-07
195.800000	4.24601e-07
195.750000	4.26519e-07
195.700000	4.28445e-07
195.650000	4.3038e-07
195.600000	4.32323e-07
195.550000	4.34276e-07
195.500000	4.36237e-07
195.450000	4.38207e-07
195.400000	4.40186e-07
195.350000	4.42174e-07
195.300000	4.44171e-07
195.250000	4.46177e-07
195.200000	4.48192e-07
195.150000	4.50216e-07
195.100000	4.52249e-07
195.050000	4.54292e-07
195.000000	4.56343e-07
194.950000	4.58404e-07
194.900000	4.60474e-07
194.850000	4.62554e-07
194.800000	4.64643e-07
194.750000	4.66741e-07
194.700000	4.68849e-07
194.650000	4.70967e-07
194.600000	4.73094e-07
194.550000	4.7523e-07
194.500000	4.77377e-07
194.450000	4.79533e-07
194.400000	4.81698e-07
194.350000	4.83874e-07
194.300000	4.86059e-07
194.250000	4.88254e-07
194.200000	4.9046e-07
194.150000	4.92675e-07
194.100000	4.949e-07
194.050000	4.97135e-07
194.000000	4.9938e-07
193.950000	5.01635e-07
193.900000	5.03901e-07
193.850000	5.06177e-07
193.800000	5.08463e-07
193.750000	5.10759e-07
193.700000	5.13066e-07
193.650000	5.15383e-07
193.600000	5.17711e-07
193.550000	5.20049e-07
193.500000	5.22398e-07
193.450000	5.24757e-07
193.400000	5.27127e-07
193.350000	5.29508e-07
193.300000	5.319e-07
193.250000	5.34302e-07
193.200000	5.36715e-07
193.150000	5.39139e-07
193.100000	5.41574e-07
193.050000	5.4402e-07
193.000000	5.46477e-07
192.950000	5.48945e-07
192.900000	5.51425e-07
192.850000	5.53915e-07
192.800000	5.56417e-07
192.750000	5.5893e-07
192.700000	5.61455e-07
192.650000	5.6399e-07
192.600000	5.66538e-07
192.550000	5.69097e-07
192.500000	5.71667e-07
192.450000	5.74249e-07
192.400000	5.76843e-07
192.350000	5.79448e-07
192.300000	5.82065e-07
192.250000	5.84694e-07
192.200000	5.87335e-07
192.150000	5.89988e-07
192.100000	5.92653e-07
192.050000	5.95329e-07
192.000000	5.98018e-07
191.950000	6.00719e-07
191.900000	6.03433e-07
191.850000	6.06158e-07
191.800000	6.08896e-07
191.750000	6.11646e-07
191.700000	6.14409e-07
191.650000	6.17184e-07
191.600000	6.19972e-07
191.550000	6.22772e-07
191.500000	6.25585e-07
191.450000	6.2841e-07
191.400000	6.31249e-07
191.350000	6.341e-07
191.300000	6.36964e-07
191.250000	6.39841e-07
191.200000	6.42731e-07
191.150000	6.45634e-07
191.100000	6.48551e-07
191.050000	6.5148e-07
191.000000	6.54423e-07
190.950000	6.57378e-07
190.900000	6.60348e-07
190.850000	6.6333e-07
190.800000	6.66327e-07
190.750000	6.69336e-07
190.700000	6.7236e-07
190.650000	6.75397e-07
190.600000	6.78447e-07
190.550000	6.81512e-07
190.500000	6.8459e-07
190.450000	6.87683e-07
190.400000	6.90789e-07
190.350000	6.93909e-07
190.300000	6.97043e-07
190.250000	7.00192e-07
190.200000	7.03355e-07
190.150000	7.06532e-07
190.100000	7.09723e-07
190.050000	7.12929e-07
190.000000	7.16149e-07
189.950000	7.19384e-07
189.900000	7.22634e-07
189.850000	7.25898e-07
189.800000	7.29177e-07
189.750000	7.3247e-07
189.700000	7.35779e-07
189.650000	7.39103e-07
189.600000	7.42441e-07
189.550000	7.45795e-07
189.500000	7.49164e-07
189.450000	7.52548e-07
189.400000	7.55947e-07
189.350000	7.59362e-07
189.300000	7.62792e-07
189.250000	7.66238e-07
189.200000	7.69699e-07
189.150000	7.73176e-07
189.100000	7.76668e-07
189.050000	7.80177e-07
189.000000	7.83701e-07
188.950000	7.87241e-07
188.900000	7.90797e-07
188.850000	7.94369e-07
188.800000	7.97958e-07
188.750000	8.01562e-07
188.700000	8.05183e-07
188.650000	8.0882e-07
188.600000	8.12474e-07
188.550000	8.16144e-07
188.500000	8.19831e-07
188.450000	8.23534e-07
188.400000	8.27255e-07
188.350000	8.30991e-07
188.300000	8.34745e-07
188.250000	8.38516e-07
188.200000	8.42304e-07
188.150000	8.46109e-07
188.100000	8.49931e-07
188.050000	8.53771e-07
188.000000	8.57627e-07
187.950000	8.61502e-07
187.900000	8.65393e-07
187.850000	8.69303e-07
187.800000	8.7323e-07
187.750000	8.77175e-07
187.700000	8.81137e-07
187.650000	8.85118e-07
187.600000	8.89116e-07
187.550000	8.93133e-07
187.500000	8.97167e-07
187.450000	9.0122e-07
187.400000	9.05292e-07
187.350000	9.09381e-07
187.300000	9.13489e-07
187.250000	9.17616e-07
187.200000	9.21761e-07
187.150000	9.25925e-07
187.100000	9.30108e-07
187.050000	9.3431e-07
187.000000	9.38531e-07
186.950000	9.42771e-07
186.900000	9.4703e-07
186.850000	9.51308e-07
186.800000	9.55606e-07
186.750000	9.59923e-07
186.700000	9.6426e-07
186.650000	9.68616e-07
186.600000	9.72992e-07
186.550000	9.77387e-07
186.500000	9.81803e-07
186.450000	9.86238e-07
186.400000	9.90694e-07
186.350000	9.95169e-07
186.300000	9.99665e-07
186.250000	1.00418e-06
186.200000	1.00872e-06
186.150000	1.01328e-06
186.100000	1.01785e-06
186.050000	1.02245e-06
186.000000	1.02707e-06
185.950000	1.03171e-06
185.900000	1.03637e-06
185.850000	1.04105e-06
185.800000	1.04576e-06
185.750000	1.05048e-06
185.700000	1.05523e-06
185.650000	1.05999e-06
185.600000	1.06478e-06
185.550000	1.06959e-06
185.500000	1.07443e-06
185.450000	1.07928e-06
185.400000	1.08416e-06
185.350000	1.08905e-06
185.300000	1.09397e-06
185.250000	1.09892e-06
185.200000	1.10388e-06
185.150000	1.10887e-06
185.100000	1.11388e-06
185.050000	1.11891e-06
185.000000	1.12397e-06
184.950000	1.12904e-06
184.900000	1.13415e-06
184.850000	1.13927e-06
184.800000	1.14442e-06
184.750000	1.14959e-06
184.700000	1.15478e-06
184.650000	1.16e-06
184.600000	1.16524e-06
184.550000	1.1705e-06
184.500000	1.17579e-06
184.450000	1.18111e-06
184.400000	1.18644e-06
184.350000	1.1918e-06
184.300000	1.19719e-06
184.250000	1.2026e-06
184.200000	1.20803e-06
184.150000	1.21349e-06
184.100000	1.21897e-06
184.050000	1.22448e-06
184.000000	1.23001e-06
183.950000	1.23557e-06
183.900000	1.24115e-06
183.850000	1.24676e-06
183.800000	1.25239e-06
183.750000	1.25805e-06
183.700000	1.26373e-06
183.650000	1.26944e-06
183.600000	1.27518e-06
183.550000	1.28094e-06
183.500000	1.28673e-06
183.450000	1.29254e-06
183.400000	1.29838e-06
183.350000	1.30425e-06
183.300000	1.31014e-06
183.250000	1.31606e-06
183.200000	1.32201e-06
183.150000	1.32798e-06
183.100000	1.33398e-06
183.050000	1.34001e-06
183.000000	1.34606e-06
182.950000	1.35214e-06
182.900000	1.35825e-06
182.850000	1.36439e-06
182.800000	1.37056e-06
182.750000	1.37675e-06
182.700000	1.38297e-06
182.650000	1.38922e-06
182.600000	1.3955e-06
182.550000	1.4018e-06
182.500000	1.40814e-06
182.450000	1.4145e-06
182.400000	1.42089e-06
182.350000	1.42731e-06
182.300000	1.43376e-06
182.250000	1.44024e-06
182.200000	1.44675e-06
182.150000	1.45328e-06
182.100000	1.45985e-06
182.050000	1.46645e-06
182.000000	1.47307e-06
181.950000	1.47973e-06
181.900000	1.48641e-06
181.850000	1.49313e-06
181.800000	1.49988e-06
181.750000	1.50666e-06
181.700000	1.51346e-06
181.650000	1.5203e-06
181.600000	1.52717e-06
181.550000	1.53407e-06
181.500000	1.541e-06
181.450000	1.54797e-06
181.400000	1.55496e-06
181.350000	1.56199e-06
181.300000	1.56905e-06
181.250000	1.57614e-06
181.200000	1.58326e-06
181.150000	1.59041e-06
181.100000	1.5976e-06
181.050000	1.60482e-06
181.000000	1.61207e-06
180.950000	1.61936e-06
180.900000	1.62667e-06
180.850000	1.63402e-06
180.800000	1.64141e-06
180.750000	1.64883e-06
180.700000	1.65628e-06
180.650000	1.66376e-06
180.600000	1.67128e-06
180.550000	1.67883e-06
180.500000	1.68642e-06
180.450000	1.69404e-06
180.400000	1.70169e-06
180.350000	1.70938e-06
180.300000	1.71711e-06
180.250000	1.72487e-06
180.200000	1.73266e-06
180.150000	1.74049e-06
180.100000	1.74836e-06
180.050000	1.75626e-06
180.000000	1.7642e-06
179.950000	1.77217e-06
179.900000	1.78018e-06
179.850000	1.78822e-06
179.800000	1.7963e-06
179.750000	1.80442e-06
179.700000	1.81257e-06
179.650000	1.82077e-06
179.600000	1.82899e-06
179.550000	1.83726e-06
179.500000	1.84556e-06
179.450000	1.8539e-06
179.400000	1.86228e-06
179.350000	1.8707e-06
179.300000	1.87915e-06
179.250000	1.88764e-06
179.200000	1.89617e-06
179.150000	1.90474e-06
179.100000	1.91335e-06
179.050000	1.922e-06
179.000000	1.93068e-06
178.950000	1.93941e-06
178.900000	1.94817e-06
178.850000	1.95698e-06
178.800000	1.96582e-06
178.750000	1.97471e-06
178.700000	1.98363e-06
178.650000	1.9926e-06
178.600000	2.0016e-06
178.550000	2.01065e-06
178.500000	2.01973e-06
178.450000	2.02886e-06
178.400000	2.03803e-06
178.350000	2.04724e-06
178.300000	2.05649e-06
178.250000	2.06579e-06
178.200000	2.07512e-06
178.150000	2.0845e-06
178.100000	2.09392e-06
178.050000	2.10339e-06
178.000000	2.11289e-06
177.950000	2.12244e-06
177.900000	2.13204e-06
177.850000	2.14167e-06
177.800000	2.15135e-06
177.750000	2.16107e-06
177.700000	2.17084e-06
177.650000	2.18065e-06
177.600000	2.19051e-06
177.550000	2.20041e-06
177.500000	2.21035e-06
177.450000	2.22034e-06
177.400000	2.23038e-06
177.350000	2.24046e-06
177.300000	2.25058e-06
177.250000	2.26076e-06
177.200000	2.27097e-06
177.150000	2.28124e-06
177.100000	2.29155e-06
177.050000	2.30191e-06
177.000000	2.31231e-06
176.950000	2.32276e-06
176.900000	2.33326e-06
176.850000	2.34381e-06
176.800000	2.3544e-06
176.750000	2.36504e-06
176.700000	2.37573e-06
176.650000	2.38647e-06
176.600000	2.39725e-06
176.550000	2.40809e-06
176.500000	2.41897e-06
176.450000	2.42991e-06
176.400000	2.44089e-06
176.350000	2.45192e-06
176.300000	2.46301e-06
176.250000	2.47414e-06
176.200000	2.48532e-06
176.150000	2.49655e-06
176.100000	2.50784e-06
176.050000	2.51917e-06
176.000000	2.53056e-06
175.950000	2.542e-06
175.900000	2.55349e-06
175.850000	2.56503e-06
175.800000	2.57662e-06
175.750000	2.58827e-06
175.700000	2.59997e-06
175.650000	2.61172e-06
175.600000	2.62353e-06
175.550000	2.63539e-06
175.500000	2.6473e-06
175.450000	2.65927e-06
175.400000	2.67129e-06
175.350000	2.68336e-06
175.300000	2.69549e-06
175.250000	2.70767e-06
175.200000	2.71991e-06
175.150000	2.73221e-06
175.100000	2.74456e-06
175.050000	2.75696e-06
175.000000	2.76943e-06
174.950000	2.78194e-06
174.900000	2.79452e-06
174.850000	2.80715e-06
174.800000	2.81984e-06
174.750000	2.83259e-06
174.700000	2.84539e-06
174.650000	2.85825e-06
174.600000	2.87117e-06
174.550000	2.88415e-06
174.500000	2.89719e-06
174.450000	2.91029e-06
174.400000	2.92344e-06
174.350000	2.93666e-06
174.300000	2.94993e-06
174.250000	2.96327e-06
174.200000	2.97666e-06
174.150000	2.99012e-06
174.100000	3.00364e-06
174.050000	3.01721e-06
174.000000	3.03085e-06
173.950000	3.04455e-06
173.900000	3.05832e-06
173.850000	3.07214e-06
173.800000	3.08603e-06
173.750000	3.09998e-06
173.700000	3.114e-06
173.650000	3.12807e-06
173.600000	3.14221e-06
173.550000	3.15642e-06
173.500000	3.17069e-06
173.450000	3.18502e-06
173.400000	3.19942e-06
173.350000	3.21388e-06
173.300000	3.22841e-06
173.250000	3.24301e-06
173.200000	3.25767e-06
173.150000	3.27239e-06
173.100000	3.28719e-06
173.050000	3.30205e-06
173.000000	3.31698e-06
172.950000	3.33197e-06
172.900000	3.34704e-06
172.850000	3.36217e-06
172.800000	3.37737e-06
172.750000	3.39264e-06
172.700000	3.40797e-06
172.650000	3.42338e-06
172.600000	3.43886e-06
172.550000	3.4544e-06
172.500000	3.47002e-06
172.450000	3.48571e-06
172.400000	3.50147e-06
172.350000	3.5173e-06
172.300000	3.5332e-06
172.250000	3.54917e-06
172.200000	3.56522e-06
172.150000	3.58134e-06
172.100000	3.59753e-06
172.050000	3.61379e-06
172.000000	3.63013e-06
171.950000	3.64655e-06
171.900000	3.66303e-06
171.850000	3.67959e-06
171.800000	3.69623e-06
171.750000	3.71294e-06
171.700000	3.72973e-06
171.650000	3.74659e-06
171.600000	3.76353e-06
171.550000	3.78054e-06
171.500000	3.79764e-06
171.450000	3.81481e-06
171.400000	3.83206e-06
171.350000	3.84938e-06
171.300000	3.86679e-06
171.250000	3.88427e-06
171.200000	3.90183e-06
171.150000	3.91947e-06
171.100000	3.93719e-06
171.050000	3.95499e-06
171.000000	3.97288e-06
170.950000	3.99084e-06
170.900000	4.00888e-06
170.850000	4.02701e-06
170.800000	4.04522e-06
170.750000	4.06351e-06
170.700000	4.08188e-06
170.650000	4.10034e-06
170.600000	4.11888e-06
170.550000	4.1375e-06
170.500000	4.15621e-06
170.450000	4.175e-06
170.400000	4.19388e-06
170.350000	4.21284e-06
170.300000	4.23189e-06
170.250000	4.25103e-06
170.200000	4.27025e-06
170.150000	4.28956e-06
170.100000	4.30895e-06
170.050000	4.32844e-06
170.000000	4.34801e-06
169.950000	4.36767e-06
169.900000	4.38742e-06
169.850000	4.40726e-06
169.800000	4.42718e-06
169.750000	4.4472e-06
169.700000	4.46731e-06
169.650000	4.48751e-06
169.600000	4.5078e-06
169.550000	4.52819e-06
169.500000	4.54866e-06
169.450000	4.56923e-06
169.400000	4.58989e-06
169.350000	4.61065e-06
169.300000	4.6315e-06
169.250000	4.65244e-06
169.200000	4.67348e-06
169.150000	4.69461e-06
169.100000	4.71584e-06
169.050000	4.73717e-06
169.000000	4.75859e-06
168.950000	4.78011e-06
168.900000	4.80172e-06
168.850000	4.82344e-06
168.800000	4.84525e-06
168.750000	4.86716e-06
168.700000	4.88917e-06
168.650000	4.91128e-06
168.600000	4.93349e-06
168.550000	4.9558e-06
168.500000	4.97821e-06
168.450000	5.00072e-06
168.400000	5.02334e-06
168.350000	5.04605e-06
168.300000	5.06887e-06
168.250000	5.09179e-06
168.200000	5.11482e-06
168.150000	5.13795e-06
168.100000	5.16119e-06
168.050000	5.18453e-06
168.000000	5.20797e-06
167.950000	5.23153e-06
167.900000	5.25518e-06
167.850000	5.27895e-06
167.800000	5.30282e-06
167.750000	5.32681e-06
167.700000	5.3509e-06
167.650000	5.3751e-06
167.600000	5.3994e-06
167.550000	5.42382e-06
167.500000	5.44835e-06
167.450000	5.47299e-06
167.400000	5.49774e-06
167.350000	5.52261e-06
167.300000	5.54758e-06
167.250000	5.57267e-06
167.200000	5.59788e-06
167.150000	5.62319e-06
167.100000	5.64863e-06
167.050000	5.67417e-06
167.000000	5.69984e-06
166.950000	5.72561e-06
166.900000	5.75151e-06
166.850000	5.77752e-06
166.800000	5.80365e-06
166.750000	5.8299e-06
166.700000	5.85627e-06
166.650000	5.88275e-06
166.600000	5.90936e-06
166.550000	5.93609e-06
166.500000	5.96294e-06
166.450000	5.98991e-06
166.400000	6.017e-06
166.350000	6.04421e-06
166.300000	6.07155e-06
166.250000	6.09901e-06
166.200000	6.1266e-06
166.150000	6.15431e-06
166.100000	6.18214e-06
166.050000	6.2101e-06
166.000000	6.23819e-06
165.950000	6.26641e-06
165.900000	6.29475e-06
165.850000	6.32322e-06
165.800000	6.35182e-06
165.750000	6.38055e-06
165.700000	6.40941e-06
165.650000	6.43841e-06
165.600000	6.46753e-06
165.550000	6.49678e-06
165.500000	6.52617e-06
165.450000	6.55569e-06
165.400000	6.58534e-06
165.350000	6.61513e-06
165.300000	6.64505e-06
165.250000	6.67511e-06
165.200000	6.7053e-06
165.150000	6.73563e-06
165.100000	6.7661e-06
165.050000	6.7967e-06
165.000000	6.82745e-06
164.950000	6.85833e-06
164.900000	6.88935e-06
164.850000	6.92052e-06
164.800000	6.95182e-06
164.750000	6.98327e-06
164.700000	7.01486e-06
164.650000	7.04659e-06
164.600000	7.07847e-06
164.550000	7.11049e-06
164.500000	7.14265e-06
164.450000	7.17496e-06
164.400000	7.20742e-06
164.350000	7.24002e-06
164.300000	7.27277e-06
164.250000	7.30567e-06
164.200000	7.33872e-06
164.150000	7.37192e-06
164.100000	7.40527e-06
164.050000	7.43877e-06
164.000000	7.47242e-06
163.950000	7.50622e-06
163.900000	7.54018e-06
163.850000	7.57429e-06
163.800000	7.60856e-06
163.750000	7.64298e-06
163.700000	7.67755e-06
163.650000	7.71228e-06
163.600000	7.74717e-06
163.550000	7.78222e-06
163.500000	7.81743e-06
163.450000	7.85279e-06
163.400000	7.88832e-06
163.350000	7.92401e-06
163.300000	7.95986e-06
163.250000	7.99587e-06
163.200000	8.03204e-06
163.150000	8.06838e-06
163.100000	8.10488e-06
163.050000	8.14155e-06
163.000000	8.17838e-06
162.950000	8.21538e-06
162.900000	8.25255e-06
162.850000	8.28989e-06
162.800000	8.32739e-06
162.750000	8.36507e-06
162.700000	8.40291e-06
162.650000	8.44093e-06
162.600000	8.47912e-06
162.550000	8.51748e-06
162.500000	8.55602e-06
162.450000	8.59473e-06
162.400000	8.63362e-06
162.350000	8.67268e-06
162.300000	8.71192e-06
162.250000	8.75133e-06
162.200000	8.79093e-06
162.150000	8.8307e-06
162.100000	8.87066e-06
162.050000	8.91079e-06
162.000000	8.95111e-06
161.950000	8.99161e-06
161.900000	9.0323e-06
161.850000	9.07316e-06
161.800000	9.11422e-06
161.750000	9.15546e-06
161.700000	9.19688e-06
161.650000	9.23849e-06
161.600000	9.2803e-06
161.550000	9.32229e-06
161.500000	9.36447e-06
161.450000	9.40684e-06
161.400000	9.4494e-06
161.350000	9.49216e-06
161.300000	9.53511e-06
161.250000	9.57826e-06
161.200000	9.6216e-06
161.150000	9.66514e-06
161.100000	9.70887e-06
161.050000	9.7528e-06
161.000000	9.79693e-06
160.950000	9.84127e-06
160.900000	9.8858e-06
160.850000	9.93053e-06
160.800000	9.97547e-06
160.750000	1.00206e-05
160.700000	1.0066e-05
160.650000	1.01115e-05
160.600000	1.01573e-05
160.550000	1.02032e-05
160.500000	1.02494e-05
160.450000	1.02958e-05
160.400000	1.03424e-05
160.350000	1.03892e-05
160.300000	1.04362e-05
160.250000	1.04834e-05
160.200000	1.05308e-05
160.150000	1.05785e-05
160.100000	1.06264e-05
160.050000	1.06745e-05
160.000000	1.07228e-05
159.950000	1.07713e-05
159.900000	1.082e-05
159.850000	1.0869e-05
159.800000	1.09182e-05
159.750000	1.09676e-05
159.700000	1.10172e-05
159.650000	1.10671e-05
159.600000	1.11172e-05
159.550000	1.11675e-05
159.500000	1.1218e-05
159.450000	1.12688e-05
159.400000	1.13198e-05
159.350000	1.1371e-05
159.300000	1.14225e-05
159.250000	1.14742e-05
159.200000	1.15261e-05
159.150000	1.15783e-05
159.100000	1.16307e-05
159.050000	1.16833e-05
159.000000	1.17362e-05
158.950000	1.17893e-05
158.900000	1.18427e-05
158.850000	1.18963e-05
158.800000	1.19501e-05
158.750000	1.20042e-05
158.700000	1.20585e-05
158.650000	1.21131e-05
158.600000	1.21679e-05
158.550000	1.2223e-05
158.500000	1.22783e-05
158.450000	1.23339e-05
158.400000	1.23897e-05
158.350000	1.24458e-05
158.300000	1.25022e-05
158.250000	1.25587e-05
158.200000	1.26156e-05
158.150000	1.26727e-05
158.100000	1.27301e-05
158.050000	1.27877e-05
158.000000	1.28456e-05
157.950000	1.29037e-05
157.900000	1.29621e-05
157.850000	1.30208e-05
157.800000	1.30797e-05
157.750000	1.31389e-05
157.700000	1.31984e-05
157.650000	1.32581e-05
157.600000	1.33182e-05
157.550000	1.33784e-05
157.500000	1.3439e-05
157.450000	1.34998e-05
157.400000	1.35609e-05
157.350000	1.36223e-05
157.300000	1.3684e-05
157.250000	1.37459e-05
157.200000	1.38082e-05
157.150000	1.38707e-05
157.100000	1.39335e-05
157.050000	1.39965e-05
157.000000	1.40599e-05
156.950000	1.41235e-05
156.900000	1.41875e-05
156.850000	1.42517e-05
156.800000	1.43162e-05
156.750000	1.4381e-05
156.700000	1.44461e-05
156.650000	1.45115e-05
156.600000	1.45772e-05
156.550000	1.46432e-05
156.500000	1.47095e-05
156.450000	1.47761e-05
156.400000	1.4843e-05
156.350000	1.49102e-05
156.300000	1.49777e-05
156.250000	1.50455e-05
156.200000	1.51136e-05
156.150000	1.5182e-05
156.100000	1.52508e-05
156.050000	1.53198e-05
156.000000	1.53892e-05
155.950000	1.54588e-05
155.900000	1.55288e-05
155.850000	1.55991e-05
155.800000	1.56698e-05
155.750000	1.57407e-05
155.700000	1.5812e-05
155.650000	1.58836e-05
155.600000	1.59555e-05
155.550000	1.60277e-05
155.500000	1.61003e-05
155.450000	1.61732e-05
155.400000	1.62464e-05
155.350000	1.632e-05
155.300000	1.63939e-05
155.250000	1.64681e-05
155.200000	1.65427e-05
155.150000	1.66176e-05
155.100000	1.66928e-05
155.050000	1.67684e-05
155.000000	1.68443e-05
154.950000	1.69206e-05
154.900000	1.69972e-05
154.850000	1.70742e-05
154.800000	1.71515e-05
154.750000	1.72291e-05
154.700000	1.73072e-05
154.650000	1.73855e-05
154.600000	1.74643e-05
154.550000	1.75433e-05
154.500000	1.76228e-05
154.450000	1.77026e-05
154.400000	1.77827e-05
154.350000	1.78633e-05
154.300000	1.79442e-05
154.250000	1.80254e-05
154.200000	1.8107e-05
154.150000	1.8189e-05
154.100000	1.82714e-05
154.050000	1.83541e-05
154.000000	1.84373e-05
153.950000	1.85208e-05
153.900000	1.86046e-05
153.850000	1.86889e-05
153.800000	1.87735e-05
153.750000	1.88585e-05
153.700000	1.89439e-05
153.650000	1.90297e-05
153.600000	1.91159e-05
153.550000	1.92025e-05
153.500000	1.92894e-05
153.450000	1.93768e-05
153.400000	1.94646e-05
153.350000	1.95527e-05
153.300000	1.96413e-05
153.250000	1.97302e-05
153.200000	1.98196e-05
153.150000	1.99093e-05
153.100000	1.99995e-05
153.050000	2.00901e-05
153.000000	2.01811e-05
152.950000	2.02725e-05
152.900000	2.03643e-05
152.850000	2.04565e-05
152.800000	2.05492e-05
152.750000	2.06423e-05
152.700000	2.07357e-05
152.650000	2.08297e-05
152.600000	2.0924e-05
152.550000	2.10188e-05
152.500000	2.1114e-05
152.450000	2.12096e-05
152.400000	2.13057e-05
152.350000	2.14022e-05
152.300000	2.14991e-05
152.250000	2.15965e-05
152.200000	2.16943e-05
152.150000	2.17926e-05
152.100000	2.18913e-05
152.050000	2.19905e-05
152.000000	2.20901e-05
151.950000	2.21902e-05
151.900000	2.22907e-05
151.850000	2.23916e-05
151.800000	2.24931e-05
151.750000	2.2595e-05
151.700000	2.26973e-05
151.650000	2.28001e-05
151.600000	2.29034e-05
151.550000	2.30072e-05
151.500000	2.31114e-05
151.450000	2.32161e-05
151.400000	2.33213e-05
151.350000	2.34269e-05
151.300000	2.3533e-05
151.250000	2.36397e-05
151.200000	2.37467e-05
151.150000	2.38543e-05
151.100000	2.39624e-05
151.050000	2.40709e-05
151.000000	2.418e-05
150.950000	2.42895e-05
150.900000	2.43996e-05
150.850000	2.45101e-05
150.800000	2.46212e-05
150.750000	2.47327e-05
150.700000	2.48448e-05
150.650000	2.49573e-05
150.600000	2.50704e-05
150.550000	2.5184e-05
150.500000	2.52981e-05
150.450000	2.54127e-05
150.400000	2.55279e-05
150.350000	2.56435e-05
150.300000	2.57597e-05
150.250000	2.58764e-05
150.200000	2.59937e-05
150.150000	2.61114e-05
150.100000	2.62297e-05
150.050000	2.63486e-05
150.000000	2.6468e-05
149.950000	2.65879e-05
149.900000	2.67084e-05
149.850000	2.68294e-05
149.800000	2.6951e-05
149.750000	2.70731e-05
149.700000	2.71958e-05
149.650000	2.7319e-05
149.600000	2.74428e-05
149.550000	2.75672e-05
149.500000	2.76921e-05
149.450000	2.78176e-05
149.400000	2.79436e-05
149.350000	2.80702e-05
149.300000	2.81974e-05
149.250000	2.83252e-05
149.200000	2.84536e-05
149.150000	2.85825e-05
149.100000	2.8712e-05
149.050000	2.88422e-05
149.000000	2.89729e-05
148.950000	2.91042e-05
148.900000	2.92361e-05
148.850000	2.93686e-05
148.800000	2.95017e-05
148.750000	2.96354e-05
148.700000	2.97697e-05
148.650000	2.99046e-05
148.600000	3.00401e-05
148.550000	3.01763e-05
148.500000	3.0313e-05
148.450000	3.04504e-05
148.400000	3.05884e-05
148.350000	3.07271e-05
148.300000	3.08663e-05
148.250000	3.10062e-05
148.200000	3.11467e-05
148.150000	3.12879e-05
148.100000	3.14297e-05
148.050000	3.15722e-05
148.000000	3.17153e-05
147.950000	3.1859e-05
147.900000	3.20034e-05
147.850000	3.21485e-05
147.800000	3.22942e-05
147.750000	3.24406e-05
147.700000	3.25877e-05
147.650000	3.27354e-05
147.600000	3.28838e-05
147.550000	3.30328e-05
147.500000	3.31826e-05
147.450000	3.3333e-05
147.400000	3.34841e-05
147.350000	3.36359e-05
147.300000	3.37883e-05
147.250000	3.39415e-05
147.200000	3.40954e-05
147.150000	3.42499e-05
147.100000	3.44052e-05
147.050000	3.45612e-05
147.000000	3.47178e-05
146.950000	3.48752e-05
146.900000	3.50333e-05
146.850000	3.51922e-05
146.800000	3.53517e-05
146.750000	3.5512e-05
146.700000	3.5673e-05
146.650000	3.58347e-05
146.600000	3.59972e-05
146.550000	3.61604e-05
146.500000	3.63243e-05
146.450000	3.6489e-05
146.400000	3.66544e-05
146.350000	3.68206e-05
146.300000	3.69876e-05
146.250000	3.71553e-05
146.200000	3.73237e-05
146.150000	3.74929e-05
146.100000	3.76629e-05
146.050000	3.78337e-05
146.000000	3.80053e-05
145.950000	3.81776e-05
145.900000	3.83507e-05
145.850000	3.85246e-05
145.800000	3.86993e-05
145.750000	3.88748e-05
145.700000	3.9051e-05
145.650000	3.92281e-05
145.600000	3.9406e-05
145.550000	3.95847e-05
145.500000	3.97642e-05
145.450000	3.99445e-05
145.400000	4.01256e-05
145.350000	4.03076e-05
145.300000	4.04904e-05
145.250000	4.0674e-05
145.200000	4.08585e-05
145.150000	4.10438e-05
145.100000	4.12299e-05
145.050000	4.14169e-05
145.000000	4.16047e-05
144.950000	4.17934e-05
144.900000	4.19829e-05
144.850000	4.21733e-05
144.800000	4.23646e-05
144.750000	4.25567e-05
144.700000	4.27498e-05
144.650000	4.29436e-05
144.600000	4.31384e-05
144.550000	4.33341e-05
144.500000	4.35306e-05
144.450000	4.37281e-05
144.400000	4.39264e-05
144.350000	4.41256e-05
144.300000	4.43258e-05
144.250000	4.45268e-05
144.200000	4.47288e-05
144.150000	4.49317e-05
144.100000	4.51355e-05
144.050000	4.53402e-05
144.000000	4.55459e-05
143.950000	4.57525e-05
143.900000	4.596e-05
143.850000	4.61685e-05
143.800000	4.6378e-05
143.750000	4.65883e-05
143.700000	4.67997e-05
143.650000	4.7012e-05
143.600000	4.72253e-05
143.550000	4.74395e-05
143.500000	4.76547e-05
143.450000	4.78709e-05
143.400000	4.80881e-05
143.350000	4.83062e-05
143.300000	4.85254e-05
143.250000	4.87455e-05
143.200000	4.89667e-05
143.150000	4.91889e-05
143.100000	4.9412e-05
143.050000	4.96362e-05
143.000000	4.98614e-05
142.950000	5.00876e-05
142.900000	5.03149e-05
142.850000	5.05432e-05
142.800000	5.07725e-05
142.750000	5.10029e-05
142.700000	5.12343e-05
142.650000	5.14668e-05
142.600000	5.17003e-05
142.550000	5.19349e-05
142.500000	5.21706e-05
142.450000	5.24073e-05
142.400000	5.26451e-05
142.350000	5.2884e-05
142.300000	5.3124e-05
142.250000	5.33651e-05
142.200000	5.36072e-05
142.150000	5.38505e-05
142.100000	5.40949e-05
142.050000	5.43404e-05
142.000000	5.4587e-05
141.950000	5.48347e-05
141.900000	5.50836e-05
141.850000	5.53336e-05
141.800000	5.55847e-05
141.750000	5.5837e-05
141.700000	5.60904e-05
141.650000	5.63449e-05
141.600000	5.66007e-05
141.550000	5.68576e-05
141.500000	5.71156e-05
141.450000	5.73749e-05
141.400000	5.76353e-05
141.350000	5.78969e-05
141.300000	5.81597e-05
141.250000	5.84237e-05
141.200000	5.86889e-05
141.150000	5.89553e-05
141.100000	5.92229e-05
141.050000	5.94917e-05
141.000000	5.97618e-05
140.950000	6.0033e-05
140.900000	6.03056e-05
140.850000	6.05793e-05
140.800000	6.08543e-05
140.750000	6.11306e-05
140.700000	6.14081e-05
140.650000	6.16869e-05
140.600000	6.19669e-05
140.550000	6.22482e-05
140.500000	6.25308e-05
140.450000	6.28147e-05
140.400000	6.30999e-05
140.350000	6.33864e-05
140.300000	6.36742e-05
140.250000	6.39633e-05
140.200000	6.42537e-05
140.150000	6.45454e-05
140.100000	6.48385e-05
140.050000	6.51329e-05
140.000000	6.54287e-05
139.950000	6.57257e-05
139.900000	6.60242e-05
139.850000	6.6324e-05
139.800000	6.66251e-05
139.750000	6.69277e-05
139.700000	6.72316e-05
139.650000	6.75369e-05
139.600000	6.78436e-05
139.550000	6.81517e-05
139.500000	6.84612e-05
139.450000	6.87721e-05
139.400000	6.90844e-05
139.350000	6.93982e-05
139.300000	6.97133e-05
139.250000	7.00299e-05
139.200000	7.0348e-05
139.150000	7.06675e-05
139.100000	7.09884e-05
139.050000	7.13109e-05
139.000000	7.16347e-05
138.950000	7.19601e-05
138.900000	7.2287e-05
138.850000	7.26153e-05
138.800000	7.29451e-05
138.750000	7.32765e-05
138.700000	7.36093e-05
138.650000	7.39437e-05
138.600000	7.42796e-05
138.550000	7.4617e-05
138.500000	7.49559e-05
138.450000	7.52964e-05
138.400000	7.56385e-05
138.350000	7.59821e-05
138.300000	7.63273e-05
138.250000	7.66741e-05
138.200000	7.70224e-05
138.150000	7.73723e-05
138.100000	7.77238e-05
138.050000	7.8077e-05
138.000000	7.84317e-05
137.950000	7.8788e-05
137.900000	7.9146e-05
137.850000	7.95056e-05
137.800000	7.98669e-05
137.750000	8.02298e-05
137.700000	8.05943e-05
137.650000	8.09605e-05
137.600000	8.13284e-05
137.550000	8.1698e-05
137.500000	8.20692e-05
137.450000	8.24421e-05
137.400000	8.28168e-05
137.350000	8.31931e-05
137.300000	8.35712e-05
137.250000	8.3951e-05
137.200000	8.43325e-05
137.150000	8.47158e-05
137.100000	8.51008e-05
137.050000	8.54876e-05
137.000000	8.58761e-05
136.950000	8.62664e-05
136.900000	8.66585e-05
136.850000	8.70524e-05
136.800000	8.7448e-05
136.750000	8.78455e-05
136.700000	8.82448e-05
136.650000	8.86459e-05
136.600000	8.90489e-05
136.550000	8.94537e-05
136.500000	8.98603e-05
136.450000	9.02688e-05
136.400000	9.06791e-05
136.350000	9.10914e-05
136.300000	9.15055e-05
136.250000	9.19215e-05
136.200000	9.23394e-05
136.150000	9.27592e-05
136.100000	9.31809e-05
136.050000	9.36046e-05
136.000000	9.40301e-05
135.950000	9.44577e-05
135.900000	9.48871e-05
135.850000	9.53186e-05
135.800000	9.5752e-05
135.750000	9.61874e-05
135.700000	9.66248e-05
135.650000	9.70641e-05
135.600000	9.75055e-05
135.550000	9.79489e-05
135.500000	9.83943e-05
135.450000	9.88418e-05
135.400000	9.92913e-05
135.350000	9.97428e-05
135.300000	0.000100196
135.250000	0.000100652
135.200000	0.00010111
135.150000	0.00010157
135.100000	0.000102032
135.050000	0.000102496
135.000000	0.000102962
134.950000	0.00010343
134.900000	0.000103901
134.850000	0.000104373
134.800000	0.000104848
134.750000	0.000105325
134.700000	0.000105804
134.650000	0.000106286
134.600000	0.000106769
134.550000	0.000107255
134.500000	0.000107743
134.450000	0.000108233
134.400000	0.000108725
134.350000	0.00010922
134.300000	0.000109717
134.250000	0.000110216
134.200000	0.000110718
134.150000	0.000111221
134.100000	0.000111728
134.050000	0.000112236
134.000000	0.000112747
133.950000	0.00011326
133.900000	0.000113775
133.850000	0.000114293
133.800000	0.000114813
133.750000	0.000115336
133.700000	0.00011586
133.650000	0.000116388
133.600000	0.000116917
133.550000	0.00011745
133.500000	0.000117984
133.450000	0.000118521
133.400000	0.000119061
133.350000	0.000119603
133.300000	0.000120147
133.250000	0.000120694
133.200000	0.000121243
133.150000	0.000121795
133.100000	0.00012235
133.050000	0.000122907
133.000000	0.000123466
132.950000	0.000124028
132.900000	0.000124593
132.850000	0.00012516
132.800000	0.00012573
132.750000	0.000126303
132.700000	0.000126878
132.650000	0.000127456
132.600000	0.000128036
132.550000	0.000128619
132.500000	0.000129205
132.450000	0.000129793
132.400000	0.000130384
132.350000	0.000130978
132.300000	0.000131574
132.250000	0.000132174
132.200000	0.000132776
132.150000	0.00013338
132.100000	0.000133988
132.050000	0.000134598
132.000000	0.000135211
131.950000	0.000135827
131.900000	0.000136446
131.850000	0.000137068
131.800000	0.000137692
131.750000	0.000138319
131.700000	0.000138949
131.650000	0.000139582
131.600000	0.000140218
131.550000	0.000140857
131.500000	0.000141499
131.450000	0.000142144
131.400000	0.000142792
131.350000	0.000143442
131.300000	0.000144096
131.250000	0.000144752
131.200000	0.000145412
131.150000	0.000146075
131.100000	0.000146741
131.050000	0.000147409
131.000000	0.000148081
130.950000	0.000148756
130.900000	0.000149434
130.850000	0.000150115
130.800000	0.0001508
130.750000	0.000151487
130.700000	0.000152178
130.650000	0.000152871
130.600000	0.000153568
130.550000	0.000154268
130.500000	0.000154972
130.450000	0.000155678
130.400000	0.000156388
130.350000	0.000157101
130.300000	0.000157818
130.250000	0.000158537
130.200000	0.00015926
130.150000	0.000159986
130.100000	0.000160716
130.050000	0.000161449
130.000000	0.000162185
129.950000	0.000162925
129.900000	0.000163668
129.850000	0.000164415
129.800000	0.000165165
129.750000	0.000165918
129.700000	0.000166675
129.650000	0.000167435
129.600000	0.000168199
129.550000	0.000168967
129.500000	0.000169737
129.450000	0.000170512
129.400000	0.00017129
129.350000	0.000172071
129.300000	0.000172857
129.250000	0.000173645
129.200000	0.000174438
129.150000	0.000175234
129.100000	0.000176034
129.050000	0.000176837
129.000000	0.000177644
128.950000	0.000178455
128.900000	0.00017927
128.850000	0.000180088
128.800000	0.00018091
128.750000	0.000181736
128.700000	0.000182565
128.650000	0.000183399
128.600000	0.000184236
128.550000	0.000185077
128.500000	0.000185923
128.450000	0.000186771
128.400000	0.000187624
128.350000	0.000188481
128.300000	0.000189342
128.250000	0.000190207
128.200000	0.000191075
128.150000	0.000191948
128.100000	0.000192825
128.050000	0.000193706
128.000000	0.00019459
127.950000	0.000195479
127.900000	0.000196372
127.850000	0.00019727
127.800000	0.000198171
127.750000	0.000199076
127.700000	0.000199986
127.650000	0.0002009
127.600000	0.000201818
127.550000	0.00020274
127.500000	0.000203667
127.450000	0.000204597
127.400000	0.000205533
127.350000	0.000206472
127.300000	0.000207416
127.250000	0.000208364
127.200000	0.000209316
127.150000	0.000210273
127.100000	0.000211235
127.050000	0.000212201
127.000000	0.000213171
126.950000	0.000214146
126.900000	0.000215125
126.850000	0.000216109
126.800000	0.000217097
126.750000	0.00021809
126.700000	0.000219087
126.650000	0.00022009
126.600000	0.000221096
126.550000	0.000222108
126.500000	0.000223124
126.450000	0.000224145
126.400000	0.00022517
126.350000	0.000226201
126.300000	0.000227236
126.250000	0.000228276
126.200000	0.00022932
126.150000	0.00023037
126.100000	0.000231424
126.050000	0.000232483
126.000000	0.000233548
125.950000	0.000234617
125.900000	0.000235691
125.850000	0.00023677
125.800000	0.000237854
125.750000	0.000238943
125.700000	0.000240037
125.650000	0.000241137
125.600000	0.000242241
125.550000	0.000243351
125.500000	0.000244465
125.450000	0.000245585
125.400000	0.00024671
125.350000	0.00024784
125.300000	0.000248976
125.250000	0.000250117
125.200000	0.000251263
125.150000	0.000252414
125.100000	0.000253571
125.050000	0.000254733
125.000000	0.000255901
124.950000	0.000257074
124.900000	0.000258252
124.850000	0.000259436
124.800000	0.000260626
124.750000	0.000261821
124.700000	0.000263022
124.650000	0.000264228
124.600000	0.00026544
124.550000	0.000266657
124.500000	0.00026788
124.450000	0.000269109
124.400000	0.000270344
124.350000	0.000271584
124.300000	0.00027283
124.250000	0.000274082
124.200000	0.00027534
124.150000	0.000276604
124.100000	0.000277874
124.050000	0.000279149
124.000000	0.000280431
123.950000	0.000281718
123.900000	0.000283012
123.850000	0.000284312
123.800000	0.000285617
123.750000	0.000286929
123.700000	0.000288247
123.650000	0.000289571
123.600000	0.000290902
123.550000	0.000292238
123.500000	0.000293581
123.450000	0.00029493
123.400000	0.000296286
123.350000	0.000297648
123.300000	0.000299016
123.250000	0.000300391
123.200000	0.000301772
123.150000	0.00030316
123.100000	0.000304554
123.050000	0.000305955
123.000000	0.000307362
122.950000	0.000308776
122.900000	0.000310197
122.850000	0.000311624
122.800000	0.000313058
122.750000	0.000314499
122.700000	0.000315947
122.650000	0.000317401
122.600000	0.000318862
122.550000	0.000320331
122.500000	0.000321806
122.450000	0.000323288
122.400000	0.000324777
122.350000	0.000326274
122.300000	0.000327777
122.250000	0.000329287
122.200000	0.000330805
122.150000	0.00033233
122.100000	0.000333862
122.050000	0.000335401
122.000000	0.000336948
121.950000	0.000338502
121.900000	0.000340063
121.850000	0.000341632
121.800000	0.000343208
121.750000	0.000344792
121.700000	0.000346384
121.650000	0.000347983
121.600000	0.000349589
121.550000	0.000351204
121.500000	0.000352826
121.450000	0.000354455
121.400000	0.000356093
121.350000	0.000357738
121.300000	0.000359392
121.250000	0.000361053
121.200000	0.000362722
121.150000	0.000364399
121.100000	0.000366085
121.050000	0.000367778
121.000000	0.00036948
120.950000	0.000371189
120.900000	0.000372907
120.850000	0.000374634
120.800000	0.000376369
120.750000	0.000378112
120.700000	0.000379863
120.650000	0.000381623
120.600000	0.000383392
120.550000	0.000385169
120.500000	0.000386955
120.450000	0.000388749
120.400000	0.000390553
120.350000	0.000392365
120.300000	0.000394186
120.250000	0.000396016
120.200000	0.000397854
120.150000	0.000399702
120.100000	0.000401559
120.050000	0.000403425
120.000000	0.000405301
119.950000	0.000407185
119.900000	0.000409079
119.850000	0.000410983
119.800000	0.000412895
119.750000	0.000414818
119.700000	0.000416749
119.650000	0.000418691
119.600000	0.000420642
119.550000	0.000422603
119.500000	0.000424574
119.450000	0.000426555
119.400000	0.000428546
119.350000	0.000430547
119.300000	0.000432558
119.250000	0.000434579
119.200000	0.000436611
119.150000	0.000438653
119.100000	0.000440706
119.050000	0.000442769
119.000000	0.000444843
118.950000	0.000446927
118.900000	0.000449023
118.850000	0.000451129
118.800000	0.000453247
118.750000	0.000455376
118.700000	0.000457516
118.650000	0.000459668
118.600000	0.000461831
118.550000	0.000464006
118.500000	0.000466192
118.450000	0.000468391
118.400000	0.000470602
118.350000	0.000472825
118.300000	0.000475061
118.250000	0.00047731
118.200000	0.000479571
118.150000	0.000481846
118.100000	0.000484134
118.050000	0.000486435
118.000000	0.000488751
117.950000	0.000491081
117.900000	0.000493426
117.850000	0.000495786
117.800000	0.000498162
117.750000	0.000500554
117.700000	0.000502963
117.650000	0.00050539
117.600000	0.000507837
117.550000	0.000510304
117.500000	0.000512794
117.450000	0.00051531
117.400000	0.000517858
117.350000	0.000520449
&
```
