## Supplementary material for "All-at-once RNA folding with 3D motif prediction framed by evolutionary information": RF01702_Cyano-2.cacofold.cov

```
#
# Method Target_E-val [cov_min,cov_max] [FP | TP True Found | Sen PPV F] 
# GTp    0.05           [-9.95,72.52]    [0 | 12 275 12 | 4.36 100.00 8.36] 
#
# in_CaCoFold in_given  left_pos      right_pos  score            E-value       pvalue       substitutions    power
#------------------------------------------------------------------------------------------------------------------------
*	*	         8	        25	58.53266	0.000278798	6.06083e-06	9		0.28
*	*	        38	        93	42.76303	0.0162014	0.000352205	4		0.07
*	*	        44	        87	72.52355	7.0412e-06	1.53069e-07	18		0.55
*	*	        45	        86	49.06311	0.00326822	7.10483e-05	18		0.55
*	*	        47	        84	40.64059	0.0265783	0.000577788	10		0.32
*	*	        49	        82	67.72399	2.49115e-05	5.41555e-07	12		0.39
*	*	        51	        81	51.96415	0.00154105	3.3501e-05	18		0.55
*	*	        53	        79	39.25527	0.0348567	0.000757755	11		0.35
*	*	        54	        74	70.55350	1.17671e-05	2.55807e-07	9		0.28
*	*	       190	       244	40.33113	0.0278854	0.000606204	8		0.24
*	*	       195	       240	46.92173	0.00568493	0.000123585	9		0.28
*	*	       210	       232	57.30984	0.000381668	8.29712e-06	10		0.32
```
