## Supplementary material for "All-at-once RNA folding with 3D motif prediction framed by evolutionary information": RF01702_Cyano-2.cacofold.helixcov

```
# RMs = 6 L = 253

# RM_HELIX NESTED 3-12 21-31, nbp = 10 nbp_cov = 1
# pvals: 0.418222,0.148461,0.144428,0.0524911,0.305823,6.06083e-06,0.0033507,0.159022,0.0021525,0.00555766
# aggregated NONE
NESTED  ::<<<<<<<<<<_______>>>>>>->>>>::::::::::::::::::::::::::::::::::::::::::::::::::::::::::::::::::::::::::::::::::::::::::::::::::::::::::::::::::::::::::::::::::::::::::::::::::::::::::::::::::::::::::::::::
        :::::::<_______________>::::::::::::::::::::::::::::::::::::::::::::::::::::::::::::::::::::::::::::::::::::::::::::::::::::::::::::::::::::::::::::::::::::::::::::::::::::::::::::::::::::::::::::::::::::::

# RM_HELIX NESTED 32-54 74-103, nbp = 20 nbp_cov = 8
# pvals: 0.341198,0.200592,0.0391475,0.418222,0.411428,0.640374,0.000352205,0.268989,0.207258,0.00138527,1.53069e-07,7.10483e-05,0.151646,0.000577788,0.0235993,5.41555e-07,3.3501e-05,0.00269713,0.000757755,2.55807e-07
# aggregated NONE
NESTED  ::::::::::::::::::::::::::::::<<<<<<<--<<<<<<<<<<<<<________>>>>>>>>>>>>>>>>>>>>::::::::::::::::::::::::::::::::::::::::::::::::::::::::::::::::::::::::::::::::::::::::::::::::::::::::::::::::::::::::::::::
        ::::::::::::::::::::::::::::::::::::<-----<<-<-<<-<<________>>->>->->>--->::::::::::::::::::::::::::::::::::::::::::::::::::::::::::::::::::::::::::::::::::::::::::::::::::::::::::::::::::::::::::::::::::::

# RM_HELIX NESTED 112-131 155-170, nbp = 16 nbp_cov = 0
# pvals: 0.0674544,0.249751,0.400765,0.132063,0.608764,0.481693,0.650457,0.776671,0.283981,0.283981,0.761878,0.0107222,0.282072,0.78856,0.400765,0.428527
# aggregated NONE
NESTED  ::::::::::::::::::::::::::::::::::::::::::::::::::::::::::::::::::::::::::::::::<<<<<<<<<<<<<<<<______________________>>>>>>>>>>>>>>>>::::::::::::::::::::::::::::::::::::::::::::::::::::::::::::::::::::::::
        ::::::::::::::::::::::::::::::::::::::::::::::::::::::::::::::::::::::::::::::::::::::::::::::::::::::::::::::::::::::::::::::::::::::::::::::::::::::::::::::::::::::::::::::::::::::::::::::::::::::::::::::

# RM_HELIX NESTED 207-214 228-235, nbp = 8 nbp_cov = 1
# pvals: 0.421556,0.425013,0.418222,8.29712e-06,0.615944,0.00163865,0.00169785,0.017748
# aggregated NONE
NESTED  :::::::::::::::::::::::::::::::::::::::::::::::::::::::::::::::::::::::::::::::::::::::::::::::::::::::::::::::::::::::::::::::::::::::::::::::::::::::::::::::::::::::<<<<<<<<_____>>>>>>>>::::::::::::::::::
        ::::::::::::::::::::::::::::::::::::::::::::::::::::::::::::::::::::::::::::::::::::::::::::::::::::::::::::::::::::::::::::::::::::::::::::::::::::::::::::::::::::::::::<_____________>:::::::::::::::::::::

# RM_HELIX NESTED 180-199 236-252, nbp = 16 nbp_cov = 2
# pvals: 1,0.571262,0.411428,0.2726,0.544329,0.657201,0.0714232,0.411428,0.000606204,0.411428,0.626413,0.000123585,0.345937,0.0588018,0.418222,0.00127634
# aggregated NONE
NESTED  :::::::::::::::::::::::::::::::::::::::::::::::::::::::::::::::::::::::::::::::::::::::::::::::::::::::::::::::::::::::::::::::::::::::::::::::<<<<<<<<<<<-<<<<<____________________________>>>>>->>>>>>>>>>>:
        :::::::::::::::::::::::::::::::::::::::::::::::::::::::::::::::::::::::::::::::::::::::::::::::::::::::::::::::::::::::::::::::::::::::::::::::::::::::<---<____________________________________>--->:::::::::

# RM_BL AA-bulge 39-91, nbp = 0 nbp_cov = 0 nhl_b_cov 0/2
# aggregated NONE
RM_BL   :::::::::::::::::::::::::::::::::::::xx:::::::::::::::::::::::::::::::::zz:::::::::::::::::::::::::::::::::::::::::::::::::::::::::::::::::::::::::::::::::::::::::::::::::::::::::::::::::::::::::::::::::::: AA-bulge
```
