## Supplementary material for "All-at-once RNA folding with 3D motif prediction framed by evolutionary information": RF01702_Cyano-2.cacofold.power

```
# Power analysis of CaCoFold structure
#
# Powertype = SINGLE SUBSTITUTIONS
# covary left_pos right_pos substitutions power
#----------------------------------------------------------------
3		31		1		0.00
4		30		7		0.20
5		29		3		0.02
6		28		9		0.28
7		26		11		0.35
* 8		25		9		0.28
9		24		7		0.20
10		23		11		0.35
11		22		3		0.02
12		21		11		0.35
32		103		5		0.11
33		102		6		0.16
34		101		3		0.02
35		100		5		0.11
36		95		1		0.00
37		94		9		0.28
* 38		93		4		0.07
41		91		15		0.47
42		90		10		0.32
43		88		20		0.59
* 44		87		18		0.55
* 45		86		18		0.55
46		85		3		0.02
* 47		84		10		0.32
48		83		10		0.32
* 49		82		12		0.39
* 51		81		18		0.55
52		80		20		0.59
* 53		79		11		0.35
* 54		74		9		0.28
112		170		14		0.45
113		169		19		0.57
118		168		16		0.50
119		167		20		0.59
120		166		17		0.52
121		165		13		0.42
122		164		12		0.39
123		163		23		0.64
124		162		29		0.73
125		161		13		0.42
126		160		16		0.50
127		159		16		0.50
128		158		20		0.59
129		157		12		0.39
130		156		20		0.59
131		155		17		0.52
180		252		14		0.45
182		251		16		0.50
183		250		10		0.32
184		249		21		0.61
185		248		10		0.32
186		247		24		0.66
188		246		15		0.47
189		245		2		0.00
* 190		244		8		0.24
191		243		3		0.02
192		242		6		0.16
* 195		240		9		0.28
196		239		5		0.11
197		238		7		0.20
198		237		1		0.00
199		236		2		0.00
207		235		2		0.00
208		234		3		0.02
209		233		0		0.00
* 210		232		10		0.32
211		231		9		0.28
212		230		4		0.07
213		229		11		0.35
214		228		5		0.11
#
# BPAIRS 70
# avg substitutions per BP 10.8
# BPAIRS expected to covary 21.9 +/- 3.5
# BPAIRS observed to covary 12
#
```
