## Supplementary material for "All-at-once RNA folding with 3D motif prediction framed by evolutionary information": RF01702_Cyano-2.helixcov

```
# RMs = 5 L = 253

# RM_HELIX NESTED 3-12 21-31, nbp = 10 nbp_cov = 1
# pvals: 0.418222,0.148461,0.144428,0.0524911,0.305823,6.06083e-06,0.0033507,0.159022,0.0021525,0.00555766
# aggregated NONE
NESTED  ::<<<<<<<<<<_______>>>>>>->>>>::::::::::::::::::::::::::::::::::::::::::::::::::::::::::::::::::::::::::::::::::::::::::::::::::::::::::::::::::::::::::::::::::::::::::::::::::::::::::::::::::::::::::::::::
        :::::::<_______________>::::::::::::::::::::::::::::::::::::::::::::::::::::::::::::::::::::::::::::::::::::::::::::::::::::::::::::::::::::::::::::::::::::::::::::::::::::::::::::::::::::::::::::::::::::::

# RM_HELIX NESTED 43-54 74-88, nbp = 11 nbp_cov = 7
# pvals: 0.00138527,1.53069e-07,7.10483e-05,0.151646,0.000577788,0.0235993,5.41555e-07,3.3501e-05,0.00269713,0.000757755,2.55807e-07
# aggregated NONE
NESTED  :::::::::::::::::::::::::::::::::::::::::<<<<<<<<<<<________>>>>>>>>>>>:::::::::::::::::::::::::::::::::::::::::::::::::::::::::::::::::::::::::::::::::::::::::::::::::::::::::::::::::::::::::::::::::::::::
        ::::::::::::::::::::::::::::::::::::::::::<<-<-<<-<<________>>->>->->>::::::::::::::::::::::::::::::::::::::::::::::::::::::::::::::::::::::::::::::::::::::::::::::::::::::::::::::::::::::::::::::::::::::::

# RM_HELIX NESTED 32-38 93-103, nbp = 7 nbp_cov = 1
# pvals: 0.341198,0.200592,0.0391475,0.418222,0.411428,0.640374,0.000352205
# aggregated NONE
NESTED  ::::::::::::::::::::::::::::::<<<<<<<____________________________________>>>>>>>::::::::::::::::::::::::::::::::::::::::::::::::::::::::::::::::::::::::::::::::::::::::::::::::::::::::::::::::::::::::::::::
        ::::::::::::::::::::::::::::::::::::<____________________________________>::::::::::::::::::::::::::::::::::::::::::::::::::::::::::::::::::::::::::::::::::::::::::::::::::::::::::::::::::::::::::::::::::::

# RM_HELIX NESTED 207-214 228-235, nbp = 8 nbp_cov = 1
# pvals: 0.421556,0.425013,0.418222,8.29712e-06,0.615944,0.00163865,0.00169785,0.017748
# aggregated NONE
NESTED  :::::::::::::::::::::::::::::::::::::::::::::::::::::::::::::::::::::::::::::::::::::::::::::::::::::::::::::::::::::::::::::::::::::::::::::::::::::::::::::::::::::::<<<<<<<<_____>>>>>>>>::::::::::::::::::
        ::::::::::::::::::::::::::::::::::::::::::::::::::::::::::::::::::::::::::::::::::::::::::::::::::::::::::::::::::::::::::::::::::::::::::::::::::::::::::::::::::::::::::<_____________>:::::::::::::::::::::

# RM_HELIX NESTED 188-199 236-246, nbp = 10 nbp_cov = 2
# pvals: 0.0714232,0.411428,0.000606204,0.411428,0.626413,0.000123585,0.345937,0.0588018,0.418222,0.00127634
# aggregated NONE
NESTED  :::::::::::::::::::::::::::::::::::::::::::::::::::::::::::::::::::::::::::::::::::::::::::::::::::::::::::::::::::::::::::::::::::::::::::::::::::::<<<<<-<<<<<____________________________>>>>>->>>>>:::::::
        :::::::::::::::::::::::::::::::::::::::::::::::::::::::::::::::::::::::::::::::::::::::::::::::::::::::::::::::::::::::::::::::::::::::::::::::::::::::<---<____________________________________>--->:::::::::
```
