## Supplementary material for "All-at-once RNA folding with 3D motif prediction framed by evolutionary information": RF01702_Cyano-2.power

```
# Power analysis of given structure
#
# Powertype = SINGLE SUBSTITUTIONS
# covary left_pos right_pos substitutions power
#----------------------------------------------------------------
3		31		1		0.00
4		30		7		0.20
5		29		3		0.02
6		28		9		0.28
7		26		11		0.35
* 8		25		9		0.28
9		24		7		0.20
10		23		11		0.35
11		22		3		0.02
12		21		11		0.35
32		103		5		0.11
33		102		6		0.16
34		101		3		0.02
35		100		5		0.11
36		95		1		0.00
37		94		9		0.28
* 38		93		4		0.07
43		88		20		0.59
* 44		87		18		0.55
* 45		86		18		0.55
46		85		3		0.02
* 47		84		10		0.32
48		83		10		0.32
* 49		82		12		0.39
* 51		81		18		0.55
52		80		20		0.59
* 53		79		11		0.35
* 54		74		9		0.28
188		246		15		0.47
189		245		2		0.00
* 190		244		8		0.24
191		243		3		0.02
192		242		6		0.16
* 195		240		9		0.28
196		239		5		0.11
197		238		7		0.20
198		237		1		0.00
199		236		2		0.00
207		235		2		0.00
208		234		3		0.02
209		233		0		0.00
* 210		232		10		0.32
211		231		9		0.28
212		230		4		0.07
213		229		11		0.35
214		228		5		0.11
#
# BPAIRS 46
# avg substitutions per BP 7.7
# BPAIRS expected to covary 10.0 +/- 2.5
# BPAIRS observed to covary 12
#
```
