## Supplementary material for "All-at-once RNA folding with 3D motif prediction framed by evolutionary information": RF01702_Cyano-2.sorted.cov

```
#
# Method Target_E-val [cov_min,cov_max] [FP | TP True Found | Sen PPV F] 
# GTp    0.05         [-9.95,72.52]     [0 | 12 46 12 | 26.09 100.00 41.38] 
#
#       left_pos       right_pos        score          E-value           pvalue       substitutions      power
#--------------------------------------------------------------------------------------------------------------
*	      44	      87	72.52355	7.0412e-06	1.53069e-07	18		0.55
*	      54	      74	70.55350	1.17671e-05	2.55807e-07	9		0.28
*	      49	      82	67.72399	2.49115e-05	5.41555e-07	12		0.39
*	       8	      25	58.53266	0.000278798	6.06083e-06	9		0.28
*	     210	     232	57.30984	0.000381668	8.29712e-06	10		0.32
*	      51	      81	51.96415	0.00154105	3.3501e-05	18		0.55
*	      45	      86	49.06311	0.00326822	7.10483e-05	18		0.55
*	     195	     240	46.92173	0.00568493	0.000123585	9		0.28
*	      38	      93	42.76303	0.0162014	0.000352205	4		0.07
*	      47	      84	40.64059	0.0265783	0.000577788	10		0.32
*	     190	     244	40.33113	0.0278854	0.000606204	8		0.24
*	      53	      79	39.25527	0.0348567	0.000757755	11		0.35
```
