## Supplementary material for "All-at-once RNA folding with 3D motif prediction framed by evolutionary information": RF01702_Cyano-2.surv

```
72.500000	0.0217391
70.550000	0.0434783
67.700000	0.0652174
58.500000	0.0869565
57.300000	0.108696
51.950000	0.130435
49.050000	0.152174
46.900000	0.173913
42.750000	0.195652
40.600000	0.217391
40.300000	0.23913
39.250000	0.26087
36.750000	0.282609
36.300000	0.304348
35.500000	0.326087
35.350000	0.347826
33.950000	0.369565
32.800000	0.391304
31.650000	0.413043
28.850000	0.434783
21.950000	0.456522
20.150000	0.478261
16.850000	0.5
14.850000	0.521739
14.050000	0.543478
12.700000	0.565217
7.650000	0.586957
7.450000	0.608696
7.300000	0.630435
6.950000	0.652174
5.250000	0.673913
2.100000	0.695652
1.300000	0.717391
1.200000	0.73913
0.000000	0.804348
-0.050000	0.891304
-0.100000	0.913043
-0.150000	0.934783
-2.650000	0.956522
-2.800000	0.978261
-3.000000	1
&
51.850000	4.74631e-05
49.100000	9.49262e-05
46.100000	0.000142389
45.750000	0.000189852
45.100000	0.000237315
43.700000	0.000284779
42.600000	0.000332242
42.250000	0.000379705
40.650000	0.000427168
40.250000	0.000474631
40.050000	0.000522094
39.800000	0.000569557
37.500000	0.00061702
37.400000	0.000664483
37.300000	0.000711946
36.850000	0.00075941
36.800000	0.000806873
36.550000	0.000901799
36.500000	0.000949262
35.950000	0.000996725
35.800000	0.00104419
35.300000	0.00109165
34.800000	0.00113911
34.500000	0.00118658
34.400000	0.00123404
34.200000	0.0012815
33.900000	0.00142389
33.450000	0.00147136
33.350000	0.00156628
33.200000	0.00161375
33.050000	0.00170867
33.000000	0.00175613
32.950000	0.0018036
32.850000	0.00185106
32.750000	0.00189852
32.700000	0.00194599
32.450000	0.00199345
32.300000	0.00208838
32.200000	0.00213584
32.100000	0.0021833
31.950000	0.00223077
31.900000	0.00227823
31.700000	0.00232569
31.350000	0.00242062
31.300000	0.00251554
31.150000	0.00261047
31.100000	0.00265793
31.050000	0.0027054
31.000000	0.00280032
30.950000	0.00289525
30.850000	0.00303764
30.800000	0.0030851
30.750000	0.00313256
30.650000	0.00318003
30.550000	0.00322749
30.500000	0.00327495
30.400000	0.00336988
30.350000	0.00341734
30.250000	0.00346481
30.200000	0.00351227
30.100000	0.00355973
30.050000	0.0036072
29.850000	0.00365466
29.700000	0.00374958
29.650000	0.00384451
29.600000	0.00393944
29.400000	0.0039869
29.300000	0.00408183
29.100000	0.00412929
29.000000	0.00417675
28.900000	0.00427168
28.650000	0.00446153
28.600000	0.00450899
28.450000	0.00455646
28.350000	0.00460392
28.200000	0.00465138
28.150000	0.00469885
28.100000	0.00484124
28.050000	0.00493616
27.950000	0.00498363
27.900000	0.00503109
27.850000	0.00507855
27.800000	0.00517348
27.750000	0.00522094
27.650000	0.00536333
27.450000	0.00545826
27.400000	0.00555318
27.350000	0.00560065
27.300000	0.00564811
27.250000	0.00574303
27.200000	0.0057905
27.150000	0.00588542
27.100000	0.00593289
27.050000	0.00598035
26.950000	0.00612274
26.900000	0.00621767
26.850000	0.00636006
26.750000	0.00640752
26.650000	0.00645498
26.550000	0.00654991
26.450000	0.00659737
26.400000	0.00678722
26.350000	0.00688215
26.300000	0.00692961
26.200000	0.007072
26.150000	0.00721439
26.000000	0.00735678
25.950000	0.00749917
25.850000	0.0075941
25.750000	0.00778395
25.700000	0.00787887
25.650000	0.0079738
25.600000	0.00802126
25.550000	0.00806873
25.450000	0.00816365
25.300000	0.00825858
25.250000	0.00854336
25.200000	0.00863828
25.150000	0.00878067
25.100000	0.00892306
25.000000	0.00901799
24.950000	0.00911291
24.900000	0.00916038
24.850000	0.0092553
24.800000	0.00930277
24.750000	0.00944516
24.650000	0.00949262
24.550000	0.00954008
24.500000	0.00958755
24.400000	0.00968247
24.350000	0.0097774
24.300000	0.00991979
24.200000	0.00996725
24.050000	0.0100147
24.000000	0.0100622
23.950000	0.0101096
23.850000	0.0102046
23.800000	0.0102995
23.750000	0.010347
23.700000	0.0103944
23.650000	0.0104893
23.600000	0.0106317
23.550000	0.010869
23.450000	0.0110589
23.400000	0.0112488
23.350000	0.0113911
23.300000	0.0114386
23.250000	0.0115335
23.200000	0.0116759
23.150000	0.0117708
23.100000	0.0118183
23.050000	0.0120082
22.950000	0.0121506
22.900000	0.0122455
22.850000	0.0124828
22.800000	0.0126252
22.750000	0.0126726
22.700000	0.012815
22.650000	0.0129574
22.600000	0.0130524
22.550000	0.0131947
22.500000	0.0132897
22.450000	0.0133846
22.350000	0.0134321
22.300000	0.0134795
22.200000	0.0136219
22.150000	0.0138118
22.050000	0.0139067
22.000000	0.0139542
21.950000	0.0140491
21.900000	0.014144
21.850000	0.0143339
21.800000	0.0143813
21.750000	0.0144288
21.650000	0.0146186
21.600000	0.014761
21.550000	0.0148085
21.500000	0.0149509
21.400000	0.0149983
21.350000	0.0150458
21.300000	0.0151407
21.250000	0.0152357
21.200000	0.015378
21.150000	0.0155204
21.100000	0.0155679
21.050000	0.0157103
21.000000	0.0157577
20.900000	0.0159001
20.850000	0.0160425
20.800000	0.0162324
20.700000	0.0163273
20.650000	0.0164222
20.600000	0.0165172
20.550000	0.0166595
20.500000	0.0167545
20.450000	0.0168494
20.400000	0.0169443
20.350000	0.0170393
20.300000	0.0170867
20.250000	0.0172291
20.200000	0.017324
20.150000	0.0173715
20.100000	0.0175613
20.000000	0.0176563
19.950000	0.0178936
19.900000	0.0179411
19.850000	0.0180834
19.800000	0.0182258
19.750000	0.0182733
19.700000	0.0184157
19.650000	0.0185581
19.600000	0.0187005
19.550000	0.0187479
19.500000	0.0188903
19.450000	0.0189378
19.400000	0.0191276
19.350000	0.0191751
19.300000	0.01927
19.250000	0.0194124
19.200000	0.0195073
19.150000	0.0196023
19.100000	0.0196972
19.050000	0.0197921
19.000000	0.019982
18.950000	0.0200769
18.900000	0.0204566
18.850000	0.0206464
18.800000	0.0207414
18.750000	0.0207888
18.700000	0.0209787
18.650000	0.0213584
18.600000	0.0216432
18.550000	0.0216906
18.500000	0.021833
18.400000	0.021928
18.350000	0.0220229
18.300000	0.0222602
18.250000	0.0223077
18.200000	0.0224026
18.150000	0.0224975
18.100000	0.022545
18.050000	0.0227348
18.000000	0.0228297
17.950000	0.0229721
17.900000	0.0230671
17.850000	0.023162
17.800000	0.0235417
17.750000	0.0237315
17.700000	0.0238739
17.650000	0.0242536
17.600000	0.0245384
17.550000	0.0247757
17.500000	0.025108
17.450000	0.0251554
17.400000	0.0252029
17.350000	0.0253453
17.300000	0.0254402
17.250000	0.0255826
17.200000	0.0256775
17.150000	0.0258199
17.100000	0.0259623
17.050000	0.0261047
17.000000	0.0262946
16.950000	0.0264369
16.900000	0.0266743
16.850000	0.0269116
16.800000	0.0271014
16.750000	0.0275286
16.700000	0.0277659
16.650000	0.0278608
16.600000	0.0281456
16.550000	0.0284304
16.500000	0.0288576
16.450000	0.029
16.400000	0.0292373
16.350000	0.0294271
16.300000	0.029522
16.250000	0.0298068
16.200000	0.0299018
16.150000	0.0299967
16.100000	0.0301865
16.050000	0.0304238
16.000000	0.0305662
15.950000	0.0307086
15.900000	0.030851
15.850000	0.0311833
15.800000	0.0312307
15.750000	0.0313256
15.700000	0.0316104
15.650000	0.0317053
15.600000	0.0318003
15.550000	0.0319427
15.500000	0.03218
15.450000	0.0324648
15.400000	0.032797
15.350000	0.0329869
15.300000	0.0336039
15.250000	0.0337937
15.200000	0.0340785
15.150000	0.0344107
15.100000	0.0346955
15.050000	0.0348379
15.000000	0.0350752
14.950000	0.03536
14.900000	0.0355024
14.850000	0.0355973
14.800000	0.035977
14.750000	0.0364517
14.700000	0.036594
14.650000	0.0369738
14.600000	0.0372111
14.550000	0.037306
14.500000	0.0375908
14.450000	0.0376857
14.400000	0.0378281
14.350000	0.0381129
14.300000	0.0383502
14.250000	0.0387774
14.200000	0.0393469
14.150000	0.0396317
14.100000	0.0399639
14.050000	0.0401063
14.000000	0.0403911
13.950000	0.0406759
13.900000	0.0410556
13.850000	0.0412929
13.800000	0.0417201
13.750000	0.0419574
13.700000	0.0423371
13.650000	0.0428117
13.600000	0.0431914
13.550000	0.0433813
13.500000	0.043666
13.450000	0.0440932
13.400000	0.0449001
13.350000	0.0452323
13.300000	0.0453747
13.250000	0.0458494
13.200000	0.0461341
13.150000	0.0463714
13.100000	0.0467986
13.050000	0.0471309
13.000000	0.0473682
12.950000	0.0476529
12.900000	0.0480801
12.850000	0.0486497
12.800000	0.0489819
12.750000	0.0493142
12.700000	0.0495515
12.650000	0.0498837
12.600000	0.0503109
12.550000	0.0507855
12.500000	0.0512127
12.450000	0.05145
12.400000	0.0517348
12.350000	0.0519721
12.300000	0.0526366
12.250000	0.0530637
12.200000	0.0535384
12.150000	0.0539655
12.100000	0.0543452
12.050000	0.05463
12.000000	0.0546775
11.950000	0.0548199
11.900000	0.0551996
11.850000	0.0556268
11.800000	0.055959
11.750000	0.0565285
11.700000	0.0569557
11.650000	0.0573354
11.600000	0.0576202
11.550000	0.0580474
11.500000	0.0584271
11.450000	0.0588068
11.400000	0.0589966
11.350000	0.0592339
11.300000	0.0596137
11.250000	0.0599459
11.200000	0.0605154
11.150000	0.0608477
11.100000	0.0611325
11.050000	0.0616071
11.000000	0.0616546
10.950000	0.0620343
10.900000	0.0621292
10.850000	0.0625089
10.800000	0.0631259
10.750000	0.0637904
10.700000	0.0643125
10.650000	0.0645023
10.600000	0.0646447
10.550000	0.0649295
10.500000	0.0654041
10.450000	0.0656889
10.400000	0.0662585
10.350000	0.0665433
10.300000	0.0672077
10.250000	0.0675875
10.200000	0.0681095
10.150000	0.0685367
10.100000	0.0691537
10.050000	0.0696758
10.000000	0.0700555
9.950000	0.0705776
9.900000	0.0710997
9.850000	0.0715269
9.800000	0.0720015
9.750000	0.0725236
9.700000	0.0729508
9.650000	0.0736627
9.600000	0.0741374
9.550000	0.0745645
9.500000	0.0750392
9.450000	0.0755613
9.400000	0.0762732
9.350000	0.0770326
9.300000	0.0775072
9.250000	0.0780768
9.200000	0.0786464
9.150000	0.0791684
9.100000	0.0798329
9.050000	0.080355
9.000000	0.0806873
8.950000	0.0813517
8.900000	0.0816365
8.850000	0.082301
8.800000	0.0828706
8.750000	0.0833452
8.700000	0.0839622
8.650000	0.0845318
8.600000	0.0850539
8.550000	0.0856234
8.500000	0.0860031
8.450000	0.0863828
8.400000	0.08681
8.350000	0.0872846
8.300000	0.0878542
8.250000	0.0887085
8.200000	0.0893255
8.150000	0.0897527
8.100000	0.0902748
8.050000	0.0906545
8.000000	0.0911291
7.950000	0.0914139
7.900000	0.0920784
7.850000	0.0927904
7.800000	0.0933599
7.750000	0.0942142
7.700000	0.095116
7.650000	0.0961602
7.600000	0.0968247
7.550000	0.0973468
7.500000	0.0980113
7.450000	0.0985809
7.400000	0.0990555
7.350000	0.100052
7.300000	0.101049
7.250000	0.101761
7.200000	0.10233
7.150000	0.103137
7.100000	0.104324
7.050000	0.104799
7.000000	0.106033
6.950000	0.107124
6.900000	0.108406
6.850000	0.109402
6.800000	0.110209
6.750000	0.111159
6.700000	0.111823
6.650000	0.11282
6.600000	0.113532
6.550000	0.114196
6.500000	0.114766
6.450000	0.115525
6.400000	0.116332
6.350000	0.117044
6.300000	0.117708
6.250000	0.118373
6.200000	0.119275
6.150000	0.119797
6.100000	0.120509
6.050000	0.121458
6.000000	0.122597
5.950000	0.123404
5.900000	0.124496
5.850000	0.125492
5.800000	0.126726
5.750000	0.128055
5.700000	0.129147
5.650000	0.130429
5.600000	0.131188
5.550000	0.13247
5.500000	0.133134
5.450000	0.133704
5.400000	0.134653
5.350000	0.135887
5.300000	0.137453
5.250000	0.138592
5.200000	0.139447
5.150000	0.140491
5.100000	0.14144
5.050000	0.142294
5.000000	0.143244
4.950000	0.14424
4.900000	0.145237
4.850000	0.146281
4.800000	0.147041
4.750000	0.148132
4.700000	0.149414
4.650000	0.150363
4.600000	0.151692
4.550000	0.152594
4.500000	0.153591
4.450000	0.154445
4.400000	0.155679
4.350000	0.157293
4.300000	0.158527
4.250000	0.159523
4.200000	0.16071
4.150000	0.162324
4.100000	0.163605
4.050000	0.165029
4.000000	0.166358
3.950000	0.16745
3.900000	0.168399
3.850000	0.169965
3.800000	0.171532
3.750000	0.173193
3.700000	0.174522
3.650000	0.175519
3.600000	0.177654
3.550000	0.178746
3.500000	0.180265
3.450000	0.181546
3.400000	0.183255
3.350000	0.184394
3.300000	0.185201
3.250000	0.186767
3.200000	0.187906
3.150000	0.189473
3.100000	0.191039
3.050000	0.192083
3.000000	0.193365
2.950000	0.194551
2.900000	0.195975
2.850000	0.197446
2.800000	0.19887
2.750000	0.200627
2.700000	0.202383
2.650000	0.204234
2.600000	0.20599
2.550000	0.207936
2.500000	0.210072
2.450000	0.211163
2.400000	0.212825
2.350000	0.214581
2.300000	0.216669
2.250000	0.218283
2.200000	0.219707
2.150000	0.221368
2.100000	0.223124
2.050000	0.2245
2.000000	0.226114
1.950000	0.228203
1.900000	0.229911
1.850000	0.23181
1.800000	0.233376
1.750000	0.235464
1.700000	0.236983
1.650000	0.238407
1.600000	0.240211
1.550000	0.242157
1.500000	0.243913
1.450000	0.246001
1.400000	0.248802
1.350000	0.252029
1.300000	0.254592
1.250000	0.256728
1.200000	0.258769
1.150000	0.261284
1.100000	0.26361
1.050000	0.266695
1.000000	0.269306
0.950000	0.271774
0.900000	0.274004
0.850000	0.276995
0.800000	0.279795
0.750000	0.281883
0.700000	0.284826
0.650000	0.288386
0.600000	0.290379
0.550000	0.29261
0.500000	0.295458
0.450000	0.297736
0.400000	0.301106
0.350000	0.304571
0.300000	0.308178
0.250000	0.312212
0.200000	0.314823
0.150000	0.31805
0.100000	0.321135
0.050000	0.326071
0.000000	0.370355
-0.050000	0.468034
-0.100000	0.476767
-0.150000	0.485025
-0.200000	0.495562
-0.250000	0.503536
-0.300000	0.510703
-0.350000	0.517585
-0.400000	0.524325
-0.450000	0.530258
-0.500000	0.535763
-0.550000	0.541839
-0.600000	0.548009
-0.650000	0.554132
-0.700000	0.561204
-0.750000	0.567042
-0.800000	0.573449
-0.850000	0.578433
-0.900000	0.584556
-0.950000	0.590488
-1.000000	0.595994
-1.050000	0.600456
-1.100000	0.604727
-1.150000	0.609996
-1.200000	0.614932
-1.250000	0.619631
-1.300000	0.624425
-1.350000	0.627842
-1.400000	0.632873
-1.450000	0.63705
-1.500000	0.641559
-1.550000	0.644644
-1.600000	0.648915
-1.650000	0.652428
-1.700000	0.656747
-1.750000	0.660591
-1.800000	0.664199
-1.850000	0.668233
-1.900000	0.671888
-1.950000	0.676776
-2.000000	0.680716
-2.050000	0.684181
-2.100000	0.687503
-2.150000	0.691015
-2.200000	0.694005
-2.250000	0.697518
-2.300000	0.700888
-2.350000	0.703735
-2.400000	0.706963
-2.450000	0.710523
-2.500000	0.71413
-2.550000	0.717025
-2.600000	0.720395
-2.650000	0.723053
-2.700000	0.725901
-2.750000	0.728748
-2.800000	0.731311
-2.850000	0.733827
-2.900000	0.736722
-2.950000	0.73976
-3.000000	0.74313
-3.050000	0.745503
-3.100000	0.748588
-3.150000	0.751815
-3.200000	0.754378
-3.250000	0.756799
-3.300000	0.75903
-3.350000	0.76202
-3.400000	0.764725
-3.450000	0.767478
-3.500000	0.770326
-3.550000	0.773174
-3.600000	0.7755
-3.650000	0.777635
-3.700000	0.779629
-3.750000	0.781527
-3.800000	0.784518
-3.850000	0.786748
-3.900000	0.789121
-3.950000	0.791067
-4.000000	0.79382
-4.050000	0.796051
-4.100000	0.798424
-4.150000	0.801035
-4.200000	0.803265
-4.250000	0.805449
-4.300000	0.808154
-4.350000	0.810005
-4.400000	0.812236
-4.450000	0.814562
-4.500000	0.816792
-4.550000	0.818976
-4.600000	0.821396
-4.650000	0.823912
-4.700000	0.826095
-4.750000	0.827946
-4.800000	0.829418
-4.850000	0.830794
-4.900000	0.832693
-4.950000	0.834876
-5.000000	0.836347
-5.050000	0.837961
-5.100000	0.839622
-5.150000	0.841473
-5.200000	0.843657
-5.250000	0.84527
-5.300000	0.846884
-5.350000	0.849067
-5.400000	0.850444
-5.450000	0.852295
-5.500000	0.854098
-5.550000	0.855427
-5.600000	0.857231
-5.650000	0.858797
-5.700000	0.860269
-5.750000	0.861882
-5.800000	0.864161
-5.850000	0.865252
-5.900000	0.866534
-5.950000	0.86848
-6.000000	0.869856
-6.050000	0.871185
-6.100000	0.872562
-6.150000	0.87427
-6.200000	0.875694
-6.250000	0.876833
-6.300000	0.878447
-6.350000	0.879823
-6.400000	0.881247
-6.450000	0.882909
-6.500000	0.884522
-6.550000	0.886136
-6.600000	0.887702
-6.650000	0.889031
-6.700000	0.89036
-6.750000	0.891357
-6.800000	0.893113
-6.850000	0.894347
-6.900000	0.895534
-6.950000	0.89672
-7.000000	0.898049
-7.050000	0.899046
-7.100000	0.900327
-7.150000	0.901609
-7.200000	0.903128
-7.250000	0.904314
-7.300000	0.905786
-7.350000	0.906925
-7.400000	0.907637
-7.450000	0.909345
-7.500000	0.910769
-7.550000	0.911814
-7.600000	0.913048
-7.650000	0.914282
-7.700000	0.915611
-7.750000	0.916702
-7.800000	0.917699
-7.850000	0.918743
-7.900000	0.919787
-7.950000	0.920404
-8.000000	0.921781
-8.050000	0.922588
-8.100000	0.923347
-8.150000	0.924249
-8.200000	0.925578
-8.250000	0.92667
-8.300000	0.927619
-8.350000	0.928473
-8.400000	0.929612
-8.450000	0.930372
-8.500000	0.931273
-8.550000	0.932223
-8.600000	0.933267
-8.650000	0.934121
-8.700000	0.934928
-8.750000	0.935688
-8.800000	0.936779
-8.850000	0.937966
-8.900000	0.93882
-8.950000	0.939912
-9.000000	0.940814
-9.050000	0.94181
-9.100000	0.942475
-9.150000	0.943424
-9.200000	0.944326
-9.250000	0.944848
-9.300000	0.94556
-9.350000	0.946414
-9.400000	0.947363
-9.450000	0.947933
-9.500000	0.949547
-9.550000	0.950164
-9.600000	0.951113
-9.650000	0.951825
-9.700000	0.952537
-9.750000	0.953391
-9.800000	0.954103
-9.850000	0.954863
-9.900000	0.955575
-9.950000	1
&
59.200000	2.36798e-06
59.150000	4.73597e-06
56.200000	9.47194e-06
56.000000	1.18399e-05
55.550000	1.42079e-05
55.050000	1.65759e-05
54.000000	2.13119e-05
53.450000	2.36798e-05
53.250000	2.60478e-05
53.150000	2.84158e-05
52.900000	3.07838e-05
52.800000	3.31518e-05
52.750000	3.55198e-05
52.700000	3.78878e-05
51.700000	4.02557e-05
51.550000	4.26237e-05
51.300000	4.49917e-05
51.150000	4.73597e-05
50.700000	4.97277e-05
50.300000	5.20957e-05
50.150000	5.44637e-05
50.050000	5.68316e-05
50.000000	5.91996e-05
49.800000	6.15676e-05
49.700000	6.63036e-05
49.600000	6.86716e-05
49.500000	7.10395e-05
49.350000	7.34075e-05
49.300000	7.57755e-05
49.250000	8.05115e-05
49.000000	8.28795e-05
48.850000	8.52475e-05
48.700000	8.76154e-05
48.550000	9.23514e-05
48.350000	9.47194e-05
48.000000	9.70874e-05
47.900000	9.94554e-05
47.850000	0.000101823
47.750000	0.000106559
47.650000	0.000108927
47.600000	0.000111295
47.450000	0.000113663
47.350000	0.000116031
47.250000	0.000118399
47.200000	0.000120767
46.950000	0.000123135
46.750000	0.000125503
46.700000	0.000132607
46.600000	0.000137343
46.550000	0.000142079
46.350000	0.000144447
46.300000	0.000146815
46.250000	0.000149183
46.100000	0.000151551
46.050000	0.000153919
46.000000	0.000158655
45.950000	0.000161023
45.900000	0.000163391
45.850000	0.000168127
45.650000	0.000170495
45.550000	0.000175231
45.450000	0.000177599
45.400000	0.000179967
45.350000	0.000182335
45.300000	0.000184703
45.200000	0.000189439
45.100000	0.000191807
45.000000	0.000194175
44.950000	0.000196543
44.900000	0.000198911
44.800000	0.000206015
44.700000	0.000210751
44.600000	0.000213119
44.550000	0.000222591
44.500000	0.000227327
44.450000	0.000229695
44.400000	0.000232063
44.300000	0.000236798
44.250000	0.000243902
44.200000	0.000251006
44.150000	0.000253374
44.100000	0.000255742
44.050000	0.000267582
43.950000	0.00026995
43.900000	0.000272318
43.850000	0.000274686
43.800000	0.000279422
43.750000	0.000284158
43.700000	0.000286526
43.650000	0.00029363
43.500000	0.000298366
43.450000	0.000300734
43.400000	0.00030547
43.350000	0.000310206
43.300000	0.000312574
43.250000	0.000319678
43.200000	0.000322046
43.100000	0.000331518
43.050000	0.000333886
43.000000	0.000338622
42.850000	0.000343358
42.800000	0.000350462
42.750000	0.00035283
42.700000	0.000355198
42.650000	0.000359934
42.600000	0.00036467
42.550000	0.000369406
42.500000	0.000385982
42.450000	0.000393085
42.400000	0.000397821
42.350000	0.000400189
42.150000	0.000404925
42.100000	0.000407293
42.050000	0.000416765
42.000000	0.000419133
41.950000	0.000423869
41.900000	0.000428605
41.850000	0.000433341
41.800000	0.000438077
41.750000	0.000445181
41.700000	0.000449917
41.650000	0.000454653
41.600000	0.000466493
41.550000	0.000471229
41.500000	0.000473597
41.450000	0.000475965
41.400000	0.000478333
41.350000	0.000487805
41.300000	0.000494909
41.250000	0.000506749
41.200000	0.000516221
41.150000	0.000520957
41.100000	0.000528061
41.050000	0.000535165
41.000000	0.000539901
40.950000	0.000544637
40.900000	0.000547004
40.850000	0.000554108
40.800000	0.000561212
40.750000	0.000565948
40.700000	0.000568316
40.650000	0.000570684
40.600000	0.000577788
40.550000	0.000582524
40.500000	0.000594364
40.400000	0.0005991
40.350000	0.000601468
40.300000	0.000606204
40.200000	0.000618044
40.150000	0.000627516
40.100000	0.00063462
40.050000	0.000641724
40.000000	0.000651196
39.950000	0.000655932
39.900000	0.000660668
39.850000	0.000672508
39.800000	0.000679612
39.750000	0.00069382
39.700000	0.000698556
39.650000	0.000700924
39.600000	0.000710395
39.550000	0.000717499
39.500000	0.000719867
39.450000	0.000731707
39.400000	0.000743547
39.350000	0.000750651
39.300000	0.000755387
39.250000	0.000757755
39.200000	0.000771963
39.150000	0.000783803
39.100000	0.000800379
39.050000	0.000805115
39.000000	0.000819323
38.950000	0.000824059
38.900000	0.000826427
38.850000	0.000828795
38.800000	0.000835899
38.750000	0.000843003
38.700000	0.000852475
38.650000	0.000866682
38.600000	0.000878522
38.550000	0.000890362
38.500000	0.000902202
38.450000	0.000906938
38.400000	0.000911674
38.350000	0.000914042
38.300000	0.000925882
38.250000	0.000935354
38.200000	0.000949562
38.150000	0.000961402
38.100000	0.00097561
38.050000	0.000977978
38.000000	0.00098745
37.950000	0.000989818
37.900000	0.00100166
37.850000	0.00100639
37.800000	0.0010135
37.750000	0.00102297
37.700000	0.00103007
37.650000	0.00103955
37.600000	0.00104902
37.550000	0.00106796
37.500000	0.00107743
37.450000	0.0010798
37.400000	0.00108927
37.350000	0.00111295
37.300000	0.00112716
37.250000	0.00113663
37.200000	0.00115084
37.150000	0.00115794
37.100000	0.00116742
37.050000	0.00118873
37.000000	0.0012053
36.950000	0.00122662
36.900000	0.00123135
36.850000	0.00124793
36.800000	0.00125977
36.750000	0.00127634
36.700000	0.00128582
36.650000	0.00129766
36.600000	0.00131423
36.550000	0.00133554
36.500000	0.00134265
36.450000	0.00135449
36.400000	0.0013687
36.350000	0.0013829
36.300000	0.00138527
36.250000	0.00140422
36.200000	0.00142079
36.150000	0.00143263
36.100000	0.00144684
36.050000	0.00145631
36.000000	0.00146815
35.950000	0.00148473
35.900000	0.00150367
35.850000	0.00151551
35.800000	0.00152261
35.750000	0.00153445
35.700000	0.00155577
35.650000	0.00157708
35.600000	0.00159602
35.550000	0.00160549
35.500000	0.00163865
35.450000	0.00165522
35.400000	0.0016718
35.350000	0.00169785
35.300000	0.00171205
35.250000	0.00173336
35.200000	0.00174994
35.150000	0.00176178
35.100000	0.00178309
35.050000	0.00179967
35.000000	0.00182335
34.950000	0.00183992
34.900000	0.0018565
34.850000	0.00186597
34.800000	0.00188492
34.750000	0.00189439
34.700000	0.0019086
34.650000	0.00192754
34.600000	0.00194412
34.550000	0.00197016
34.500000	0.00199621
34.450000	0.00200568
34.400000	0.002027
34.350000	0.00205067
34.300000	0.00205541
34.250000	0.00207435
34.200000	0.00208619
34.150000	0.0021004
34.100000	0.00211935
34.050000	0.00212882
34.000000	0.00214303
33.950000	0.0021525
33.900000	0.00217381
33.850000	0.00218328
33.800000	0.0022117
33.750000	0.00223301
33.700000	0.00224722
33.650000	0.00229695
33.600000	0.00231115
33.550000	0.0023443
33.500000	0.00236562
33.450000	0.00239403
33.400000	0.00241771
33.350000	0.00244139
33.300000	0.00246507
33.250000	0.00250059
33.200000	0.0025219
33.150000	0.00254558
33.100000	0.00255979
33.050000	0.00258584
33.000000	0.00260478
32.950000	0.00263083
32.900000	0.00264978
32.850000	0.00267819
32.800000	0.00269713
32.750000	0.00272555
32.700000	0.0027516
32.650000	0.00277765
32.600000	0.00280133
32.550000	0.00283211
32.500000	0.00285579
32.450000	0.00287473
32.400000	0.00291262
32.350000	0.00293867
32.300000	0.00296235
32.250000	0.00299076
32.200000	0.00302628
32.150000	0.00304996
32.100000	0.00308075
32.050000	0.00310443
32.000000	0.003121
31.950000	0.00316126
31.900000	0.00321572
31.850000	0.00325835
31.800000	0.00327966
31.750000	0.00330807
31.700000	0.00333649
31.650000	0.0033507
31.600000	0.00338148
31.550000	0.00341937
31.500000	0.00343831
31.450000	0.00347857
31.400000	0.00350935
31.350000	0.00353777
31.300000	0.00357329
31.250000	0.00362538
31.200000	0.0036538
31.150000	0.00369406
31.100000	0.00371537
31.050000	0.00373905
31.000000	0.00376036
30.950000	0.00378167
30.900000	0.0038314
30.850000	0.00388113
30.800000	0.00392849
30.750000	0.00396874
30.700000	0.00399716
30.650000	0.00403978
30.600000	0.0040753
30.550000	0.00411319
30.500000	0.00416529
30.450000	0.00421265
30.400000	0.00424106
30.350000	0.00427658
30.300000	0.0043121
30.250000	0.00434525
30.200000	0.00438314
30.150000	0.00441629
30.100000	0.00446602
30.050000	0.00452996
30.000000	0.00457021
29.950000	0.00460573
29.900000	0.00465309
29.850000	0.00467914
29.800000	0.00471229
29.750000	0.00475965
29.700000	0.00479991
29.650000	0.00483306
29.600000	0.00487568
29.550000	0.00492778
29.500000	0.00497277
29.450000	0.00501066
29.400000	0.00505802
29.350000	0.00509117
29.300000	0.00514563
29.250000	0.00518825
29.200000	0.00523088
29.150000	0.00526877
29.100000	0.00532323
29.050000	0.00537533
29.000000	0.00541795
28.950000	0.00546768
28.900000	0.0055103
28.850000	0.00555766
28.800000	0.00561212
28.750000	0.00566659
28.700000	0.00572579
28.650000	0.00576604
28.600000	0.00580393
28.550000	0.00584182
28.500000	0.00590812
28.450000	0.00596732
28.400000	0.00602652
28.350000	0.00607151
28.300000	0.00614255
28.250000	0.00620886
28.200000	0.00625385
28.150000	0.00631542
28.100000	0.00637698
28.050000	0.00642434
28.000000	0.00647881
27.950000	0.00654748
27.900000	0.00660194
27.850000	0.0066493
27.800000	0.00668009
27.750000	0.00675349
27.700000	0.00680559
27.650000	0.00687426
27.600000	0.00694767
27.550000	0.00698319
27.500000	0.00703765
27.450000	0.00710632
27.400000	0.00716552
27.350000	0.00723893
27.300000	0.00727682
27.250000	0.00735733
27.200000	0.00743074
27.150000	0.0074852
27.100000	0.00753966
27.050000	0.00757755
27.000000	0.00767464
26.950000	0.00774094
26.900000	0.00779541
26.850000	0.00784277
26.800000	0.00791144
26.750000	0.00799905
26.700000	0.00805352
26.650000	0.00811508
26.600000	0.00817902
26.550000	0.00823585
26.500000	0.00834241
26.450000	0.00839924
26.400000	0.00845607
26.350000	0.00853185
26.300000	0.00863841
26.250000	0.00872839
26.200000	0.00880417
26.150000	0.00886574
26.100000	0.00894151
26.050000	0.0090386
26.000000	0.00912148
25.950000	0.00920673
25.900000	0.00928724
25.850000	0.00936064
25.800000	0.00941748
25.750000	0.00950036
25.700000	0.00957613
25.650000	0.00964007
25.600000	0.00971111
25.550000	0.00979162
25.500000	0.0098745
25.450000	0.00996211
25.400000	0.010045
25.350000	0.0101208
25.300000	0.010206
25.250000	0.0102842
25.200000	0.010386
25.150000	0.0104665
25.100000	0.0105636
25.050000	0.0106441
25.000000	0.0107222
24.950000	0.0108217
24.900000	0.0109472
24.850000	0.011023
24.800000	0.0111272
24.750000	0.0112337
24.700000	0.0113237
24.650000	0.0114137
24.600000	0.0115345
24.550000	0.0116576
24.500000	0.0117618
24.450000	0.0118565
24.400000	0.0119441
24.350000	0.0120554
24.300000	0.0121833
24.250000	0.0122993
24.200000	0.0123893
24.150000	0.012458
24.100000	0.0125811
24.050000	0.0126806
24.000000	0.0127587
23.950000	0.0128605
23.900000	0.0129789
23.850000	0.0130997
23.800000	0.0132063
23.750000	0.0133223
23.700000	0.0134336
23.650000	0.0135307
23.600000	0.0136349
23.550000	0.0137296
23.500000	0.013848
23.450000	0.0139806
23.400000	0.0140942
23.350000	0.0142103
23.300000	0.0143263
23.250000	0.01444
23.200000	0.0145513
23.150000	0.0146507
23.100000	0.0147786
23.050000	0.0148994
23.000000	0.0150391
22.950000	0.0151575
22.900000	0.0152498
22.850000	0.0153611
22.800000	0.0154866
22.750000	0.0155932
22.700000	0.015695
22.650000	0.0158016
22.600000	0.0159365
22.550000	0.0160739
22.500000	0.016216
22.450000	0.0163865
22.400000	0.0164883
22.350000	0.0166209
22.300000	0.0167559
22.250000	0.0169027
22.200000	0.0170637
22.150000	0.0172058
22.100000	0.0173431
22.050000	0.0174757
22.000000	0.0176296
21.950000	0.017748
21.900000	0.0178807
21.850000	0.0180109
21.800000	0.0181459
21.750000	0.0183045
21.700000	0.0184703
21.650000	0.0186337
21.600000	0.0187734
21.550000	0.0188989
21.500000	0.0190836
21.450000	0.0192351
21.400000	0.0193749
21.350000	0.0195217
21.300000	0.0196448
21.250000	0.0197632
21.200000	0.019929
21.150000	0.020116
21.100000	0.0202889
21.050000	0.0204452
21.000000	0.0206086
20.950000	0.0207341
20.900000	0.0208998
20.850000	0.0210964
20.800000	0.0212645
20.750000	0.0214397
20.700000	0.0216363
20.650000	0.0218044
20.600000	0.0220033
20.550000	0.022188
20.500000	0.0223775
20.450000	0.022548
20.400000	0.022709
20.350000	0.0229031
20.300000	0.0230831
20.250000	0.023256
20.200000	0.023443
20.150000	0.0235993
20.100000	0.0237698
20.050000	0.0239569
20.000000	0.0241487
19.950000	0.0243453
19.900000	0.0245442
19.850000	0.0247454
19.800000	0.0249112
19.750000	0.0251125
19.700000	0.0253161
19.650000	0.0254914
19.600000	0.0256713
19.550000	0.0258608
19.500000	0.0260905
19.450000	0.0263036
19.400000	0.0265072
19.350000	0.0267038
19.300000	0.026905
19.250000	0.0271158
19.200000	0.0273218
19.150000	0.0275586
19.100000	0.0277409
19.050000	0.0279706
19.000000	0.0282193
18.950000	0.0284063
18.900000	0.0286147
18.850000	0.028816
18.800000	0.0290907
18.750000	0.0293204
18.700000	0.0295525
18.650000	0.0298082
18.600000	0.0300071
18.550000	0.0302321
18.500000	0.0304878
18.450000	0.0307388
18.400000	0.030978
18.350000	0.0312337
18.300000	0.0314942
18.250000	0.0317452
18.200000	0.0319938
18.150000	0.0322638
18.100000	0.0325148
18.050000	0.0327776
18.000000	0.0330097
17.950000	0.0332702
17.900000	0.033533
17.850000	0.0337959
17.800000	0.0340327
17.750000	0.0342647
17.700000	0.0344944
17.650000	0.0347123
17.600000	0.0349846
17.550000	0.0352782
17.500000	0.0355695
17.450000	0.03583
17.400000	0.036107
17.350000	0.0363699
17.300000	0.036628
17.250000	0.0368837
17.200000	0.0371395
17.150000	0.0373455
17.100000	0.0376107
17.050000	0.0378783
17.000000	0.0381459
16.950000	0.0384892
16.900000	0.0388278
16.850000	0.0391475
16.800000	0.0394435
16.750000	0.0397561
16.700000	0.0400308
16.650000	0.040341
16.600000	0.0405967
16.550000	0.0408927
16.500000	0.041184
16.450000	0.04148
16.400000	0.0417641
16.350000	0.0420436
16.300000	0.0423585
16.250000	0.0426971
16.200000	0.0430192
16.150000	0.043372
16.100000	0.0436727
16.050000	0.0440043
16.000000	0.0443168
15.950000	0.044691
15.900000	0.0449988
15.850000	0.0453232
15.800000	0.0456761
15.750000	0.0460502
15.700000	0.0463841
15.650000	0.046744
15.600000	0.0470969
15.550000	0.0474378
15.500000	0.0477362
15.450000	0.048108
15.400000	0.0484798
15.350000	0.0487971
15.300000	0.0491688
15.250000	0.0495169
15.200000	0.0498887
15.150000	0.0502581
15.100000	0.0506133
15.050000	0.0509922
15.000000	0.0514326
14.950000	0.0517547
14.900000	0.0521217
14.850000	0.0524911
14.800000	0.0528155
14.750000	0.0531968
14.700000	0.0535567
14.650000	0.0539095
14.600000	0.0543737
14.550000	0.054781
14.500000	0.0551883
14.450000	0.0556169
14.400000	0.055991
14.350000	0.0563296
14.300000	0.0567417
14.250000	0.0572105
14.200000	0.057587
14.150000	0.0579943
14.100000	0.0583969
14.050000	0.0588018
14.000000	0.0592943
13.950000	0.0597253
13.900000	0.0601705
13.850000	0.0606251
13.800000	0.0610916
13.750000	0.0615274
13.700000	0.0619441
13.650000	0.0623964
13.600000	0.0628203
13.550000	0.0632868
13.500000	0.0637343
13.450000	0.0641487
13.400000	0.0646105
13.350000	0.0650817
13.300000	0.0655458
13.250000	0.0660028
13.200000	0.0665025
13.150000	0.0669974
13.100000	0.0674544
13.050000	0.0679067
13.000000	0.0683921
12.950000	0.068887
12.900000	0.0694341
12.850000	0.0699432
12.800000	0.0704262
12.750000	0.0708927
12.700000	0.0714232
12.650000	0.0719749
12.600000	0.0725622
12.550000	0.0730713
12.500000	0.0736183
12.450000	0.0741582
12.400000	0.0746697
12.350000	0.0752475
12.300000	0.0757637
12.250000	0.0762752
12.200000	0.0768553
12.150000	0.0773905
12.100000	0.0779351
12.050000	0.0784584
12.000000	0.0789415
11.950000	0.0795122
11.900000	0.0801042
11.850000	0.0806915
11.800000	0.0812124
11.750000	0.0817121
11.700000	0.0822638
11.650000	0.0828558
11.600000	0.0833862
11.550000	0.0839782
11.500000	0.0846626
11.450000	0.0852522
11.400000	0.0858655
11.350000	0.0864291
11.300000	0.0871016
11.250000	0.0876888
11.200000	0.0883093
11.150000	0.0889462
11.100000	0.0895525
11.050000	0.0902013
11.000000	0.0908264
10.950000	0.0914397
10.900000	0.092053
10.850000	0.092664
10.800000	0.0933294
10.750000	0.0940516
10.700000	0.0946981
10.650000	0.0954085
10.600000	0.0960691
10.550000	0.0967298
10.500000	0.0974686
10.450000	0.0982524
10.400000	0.0989297
10.350000	0.0995501
10.300000	0.100256
10.250000	0.100907
10.200000	0.101596
10.150000	0.102269
10.100000	0.102955
10.050000	0.103775
10.000000	0.104449
9.950000	0.105224
9.900000	0.105982
9.850000	0.106753
9.800000	0.107502
9.750000	0.108243
9.700000	0.108982
9.650000	0.10974
9.600000	0.110547
9.550000	0.111243
9.500000	0.111982
9.450000	0.112766
9.400000	0.113569
9.350000	0.114305
9.300000	0.115077
9.250000	0.115899
9.200000	0.116633
9.150000	0.117409
9.100000	0.118238
9.050000	0.119079
9.000000	0.119946
8.950000	0.12077
8.900000	0.121613
8.850000	0.122482
8.800000	0.123355
8.750000	0.124194
8.700000	0.124985
8.650000	0.125873
8.600000	0.126706
8.550000	0.127566
8.500000	0.128466
8.450000	0.129358
8.400000	0.130225
8.350000	0.13108
8.300000	0.132063
8.250000	0.132996
8.200000	0.133938
8.150000	0.134904
8.100000	0.135837
8.050000	0.136749
8.000000	0.137568
7.950000	0.138563
7.900000	0.139569
7.850000	0.14053
7.800000	0.141487
7.750000	0.142475
7.700000	0.143462
7.650000	0.144428
7.600000	0.145416
7.550000	0.146441
7.500000	0.147459
7.450000	0.148461
7.400000	0.149479
7.350000	0.150507
7.300000	0.151646
7.250000	0.15269
7.200000	0.153784
7.150000	0.154776
7.100000	0.155799
7.050000	0.156905
7.000000	0.157982
6.950000	0.159022
6.900000	0.160028
6.850000	0.16117
6.800000	0.162292
6.750000	0.163391
6.700000	0.164449
6.650000	0.165629
6.600000	0.166827
6.550000	0.16794
6.500000	0.169129
6.450000	0.170369
6.400000	0.171508
6.350000	0.172666
6.300000	0.173891
6.250000	0.17521
6.200000	0.176453
6.150000	0.177646
6.100000	0.178835
6.050000	0.179936
6.000000	0.181125
5.950000	0.182453
5.900000	0.183753
5.850000	0.184973
5.800000	0.186296
5.750000	0.187471
5.700000	0.188854
5.650000	0.19004
5.600000	0.191265
5.550000	0.192515
5.500000	0.193886
5.450000	0.195117
5.400000	0.196545
5.350000	0.197869
5.300000	0.199292
5.250000	0.200592
5.200000	0.201916
5.150000	0.203173
5.100000	0.204599
5.050000	0.205918
5.000000	0.207258
4.950000	0.208731
4.900000	0.210045
4.850000	0.211532
4.800000	0.212951
4.750000	0.214329
4.700000	0.215749
4.650000	0.217158
4.600000	0.21874
4.550000	0.220173
4.500000	0.221605
4.450000	0.223055
4.400000	0.224549
4.350000	0.226135
4.300000	0.227582
4.250000	0.229058
4.200000	0.230547
4.150000	0.232063
4.100000	0.233599
4.050000	0.235257
4.000000	0.236784
3.950000	0.238451
3.900000	0.240133
3.850000	0.241679
3.800000	0.24337
3.750000	0.244956
3.700000	0.246507
3.650000	0.24811
3.600000	0.249751
3.550000	0.251466
3.500000	0.253216
3.450000	0.254899
3.400000	0.256585
3.350000	0.258399
3.300000	0.260071
3.250000	0.261776
3.200000	0.263573
3.150000	0.265394
3.100000	0.267151
3.050000	0.268989
3.000000	0.270826
2.950000	0.2726
2.900000	0.274475
2.850000	0.276382
2.800000	0.278267
2.750000	0.280187
2.700000	0.282072
2.650000	0.283981
2.600000	0.285823
2.550000	0.287814
2.500000	0.289751
2.450000	0.291705
2.400000	0.293637
2.350000	0.295591
2.300000	0.297518
2.250000	0.299519
2.200000	0.301641
2.150000	0.30372
2.100000	0.305823
2.050000	0.307866
2.000000	0.31
1.950000	0.312221
1.900000	0.31435
1.850000	0.316479
1.800000	0.318669
1.750000	0.320964
1.700000	0.323074
1.650000	0.325255
1.600000	0.327362
1.550000	0.329552
1.500000	0.331892
1.450000	0.334118
1.400000	0.336429
1.350000	0.338844
1.300000	0.341198
1.250000	0.343597
1.200000	0.345937
1.150000	0.348354
1.100000	0.350815
1.050000	0.353213
1.000000	0.355712
0.950000	0.358143
0.900000	0.360639
0.850000	0.363187
0.800000	0.365742
0.750000	0.368323
0.700000	0.370902
0.650000	0.373654
0.600000	0.376223
0.550000	0.378906
0.500000	0.381475
0.450000	0.384163
0.400000	0.386983
0.350000	0.389709
0.300000	0.392458
0.250000	0.395077
0.200000	0.398001
0.150000	0.400765
0.100000	0.403775
0.050000	0.406891
0.000000	0.411428
-0.050000	0.418222
-0.100000	0.421556
-0.150000	0.425013
-0.200000	0.428527
-0.250000	0.432183
-0.300000	0.435697
-0.350000	0.439425
-0.400000	0.443126
-0.450000	0.446829
-0.500000	0.450556
-0.550000	0.454414
-0.600000	0.458283
-0.650000	0.462174
-0.700000	0.466095
-0.750000	0.469955
-0.800000	0.473931
-0.850000	0.477845
-0.900000	0.481693
-0.950000	0.485579
-1.000000	0.489678
-1.050000	0.49358
-1.100000	0.497518
-1.150000	0.501388
-1.200000	0.505292
-1.250000	0.509294
-1.300000	0.513209
-1.350000	0.517213
-1.400000	0.521013
-1.450000	0.524937
-1.500000	0.528743
-1.550000	0.532716
-1.600000	0.536441
-1.650000	0.540471
-1.700000	0.544329
-1.750000	0.54808
-1.800000	0.551946
-1.850000	0.555863
-1.900000	0.559761
-1.950000	0.563644
-2.000000	0.567585
-2.050000	0.571262
-2.100000	0.575202
-2.150000	0.578934
-2.200000	0.582813
-2.250000	0.586647
-2.300000	0.590393
-2.350000	0.594151
-2.400000	0.59785
-2.450000	0.601388
-2.500000	0.605098
-2.550000	0.608764
-2.600000	0.612437
-2.650000	0.615944
-2.700000	0.619436
-2.750000	0.622936
-2.800000	0.626413
-2.850000	0.629891
-2.900000	0.633334
-2.950000	0.636884
-3.000000	0.640374
-3.050000	0.643741
-3.100000	0.647038
-3.150000	0.650457
-3.200000	0.653891
-3.250000	0.657201
-3.300000	0.660452
-3.350000	0.663704
-3.400000	0.666986
-3.450000	0.670386
-3.500000	0.673604
-3.550000	0.676791
-3.600000	0.679943
-3.650000	0.682984
-3.700000	0.686041
-3.750000	0.688996
-3.800000	0.692224
-3.850000	0.695271
-3.900000	0.698274
-3.950000	0.701229
-4.000000	0.704333
-4.050000	0.707274
-4.100000	0.710144
-4.150000	0.713183
-4.200000	0.716064
-4.250000	0.718913
-4.300000	0.721771
-4.350000	0.724622
-4.400000	0.727447
-4.450000	0.730208
-4.500000	0.732939
-4.550000	0.735764
-4.600000	0.738567
-4.650000	0.741184
-4.700000	0.743817
-4.750000	0.746377
-4.800000	0.74901
-4.850000	0.751563
-4.900000	0.754312
-4.950000	0.756742
-5.000000	0.759283
-5.050000	0.761878
-5.100000	0.764438
-5.150000	0.766957
-5.200000	0.769365
-5.250000	0.771802
-5.300000	0.774336
-5.350000	0.776671
-5.400000	0.779053
-5.450000	0.781433
-5.500000	0.7839
-5.550000	0.786233
-5.600000	0.78856
-5.650000	0.790973
-5.700000	0.793199
-5.750000	0.795612
-5.800000	0.79794
-5.850000	0.800163
-5.900000	0.80242
-5.950000	0.804783
-6.000000	0.806952
-6.050000	0.809133
-6.100000	0.811236
-6.150000	0.813289
-6.200000	0.815496
-6.250000	0.817639
-6.300000	0.819661
-6.350000	0.821774
-6.400000	0.823765
-6.450000	0.825832
-6.500000	0.82793
-6.550000	0.829991
-6.600000	0.831857
-6.650000	0.833919
-6.700000	0.835974
-6.750000	0.838023
-6.800000	0.839998
-6.850000	0.841873
-6.900000	0.843805
-6.950000	0.845652
-7.000000	0.847414
-7.050000	0.849157
-7.100000	0.851025
-7.150000	0.852834
-7.200000	0.854608
-7.250000	0.856436
-7.300000	0.858068
-7.350000	0.859867
-7.400000	0.86152
-7.450000	0.863247
-7.500000	0.864885
-7.550000	0.866654
-7.600000	0.868418
-7.650000	0.869993
-7.700000	0.87165
-7.750000	0.873329
-7.800000	0.874878
-7.850000	0.876372
-7.900000	0.877845
-7.950000	0.879361
-8.000000	0.880954
-8.050000	0.882503
-8.100000	0.883978
-8.150000	0.885522
-8.200000	0.887059
-8.250000	0.888529
-8.300000	0.890066
-8.350000	0.891407
-8.400000	0.892804
-8.450000	0.894168
-8.500000	0.895558
-8.550000	0.896853
-8.600000	0.898238
-8.650000	0.899515
-8.700000	0.900888
-8.750000	0.902096
-8.800000	0.903367
-8.850000	0.904667
-8.900000	0.905892
-8.950000	0.907175
-9.000000	0.908518
-9.050000	0.909687
-9.100000	0.910931
-9.150000	0.912079
-9.200000	0.913289
-9.250000	0.914492
-9.300000	0.91569
-9.350000	0.916834
-9.400000	0.917973
-9.450000	0.919119
-9.500000	0.920265
-9.550000	0.921463
-9.600000	0.922598
-9.650000	0.923708
-9.700000	0.924798
-9.750000	0.925955
-9.800000	0.927109
-9.850000	0.928224
-9.900000	0.929271
-9.950000	1
&
155.450000	4.57651e-17
155.400000	4.63756e-17
155.350000	4.69943e-17
155.300000	4.76212e-17
155.250000	4.82565e-17
155.200000	4.89002e-17
155.150000	4.95526e-17
155.100000	5.02136e-17
155.050000	5.08835e-17
155.000000	5.15622e-17
154.950000	5.22501e-17
154.900000	5.29471e-17
154.850000	5.36534e-17
154.800000	5.43692e-17
154.750000	5.50944e-17
154.700000	5.58294e-17
154.650000	5.65742e-17
154.600000	5.73289e-17
154.550000	5.80936e-17
154.500000	5.88686e-17
154.450000	5.96539e-17
154.400000	6.04497e-17
154.350000	6.12561e-17
154.300000	6.20732e-17
154.250000	6.29012e-17
154.200000	6.37403e-17
154.150000	6.45906e-17
154.100000	6.54522e-17
154.050000	6.63254e-17
154.000000	6.72101e-17
153.950000	6.81067e-17
153.900000	6.90152e-17
153.850000	6.99359e-17
153.800000	7.08688e-17
153.750000	7.18141e-17
153.700000	7.27721e-17
153.650000	7.37429e-17
153.600000	7.47266e-17
153.550000	7.57234e-17
153.500000	7.67335e-17
153.450000	7.77571e-17
153.400000	7.87944e-17
153.350000	7.98455e-17
153.300000	8.09106e-17
153.250000	8.19899e-17
153.200000	8.30836e-17
153.150000	8.41919e-17
153.100000	8.53149e-17
153.050000	8.6453e-17
153.000000	8.76062e-17
152.950000	8.87748e-17
152.900000	8.99591e-17
152.850000	9.11591e-17
152.800000	9.23751e-17
152.750000	9.36073e-17
152.700000	9.48559e-17
152.650000	9.61213e-17
152.600000	9.74035e-17
152.550000	9.87028e-17
152.500000	1.00019e-16
152.450000	1.01354e-16
152.400000	1.02706e-16
152.350000	1.04076e-16
152.300000	1.05464e-16
152.250000	1.06871e-16
152.200000	1.08296e-16
152.150000	1.09741e-16
152.100000	1.11205e-16
152.050000	1.12688e-16
152.000000	1.14191e-16
151.950000	1.15714e-16
151.900000	1.17258e-16
151.850000	1.18822e-16
151.800000	1.20407e-16
151.750000	1.22013e-16
151.700000	1.23641e-16
151.650000	1.2529e-16
151.600000	1.26961e-16
151.550000	1.28655e-16
151.500000	1.30371e-16
151.450000	1.3211e-16
151.400000	1.33872e-16
151.350000	1.35658e-16
151.300000	1.37467e-16
151.250000	1.39301e-16
151.200000	1.41159e-16
151.150000	1.43042e-16
151.100000	1.4495e-16
151.050000	1.46883e-16
151.000000	1.48843e-16
150.950000	1.50828e-16
150.900000	1.5284e-16
150.850000	1.54879e-16
150.800000	1.56945e-16
150.750000	1.59038e-16
150.700000	1.61159e-16
150.650000	1.63309e-16
150.600000	1.65487e-16
150.550000	1.67695e-16
150.500000	1.69932e-16
150.450000	1.72198e-16
150.400000	1.74495e-16
150.350000	1.76823e-16
150.300000	1.79181e-16
150.250000	1.81571e-16
150.200000	1.83993e-16
150.150000	1.86447e-16
150.100000	1.88934e-16
150.050000	1.91454e-16
150.000000	1.94008e-16
149.950000	1.96596e-16
149.900000	1.99218e-16
149.850000	2.01875e-16
149.800000	2.04568e-16
149.750000	2.07297e-16
149.700000	2.10062e-16
149.650000	2.12864e-16
149.600000	2.15703e-16
149.550000	2.1858e-16
149.500000	2.21496e-16
149.450000	2.2445e-16
149.400000	2.27444e-16
149.350000	2.30477e-16
149.300000	2.33552e-16
149.250000	2.36667e-16
149.200000	2.39824e-16
149.150000	2.43022e-16
149.100000	2.46264e-16
149.050000	2.49549e-16
149.000000	2.52877e-16
148.950000	2.5625e-16
148.900000	2.59668e-16
148.850000	2.63131e-16
148.800000	2.66641e-16
148.750000	2.70198e-16
148.700000	2.73802e-16
148.650000	2.77453e-16
148.600000	2.81154e-16
148.550000	2.84904e-16
148.500000	2.88704e-16
148.450000	2.92555e-16
148.400000	2.96457e-16
148.350000	3.00411e-16
148.300000	3.04418e-16
148.250000	3.08478e-16
148.200000	3.12593e-16
148.150000	3.16762e-16
148.100000	3.20987e-16
148.050000	3.25268e-16
148.000000	3.29607e-16
147.950000	3.34003e-16
147.900000	3.38458e-16
147.850000	3.42972e-16
147.800000	3.47547e-16
147.750000	3.52182e-16
147.700000	3.5688e-16
147.650000	3.6164e-16
147.600000	3.66463e-16
147.550000	3.71351e-16
147.500000	3.76304e-16
147.450000	3.81323e-16
147.400000	3.86409e-16
147.350000	3.91563e-16
147.300000	3.96785e-16
147.250000	4.02077e-16
147.200000	4.0744e-16
147.150000	4.12874e-16
147.100000	4.18381e-16
147.050000	4.23961e-16
147.000000	4.29616e-16
146.950000	4.35346e-16
146.900000	4.41152e-16
146.850000	4.47036e-16
146.800000	4.52998e-16
146.750000	4.5904e-16
146.700000	4.65163e-16
146.650000	4.71367e-16
146.600000	4.77653e-16
146.550000	4.84024e-16
146.500000	4.9048e-16
146.450000	4.97021e-16
146.400000	5.0365e-16
146.350000	5.10368e-16
146.300000	5.17175e-16
146.250000	5.24072e-16
146.200000	5.31062e-16
146.150000	5.38145e-16
146.100000	5.45322e-16
146.050000	5.52595e-16
146.000000	5.59965e-16
145.950000	5.67434e-16
145.900000	5.75002e-16
145.850000	5.8267e-16
145.800000	5.90442e-16
145.750000	5.98316e-16
145.700000	6.06296e-16
145.650000	6.14382e-16
145.600000	6.22576e-16
145.550000	6.3088e-16
145.500000	6.39294e-16
145.450000	6.4782e-16
145.400000	6.5646e-16
145.350000	6.65215e-16
145.300000	6.74087e-16
145.250000	6.83077e-16
145.200000	6.92187e-16
145.150000	7.01419e-16
145.100000	7.10774e-16
145.050000	7.20253e-16
145.000000	7.29859e-16
144.950000	7.39593e-16
144.900000	7.49457e-16
144.850000	7.59452e-16
144.800000	7.69581e-16
144.750000	7.79845e-16
144.700000	7.90245e-16
144.650000	8.00785e-16
144.600000	8.11464e-16
144.550000	8.22287e-16
144.500000	8.33253e-16
144.450000	8.44366e-16
144.400000	8.55627e-16
144.350000	8.67038e-16
144.300000	8.78601e-16
144.250000	8.90319e-16
144.200000	9.02193e-16
144.150000	9.14225e-16
144.100000	9.26417e-16
144.050000	9.38773e-16
144.000000	9.51293e-16
143.950000	9.63979e-16
143.900000	9.76835e-16
143.850000	9.89863e-16
143.800000	1.00306e-15
143.750000	1.01644e-15
143.700000	1.03e-15
143.650000	1.04373e-15
143.600000	1.05765e-15
143.550000	1.07176e-15
143.500000	1.08605e-15
143.450000	1.10054e-15
143.400000	1.11521e-15
143.350000	1.13009e-15
143.300000	1.14516e-15
143.250000	1.16043e-15
143.200000	1.1759e-15
143.150000	1.19159e-15
143.100000	1.20748e-15
143.050000	1.22358e-15
143.000000	1.2399e-15
142.950000	1.25643e-15
142.900000	1.27319e-15
142.850000	1.29017e-15
142.800000	1.30737e-15
142.750000	1.32481e-15
142.700000	1.34248e-15
142.650000	1.36038e-15
142.600000	1.37852e-15
142.550000	1.39691e-15
142.500000	1.41554e-15
142.450000	1.43441e-15
142.400000	1.45354e-15
142.350000	1.47293e-15
142.300000	1.49257e-15
142.250000	1.51247e-15
142.200000	1.53264e-15
142.150000	1.55308e-15
142.100000	1.57379e-15
142.050000	1.59478e-15
142.000000	1.61605e-15
141.950000	1.6376e-15
141.900000	1.65944e-15
141.850000	1.68157e-15
141.800000	1.70399e-15
141.750000	1.72672e-15
141.700000	1.74975e-15
141.650000	1.77308e-15
141.600000	1.79672e-15
141.550000	1.82068e-15
141.500000	1.84496e-15
141.450000	1.86957e-15
141.400000	1.8945e-15
141.350000	1.91976e-15
141.300000	1.94536e-15
141.250000	1.97131e-15
141.200000	1.9976e-15
141.150000	2.02423e-15
141.100000	2.05123e-15
141.050000	2.07858e-15
141.000000	2.1063e-15
140.950000	2.13439e-15
140.900000	2.16285e-15
140.850000	2.19169e-15
140.800000	2.22092e-15
140.750000	2.25054e-15
140.700000	2.28055e-15
140.650000	2.31096e-15
140.600000	2.34178e-15
140.550000	2.37301e-15
140.500000	2.40465e-15
140.450000	2.43672e-15
140.400000	2.46921e-15
140.350000	2.50214e-15
140.300000	2.5355e-15
140.250000	2.56932e-15
140.200000	2.60358e-15
140.150000	2.6383e-15
140.100000	2.67348e-15
140.050000	2.70913e-15
140.000000	2.74525e-15
139.950000	2.78186e-15
139.900000	2.81896e-15
139.850000	2.85655e-15
139.800000	2.89464e-15
139.750000	2.93324e-15
139.700000	2.97236e-15
139.650000	3.01199e-15
139.600000	3.05216e-15
139.550000	3.09286e-15
139.500000	3.1341e-15
139.450000	3.17589e-15
139.400000	3.21824e-15
139.350000	3.26115e-15
139.300000	3.30464e-15
139.250000	3.34871e-15
139.200000	3.39336e-15
139.150000	3.43861e-15
139.100000	3.48446e-15
139.050000	3.53093e-15
139.000000	3.57801e-15
138.950000	3.62572e-15
138.900000	3.67407e-15
138.850000	3.72306e-15
138.800000	3.77271e-15
138.750000	3.82301e-15
138.700000	3.87399e-15
138.650000	3.92565e-15
138.600000	3.978e-15
138.550000	4.03104e-15
138.500000	4.08479e-15
138.450000	4.13926e-15
138.400000	4.19445e-15
138.350000	4.25038e-15
138.300000	4.30706e-15
138.250000	4.36449e-15
138.200000	4.42269e-15
138.150000	4.48166e-15
138.100000	4.54142e-15
138.050000	4.60198e-15
138.000000	4.66334e-15
137.950000	4.72552e-15
137.900000	4.78854e-15
137.850000	4.85239e-15
137.800000	4.91709e-15
137.750000	4.98265e-15
137.700000	5.04909e-15
137.650000	5.11642e-15
137.600000	5.18464e-15
137.550000	5.25377e-15
137.500000	5.32383e-15
137.450000	5.39481e-15
137.400000	5.46675e-15
137.350000	5.53964e-15
137.300000	5.61351e-15
137.250000	5.68836e-15
137.200000	5.7642e-15
137.150000	5.84106e-15
137.100000	5.91895e-15
137.050000	5.99787e-15
137.000000	6.07784e-15
136.950000	6.15888e-15
136.900000	6.241e-15
136.850000	6.32422e-15
136.800000	6.40855e-15
136.750000	6.49399e-15
136.700000	6.58058e-15
136.650000	6.66833e-15
136.600000	6.75724e-15
136.550000	6.84734e-15
136.500000	6.93864e-15
136.450000	7.03115e-15
136.400000	7.1249e-15
136.350000	7.2199e-15
136.300000	7.31617e-15
136.250000	7.41372e-15
136.200000	7.51257e-15
136.150000	7.61274e-15
136.100000	7.71424e-15
136.050000	7.8171e-15
136.000000	7.92133e-15
135.950000	8.02695e-15
135.900000	8.13397e-15
135.850000	8.24243e-15
135.800000	8.35232e-15
135.750000	8.46369e-15
135.700000	8.57654e-15
135.650000	8.69089e-15
135.600000	8.80677e-15
135.550000	8.92419e-15
135.500000	9.04318e-15
135.450000	9.16375e-15
135.400000	9.28593e-15
135.350000	9.40974e-15
135.300000	9.5352e-15
135.250000	9.66234e-15
135.200000	9.79117e-15
135.150000	9.92171e-15
135.100000	1.0054e-14
135.050000	1.0188e-14
135.000000	1.03239e-14
134.950000	1.04615e-14
134.900000	1.0601e-14
134.850000	1.07424e-14
134.800000	1.08856e-14
134.750000	1.10307e-14
134.700000	1.11778e-14
134.650000	1.13268e-14
134.600000	1.14778e-14
134.550000	1.16309e-14
134.500000	1.17859e-14
134.450000	1.19431e-14
134.400000	1.21023e-14
134.350000	1.22637e-14
134.300000	1.24272e-14
134.250000	1.25929e-14
134.200000	1.27608e-14
134.150000	1.29309e-14
134.100000	1.31033e-14
134.050000	1.3278e-14
134.000000	1.3455e-14
133.950000	1.36344e-14
133.900000	1.38162e-14
133.850000	1.40004e-14
133.800000	1.41871e-14
133.750000	1.43762e-14
133.700000	1.45679e-14
133.650000	1.47621e-14
133.600000	1.49589e-14
133.550000	1.51583e-14
133.500000	1.53604e-14
133.450000	1.55652e-14
133.400000	1.57728e-14
133.350000	1.5983e-14
133.300000	1.61961e-14
133.250000	1.64121e-14
133.200000	1.66309e-14
133.150000	1.68526e-14
133.100000	1.70773e-14
133.050000	1.73049e-14
133.000000	1.75357e-14
132.950000	1.77694e-14
132.900000	1.80063e-14
132.850000	1.82464e-14
132.800000	1.84897e-14
132.750000	1.87362e-14
132.700000	1.8986e-14
132.650000	1.92391e-14
132.600000	1.94956e-14
132.550000	1.97555e-14
132.500000	2.00189e-14
132.450000	2.02858e-14
132.400000	2.05562e-14
132.350000	2.08303e-14
132.300000	2.1108e-14
132.250000	2.13894e-14
132.200000	2.16745e-14
132.150000	2.19635e-14
132.100000	2.22563e-14
132.050000	2.2553e-14
132.000000	2.28537e-14
131.950000	2.31583e-14
131.900000	2.34671e-14
131.850000	2.37799e-14
131.800000	2.4097e-14
131.750000	2.44182e-14
131.700000	2.47437e-14
131.650000	2.50736e-14
131.600000	2.54079e-14
131.550000	2.57466e-14
131.500000	2.60898e-14
131.450000	2.64376e-14
131.400000	2.67901e-14
131.350000	2.71472e-14
131.300000	2.75092e-14
131.250000	2.78759e-14
131.200000	2.82475e-14
131.150000	2.86241e-14
131.100000	2.90057e-14
131.050000	2.93924e-14
131.000000	2.97842e-14
130.950000	3.01812e-14
130.900000	3.05836e-14
130.850000	3.09913e-14
130.800000	3.14045e-14
130.750000	3.18231e-14
130.700000	3.22473e-14
130.650000	3.26772e-14
130.600000	3.31129e-14
130.550000	3.35543e-14
130.500000	3.40016e-14
130.450000	3.44549e-14
130.400000	3.49142e-14
130.350000	3.53796e-14
130.300000	3.58512e-14
130.250000	3.63292e-14
130.200000	3.68135e-14
130.150000	3.73042e-14
130.100000	3.78015e-14
130.050000	3.83054e-14
130.000000	3.88161e-14
129.950000	3.93335e-14
129.900000	3.98579e-14
129.850000	4.03892e-14
129.800000	4.09276e-14
129.750000	4.14732e-14
129.700000	4.20261e-14
129.650000	4.25863e-14
129.600000	4.3154e-14
129.550000	4.37292e-14
129.500000	4.43122e-14
129.450000	4.49029e-14
129.400000	4.55014e-14
129.350000	4.6108e-14
129.300000	4.67226e-14
129.250000	4.73455e-14
129.200000	4.79766e-14
129.150000	4.86161e-14
129.100000	4.92642e-14
129.050000	4.99209e-14
129.000000	5.05864e-14
128.950000	5.12607e-14
128.900000	5.1944e-14
128.850000	5.26364e-14
128.800000	5.33381e-14
128.750000	5.40491e-14
128.700000	5.47695e-14
128.650000	5.54996e-14
128.600000	5.62394e-14
128.550000	5.69891e-14
128.500000	5.77488e-14
128.450000	5.85186e-14
128.400000	5.92986e-14
128.350000	6.00891e-14
128.300000	6.089e-14
128.250000	6.17017e-14
128.200000	6.25242e-14
128.150000	6.33576e-14
128.100000	6.42021e-14
128.050000	6.50579e-14
128.000000	6.59251e-14
127.950000	6.68039e-14
127.900000	6.76944e-14
127.850000	6.85967e-14
127.800000	6.95111e-14
127.750000	7.04376e-14
127.700000	7.13765e-14
127.650000	7.2328e-14
127.600000	7.32921e-14
127.550000	7.4269e-14
127.500000	7.5259e-14
127.450000	7.62621e-14
127.400000	7.72787e-14
127.350000	7.83087e-14
127.300000	7.93525e-14
127.250000	8.04103e-14
127.200000	8.14821e-14
127.150000	8.25682e-14
127.100000	8.36687e-14
127.050000	8.4784e-14
127.000000	8.59141e-14
126.950000	8.70593e-14
126.900000	8.82197e-14
126.850000	8.93956e-14
126.800000	9.05871e-14
126.750000	9.17946e-14
126.700000	9.30181e-14
126.650000	9.4258e-14
126.600000	9.55143e-14
126.550000	9.67874e-14
126.500000	9.80775e-14
126.450000	9.93848e-14
126.400000	1.00709e-13
126.350000	1.02052e-13
126.300000	1.03412e-13
126.250000	1.0479e-13
126.200000	1.06187e-13
126.150000	1.07602e-13
126.100000	1.09037e-13
126.050000	1.1049e-13
126.000000	1.11963e-13
125.950000	1.13455e-13
125.900000	1.14967e-13
125.850000	1.165e-13
125.800000	1.18052e-13
125.750000	1.19626e-13
125.700000	1.2122e-13
125.650000	1.22836e-13
125.600000	1.24473e-13
125.550000	1.26132e-13
125.500000	1.27813e-13
125.450000	1.29517e-13
125.400000	1.31243e-13
125.350000	1.32992e-13
125.300000	1.34765e-13
125.250000	1.36561e-13
125.200000	1.38381e-13
125.150000	1.40226e-13
125.100000	1.42095e-13
125.050000	1.43989e-13
125.000000	1.45908e-13
124.950000	1.47852e-13
124.900000	1.49823e-13
124.850000	1.5182e-13
124.800000	1.53843e-13
124.750000	1.55894e-13
124.700000	1.57971e-13
124.650000	1.60077e-13
124.600000	1.6221e-13
124.550000	1.64372e-13
124.500000	1.66563e-13
124.450000	1.68783e-13
124.400000	1.71032e-13
124.350000	1.73312e-13
124.300000	1.75622e-13
124.250000	1.77962e-13
124.200000	1.80334e-13
124.150000	1.82738e-13
124.100000	1.85173e-13
124.050000	1.87641e-13
124.000000	1.90142e-13
123.950000	1.92676e-13
123.900000	1.95244e-13
123.850000	1.97846e-13
123.800000	2.00483e-13
123.750000	2.03155e-13
123.700000	2.05862e-13
123.650000	2.08606e-13
123.600000	2.11386e-13
123.550000	2.14203e-13
123.500000	2.17058e-13
123.450000	2.19951e-13
123.400000	2.22882e-13
123.350000	2.25853e-13
123.300000	2.28863e-13
123.250000	2.31913e-13
123.200000	2.35004e-13
123.150000	2.38136e-13
123.100000	2.41309e-13
123.050000	2.44525e-13
123.000000	2.47784e-13
122.950000	2.51086e-13
122.900000	2.54432e-13
122.850000	2.57823e-13
122.800000	2.61259e-13
122.750000	2.64741e-13
122.700000	2.68269e-13
122.650000	2.71844e-13
122.600000	2.75467e-13
122.550000	2.79138e-13
122.500000	2.82858e-13
122.450000	2.86628e-13
122.400000	2.90448e-13
122.350000	2.94319e-13
122.300000	2.98241e-13
122.250000	3.02215e-13
122.200000	3.06243e-13
122.150000	3.10324e-13
122.100000	3.1446e-13
122.050000	3.1865e-13
122.000000	3.22897e-13
121.950000	3.272e-13
121.900000	3.3156e-13
121.850000	3.35979e-13
121.800000	3.40456e-13
121.750000	3.44993e-13
121.700000	3.49591e-13
121.650000	3.5425e-13
121.600000	3.5897e-13
121.550000	3.63754e-13
121.500000	3.68602e-13
121.450000	3.73514e-13
121.400000	3.78491e-13
121.350000	3.83535e-13
121.300000	3.88646e-13
121.250000	3.93825e-13
121.200000	3.99073e-13
121.150000	4.04391e-13
121.100000	4.0978e-13
121.050000	4.15241e-13
121.000000	4.20775e-13
120.950000	4.26382e-13
120.900000	4.32064e-13
120.850000	4.37821e-13
120.800000	4.43656e-13
120.750000	4.49568e-13
120.700000	4.55558e-13
120.650000	4.61629e-13
120.600000	4.67781e-13
120.550000	4.74014e-13
120.500000	4.80331e-13
120.450000	4.86731e-13
120.400000	4.93217e-13
120.350000	4.9979e-13
120.300000	5.0645e-13
120.250000	5.13198e-13
120.200000	5.20037e-13
120.150000	5.26967e-13
120.100000	5.33989e-13
120.050000	5.41104e-13
120.000000	5.48315e-13
119.950000	5.55621e-13
119.900000	5.63025e-13
119.850000	5.70528e-13
119.800000	5.7813e-13
119.750000	5.85834e-13
119.700000	5.9364e-13
119.650000	6.0155e-13
119.600000	6.09566e-13
119.550000	6.17689e-13
119.500000	6.25919e-13
119.450000	6.3426e-13
119.400000	6.42711e-13
119.350000	6.51275e-13
119.300000	6.59954e-13
119.250000	6.68747e-13
119.200000	6.77658e-13
119.150000	6.86688e-13
119.100000	6.95838e-13
119.050000	7.0511e-13
119.000000	7.14505e-13
118.950000	7.24026e-13
118.900000	7.33673e-13
118.850000	7.43449e-13
118.800000	7.53356e-13
118.750000	7.63394e-13
118.700000	7.73566e-13
118.650000	7.83873e-13
118.600000	7.94318e-13
118.550000	8.04902e-13
118.500000	8.15626e-13
118.450000	8.26494e-13
118.400000	8.37507e-13
118.350000	8.48666e-13
118.300000	8.59974e-13
118.250000	8.71432e-13
118.200000	8.83044e-13
118.150000	8.94809e-13
118.100000	9.06732e-13
118.050000	9.18814e-13
118.000000	9.31056e-13
117.950000	9.43461e-13
117.900000	9.56032e-13
117.850000	9.6877e-13
117.800000	9.81678e-13
117.750000	9.94758e-13
117.700000	1.00801e-12
117.650000	1.02144e-12
117.600000	1.03505e-12
117.550000	1.04884e-12
117.500000	1.06282e-12
117.450000	1.07698e-12
117.400000	1.09133e-12
117.350000	1.10587e-12
117.300000	1.1206e-12
117.250000	1.13553e-12
117.200000	1.15066e-12
117.150000	1.16599e-12
117.100000	1.18153e-12
117.050000	1.19727e-12
117.000000	1.21322e-12
116.950000	1.22939e-12
116.900000	1.24577e-12
116.850000	1.26236e-12
116.800000	1.27918e-12
116.750000	1.29623e-12
116.700000	1.3135e-12
116.650000	1.331e-12
116.600000	1.34873e-12
116.550000	1.3667e-12
116.500000	1.38491e-12
116.450000	1.40336e-12
116.400000	1.42206e-12
116.350000	1.441e-12
116.300000	1.4602e-12
116.250000	1.47966e-12
116.200000	1.49937e-12
116.150000	1.51934e-12
116.100000	1.53959e-12
116.050000	1.5601e-12
116.000000	1.58088e-12
115.950000	1.60195e-12
115.900000	1.62329e-12
115.850000	1.64491e-12
115.800000	1.66683e-12
115.750000	1.68904e-12
115.700000	1.71154e-12
115.650000	1.73434e-12
115.600000	1.75745e-12
115.550000	1.78086e-12
115.500000	1.80459e-12
115.450000	1.82863e-12
115.400000	1.85299e-12
115.350000	1.87768e-12
115.300000	1.90269e-12
115.250000	1.92804e-12
115.200000	1.95372e-12
115.150000	1.97975e-12
115.100000	2.00613e-12
115.050000	2.03285e-12
115.000000	2.05994e-12
114.950000	2.08738e-12
114.900000	2.11519e-12
114.850000	2.14336e-12
114.800000	2.17192e-12
114.750000	2.20085e-12
114.700000	2.23017e-12
114.650000	2.25988e-12
114.600000	2.28999e-12
114.550000	2.3205e-12
114.500000	2.35141e-12
114.450000	2.38273e-12
114.400000	2.41448e-12
114.350000	2.44664e-12
114.300000	2.47923e-12
114.250000	2.51226e-12
114.200000	2.54573e-12
114.150000	2.57964e-12
114.100000	2.61401e-12
114.050000	2.64883e-12
114.000000	2.68412e-12
113.950000	2.71987e-12
113.900000	2.75611e-12
113.850000	2.79282e-12
113.800000	2.83002e-12
113.750000	2.86772e-12
113.700000	2.90593e-12
113.650000	2.94464e-12
113.600000	2.98386e-12
113.550000	3.02361e-12
113.500000	3.06389e-12
113.450000	3.1047e-12
113.400000	3.14606e-12
113.350000	3.18797e-12
113.300000	3.23044e-12
113.250000	3.27347e-12
113.200000	3.31708e-12
113.150000	3.36126e-12
113.100000	3.40604e-12
113.050000	3.45141e-12
113.000000	3.49738e-12
112.950000	3.54397e-12
112.900000	3.59118e-12
112.850000	3.63902e-12
112.800000	3.68749e-12
112.750000	3.73661e-12
112.700000	3.78638e-12
112.650000	3.83682e-12
112.600000	3.88793e-12
112.550000	3.93972e-12
112.500000	3.9922e-12
112.450000	4.04537e-12
112.400000	4.09926e-12
112.350000	4.15386e-12
112.300000	4.20919e-12
112.250000	4.26526e-12
112.200000	4.32207e-12
112.150000	4.37965e-12
112.100000	4.43798e-12
112.050000	4.4971e-12
112.000000	4.557e-12
111.950000	4.6177e-12
111.900000	4.67921e-12
111.850000	4.74153e-12
111.800000	4.80469e-12
111.750000	4.86869e-12
111.700000	4.93354e-12
111.650000	4.99925e-12
111.600000	5.06584e-12
111.550000	5.13331e-12
111.500000	5.20169e-12
111.450000	5.27097e-12
111.400000	5.34118e-12
111.350000	5.41232e-12
111.300000	5.48441e-12
111.250000	5.55746e-12
111.200000	5.63148e-12
111.150000	5.70649e-12
111.100000	5.7825e-12
111.050000	5.85952e-12
111.000000	5.93756e-12
110.950000	6.01665e-12
110.900000	6.09679e-12
110.850000	6.17799e-12
110.800000	6.26027e-12
110.750000	6.34366e-12
110.700000	6.42815e-12
110.650000	6.51376e-12
110.600000	6.60052e-12
110.550000	6.68843e-12
110.500000	6.77752e-12
110.450000	6.86779e-12
110.400000	6.95926e-12
110.350000	7.05195e-12
110.300000	7.14587e-12
110.250000	7.24104e-12
110.200000	7.33748e-12
110.150000	7.43521e-12
110.100000	7.53424e-12
110.050000	7.63458e-12
110.000000	7.73626e-12
109.950000	7.8393e-12
109.900000	7.94371e-12
109.850000	8.0495e-12
109.800000	8.15671e-12
109.750000	8.26534e-12
109.700000	8.37542e-12
109.650000	8.48697e-12
109.600000	8.6e-12
109.550000	8.71454e-12
109.500000	8.8306e-12
109.450000	8.94821e-12
109.400000	9.06738e-12
109.350000	9.18814e-12
109.300000	9.31051e-12
109.250000	9.4345e-12
109.200000	9.56015e-12
109.150000	9.68747e-12
109.100000	9.81649e-12
109.050000	9.94722e-12
109.000000	1.00797e-11
108.950000	1.02139e-11
108.900000	1.035e-11
108.850000	1.04878e-11
108.800000	1.06275e-11
108.750000	1.0769e-11
108.700000	1.09124e-11
108.650000	1.10577e-11
108.600000	1.1205e-11
108.550000	1.13542e-11
108.500000	1.15054e-11
108.450000	1.16587e-11
108.400000	1.18139e-11
108.350000	1.19712e-11
108.300000	1.21307e-11
108.250000	1.22922e-11
108.200000	1.24559e-11
108.150000	1.26218e-11
108.100000	1.27899e-11
108.050000	1.29602e-11
108.000000	1.31328e-11
107.950000	1.33077e-11
107.900000	1.34849e-11
107.850000	1.36645e-11
107.800000	1.38464e-11
107.750000	1.40308e-11
107.700000	1.42177e-11
107.650000	1.4407e-11
107.600000	1.45989e-11
107.550000	1.47933e-11
107.500000	1.49903e-11
107.450000	1.51899e-11
107.400000	1.53921e-11
107.350000	1.55971e-11
107.300000	1.58048e-11
107.250000	1.60153e-11
107.200000	1.62285e-11
107.150000	1.64446e-11
107.100000	1.66636e-11
107.050000	1.68855e-11
107.000000	1.71104e-11
106.950000	1.73382e-11
106.900000	1.75691e-11
106.850000	1.7803e-11
106.800000	1.80401e-11
106.750000	1.82803e-11
106.700000	1.85237e-11
106.650000	1.87704e-11
106.600000	1.90203e-11
106.550000	1.92736e-11
106.500000	1.95302e-11
106.450000	1.97903e-11
106.400000	2.00538e-11
106.350000	2.03209e-11
106.300000	2.05914e-11
106.250000	2.08656e-11
106.200000	2.11435e-11
106.150000	2.1425e-11
106.100000	2.17103e-11
106.050000	2.19994e-11
106.000000	2.22923e-11
105.950000	2.25891e-11
105.900000	2.28899e-11
105.850000	2.31947e-11
105.800000	2.35035e-11
105.750000	2.38165e-11
105.700000	2.41336e-11
105.650000	2.44549e-11
105.600000	2.47805e-11
105.550000	2.51105e-11
105.500000	2.54448e-11
105.450000	2.57836e-11
105.400000	2.61269e-11
105.350000	2.64748e-11
105.300000	2.68273e-11
105.250000	2.71845e-11
105.200000	2.75464e-11
105.150000	2.79132e-11
105.100000	2.82848e-11
105.050000	2.86614e-11
105.000000	2.9043e-11
104.950000	2.94297e-11
104.900000	2.98216e-11
104.850000	3.02186e-11
104.800000	3.0621e-11
104.750000	3.10286e-11
104.700000	3.14418e-11
104.650000	3.18604e-11
104.600000	3.22846e-11
104.550000	3.27144e-11
104.500000	3.315e-11
104.450000	3.35913e-11
104.400000	3.40386e-11
104.350000	3.44917e-11
104.300000	3.49509e-11
104.250000	3.54163e-11
104.200000	3.58878e-11
104.150000	3.63656e-11
104.100000	3.68497e-11
104.050000	3.73403e-11
104.000000	3.78375e-11
103.950000	3.83412e-11
103.900000	3.88517e-11
103.850000	3.93689e-11
103.800000	3.9893e-11
103.750000	4.04241e-11
103.700000	4.09623e-11
103.650000	4.15077e-11
103.600000	4.20603e-11
103.550000	4.26202e-11
103.500000	4.31876e-11
103.450000	4.37626e-11
103.400000	4.43452e-11
103.350000	4.49355e-11
103.300000	4.55338e-11
103.250000	4.61399e-11
103.200000	4.67542e-11
103.150000	4.73766e-11
103.100000	4.80073e-11
103.050000	4.86464e-11
103.000000	4.9294e-11
102.950000	4.99502e-11
102.900000	5.06152e-11
102.850000	5.1289e-11
102.800000	5.19718e-11
102.750000	5.26636e-11
102.700000	5.33647e-11
102.650000	5.40751e-11
102.600000	5.4795e-11
102.550000	5.55244e-11
102.500000	5.62636e-11
102.450000	5.70125e-11
102.400000	5.77715e-11
102.350000	5.85405e-11
102.300000	5.93198e-11
102.250000	6.01095e-11
102.200000	6.09096e-11
102.150000	6.17204e-11
102.100000	6.2542e-11
102.050000	6.33746e-11
102.000000	6.42182e-11
101.950000	6.5073e-11
101.900000	6.59393e-11
101.850000	6.6817e-11
101.800000	6.77064e-11
101.750000	6.86077e-11
101.700000	6.95209e-11
101.650000	7.04464e-11
101.600000	7.13841e-11
101.550000	7.23343e-11
101.500000	7.32971e-11
101.450000	7.42728e-11
101.400000	7.52614e-11
101.350000	7.62632e-11
101.300000	7.72784e-11
101.250000	7.8307e-11
101.200000	7.93493e-11
101.150000	8.04055e-11
101.100000	8.14758e-11
101.050000	8.25603e-11
101.000000	8.36592e-11
100.950000	8.47727e-11
100.900000	8.59011e-11
100.850000	8.70445e-11
100.800000	8.82031e-11
100.750000	8.93771e-11
100.700000	9.05667e-11
100.650000	9.17722e-11
100.600000	9.29937e-11
100.550000	9.42314e-11
100.500000	9.54857e-11
100.450000	9.67566e-11
100.400000	9.80444e-11
100.350000	9.93494e-11
100.300000	1.00672e-10
100.250000	1.02012e-10
100.200000	1.03369e-10
100.150000	1.04745e-10
100.100000	1.06139e-10
100.050000	1.07552e-10
100.000000	1.08983e-10
99.950000	1.10434e-10
99.900000	1.11904e-10
99.850000	1.13393e-10
99.800000	1.14902e-10
99.750000	1.16432e-10
99.700000	1.17981e-10
99.650000	1.19551e-10
99.600000	1.21143e-10
99.550000	1.22755e-10
99.500000	1.24389e-10
99.450000	1.26044e-10
99.400000	1.27722e-10
99.350000	1.29421e-10
99.300000	1.31144e-10
99.250000	1.32889e-10
99.200000	1.34658e-10
99.150000	1.3645e-10
99.100000	1.38266e-10
99.050000	1.40106e-10
99.000000	1.41971e-10
98.950000	1.4386e-10
98.900000	1.45774e-10
98.850000	1.47715e-10
98.800000	1.4968e-10
98.750000	1.51672e-10
98.700000	1.53691e-10
98.650000	1.55736e-10
98.600000	1.57809e-10
98.550000	1.59909e-10
98.500000	1.62037e-10
98.450000	1.64193e-10
98.400000	1.66378e-10
98.350000	1.68592e-10
98.300000	1.70836e-10
98.250000	1.73109e-10
98.200000	1.75413e-10
98.150000	1.77747e-10
98.100000	1.80113e-10
98.050000	1.8251e-10
98.000000	1.84938e-10
97.950000	1.87399e-10
97.900000	1.89893e-10
97.850000	1.9242e-10
97.800000	1.94981e-10
97.750000	1.97575e-10
97.700000	2.00204e-10
97.650000	2.02868e-10
97.600000	2.05568e-10
97.550000	2.08303e-10
97.500000	2.11075e-10
97.450000	2.13884e-10
97.400000	2.1673e-10
97.350000	2.19614e-10
97.300000	2.22536e-10
97.250000	2.25498e-10
97.200000	2.28498e-10
97.150000	2.31539e-10
97.100000	2.3462e-10
97.050000	2.37742e-10
97.000000	2.40905e-10
96.950000	2.44111e-10
96.900000	2.47359e-10
96.850000	2.5065e-10
96.800000	2.53985e-10
96.750000	2.57365e-10
96.700000	2.60789e-10
96.650000	2.64259e-10
96.600000	2.67775e-10
96.550000	2.71338e-10
96.500000	2.74949e-10
96.450000	2.78607e-10
96.400000	2.82314e-10
96.350000	2.8607e-10
96.300000	2.89877e-10
96.250000	2.93734e-10
96.200000	2.97642e-10
96.150000	3.01602e-10
96.100000	3.05615e-10
96.050000	3.09681e-10
96.000000	3.13801e-10
95.950000	3.17977e-10
95.900000	3.22207e-10
95.850000	3.26494e-10
95.800000	3.30838e-10
95.750000	3.3524e-10
95.700000	3.397e-10
95.650000	3.4422e-10
95.600000	3.48799e-10
95.550000	3.5344e-10
95.500000	3.58142e-10
95.450000	3.62907e-10
95.400000	3.67735e-10
95.350000	3.72628e-10
95.300000	3.77585e-10
95.250000	3.82609e-10
95.200000	3.87699e-10
95.150000	3.92857e-10
95.100000	3.98084e-10
95.050000	4.0338e-10
95.000000	4.08746e-10
94.950000	4.14184e-10
94.900000	4.19694e-10
94.850000	4.25278e-10
94.800000	4.30935e-10
94.750000	4.36668e-10
94.700000	4.42478e-10
94.650000	4.48364e-10
94.600000	4.54329e-10
94.550000	4.60373e-10
94.500000	4.66497e-10
94.450000	4.72703e-10
94.400000	4.78992e-10
94.350000	4.85364e-10
94.300000	4.9182e-10
94.250000	4.98363e-10
94.200000	5.04993e-10
94.150000	5.11711e-10
94.100000	5.18518e-10
94.050000	5.25415e-10
94.000000	5.32405e-10
93.950000	5.39487e-10
93.900000	5.46664e-10
93.850000	5.53936e-10
93.800000	5.61304e-10
93.750000	5.68771e-10
93.700000	5.76337e-10
93.650000	5.84003e-10
93.600000	5.91772e-10
93.550000	5.99643e-10
93.500000	6.0762e-10
93.450000	6.15702e-10
93.400000	6.23892e-10
93.350000	6.32191e-10
93.300000	6.406e-10
93.250000	6.49121e-10
93.200000	6.57756e-10
93.150000	6.66505e-10
93.100000	6.7537e-10
93.050000	6.84354e-10
93.000000	6.93456e-10
92.950000	7.0268e-10
92.900000	7.12027e-10
92.850000	7.21497e-10
92.800000	7.31094e-10
92.750000	7.40818e-10
92.700000	7.50672e-10
92.650000	7.60656e-10
92.600000	7.70774e-10
92.550000	7.81026e-10
92.500000	7.91414e-10
92.450000	8.0194e-10
92.400000	8.12606e-10
92.350000	8.23414e-10
92.300000	8.34366e-10
92.250000	8.45463e-10
92.200000	8.56708e-10
92.150000	8.68102e-10
92.100000	8.79648e-10
92.050000	8.91347e-10
92.000000	9.03202e-10
91.950000	9.15215e-10
91.900000	9.27387e-10
91.850000	9.39721e-10
91.800000	9.52219e-10
91.750000	9.64883e-10
91.700000	9.77715e-10
91.650000	9.90719e-10
91.600000	1.00389e-09
91.550000	1.01725e-09
91.500000	1.03077e-09
91.450000	1.04448e-09
91.400000	1.05837e-09
91.350000	1.07245e-09
91.300000	1.08671e-09
91.250000	1.10116e-09
91.200000	1.11581e-09
91.150000	1.13065e-09
91.100000	1.14568e-09
91.050000	1.16092e-09
91.000000	1.17636e-09
90.950000	1.192e-09
90.900000	1.20785e-09
90.850000	1.22391e-09
90.800000	1.24019e-09
90.750000	1.25668e-09
90.700000	1.27339e-09
90.650000	1.29033e-09
90.600000	1.30749e-09
90.550000	1.32487e-09
90.500000	1.34249e-09
90.450000	1.36034e-09
90.400000	1.37843e-09
90.350000	1.39676e-09
90.300000	1.41534e-09
90.250000	1.43416e-09
90.200000	1.45323e-09
90.150000	1.47255e-09
90.100000	1.49213e-09
90.050000	1.51197e-09
90.000000	1.53208e-09
89.950000	1.55245e-09
89.900000	1.57309e-09
89.850000	1.59401e-09
89.800000	1.6152e-09
89.750000	1.63668e-09
89.700000	1.65844e-09
89.650000	1.6805e-09
89.600000	1.70284e-09
89.550000	1.72548e-09
89.500000	1.74842e-09
89.450000	1.77167e-09
89.400000	1.79523e-09
89.350000	1.8191e-09
89.300000	1.84328e-09
89.250000	1.86779e-09
89.200000	1.89263e-09
89.150000	1.91779e-09
89.100000	1.94329e-09
89.050000	1.96913e-09
89.000000	1.99531e-09
88.950000	2.02184e-09
88.900000	2.04872e-09
88.850000	2.07596e-09
88.800000	2.10356e-09
88.750000	2.13152e-09
88.700000	2.15986e-09
88.650000	2.18858e-09
88.600000	2.21767e-09
88.550000	2.24716e-09
88.500000	2.27703e-09
88.450000	2.30731e-09
88.400000	2.33798e-09
88.350000	2.36906e-09
88.300000	2.40056e-09
88.250000	2.43247e-09
88.200000	2.46481e-09
88.150000	2.49758e-09
88.100000	2.53078e-09
88.050000	2.56443e-09
88.000000	2.59852e-09
87.950000	2.63306e-09
87.900000	2.66806e-09
87.850000	2.70353e-09
87.800000	2.73947e-09
87.750000	2.77589e-09
87.700000	2.81279e-09
87.650000	2.85018e-09
87.600000	2.88807e-09
87.550000	2.92646e-09
87.500000	2.96537e-09
87.450000	3.00478e-09
87.400000	3.04473e-09
87.350000	3.0852e-09
87.300000	3.12621e-09
87.250000	3.16777e-09
87.200000	3.20988e-09
87.150000	3.25254e-09
87.100000	3.29578e-09
87.050000	3.33959e-09
87.000000	3.38398e-09
86.950000	3.42896e-09
86.900000	3.47454e-09
86.850000	3.52072e-09
86.800000	3.56752e-09
86.750000	3.61494e-09
86.700000	3.66299e-09
86.650000	3.71167e-09
86.600000	3.76101e-09
86.550000	3.811e-09
86.500000	3.86165e-09
86.450000	3.91298e-09
86.400000	3.96499e-09
86.350000	4.01769e-09
86.300000	4.07109e-09
86.250000	4.1252e-09
86.200000	4.18002e-09
86.150000	4.23558e-09
86.100000	4.29187e-09
86.050000	4.34892e-09
86.000000	4.40672e-09
85.950000	4.46528e-09
85.900000	4.52463e-09
85.850000	4.58476e-09
85.800000	4.6457e-09
85.750000	4.70744e-09
85.700000	4.77e-09
85.650000	4.83339e-09
85.600000	4.89763e-09
85.550000	4.96272e-09
85.500000	5.02867e-09
85.450000	5.0955e-09
85.400000	5.16322e-09
85.350000	5.23183e-09
85.300000	5.30136e-09
85.250000	5.37181e-09
85.200000	5.4432e-09
85.150000	5.51554e-09
85.100000	5.58883e-09
85.050000	5.6631e-09
85.000000	5.73836e-09
84.950000	5.81461e-09
84.900000	5.89188e-09
84.850000	5.97018e-09
84.800000	6.04951e-09
84.750000	6.1299e-09
84.700000	6.21136e-09
84.650000	6.29389e-09
84.600000	6.37753e-09
84.550000	6.46227e-09
84.500000	6.54814e-09
84.450000	6.63515e-09
84.400000	6.72332e-09
84.350000	6.81266e-09
84.300000	6.90318e-09
84.250000	6.99491e-09
84.200000	7.08785e-09
84.150000	7.18203e-09
84.100000	7.27746e-09
84.050000	7.37415e-09
84.000000	7.47213e-09
83.950000	7.57142e-09
83.900000	7.67202e-09
83.850000	7.77395e-09
83.800000	7.87724e-09
83.750000	7.9819e-09
83.700000	8.08795e-09
83.650000	8.19541e-09
83.600000	8.3043e-09
83.550000	8.41463e-09
83.500000	8.52643e-09
83.450000	8.63971e-09
83.400000	8.75449e-09
83.350000	8.8708e-09
83.300000	8.98866e-09
83.250000	9.10808e-09
83.200000	9.22908e-09
83.150000	9.35169e-09
83.100000	9.47593e-09
83.050000	9.60182e-09
83.000000	9.72938e-09
82.950000	9.85864e-09
82.900000	9.98961e-09
82.850000	1.01223e-08
82.800000	1.02568e-08
82.750000	1.0393e-08
82.700000	1.05311e-08
82.650000	1.0671e-08
82.600000	1.08128e-08
82.550000	1.09564e-08
82.500000	1.1102e-08
82.450000	1.12494e-08
82.400000	1.13989e-08
82.350000	1.15503e-08
82.300000	1.17037e-08
82.250000	1.18592e-08
82.200000	1.20167e-08
82.150000	1.21763e-08
82.100000	1.23381e-08
82.050000	1.2502e-08
82.000000	1.2668e-08
81.950000	1.28363e-08
81.900000	1.30068e-08
81.850000	1.31796e-08
81.800000	1.33546e-08
81.750000	1.3532e-08
81.700000	1.37117e-08
81.650000	1.38939e-08
81.600000	1.40784e-08
81.550000	1.42654e-08
81.500000	1.44549e-08
81.450000	1.46469e-08
81.400000	1.48414e-08
81.350000	1.50385e-08
81.300000	1.52383e-08
81.250000	1.54406e-08
81.200000	1.56457e-08
81.150000	1.58535e-08
81.100000	1.60641e-08
81.050000	1.62774e-08
81.000000	1.64936e-08
80.950000	1.67126e-08
80.900000	1.69346e-08
80.850000	1.71595e-08
80.800000	1.73874e-08
80.750000	1.76183e-08
80.700000	1.78523e-08
80.650000	1.80893e-08
80.600000	1.83296e-08
80.550000	1.8573e-08
80.500000	1.88196e-08
80.450000	1.90695e-08
80.400000	1.93228e-08
80.350000	1.95794e-08
80.300000	1.98394e-08
80.250000	2.01028e-08
80.200000	2.03698e-08
80.150000	2.06403e-08
80.100000	2.09143e-08
80.050000	2.11921e-08
80.000000	2.14735e-08
79.950000	2.17586e-08
79.900000	2.20475e-08
79.850000	2.23403e-08
79.800000	2.26369e-08
79.750000	2.29375e-08
79.700000	2.32421e-08
79.650000	2.35507e-08
79.600000	2.38634e-08
79.550000	2.41802e-08
79.500000	2.45013e-08
79.450000	2.48266e-08
79.400000	2.51562e-08
79.350000	2.54902e-08
79.300000	2.58286e-08
79.250000	2.61716e-08
79.200000	2.6519e-08
79.150000	2.68711e-08
79.100000	2.72279e-08
79.050000	2.75894e-08
79.000000	2.79557e-08
78.950000	2.83268e-08
78.900000	2.87029e-08
78.850000	2.90839e-08
78.800000	2.94701e-08
78.750000	2.98613e-08
78.700000	3.02577e-08
78.650000	3.06594e-08
78.600000	3.10664e-08
78.550000	3.14788e-08
78.500000	3.18967e-08
78.450000	3.23202e-08
78.400000	3.27492e-08
78.350000	3.31839e-08
78.300000	3.36244e-08
78.250000	3.40708e-08
78.200000	3.45231e-08
78.150000	3.49813e-08
78.100000	3.54457e-08
78.050000	3.59162e-08
78.000000	3.63929e-08
77.950000	3.6876e-08
77.900000	3.73655e-08
77.850000	3.78615e-08
77.800000	3.8364e-08
77.750000	3.88732e-08
77.700000	3.93892e-08
77.650000	3.9912e-08
77.600000	4.04417e-08
77.550000	4.09785e-08
77.500000	4.15224e-08
77.450000	4.20735e-08
77.400000	4.26319e-08
77.350000	4.31978e-08
77.300000	4.37711e-08
77.250000	4.4352e-08
77.200000	4.49406e-08
77.150000	4.55371e-08
77.100000	4.61414e-08
77.050000	4.67538e-08
77.000000	4.73743e-08
76.950000	4.8003e-08
76.900000	4.864e-08
76.850000	4.92855e-08
76.800000	4.99396e-08
76.750000	5.06023e-08
76.700000	5.12738e-08
76.650000	5.19543e-08
76.600000	5.26437e-08
76.550000	5.33423e-08
76.500000	5.40502e-08
76.450000	5.47674e-08
76.400000	5.54941e-08
76.350000	5.62305e-08
76.300000	5.69767e-08
76.250000	5.77327e-08
76.200000	5.84988e-08
76.150000	5.9275e-08
76.100000	6.00615e-08
76.050000	6.08585e-08
76.000000	6.1666e-08
75.950000	6.24842e-08
75.900000	6.33132e-08
75.850000	6.41533e-08
75.800000	6.50045e-08
75.750000	6.58669e-08
75.700000	6.67409e-08
75.650000	6.76263e-08
75.600000	6.85236e-08
75.550000	6.94327e-08
75.500000	7.03539e-08
75.450000	7.12873e-08
75.400000	7.2233e-08
75.350000	7.31913e-08
75.300000	7.41623e-08
75.250000	7.51462e-08
75.200000	7.61431e-08
75.150000	7.71533e-08
75.100000	7.81768e-08
75.050000	7.92139e-08
75.000000	8.02647e-08
74.950000	8.13294e-08
74.900000	8.24083e-08
74.850000	8.35015e-08
74.800000	8.46092e-08
74.750000	8.57315e-08
74.700000	8.68687e-08
74.650000	8.8021e-08
74.600000	8.91886e-08
74.550000	9.03716e-08
74.500000	9.15703e-08
74.450000	9.27849e-08
74.400000	9.40156e-08
74.350000	9.52626e-08
74.300000	9.65261e-08
74.250000	9.78064e-08
74.200000	9.91036e-08
74.150000	1.00418e-07
74.100000	1.0175e-07
74.050000	1.03099e-07
74.000000	1.04467e-07
73.950000	1.05852e-07
73.900000	1.07256e-07
73.850000	1.08679e-07
73.800000	1.1012e-07
73.750000	1.1158e-07
73.700000	1.1306e-07
73.650000	1.14559e-07
73.600000	1.16079e-07
73.550000	1.17618e-07
73.500000	1.19178e-07
73.450000	1.20758e-07
73.400000	1.2236e-07
73.350000	1.23982e-07
73.300000	1.25626e-07
73.250000	1.27292e-07
73.200000	1.2898e-07
73.150000	1.3069e-07
73.100000	1.32423e-07
73.050000	1.34179e-07
73.000000	1.35958e-07
72.950000	1.37761e-07
72.900000	1.39588e-07
72.850000	1.41438e-07
72.800000	1.43314e-07
72.750000	1.45214e-07
72.700000	1.47139e-07
72.650000	1.4909e-07
72.600000	1.51067e-07
72.550000	1.53069e-07
72.500000	1.55099e-07
72.450000	1.57155e-07
72.400000	1.59239e-07
72.350000	1.6135e-07
72.300000	1.63489e-07
72.250000	1.65656e-07
72.200000	1.67852e-07
72.150000	1.70077e-07
72.100000	1.72332e-07
72.050000	1.74616e-07
72.000000	1.76931e-07
71.950000	1.79277e-07
71.900000	1.81653e-07
71.850000	1.84061e-07
71.800000	1.86501e-07
71.750000	1.88973e-07
71.700000	1.91478e-07
71.650000	1.94016e-07
71.600000	1.96587e-07
71.550000	1.99193e-07
71.500000	2.01833e-07
71.450000	2.04508e-07
71.400000	2.07219e-07
71.350000	2.09965e-07
71.300000	2.12748e-07
71.250000	2.15568e-07
71.200000	2.18425e-07
71.150000	2.2132e-07
71.100000	2.24253e-07
71.050000	2.27225e-07
71.000000	2.30236e-07
70.950000	2.33287e-07
70.900000	2.36379e-07
70.850000	2.39511e-07
70.800000	2.42685e-07
70.750000	2.45901e-07
70.700000	2.4916e-07
70.650000	2.52462e-07
70.600000	2.55807e-07
70.550000	2.59197e-07
70.500000	2.62631e-07
70.450000	2.66111e-07
70.400000	2.69637e-07
70.350000	2.7321e-07
70.300000	2.7683e-07
70.250000	2.80498e-07
70.200000	2.84214e-07
70.150000	2.8798e-07
70.100000	2.91795e-07
70.050000	2.95661e-07
70.000000	2.99579e-07
69.950000	3.03548e-07
69.900000	3.07569e-07
69.850000	3.11644e-07
69.800000	3.15772e-07
69.750000	3.19956e-07
69.700000	3.24194e-07
69.650000	3.28489e-07
69.600000	3.32841e-07
69.550000	3.3725e-07
69.500000	3.41717e-07
69.450000	3.46244e-07
69.400000	3.5083e-07
69.350000	3.55477e-07
69.300000	3.60186e-07
69.250000	3.64957e-07
69.200000	3.69791e-07
69.150000	3.74689e-07
69.100000	3.79652e-07
69.050000	3.8468e-07
69.000000	3.89775e-07
68.950000	3.94938e-07
68.900000	4.00168e-07
68.850000	4.05468e-07
68.800000	4.10838e-07
68.750000	4.16279e-07
68.700000	4.21792e-07
68.650000	4.27378e-07
68.600000	4.33038e-07
68.550000	4.38772e-07
68.500000	4.44583e-07
68.450000	4.5047e-07
68.400000	4.56435e-07
68.350000	4.62479e-07
68.300000	4.68603e-07
68.250000	4.74808e-07
68.200000	4.81095e-07
68.150000	4.87466e-07
68.100000	4.9392e-07
68.050000	5.0046e-07
68.000000	5.07086e-07
67.950000	5.138e-07
67.900000	5.20603e-07
67.850000	5.27495e-07
67.800000	5.34479e-07
67.750000	5.41555e-07
67.700000	5.48725e-07
67.650000	5.55989e-07
67.600000	5.6335e-07
67.550000	5.70808e-07
67.500000	5.78364e-07
67.450000	5.8602e-07
67.400000	5.93778e-07
67.350000	6.01638e-07
67.300000	6.09602e-07
67.250000	6.17671e-07
67.200000	6.25847e-07
67.150000	6.34131e-07
67.100000	6.42525e-07
67.050000	6.51029e-07
67.000000	6.59646e-07
66.950000	6.68377e-07
66.900000	6.77223e-07
66.850000	6.86186e-07
66.800000	6.95267e-07
66.750000	7.04469e-07
66.700000	7.13792e-07
66.650000	7.23238e-07
66.600000	7.32809e-07
66.550000	7.42507e-07
66.500000	7.52333e-07
66.450000	7.62289e-07
66.400000	7.72376e-07
66.350000	7.82596e-07
66.300000	7.92952e-07
66.250000	8.03444e-07
66.200000	8.14075e-07
66.150000	8.24847e-07
66.100000	8.3576e-07
66.050000	8.46818e-07
66.000000	8.58022e-07
65.950000	8.69375e-07
65.900000	8.80877e-07
65.850000	8.92531e-07
65.800000	9.04338e-07
65.750000	9.16302e-07
65.700000	9.28424e-07
65.650000	9.40706e-07
65.600000	9.53151e-07
65.550000	9.65759e-07
65.500000	9.78535e-07
65.450000	9.91479e-07
65.400000	1.00459e-06
65.350000	1.01788e-06
65.300000	1.03135e-06
65.250000	1.04499e-06
65.200000	1.05881e-06
65.150000	1.07281e-06
65.100000	1.087e-06
65.050000	1.10138e-06
65.000000	1.11594e-06
64.950000	1.1307e-06
64.900000	1.14566e-06
64.850000	1.16081e-06
64.800000	1.17616e-06
64.750000	1.19171e-06
64.700000	1.20747e-06
64.650000	1.22344e-06
64.600000	1.23961e-06
64.550000	1.25601e-06
64.500000	1.27261e-06
64.450000	1.28944e-06
64.400000	1.30649e-06
64.350000	1.32376e-06
64.300000	1.34127e-06
64.250000	1.359e-06
64.200000	1.37697e-06
64.150000	1.39517e-06
64.100000	1.41361e-06
64.050000	1.4323e-06
64.000000	1.45124e-06
63.950000	1.47042e-06
63.900000	1.48986e-06
63.850000	1.50955e-06
63.800000	1.52951e-06
63.750000	1.54972e-06
63.700000	1.57021e-06
63.650000	1.59096e-06
63.600000	1.61199e-06
63.550000	1.6333e-06
63.500000	1.65488e-06
63.450000	1.67675e-06
63.400000	1.69891e-06
63.350000	1.72137e-06
63.300000	1.74411e-06
63.250000	1.76716e-06
63.200000	1.79052e-06
63.150000	1.81418e-06
63.100000	1.83815e-06
63.050000	1.86244e-06
63.000000	1.88705e-06
62.950000	1.91198e-06
62.900000	1.93724e-06
62.850000	1.96284e-06
62.800000	1.98877e-06
62.750000	2.01505e-06
62.700000	2.04167e-06
62.650000	2.06864e-06
62.600000	2.09597e-06
62.550000	2.12366e-06
62.500000	2.15171e-06
62.450000	2.18014e-06
62.400000	2.20894e-06
62.350000	2.23811e-06
62.300000	2.26768e-06
62.250000	2.29763e-06
62.200000	2.32798e-06
62.150000	2.35872e-06
62.100000	2.38988e-06
62.050000	2.42144e-06
62.000000	2.45342e-06
61.950000	2.48582e-06
61.900000	2.51865e-06
61.850000	2.55191e-06
61.800000	2.5856e-06
61.750000	2.61975e-06
61.700000	2.65434e-06
61.650000	2.68939e-06
61.600000	2.7249e-06
61.550000	2.76088e-06
61.500000	2.79733e-06
61.450000	2.83426e-06
61.400000	2.87168e-06
61.350000	2.90959e-06
61.300000	2.948e-06
61.250000	2.98692e-06
61.200000	3.02635e-06
61.150000	3.0663e-06
61.100000	3.10678e-06
61.050000	3.14778e-06
61.000000	3.18933e-06
60.950000	3.23143e-06
60.900000	3.27408e-06
60.850000	3.31729e-06
60.800000	3.36107e-06
60.750000	3.40543e-06
60.700000	3.45037e-06
60.650000	3.4959e-06
60.600000	3.54204e-06
60.550000	3.58878e-06
60.500000	3.63613e-06
60.450000	3.68411e-06
60.400000	3.73272e-06
60.350000	3.78197e-06
60.300000	3.83187e-06
60.250000	3.88242e-06
60.200000	3.93364e-06
60.150000	3.98554e-06
60.100000	4.03812e-06
60.050000	4.09139e-06
60.000000	4.14536e-06
59.950000	4.20004e-06
59.900000	4.25544e-06
59.850000	4.31157e-06
59.800000	4.36844e-06
59.750000	4.42605e-06
59.700000	4.48443e-06
59.650000	4.54357e-06
59.600000	4.60349e-06
59.550000	4.6642e-06
59.500000	4.7257e-06
59.450000	4.78802e-06
59.400000	4.85115e-06
59.350000	4.91512e-06
59.300000	4.97993e-06
59.250000	5.04559e-06
59.200000	5.11211e-06
59.150000	5.17951e-06
59.100000	5.24779e-06
59.050000	5.31697e-06
59.000000	5.38706e-06
58.950000	5.45807e-06
58.900000	5.53002e-06
58.850000	5.60291e-06
58.800000	5.67676e-06
58.750000	5.75158e-06
58.700000	5.82739e-06
58.650000	5.90419e-06
58.600000	5.982e-06
58.550000	6.06083e-06
58.500000	6.1407e-06
58.450000	6.22161e-06
58.400000	6.30359e-06
58.350000	6.38665e-06
58.300000	6.4708e-06
58.250000	6.55605e-06
58.200000	6.64243e-06
58.150000	6.72994e-06
58.100000	6.8186e-06
58.050000	6.90842e-06
58.000000	6.99942e-06
57.950000	7.09162e-06
57.900000	7.18503e-06
57.850000	7.27967e-06
57.800000	7.37554e-06
57.750000	7.47268e-06
57.700000	7.57109e-06
57.650000	7.6708e-06
57.600000	7.77181e-06
57.550000	7.87415e-06
57.500000	7.97783e-06
57.450000	8.08288e-06
57.400000	8.1893e-06
57.350000	8.29712e-06
57.300000	8.40635e-06
57.250000	8.51702e-06
57.200000	8.62914e-06
57.150000	8.74273e-06
57.100000	8.85781e-06
57.050000	8.97441e-06
57.000000	9.09253e-06
56.950000	9.2122e-06
56.900000	9.33344e-06
56.850000	9.45627e-06
56.800000	9.58071e-06
56.750000	9.70678e-06
56.700000	9.83451e-06
56.650000	9.96391e-06
56.600000	1.0095e-05
56.550000	1.02278e-05
56.500000	1.03624e-05
56.450000	1.04987e-05
56.400000	1.06368e-05
56.350000	1.07767e-05
56.300000	1.09185e-05
56.250000	1.10621e-05
56.200000	1.12076e-05
56.150000	1.1355e-05
56.100000	1.15043e-05
56.050000	1.16556e-05
56.000000	1.18089e-05
55.950000	1.19642e-05
55.900000	1.21215e-05
55.850000	1.22809e-05
55.800000	1.24423e-05
55.750000	1.26059e-05
55.700000	1.27716e-05
55.650000	1.29395e-05
55.600000	1.31096e-05
55.550000	1.32819e-05
55.500000	1.34565e-05
55.450000	1.36333e-05
55.400000	1.38125e-05
55.350000	1.3994e-05
55.300000	1.41779e-05
55.250000	1.43642e-05
55.200000	1.45529e-05
55.150000	1.47441e-05
55.100000	1.49378e-05
55.050000	1.51341e-05
55.000000	1.53329e-05
54.950000	1.55343e-05
54.900000	1.57383e-05
54.850000	1.59451e-05
54.800000	1.61545e-05
54.750000	1.63666e-05
54.700000	1.65815e-05
54.650000	1.67993e-05
54.600000	1.70199e-05
54.550000	1.72433e-05
54.500000	1.74697e-05
54.450000	1.76991e-05
54.400000	1.79314e-05
54.350000	1.81668e-05
54.300000	1.84053e-05
54.250000	1.86468e-05
54.200000	1.88916e-05
54.150000	1.91395e-05
54.100000	1.93907e-05
54.050000	1.96451e-05
54.000000	1.99029e-05
53.950000	2.0164e-05
53.900000	2.04285e-05
53.850000	2.06965e-05
53.800000	2.0968e-05
53.750000	2.12431e-05
53.700000	2.15217e-05
53.650000	2.1804e-05
53.600000	2.20899e-05
53.550000	2.23796e-05
53.500000	2.2673e-05
53.450000	2.29703e-05
53.400000	2.32715e-05
53.350000	2.35766e-05
53.300000	2.38857e-05
53.250000	2.41988e-05
53.200000	2.4516e-05
53.150000	2.48373e-05
53.100000	2.51628e-05
53.050000	2.54925e-05
53.000000	2.58266e-05
52.950000	2.6165e-05
52.900000	2.65078e-05
52.850000	2.68551e-05
52.800000	2.72069e-05
52.750000	2.75633e-05
52.700000	2.79243e-05
52.650000	2.829e-05
52.600000	2.86605e-05
52.550000	2.90358e-05
52.500000	2.9416e-05
52.450000	2.98012e-05
52.400000	3.01913e-05
52.350000	3.05866e-05
52.300000	3.09869e-05
52.250000	3.13925e-05
52.200000	3.18034e-05
52.150000	3.22196e-05
52.100000	3.26412e-05
52.050000	3.30683e-05
52.000000	3.3501e-05
51.950000	3.39393e-05
51.900000	3.43832e-05
51.850000	3.4833e-05
51.800000	3.52886e-05
51.750000	3.57501e-05
51.700000	3.62176e-05
51.650000	3.66912e-05
51.600000	3.71709e-05
51.550000	3.76569e-05
51.500000	3.81492e-05
51.450000	3.86478e-05
51.400000	3.91529e-05
51.350000	3.96646e-05
51.300000	4.0183e-05
51.250000	4.0708e-05
51.200000	4.12399e-05
51.150000	4.17786e-05
51.100000	4.23244e-05
51.050000	4.28772e-05
51.000000	4.34372e-05
50.950000	4.40045e-05
50.900000	4.45791e-05
50.850000	4.51611e-05
50.800000	4.57507e-05
50.750000	4.63479e-05
50.700000	4.69529e-05
50.650000	4.75657e-05
50.600000	4.81864e-05
50.550000	4.88152e-05
50.500000	4.94521e-05
50.450000	5.00972e-05
50.400000	5.07507e-05
50.350000	5.14127e-05
50.300000	5.20832e-05
50.250000	5.27623e-05
50.200000	5.34503e-05
50.150000	5.41471e-05
50.100000	5.4853e-05
50.050000	5.55679e-05
50.000000	5.62922e-05
49.950000	5.70257e-05
49.900000	5.77687e-05
49.850000	5.85214e-05
49.800000	5.92837e-05
49.750000	6.00559e-05
49.700000	6.0838e-05
49.650000	6.16302e-05
49.600000	6.24327e-05
49.550000	6.32455e-05
49.500000	6.40687e-05
49.450000	6.49026e-05
49.400000	6.57472e-05
49.350000	6.66027e-05
49.300000	6.74693e-05
49.250000	6.83469e-05
49.200000	6.92359e-05
49.150000	7.01363e-05
49.100000	7.10483e-05
49.050000	7.19721e-05
49.000000	7.29077e-05
48.950000	7.38553e-05
48.900000	7.48151e-05
48.850000	7.57873e-05
48.800000	7.67719e-05
48.750000	7.77692e-05
48.700000	7.87793e-05
48.650000	7.98024e-05
48.600000	8.08386e-05
48.550000	8.1888e-05
48.500000	8.2951e-05
48.450000	8.40275e-05
48.400000	8.51179e-05
48.350000	8.62223e-05
48.300000	8.73407e-05
48.250000	8.84736e-05
48.200000	8.96209e-05
48.150000	9.07829e-05
48.100000	9.19597e-05
48.050000	9.31516e-05
48.000000	9.43588e-05
47.950000	9.55814e-05
47.900000	9.68196e-05
47.850000	9.80736e-05
47.800000	9.93436e-05
47.750000	0.00010063
47.700000	0.000101932
47.650000	0.000103252
47.600000	0.000104588
47.550000	0.000105941
47.500000	0.000107311
47.450000	0.000108699
47.400000	0.000110105
47.350000	0.000111528
47.300000	0.000112969
47.250000	0.000114429
47.200000	0.000115907
47.150000	0.000117405
47.100000	0.000118921
47.050000	0.000120456
47.000000	0.000122011
46.950000	0.000123585
46.900000	0.00012518
46.850000	0.000126795
46.800000	0.00012843
46.750000	0.000130086
46.700000	0.000131762
46.650000	0.00013346
46.600000	0.00013518
46.550000	0.000136921
46.500000	0.000138684
46.450000	0.000140469
46.400000	0.000142277
46.350000	0.000144108
46.300000	0.000145962
46.250000	0.000147839
46.200000	0.000149739
46.150000	0.000151664
46.100000	0.000153613
46.050000	0.000155586
46.000000	0.000157584
45.950000	0.000159607
45.900000	0.000161655
45.850000	0.000163729
45.800000	0.000165829
45.750000	0.000167955
45.700000	0.000170108
45.650000	0.000172287
45.600000	0.000174494
45.550000	0.000176728
45.500000	0.00017899
45.450000	0.000181281
45.400000	0.000183599
45.350000	0.000185947
45.300000	0.000188323
45.250000	0.00019073
45.200000	0.000193165
45.150000	0.000195631
45.100000	0.000198128
45.050000	0.000200655
45.000000	0.000203214
44.950000	0.000205804
44.900000	0.000208425
44.850000	0.000211079
44.800000	0.000213766
44.750000	0.000216486
44.700000	0.000219239
44.650000	0.000222025
44.600000	0.000224846
44.550000	0.000227701
44.500000	0.000230591
44.450000	0.000233515
44.400000	0.000236476
44.350000	0.000239472
44.300000	0.000242505
44.250000	0.000245574
44.200000	0.00024868
44.150000	0.000251824
44.100000	0.000255005
44.050000	0.000258225
44.000000	0.000261483
43.950000	0.00026478
43.900000	0.000268117
43.850000	0.000271493
43.800000	0.000274909
43.750000	0.000278366
43.700000	0.000281863
43.650000	0.000285402
43.600000	0.000288982
43.550000	0.000292604
43.500000	0.000296269
43.450000	0.000299976
43.400000	0.000303726
43.350000	0.00030752
43.300000	0.000311357
43.250000	0.000315238
43.200000	0.000319164
43.150000	0.000323135
43.100000	0.00032715
43.050000	0.000331211
43.000000	0.000335318
42.950000	0.00033947
42.900000	0.000343669
42.850000	0.000347914
42.800000	0.000352205
42.750000	0.000356544
42.700000	0.000360929
42.650000	0.000365362
42.600000	0.000369842
42.550000	0.000374369
42.500000	0.000378944
42.450000	0.000383566
42.400000	0.000388235
42.350000	0.000392952
42.300000	0.000397716
42.250000	0.000402527
42.200000	0.000407384
42.150000	0.000412288
42.100000	0.000417237
42.050000	0.000422231
42.000000	0.00042727
41.950000	0.000432351
41.900000	0.000437475
41.850000	0.00044264
41.800000	0.000447844
41.750000	0.000453085
41.700000	0.000458361
41.650000	0.000463668
41.600000	0.000469004
41.550000	0.000474362
41.500000	0.000479738
41.450000	0.000485123
41.400000	0.000490508
41.350000	0.000495877
41.300000	0.000501209
41.250000	0.000506466
41.200000	0.000511576
&
```
