## Supplementary material for "All-at-once RNA folding with 3D motif prediction framed by evolutionary information": RF01703_Dictyoglomi-1.cacofold.cov

```
#
# Method Target_E-val [cov_min,cov_max] [FP | TP True Found | Sen PPV F] 
# GTp    0.05           [-3.47,3.29]    [0 | 2 331 2 | 0.60 100.00 1.20] 
#
# in_CaCoFold in_given  left_pos      right_pos  score            E-value       pvalue       substitutions    power
#------------------------------------------------------------------------------------------------------------------------
*	*	        65	       186	2.40469	0.045103	0.000556828	2		0.00
*	*	        69	       182	3.17623	0.00438051	5.40803e-05	3		0.02
```
