## Supplementary material for "All-at-once RNA folding with 3D motif prediction framed by evolutionary information": RF01703_Dictyoglomi-1.cacofold.helixcov

```
# RMs = 15 L = 246

# RM_HELIX NESTED 86-95 101-109, nbp = 9 nbp_cov = 0
# pvals: 0.023667,0.905123,0.905123,0.905123,0.905123,0.905123,0.905123,0.00773851,0.905123
# aggregated NONE
NESTED  :::::::::::::::::::::::::::::::::::::::::::::::::::::::::::::::::::::::::::::::::::::<<<-<<<<<<_____>>>>>>>>>:::::::::::::::::::::::::::::::::::::::::::::::::::::::::::::::::::::::::::::::::::::::::::::::::::::::::::::::::::::::::::::::::::::::::
        ::::::::::::::::::::::::::::::::::::::::::::::::::::::::::::::::::::::::::::::::::::::::::::::::::::::::::::::::::::::::::::::::::::::::::::::::::::::::::::::::::::::::::::::::::::::::::::::::::::::::::::::::::::::::::::::::::::::::::::::::::::::

# RM_HELIX NESTED 75-81 115-121, nbp = 7 nbp_cov = 0
# pvals: 0.951112,0.905123,0.933411,0.00624656,0.905123,0.905123,0.905123
# aggregated NONE
NESTED  ::::::::::::::::::::::::::::::::::::::::::::::::::::::::::::::::::::::::::<<<<<<<_________________________________>>>>>>>:::::::::::::::::::::::::::::::::::::::::::::::::::::::::::::::::::::::::::::::::::::::::::::::::::::::::::::::::::::::::::::
        ::::::::::::::::::::::::::::::::::::::::::::::::::::::::::::::::::::::::::::::::::::::::::::::::::::::::::::::::::::::::::::::::::::::::::::::::::::::::::::::::::::::::::::::::::::::::::::::::::::::::::::::::::::::::::::::::::::::::::::::::::::::

# RM_HELIX NESTED 133-145 152-164, nbp = 13 nbp_cov = 0
# pvals: 0.0149137,0.00624656,0.905123,0.905123,0.905123,0.01588,0.905123,0.905123,0.905123,0.905123,0.905123,0.905123,0.00751568
# aggregated NONE
NESTED  ::::::::::::::::::::::::::::::::::::::::::::::::::::::::::::::::::::::::::::::::::::::::::::::::::::::::::::::::::::::::::::::::::::<<<<<<<<<<<<<______>>>>>>>>>>>>>::::::::::::::::::::::::::::::::::::::::::::::::::::::::::::::::::::::::::::::::::
        ::::::::::::::::::::::::::::::::::::::::::::::::::::::::::::::::::::::::::::::::::::::::::::::::::::::::::::::::::::::::::::::::::::::::::::::::::::::::::::::::::::::::::::::::::::::::::::::::::::::::::::::::::::::::::::::::::::::::::::::::::::::

# RM_HELIX NESTED 122-127 169-174, nbp = 6 nbp_cov = 0
# pvals: 0.0105452,0.0369686,0.905123,0.905123,0.905123,0.905123
# aggregated NONE
NESTED  :::::::::::::::::::::::::::::::::::::::::::::::::::::::::::::::::::::::::::::::::::::::::::::::::::::::::::::::::::::::::<<<<<<_________________________________________>>>>>>::::::::::::::::::::::::::::::::::::::::::::::::::::::::::::::::::::::::
        ::::::::::::::::::::::::::::::::::::::::::::::::::::::::::::::::::::::::::::::::::::::::::::::::::::::::::::::::::::::::::::::::::::::::::::::::::::::::::::::::::::::::::::::::::::::::::::::::::::::::::::::::::::::::::::::::::::::::::::::::::::::

# RM_HELIX NESTED 64-72 179-187, nbp = 9 nbp_cov = 2
# pvals: 0.905123,0.000556828,0.905123,0.905123,0.00624656,5.40803e-05,0.905123,0.00751568,0.905123
# aggregated NONE
NESTED  :::::::::::::::::::::::::::::::::::::::::::::::::::::::::::::::<<<<<<<<<__________________________________________________________________________________________________________>>>>>>>>>:::::::::::::::::::::::::::::::::::::::::::::::::::::::::::
        ::::::::::::::::::::::::::::::::::::::::::::::::::::::::::::::::<---<________________________________________________________________________________________________________________>--->::::::::::::::::::::::::::::::::::::::::::::::::::::::::::::

# RM_HELIX NESTED 50-57 192-199, nbp = 8 nbp_cov = 0
# pvals: 0.905123,0.973023,0.987703,0.957051,0.987703,0.905123,0.905123,0.905123
# aggregated NONE
NESTED  :::::::::::::::::::::::::::::::::::::::::::::::::<<<<<<<<______________________________________________________________________________________________________________________________________>>>>>>>>:::::::::::::::::::::::::::::::::::::::::::::::
        ::::::::::::::::::::::::::::::::::::::::::::::::::::::::::::::::::::::::::::::::::::::::::::::::::::::::::::::::::::::::::::::::::::::::::::::::::::::::::::::::::::::::::::::::::::::::::::::::::::::::::::::::::::::::::::::::::::::::::::::::::::::

# RM_HELIX NESTED 40-45 204-209, nbp = 6 nbp_cov = 0
# pvals: 0.905123,0.905123,0.0170838,0.905123,0.905123,0.905123
# aggregated NONE
NESTED  :::::::::::::::::::::::::::::::::::::::<<<<<<______________________________________________________________________________________________________________________________________________________________>>>>>>:::::::::::::::::::::::::::::::::::::
        ::::::::::::::::::::::::::::::::::::::::::::::::::::::::::::::::::::::::::::::::::::::::::::::::::::::::::::::::::::::::::::::::::::::::::::::::::::::::::::::::::::::::::::::::::::::::::::::::::::::::::::::::::::::::::::::::::::::::::::::::::::::

# RM_HELIX NESTED 31-36 210-215, nbp = 6 nbp_cov = 0
# pvals: 0.905123,0.905123,0.905123,0.905123,0.905123,0.905123
# aggregated NONE
NESTED  ::::::::::::::::::::::::::::::<<<<<<_____________________________________________________________________________________________________________________________________________________________________________>>>>>>:::::::::::::::::::::::::::::::
        ::::::::::::::::::::::::::::::::::::::::::::::::::::::::::::::::::::::::::::::::::::::::::::::::::::::::::::::::::::::::::::::::::::::::::::::::::::::::::::::::::::::::::::::::::::::::::::::::::::::::::::::::::::::::::::::::::::::::::::::::::::::

# RM_HELIX NESTED 27-28 219-220, nbp = 2 nbp_cov = 0
# pvals: 0.905123,0.905123
# aggregated NONE
NESTED  ::::::::::::::::::::::::::<<______________________________________________________________________________________________________________________________________________________________________________________________>>::::::::::::::::::::::::::
        ::::::::::::::::::::::::::::::::::::::::::::::::::::::::::::::::::::::::::::::::::::::::::::::::::::::::::::::::::::::::::::::::::::::::::::::::::::::::::::::::::::::::::::::::::::::::::::::::::::::::::::::::::::::::::::::::::::::::::::::::::::::

# RM_HELIX NESTED 1-22 226-246, nbp = 20 nbp_cov = 0
# pvals: 0.905123,0.905123,0.905123,0.905123,0.905123,0.905123,0.905123,0.905123,0.905123,0.905123,0.905123,0.905123,0.905123,0.905123,0.905123,0.905123,0.905123,0.905123,0.905123,0.905123
# aggregated NONE
NESTED  <<<<<<<<<<-<<<<-<<<<<<___________________________________________________________________________________________________________________________________________________________________________________________________________>>>>>>->>>>>>>>>>>>>>
        ::::::::::::::::::::::::::::::::::::::::::::::::::::::::::::::::::::::::::::::::::::::::::::::::::::::::::::::::::::::::::::::::::::::::::::::::::::::::::::::::::::::::::::::::::::::::::::::::::::::::::::::::::::::::::::::::::::::::::::::::::::::

# RM_IL G-bulge.rot 23-26 221-225, nbp = 0 nbp_cov = 0 nhl_b_cov 0/2
# aggregated NONE
RM_IL   ::::::::::::::::::::::xxxx::::::::::::::::::::::::::::::::::::::::::::::::::::::::::::::::::::::::::::::::::::::::::::::::::::::::::::::::::::::::::::::::::::::::::::::::::::::::::::::::::::::::::::::::::::::::::::::::::xxxxx::::::::::::::::::::: G-bulge.rot

# RM_IL J4a/4b.rot 46-49 200-203, nbp = 0 nbp_cov = 0 nhl_b_cov 0/2
# aggregated NONE
RM_IL   :::::::::::::::::::::::::::::::::::::::::::::xxxx::::::::::::::::::::::::::::::::::::::::::::::::::::::::::::::::::::::::::::::::::::::::::::::::::::::::::::::::::::::::::::::::::::::::::::::::::::::xxxx::::::::::::::::::::::::::::::::::::::::::: J4a/4b.rot

# RM_IL G-bulge 58-63 188-191, nbp = 0 nbp_cov = 0 nhl_b_cov 1/2
# aggregated NONE
RM_IL   :::::::::::::::::::::::::::::::::::::::::::::::::::::::::xxxxxx::::::::::::::::::::::::::::::::::::::::::::::::::::::::::::::::::::::::::::::::::::::::::::::::::::::::::::::::::::::::::::XXXX::::::::::::::::::::::::::::::::::::::::::::::::::::::: G-bulge

# RM_IL G-bulge 128-132 165-168, nbp = 0 nbp_cov = 0 nhl_b_cov 0/2
# aggregated NONE
RM_IL   :::::::::::::::::::::::::::::::::::::::::::::::::::::::::::::::::::::::::::::::::::::::::::::::::::::::::::::::::::::::::::::::xxxxx::::::::::::::::::::::::::::::::xxxx:::::::::::::::::::::::::::::::::::::::::::::::::::::::::::::::::::::::::::::: G-bulge

# RM_IL G-bulge.rot 82-85 110-114, nbp = 0 nbp_cov = 0 nhl_b_cov 0/2
# aggregated NONE
RM_IL   :::::::::::::::::::::::::::::::::::::::::::::::::::::::::::::::::::::::::::::::::xxxx::::::::::::::::::::::::xxxxx:::::::::::::::::::::::::::::::::::::::::::::::::::::::::::::::::::::::::::::::::::::::::::::::::::::::::::::::::::::::::::::::::::: G-bulge.rot
```
