## Supplementary material for "All-at-once RNA folding with 3D motif prediction framed by evolutionary information": RF01703_Dictyoglomi-1.power

```
# Power analysis of given structure
#
# Powertype = SINGLE SUBSTITUTIONS
# covary left_pos right_pos substitutions power
#----------------------------------------------------------------
1		246		0		0.00
2		245		0		0.00
3		244		0		0.00
4		243		1		0.00
5		242		0		0.00
6		241		0		0.00
7		240		0		0.00
8		239		0		0.00
9		238		0		0.00
10		237		0		0.00
12		236		0		0.00
13		235		0		0.00
14		234		0		0.00
15		233		0		0.00
17		231		1		0.00
18		230		0		0.00
21		227		0		0.00
22		226		0		0.00
27		220		1		0.00
28		219		0		0.00
31		215		0		0.00
32		214		1		0.00
33		213		1		0.00
34		212		0		0.00
36		211		0		0.00
40		209		0		0.00
41		208		0		0.00
42		207		2		0.00
43		206		1		0.00
44		205		0		0.00
45		204		1		0.00
46		203		1		0.00
50		199		0		0.00
51		198		1		0.00
52		197		0		0.00
53		196		0		0.00
54		195		0		0.00
55		194		0		0.00
56		193		0		0.00
57		192		0		0.00
64		187		1		0.00
* 65		186		2		0.00
66		185		1		0.00
67		184		1		0.00
68		183		2		0.00
* 69		182		3		0.02
70		181		1		0.00
71		180		2		0.00
72		179		0		0.00
76		119		1		0.00
78		118		2		0.00
79		117		1		0.00
80		116		1		0.00
81		115		0		0.00
86		109		2		0.00
87		108		0		0.00
88		107		0		0.00
90		106		1		0.00
91		105		0		0.00
92		104		0		0.00
93		103		0		0.00
94		102		2		0.00
122		174		3		0.02
123		173		3		0.02
124		172		1		0.00
125		171		1		0.00
126		170		0		0.00
127		169		0		0.00
133		164		2		0.00
134		163		2		0.00
135		162		0		0.00
136		161		0		0.00
137		160		1		0.00
138		159		2		0.00
139		158		0		0.00
140		157		1		0.00
141		156		1		0.00
142		155		0		0.00
143		154		0		0.00
144		153		1		0.00
145		152		2		0.00
#
# BPAIRS 81
# avg substitutions per BP 0.7
# BPAIRS expected to covary 0.0 +/- 0.2
# BPAIRS observed to covary 2
#
```
