## Supplementary material for "All-at-once RNA folding with 3D motif prediction framed by evolutionary information": RF01703_Dictyoglomi-1.sorted.cov

```
#
# Method Target_E-val [cov_min,cov_max] [FP | TP True Found | Sen PPV F] 
# GTp    0.05         [-3.47,3.29]     [0 | 2 81 2 | 2.47 100.00 4.82] 
#
#       left_pos       right_pos        score          E-value           pvalue       substitutions      power
#--------------------------------------------------------------------------------------------------------------
*	      69	     182	3.17623	0.00438051	5.40803e-05	3		0.02
*	      65	     186	2.40469	0.045103	0.000556828	2		0.00
```
