## Supplementary material for "All-at-once RNA folding with 3D motif prediction framed by evolutionary information": RF01703_Dictyoglomi-1.surv

```
3.169741	0.0123457
2.387732	0.0246914
1.676815	0.0617284
1.570177	0.0864198
1.552404	0.0987654
1.019217	0.111111
0.770396	0.123457
0.734850	0.135802
0.681531	0.148148
0.308299	0.160494
0.041705	0.17284
-0.011613	0.950617
-0.224889	0.962963
-0.349299	0.975309
-0.562574	1
&
3.276379	3.32734e-05
3.169741	0.000199641
3.045331	0.000299461
3.009785	0.000332734
2.992012	0.000432555
2.974239	0.000499102
2.849828	0.000598922
2.565461	0.000732016
2.547689	0.000798563
2.494370	0.000898383
2.387732	0.00096493
2.174457	0.00103148
2.121138	0.00129766
2.085592	0.00169695
2.067819	0.00229587
2.032274	0.00242896
1.978955	0.0027617
1.943409	0.0032608
1.925636	0.00442537
1.907863	0.00482465
1.890090	0.00512411
1.818998	0.00582285
1.747907	0.00598922
1.676815	0.00735343
1.641269	0.0075198
1.587950	0.00778599
1.570177	0.00835163
1.552404	0.00845145
1.534632	0.00865109
1.516859	0.00871764
1.499086	0.00895056
1.481313	0.00918347
1.445767	0.00925002
1.427994	0.00944966
1.356902	0.0095162
1.339129	0.00974912
1.321356	0.00981567
1.303583	0.00991549
1.285810	0.0101484
1.268038	0.0103148
1.250265	0.0107473
1.232492	0.010947
1.196946	0.0110468
1.179173	0.0113795
1.143627	0.0114461
1.125854	0.0115459
1.108081	0.0115792
1.019217	0.0116124
1.001444	0.0116457
0.965898	0.0118453
0.930352	0.0122446
0.894806	0.0127437
0.877033	0.012777
0.859260	0.0130432
0.841487	0.0132428
0.823714	0.0138085
0.805941	0.0141079
0.788168	0.0148067
0.770396	0.0164038
0.752623	0.0173022
0.734850	0.0184668
0.717077	0.0188328
0.699304	0.0189326
0.681531	0.0197312
0.663758	0.0200639
0.645985	0.0202968
0.628212	0.0210954
0.592666	0.0229587
0.574893	0.0231583
0.557120	0.0234578
0.539347	0.0236907
0.521574	0.0238903
0.503802	0.0243562
0.486029	0.0244893
0.468256	0.024822
0.450483	0.0249218
0.414937	0.0249551
0.397164	0.025188
0.379391	0.0253876
0.361618	0.0259533
0.343845	0.0261862
0.326072	0.0272509
0.308299	0.0280828
0.290526	0.0286817
0.272753	0.0292141
0.254981	0.029813
0.237208	0.0299794
0.219435	0.0309776
0.201662	0.0315099
0.183889	0.031876
0.166116	0.0320091
0.148343	0.0331403
0.130570	0.0335064
0.112797	0.034804
0.095024	0.0371997
0.077251	0.0398616
0.059478	0.0413256
0.041705	0.0432555
0.023932	0.0441206
0.006160	0.0445199
-0.011613	0.892893
-0.029386	0.89642
-0.047159	0.899814
-0.064932	0.904672
-0.082705	0.909995
-0.100478	0.916084
-0.118251	0.922706
-0.136024	0.927131
-0.153797	0.931989
-0.171570	0.939043
-0.189343	0.942836
-0.207116	0.946297
-0.224889	0.949524
-0.242661	0.952785
-0.260434	0.956079
-0.278207	0.958575
-0.295980	0.960504
-0.313753	0.963499
-0.331526	0.965995
-0.349299	0.969754
-0.367072	0.97012
-0.384845	0.970819
-0.402618	0.972549
-0.420391	0.972949
-0.438164	0.976076
-0.455937	0.97804
-0.473710	0.97967
-0.491483	0.981433
-0.509255	0.981766
-0.527028	0.983563
-0.544801	0.985493
-0.562574	0.986491
-0.580347	0.986757
-0.598120	0.98699
-0.615893	0.98709
-0.633666	0.987156
-0.651439	0.987256
-0.669212	0.988121
-0.686985	0.988687
-0.704758	0.988887
-0.722531	0.989053
-0.740304	0.989352
-0.758076	0.989719
-0.775849	0.990317
-0.793622	0.990517
-0.811395	0.990617
-0.829168	0.991748
-0.846941	0.993179
-0.864714	0.993379
-0.882487	0.993778
-0.900260	0.994011
-0.918033	0.994277
-0.935806	0.99461
-1.006897	0.995109
-1.024670	0.995308
-1.060216	0.995941
-1.077989	0.996174
-1.095762	0.997105
-1.131308	0.997571
-1.166854	0.997737
-1.184627	0.99797
-1.202400	0.998004
-1.237946	0.998137
-1.255718	0.99817
-1.362356	0.998203
-1.397902	0.998237
-1.433448	0.998536
-1.451221	0.999235
-1.486767	0.999268
-1.593404	0.999301
-1.682269	0.999335
-1.735588	0.999368
-1.771133	0.999468
-1.842225	0.999501
-1.895544	0.999567
-1.966636	0.999601
-2.002182	0.999767
-2.055500	0.999834
-2.144365	0.999867
-2.286548	0.9999
-2.339867	0.999967
-3.477335	1
&
5.160309	1.6592e-07
5.035899	3.3184e-07
4.858169	4.9776e-07
4.787078	6.6368e-07
4.715986	8.296e-07
4.627121	9.9552e-07
4.556030	1.16144e-06
4.467165	1.32736e-06
4.431619	1.6592e-06
4.413846	1.99104e-06
4.307209	2.15696e-06
4.253890	2.32288e-06
4.165025	2.65472e-06
4.040615	2.82064e-06
4.005069	3.15248e-06
3.951750	3.81616e-06
3.898431	4.31392e-06
3.845112	4.47984e-06
3.774021	4.64576e-06
3.720702	4.81168e-06
3.702929	4.9776e-06
3.667383	5.14352e-06
3.631837	5.30944e-06
3.614064	5.8072e-06
3.596291	5.97312e-06
3.578518	6.80272e-06
3.560746	7.63232e-06
3.542973	1.01211e-05
3.525200	1.26099e-05
3.507427	1.77534e-05
3.489654	2.04082e-05
3.471881	2.25651e-05
3.454108	2.50539e-05
3.436335	2.73768e-05
3.418562	2.95338e-05
3.400789	3.1027e-05
3.383016	3.30181e-05
3.365243	3.46773e-05
3.347470	3.63365e-05
3.329697	3.88253e-05
3.311924	4.21437e-05
3.294152	4.54621e-05
3.276379	5.01078e-05
3.258606	5.34262e-05
3.240833	5.70765e-05
3.223060	6.08926e-05
3.205287	6.65339e-05
3.187514	6.93546e-05
3.169741	7.16775e-05
3.151968	7.54936e-05
3.134195	8.11349e-05
3.116422	8.41215e-05
3.098649	8.90991e-05
3.080876	9.32471e-05
3.063103	9.73951e-05
3.045331	0.000101377
3.027558	0.000105027
3.009785	0.000109175
2.992012	0.000112494
2.974239	0.00011548
2.956466	0.000120624
2.938693	0.00012892
2.920920	0.000134561
2.903147	0.000137714
2.885374	0.000147835
2.867601	0.000153974
2.849828	0.000160777
2.832055	0.000168409
2.814282	0.000177037
2.796510	0.000185001
2.778737	0.000192799
2.760964	0.000204248
2.743191	0.000208893
2.725418	0.000217355
2.707645	0.000235109
2.689872	0.000246889
2.672099	0.000261656
2.654326	0.000277584
2.636553	0.000288867
2.618780	0.000303136
2.601007	0.000318401
2.583234	0.000335324
2.565461	0.000349096
2.547689	0.000368177
2.529916	0.00039771
2.512143	0.000415796
2.494370	0.000443836
2.476597	0.000467065
2.458824	0.000490294
2.441051	0.000513025
2.423278	0.000529617
2.405505	0.000541065
2.387732	0.000556828
2.369959	0.000575079
2.352186	0.000591339
2.334413	0.000615066
2.316640	0.000630994
2.298867	0.000649411
2.281095	0.00066733
2.263322	0.000689398
2.245549	0.000709806
2.227776	0.000738676
2.210003	0.00078447
2.192230	0.000834412
2.174457	0.000901775
2.156684	0.000979094
2.138911	0.00107865
2.121138	0.00118185
2.103365	0.00127543
2.085592	0.00143703
2.067819	0.00154787
2.050046	0.00168359
2.032274	0.00180803
2.014501	0.00198208
1.996728	0.00214236
1.978955	0.00233599
1.961182	0.0025195
1.943409	0.00269487
1.925636	0.00285333
1.907863	0.00308678
1.890090	0.00328422
1.872317	0.00352779
1.854544	0.00375278
1.836771	0.0039557
1.818998	0.0041631
1.801225	0.00441779
1.783453	0.00469189
1.765680	0.004925
1.747907	0.00520126
1.730134	0.00542724
1.712361	0.00572358
1.694588	0.00598722
1.676815	0.00624656
1.659042	0.00649992
1.641269	0.00673038
1.623496	0.00689182
1.605723	0.00705691
1.587950	0.00726049
1.570177	0.00751568
1.552404	0.00773851
1.534632	0.00783425
1.516859	0.00795105
1.499086	0.00815613
1.481313	0.00833118
1.463540	0.00842227
1.445767	0.00847818
1.427994	0.00853592
1.410221	0.00857889
1.392448	0.0086305
1.374675	0.00869255
1.356902	0.00875593
1.339129	0.00880869
1.321356	0.00888419
1.303583	0.00895968
1.285810	0.00910154
1.268038	0.00926564
1.250265	0.00944533
1.232492	0.00960113
1.214719	0.00974067
1.196946	0.00984038
1.179173	0.00991389
1.161400	0.00996914
1.143627	0.0100338
1.125854	0.0101035
1.108081	0.0101576
1.090308	0.0102193
1.072535	0.0102963
1.054762	0.0103664
1.036989	0.0104558
1.019217	0.0105452
1.001444	0.0106179
0.983671	0.0106912
0.965898	0.0107823
0.948125	0.0109303
0.930352	0.0111138
0.912579	0.0113285
0.894806	0.0115358
0.877033	0.0117604
0.859260	0.0120514
0.841487	0.0124196
0.823714	0.0129394
0.805941	0.0135416
0.788168	0.0142625
0.770396	0.0149137
0.752623	0.0154364
0.734850	0.01588
0.717077	0.0163136
0.699304	0.0167065
0.681531	0.0170838
0.663758	0.0175046
0.645985	0.0179537
0.628212	0.0183023
0.610439	0.0186459
0.592666	0.0189524
0.574893	0.0192192
0.557120	0.0194989
0.539347	0.0197483
0.521574	0.0199842
0.503802	0.0202129
0.486029	0.0204097
0.468256	0.0205353
0.450483	0.0206424
0.432710	0.0207568
0.414937	0.0209073
0.397164	0.0211487
0.379391	0.0214828
0.361618	0.0218721
0.343845	0.0224193
0.326072	0.0230634
0.308299	0.023667
0.290526	0.0241984
0.272753	0.0246838
0.254981	0.0252429
0.237208	0.0258712
0.219435	0.0265787
0.201662	0.0272869
0.183889	0.0280888
0.166116	0.028891
0.148343	0.0298376
0.130570	0.0309121
0.112797	0.0320735
0.095024	0.0332763
0.077251	0.0345729
0.059478	0.0357943
0.041705	0.0369686
0.023932	0.037996
0.006160	0.0391444
-0.011613	0.905123
-0.029386	0.908699
-0.047159	0.913501
-0.064932	0.918459
-0.082705	0.923401
-0.100478	0.928444
-0.118251	0.933411
-0.136024	0.937916
-0.153797	0.942219
-0.171570	0.946838
-0.189343	0.951112
-0.207116	0.954447
-0.224889	0.957051
-0.242661	0.959538
-0.260434	0.961888
-0.278207	0.964342
-0.295980	0.966767
-0.313753	0.968989
-0.331526	0.971132
-0.349299	0.973023
-0.367072	0.974725
-0.384845	0.976194
-0.402618	0.977619
-0.420391	0.978963
-0.438164	0.980277
-0.455937	0.981588
-0.473710	0.982872
-0.491483	0.983971
-0.509255	0.985102
-0.527028	0.986067
-0.544801	0.98698
-0.562574	0.987703
-0.580347	0.988511
-0.598120	0.989223
-0.615893	0.989837
-0.633666	0.990374
-0.651439	0.99088
-0.669212	0.991279
-0.686985	0.991635
-0.704758	0.991986
-0.722531	0.992311
-0.740304	0.992609
-0.758076	0.992927
-0.775849	0.993189
-0.793622	0.993472
-0.811395	0.993746
-0.829168	0.994034
-0.846941	0.994305
-0.864714	0.994562
-0.882487	0.994838
-0.900260	0.995109
-0.918033	0.995361
-0.935806	0.995566
-0.953579	0.9958
-0.971352	0.996034
-0.989125	0.996235
-1.006897	0.99642
-1.024670	0.996595
-1.042443	0.996769
-1.060216	0.99691
-1.077989	0.997062
-1.095762	0.997164
-1.113535	0.99727
-1.131308	0.997401
-1.149081	0.997525
-1.166854	0.997636
-1.184627	0.997755
-1.202400	0.99785
-1.220173	0.997928
-1.237946	0.998003
-1.255718	0.998081
-1.273491	0.998126
-1.291264	0.998176
-1.309037	0.99822
-1.326810	0.99828
-1.344583	0.998331
-1.362356	0.998392
-1.380129	0.998452
-1.397902	0.998533
-1.415675	0.998609
-1.433448	0.998671
-1.451221	0.998738
-1.468994	0.998813
-1.486767	0.998882
-1.504540	0.998958
-1.522312	0.999008
-1.540085	0.999069
-1.557858	0.999106
-1.575631	0.999158
-1.593404	0.999212
-1.611177	0.99925
-1.628950	0.999281
-1.646723	0.999306
-1.664496	0.999335
-1.682269	0.999373
-1.700042	0.999408
-1.717815	0.999442
-1.735588	0.999461
-1.753361	0.999482
-1.771133	0.999502
-1.788906	0.999518
-1.806679	0.999546
-1.824452	0.999573
-1.842225	0.999593
-1.859998	0.999618
-1.877771	0.999641
-1.895544	0.999664
-1.913317	0.999689
-1.931090	0.999707
-1.948863	0.999732
-1.966636	0.999746
-1.984409	0.999759
-2.002182	0.999777
-2.019954	0.999787
-2.037727	0.999804
-2.055500	0.999816
-2.073273	0.999829
-2.091046	0.999837
-2.108819	0.99985
-2.126592	0.99986
-2.144365	0.999869
-2.162138	0.999879
-2.179911	0.999886
-2.197684	0.999892
-2.215457	0.999905
-2.233230	0.999911
-2.251003	0.999915
-2.268775	0.999921
-2.286548	0.999924
-2.304321	0.999925
-2.322094	0.999927
-2.339867	0.99993
-2.357640	0.999932
-2.375413	0.999937
-2.393186	0.99994
-2.410959	0.999944
-2.428732	0.999945
-2.446505	0.999949
-2.464278	0.999949
-2.482051	0.999951
-2.499824	0.999952
-2.517597	0.999953
-2.535369	0.999954
-2.553142	0.999955
-2.570915	0.999955
-2.588688	0.999956
-2.606461	0.999957
-2.642007	0.999958
-2.659780	0.999959
-2.677553	0.999959
-2.695326	0.99996
-2.713099	0.99996
-2.730872	0.99996
-2.748645	0.999961
-2.766418	0.999961
-2.784190	0.999961
-2.801963	0.999962
-2.819736	0.999962
-2.837509	0.999963
-2.855282	0.999964
-2.890828	0.999965
-2.908601	0.999965
-2.944147	0.999965
-3.015239	0.999966
-3.033011	0.999966
-3.068557	0.999966
-3.086330	0.999967
-3.104103	0.999967
-3.121876	0.999968
-3.139649	0.999969
-3.157422	0.99997
-3.175195	0.999971
-3.192968	0.999971
-3.210741	0.999972
-3.228514	0.999973
-3.246287	0.999973
-3.264060	0.999973
-3.281832	0.999974
-3.299605	0.999974
-3.317378	0.999975
-3.335151	0.999975
-3.352924	0.999976
-3.370697	0.999976
-3.388470	0.999977
-3.406243	0.999977
-3.424016	0.999978
-3.441789	0.999978
-3.459562	0.999979
-3.477335	0.999979
-3.495108	0.99998
-3.530654	0.999981
-3.548426	0.999981
-3.566199	0.999983
-3.583972	0.999983
-3.601745	0.999984
-3.619518	0.999984
-3.637291	0.999985
-3.655064	0.999985
-3.672837	0.999987
-3.690610	0.999987
-3.708383	0.999988
-3.726156	0.999988
-3.761702	0.999989
-3.779475	0.99999
-3.797247	0.999991
-3.815020	0.999991
-3.832793	0.999992
-3.850566	0.999993
-3.886112	0.999994
-3.939431	0.999994
-3.957204	0.999994
-3.974977	0.999995
-3.992750	0.999995
-4.010523	0.999996
-4.028296	0.999996
-4.063841	0.999996
-4.099387	0.999996
-4.134933	0.999997
-4.152706	0.999998
-4.223798	0.999998
-4.241571	0.999998
-4.277117	0.999999
-4.312662	0.999999
-4.401527	0.999999
-4.472619	0.999999
-4.508165	0.999999
-4.579256	1
-4.597029	1
&
20.480575	4.29582e-31
20.462802	4.57192e-31
20.445029	4.86577e-31
20.427256	5.1785e-31
20.409483	5.51133e-31
20.391710	5.86555e-31
20.373937	6.24253e-31
20.356164	6.64374e-31
20.338391	7.07074e-31
20.320618	7.52517e-31
20.302845	8.00881e-31
20.285073	8.52354e-31
20.267300	9.07134e-31
20.249527	9.65434e-31
20.231754	1.02748e-30
20.213981	1.09352e-30
20.196208	1.16379e-30
20.178435	1.23859e-30
20.160662	1.31819e-30
20.142889	1.40291e-30
20.125116	1.49307e-30
20.107343	1.58902e-30
20.089570	1.69114e-30
20.071797	1.79983e-30
20.054024	1.91549e-30
20.036252	2.0386e-30
20.018479	2.16961e-30
20.000706	2.30904e-30
19.982933	2.45743e-30
19.965160	2.61535e-30
19.947387	2.78343e-30
19.929614	2.9623e-30
19.911841	3.15267e-30
19.894068	3.35527e-30
19.876295	3.57089e-30
19.858522	3.80037e-30
19.840749	4.04459e-30
19.822976	4.3045e-30
19.805203	4.58112e-30
19.787431	4.87551e-30
19.769658	5.18882e-30
19.751885	5.52226e-30
19.734112	5.87712e-30
19.716339	6.25479e-30
19.698566	6.65672e-30
19.680793	7.08448e-30
19.663020	7.53973e-30
19.645247	8.02423e-30
19.627474	8.53986e-30
19.609701	9.08862e-30
19.591928	9.67265e-30
19.574155	1.02942e-29
19.556382	1.09557e-29
19.538609	1.16597e-29
19.520837	1.24089e-29
19.503064	1.32062e-29
19.485291	1.40548e-29
19.467518	1.4958e-29
19.449745	1.59191e-29
19.431972	1.6942e-29
19.414199	1.80306e-29
19.396426	1.91892e-29
19.378653	2.04222e-29
19.360880	2.17344e-29
19.343107	2.31309e-29
19.325334	2.46172e-29
19.307561	2.61989e-29
19.289788	2.78823e-29
19.272016	2.96738e-29
19.254243	3.15805e-29
19.236470	3.36096e-29
19.218697	3.57691e-29
19.200924	3.80673e-29
19.183151	4.05132e-29
19.165378	4.31163e-29
19.147605	4.58865e-29
19.129832	4.88348e-29
19.112059	5.19725e-29
19.094286	5.53117e-29
19.076513	5.88655e-29
19.058740	6.26476e-29
19.040967	6.66726e-29
19.023195	7.09563e-29
19.005422	7.55151e-29
18.987649	8.03668e-29
18.969876	8.55302e-29
18.952103	9.10254e-29
18.934330	9.68735e-29
18.916557	1.03097e-28
18.898784	1.09721e-28
18.881011	1.1677e-28
18.863238	1.24272e-28
18.845465	1.32256e-28
18.827692	1.40753e-28
18.809919	1.49796e-28
18.792146	1.59419e-28
18.774374	1.69661e-28
18.756601	1.80561e-28
18.738828	1.92161e-28
18.721055	2.04506e-28
18.703282	2.17644e-28
18.685509	2.31626e-28
18.667736	2.46507e-28
18.649963	2.62343e-28
18.632190	2.79196e-28
18.614417	2.97132e-28
18.596644	3.1622e-28
18.578871	3.36535e-28
18.561098	3.58154e-28
18.543325	3.81162e-28
18.525552	4.05648e-28
18.507780	4.31706e-28
18.490007	4.59439e-28
18.472234	4.88953e-28
18.454461	5.20363e-28
18.436688	5.5379e-28
18.418915	5.89364e-28
18.401142	6.27224e-28
18.383369	6.67515e-28
18.365596	7.10394e-28
18.347823	7.56027e-28
18.330050	8.04592e-28
18.312277	8.56275e-28
18.294504	9.11279e-28
18.276731	9.69815e-28
18.258959	1.03211e-27
18.241186	1.09841e-27
18.223413	1.16896e-27
18.205640	1.24405e-27
18.187867	1.32396e-27
18.170094	1.409e-27
18.152321	1.49951e-27
18.134548	1.59583e-27
18.116775	1.69833e-27
18.099002	1.80742e-27
18.081229	1.92351e-27
18.063456	2.04706e-27
18.045683	2.17854e-27
18.027910	2.31847e-27
18.010138	2.46739e-27
17.992365	2.62587e-27
17.974592	2.79452e-27
17.956819	2.97401e-27
17.939046	3.16503e-27
17.921273	3.36832e-27
17.903500	3.58466e-27
17.885727	3.81489e-27
17.867954	4.05991e-27
17.850181	4.32067e-27
17.832408	4.59817e-27
17.814635	4.89349e-27
17.796862	5.20778e-27
17.779089	5.54225e-27
17.761317	5.8982e-27
17.743544	6.27701e-27
17.725771	6.68015e-27
17.707998	7.10918e-27
17.690225	7.56575e-27
17.672452	8.05165e-27
17.654679	8.56875e-27
17.636906	9.11906e-27
17.619133	9.70471e-27
17.601360	1.0328e-26
17.583587	1.09912e-26
17.565814	1.16971e-26
17.548041	1.24483e-26
17.530268	1.32477e-26
17.512495	1.40985e-26
17.494723	1.50039e-26
17.476950	1.59674e-26
17.459177	1.69929e-26
17.441404	1.80841e-26
17.423631	1.92454e-26
17.405858	2.04813e-26
17.388085	2.17966e-26
17.370312	2.31963e-26
17.352539	2.46859e-26
17.334766	2.62711e-26
17.316993	2.79581e-26
17.299220	2.97535e-26
17.281447	3.16641e-26
17.263674	3.36974e-26
17.245902	3.58613e-26
17.228129	3.81641e-26
17.210356	4.06147e-26
17.192583	4.32227e-26
17.174810	4.59981e-26
17.157037	4.89518e-26
17.139264	5.20951e-26
17.121491	5.54402e-26
17.103718	5.9e-26
17.085945	6.27885e-26
17.068172	6.68201e-26
17.050399	7.11107e-26
17.032626	7.56766e-26
17.014853	8.05358e-26
16.997081	8.57069e-26
16.979308	9.121e-26
16.961535	9.70664e-26
16.943762	1.03299e-25
16.925989	1.09931e-25
16.908216	1.1699e-25
16.890443	1.24501e-25
16.872670	1.32495e-25
16.854897	1.41002e-25
16.837124	1.50055e-25
16.819351	1.59689e-25
16.801578	1.69942e-25
16.783805	1.80852e-25
16.766032	1.92464e-25
16.748259	2.04821e-25
16.730487	2.17971e-25
16.712714	2.31965e-25
16.694941	2.46857e-25
16.677168	2.62706e-25
16.659395	2.79572e-25
16.641622	2.97521e-25
16.623849	3.16621e-25
16.606076	3.36948e-25
16.588303	3.5858e-25
16.570530	3.81601e-25
16.552757	4.06099e-25
16.534984	4.32169e-25
16.517211	4.59914e-25
16.499438	4.89439e-25
16.481666	5.20859e-25
16.463893	5.54296e-25
16.446120	5.8988e-25
16.428347	6.27747e-25
16.410574	6.68045e-25
16.392801	7.1093e-25
16.375028	7.56568e-25
16.357255	8.05135e-25
16.339482	8.56819e-25
16.321709	9.1182e-25
16.303936	9.70352e-25
16.286163	1.03264e-24
16.268390	1.09893e-24
16.250617	1.16947e-24
16.232845	1.24454e-24
16.215072	1.32442e-24
16.197299	1.40944e-24
16.179526	1.49991e-24
16.161753	1.59619e-24
16.143980	1.69864e-24
16.126207	1.80768e-24
16.108434	1.92371e-24
16.090661	2.04718e-24
16.072888	2.17858e-24
16.055115	2.31842e-24
16.037342	2.46723e-24
16.019569	2.62559e-24
16.001796	2.79411e-24
15.984024	2.97345e-24
15.966251	3.16429e-24
15.948478	3.36739e-24
15.930705	3.58352e-24
15.912932	3.81351e-24
15.895159	4.05827e-24
15.877386	4.31874e-24
15.859613	4.59592e-24
15.841840	4.89089e-24
15.824067	5.20478e-24
15.806294	5.53882e-24
15.788521	5.8943e-24
15.770748	6.27259e-24
15.752975	6.67515e-24
15.735202	7.10354e-24
15.717430	7.55943e-24
15.699657	8.04457e-24
15.681884	8.56084e-24
15.664111	9.11023e-24
15.646338	9.69488e-24
15.628565	1.0317e-23
15.610792	1.09791e-23
15.593019	1.16837e-23
15.575246	1.24335e-23
15.557473	1.32314e-23
15.539700	1.40805e-23
15.521927	1.4984e-23
15.504154	1.59456e-23
15.486381	1.69688e-23
15.468609	1.80577e-23
15.450836	1.92165e-23
15.433063	2.04496e-23
15.415290	2.17618e-23
15.397517	2.31582e-23
15.379744	2.46442e-23
15.361971	2.62256e-23
15.344198	2.79084e-23
15.326425	2.96992e-23
15.308652	3.16048e-23
15.290879	3.36328e-23
15.273106	3.57908e-23
15.255333	3.80873e-23
15.237560	4.05311e-23
15.219788	4.31317e-23
15.202015	4.58991e-23
15.184242	4.88441e-23
15.166469	5.1978e-23
15.148696	5.5313e-23
15.130923	5.88619e-23
15.113150	6.26385e-23
15.095377	6.66574e-23
15.077604	7.0934e-23
15.059831	7.5485e-23
15.042058	8.0328e-23
15.024285	8.54816e-23
15.006512	9.09658e-23
14.988739	9.68019e-23
14.970967	1.03012e-22
14.953194	1.09621e-22
14.935421	1.16654e-22
14.917648	1.24138e-22
14.899875	1.32101e-22
14.882102	1.40576e-22
14.864329	1.49594e-22
14.846556	1.59191e-22
14.828783	1.69404e-22
14.811010	1.80271e-22
14.793237	1.91835e-22
14.775464	2.04142e-22
14.757691	2.17237e-22
14.739918	2.31172e-22
14.722145	2.46002e-22
14.704373	2.61782e-22
14.686600	2.78575e-22
14.668827	2.96444e-22
14.651054	3.1546e-22
14.633281	3.35695e-22
14.615508	3.57228e-22
14.597735	3.80142e-22
14.579962	4.04526e-22
14.562189	4.30473e-22
14.544416	4.58085e-22
14.526643	4.87467e-22
14.508870	5.18734e-22
14.491097	5.52006e-22
14.473324	5.87412e-22
14.455552	6.25088e-22
14.437779	6.6518e-22
14.420006	7.07844e-22
14.402233	7.53243e-22
14.384460	8.01554e-22
14.366687	8.52963e-22
14.348914	9.07669e-22
14.331141	9.65882e-22
14.313368	1.02783e-21
14.295595	1.09375e-21
14.277822	1.16389e-21
14.260049	1.23854e-21
14.242276	1.31797e-21
14.224503	1.40249e-21
14.206731	1.49243e-21
14.188958	1.58815e-21
14.171185	1.68999e-21
14.153412	1.79837e-21
14.135639	1.9137e-21
14.117866	2.03642e-21
14.100093	2.16701e-21
14.082320	2.30597e-21
14.064547	2.45385e-21
14.046774	2.6112e-21
14.029001	2.77864e-21
14.011228	2.95682e-21
13.993455	3.14643e-21
13.975682	3.34818e-21
13.957910	3.56288e-21
13.940137	3.79134e-21
13.922364	4.03444e-21
13.904591	4.29313e-21
13.886818	4.56841e-21
13.869045	4.86133e-21
13.851272	5.17303e-21
13.833499	5.50471e-21
13.815726	5.85766e-21
13.797953	6.23324e-21
13.780180	6.63289e-21
13.762407	7.05816e-21
13.744634	7.51069e-21
13.726861	7.99223e-21
13.709088	8.50463e-21
13.691316	9.04989e-21
13.673543	9.6301e-21
13.655770	1.02475e-20
13.637997	1.09045e-20
13.620224	1.16036e-20
13.602451	1.23475e-20
13.584678	1.3139e-20
13.566905	1.39813e-20
13.549132	1.48777e-20
13.531359	1.58314e-20
13.513586	1.68463e-20
13.495813	1.79262e-20
13.478040	1.90754e-20
13.460267	2.02982e-20
13.442495	2.15994e-20
13.424722	2.29839e-20
13.406949	2.44573e-20
13.389176	2.6025e-20
13.371403	2.76932e-20
13.353630	2.94683e-20
13.335857	3.13572e-20
13.318084	3.33672e-20
13.300311	3.55059e-20
13.282538	3.77817e-20
13.264765	4.02034e-20
13.246992	4.27802e-20
13.229219	4.55222e-20
13.211446	4.84399e-20
13.193674	5.15446e-20
13.175901	5.48482e-20
13.158128	5.83636e-20
13.140355	6.21041e-20
13.122582	6.60844e-20
13.104809	7.03197e-20
13.087036	7.48264e-20
13.069263	7.96219e-20
13.051490	8.47247e-20
13.033717	9.01544e-20
13.015944	9.5932e-20
12.998171	1.0208e-19
12.980398	1.08622e-19
12.962625	1.15582e-19
12.944852	1.22989e-19
12.927080	1.30871e-19
12.909307	1.39257e-19
12.891534	1.48181e-19
12.873761	1.57676e-19
12.855988	1.6778e-19
12.838215	1.78531e-19
12.820442	1.89971e-19
12.802669	2.02143e-19
12.784896	2.15096e-19
12.767123	2.28878e-19
12.749350	2.43544e-19
12.731577	2.59148e-19
12.713804	2.75753e-19
12.696031	2.93421e-19
12.678259	3.1222e-19
12.660486	3.32224e-19
12.642713	3.5351e-19
12.624940	3.76159e-19
12.607167	4.00259e-19
12.589394	4.25902e-19
12.571621	4.53188e-19
12.553848	4.82222e-19
12.536075	5.13115e-19
12.518302	5.45987e-19
12.500529	5.80965e-19
12.482756	6.18183e-19
12.464983	6.57785e-19
12.447210	6.99923e-19
12.429438	7.4476e-19
12.411665	7.92468e-19
12.393892	8.43232e-19
12.376119	8.97247e-19
12.358346	9.54721e-19
12.340573	1.01588e-18
12.322800	1.08095e-18
12.305027	1.15019e-18
12.287254	1.22386e-18
12.269481	1.30225e-18
12.251708	1.38566e-18
12.233935	1.47441e-18
12.216162	1.56885e-18
12.198389	1.66933e-18
12.180617	1.77625e-18
12.162844	1.89001e-18
12.145071	2.01106e-18
12.127298	2.13986e-18
12.109525	2.2769e-18
12.091752	2.42272e-18
12.073979	2.57788e-18
12.056206	2.74297e-18
12.038433	2.91863e-18
12.020660	3.10554e-18
12.002887	3.30442e-18
11.985114	3.51603e-18
11.967341	3.74118e-18
11.949568	3.98075e-18
11.931795	4.23566e-18
11.914023	4.50689e-18
11.896250	4.79548e-18
11.878477	5.10254e-18
11.860704	5.42927e-18
11.842931	5.7769e-18
11.825158	6.1468e-18
11.807385	6.54037e-18
11.789612	6.95913e-18
11.771839	7.4047e-18
11.754066	7.87879e-18
11.736293	8.38323e-18
11.718520	8.91996e-18
11.700747	9.49104e-18
11.682974	1.00987e-17
11.665202	1.07452e-17
11.647429	1.14331e-17
11.629656	1.2165e-17
11.611883	1.29438e-17
11.594110	1.37724e-17
11.576337	1.46541e-17
11.558564	1.55922e-17
11.540791	1.65903e-17
11.523018	1.76523e-17
11.505245	1.87822e-17
11.487472	1.99845e-17
11.469699	2.12637e-17
11.451926	2.26248e-17
11.434153	2.4073e-17
11.416381	2.56138e-17
11.398608	2.72532e-17
11.380835	2.89975e-17
11.363062	3.08535e-17
11.345289	3.28282e-17
11.327516	3.49293e-17
11.309743	3.71648e-17
11.291970	3.95433e-17
11.274197	4.2074e-17
11.256424	4.47666e-17
11.238651	4.76315e-17
11.220878	5.06797e-17
11.203105	5.39229e-17
11.185332	5.73736e-17
11.167560	6.10451e-17
11.149787	6.49514e-17
11.132014	6.91076e-17
11.114241	7.35297e-17
11.096468	7.82347e-17
11.078695	8.32407e-17
11.060922	8.85669e-17
11.043149	9.42338e-17
11.025376	1.00263e-16
11.007603	1.06678e-16
10.989830	1.13504e-16
10.972057	1.20765e-16
10.954284	1.28492e-16
10.936511	1.36712e-16
10.918738	1.45459e-16
10.900966	1.54765e-16
10.883193	1.64666e-16
10.865420	1.752e-16
10.847647	1.86407e-16
10.829874	1.98332e-16
10.812101	2.11019e-16
10.794328	2.24518e-16
10.776555	2.38879e-16
10.758782	2.5416e-16
10.741009	2.70417e-16
10.723236	2.87714e-16
10.705463	3.06116e-16
10.687690	3.25696e-16
10.669917	3.46527e-16
10.652145	3.68691e-16
10.634372	3.92271e-16
10.616599	4.17359e-16
10.598826	4.44052e-16
10.581053	4.7245e-16
10.563280	5.02665e-16
10.545507	5.34811e-16
10.527734	5.69012e-16
10.509961	6.05399e-16
10.492188	6.44113e-16
10.474415	6.85301e-16
10.456642	7.29123e-16
10.438869	7.75745e-16
10.421096	8.25348e-16
10.403324	8.78122e-16
10.385551	9.34269e-16
10.367778	9.94004e-16
10.350005	1.05756e-15
10.332232	1.12517e-15
10.314459	1.19711e-15
10.296686	1.27365e-15
10.278913	1.35507e-15
10.261140	1.4417e-15
10.243367	1.53387e-15
10.225594	1.63193e-15
10.207821	1.73625e-15
10.190048	1.84724e-15
10.172275	1.96532e-15
10.154503	2.09095e-15
10.136730	2.2246e-15
10.118957	2.3668e-15
10.101184	2.51808e-15
10.083411	2.67903e-15
10.065638	2.85026e-15
10.047865	3.03243e-15
10.030092	3.22624e-15
10.012319	3.43243e-15
9.994546	3.65179e-15
9.976773	3.88517e-15
9.959000	4.13346e-15
9.941227	4.39761e-15
9.923454	4.67863e-15
9.905681	4.97761e-15
9.887909	5.29568e-15
9.870136	5.63407e-15
9.852363	5.99408e-15
9.834590	6.37708e-15
9.816817	6.78454e-15
9.799044	7.21802e-15
9.781271	7.6792e-15
9.763498	8.16982e-15
9.745725	8.69178e-15
9.727952	9.24708e-15
9.710179	9.83783e-15
9.692406	1.04663e-14
9.674633	1.11349e-14
9.656860	1.18462e-14
9.639088	1.2603e-14
9.621315	1.3408e-14
9.603542	1.42645e-14
9.585769	1.51756e-14
9.567996	1.61449e-14
9.550223	1.71761e-14
9.532450	1.82732e-14
9.514677	1.94402e-14
9.496904	2.06818e-14
9.479131	2.20026e-14
9.461358	2.34078e-14
9.443585	2.49027e-14
9.425812	2.6493e-14
9.408039	2.81847e-14
9.390267	2.99845e-14
9.372494	3.18992e-14
9.354721	3.39361e-14
9.336948	3.61029e-14
9.319175	3.84081e-14
9.301402	4.08604e-14
9.283629	4.34691e-14
9.265856	4.62444e-14
9.248083	4.91968e-14
9.230310	5.23376e-14
9.212537	5.56788e-14
9.194764	5.92331e-14
9.176991	6.30143e-14
9.159218	6.70368e-14
9.141446	7.13159e-14
9.123673	7.5868e-14
9.105900	8.07105e-14
9.088127	8.5862e-14
9.070354	9.13422e-14
9.052581	9.71719e-14
9.034808	1.03373e-13
9.017035	1.09971e-13
8.999262	1.16989e-13
8.981489	1.24454e-13
8.963716	1.32396e-13
8.945943	1.40845e-13
8.928170	1.49832e-13
8.910397	1.59392e-13
8.892624	1.69563e-13
8.874852	1.80381e-13
8.857079	1.9189e-13
8.839306	2.04133e-13
8.821533	2.17156e-13
8.803760	2.3101e-13
8.785987	2.45747e-13
8.768214	2.61423e-13
8.750441	2.78099e-13
8.732668	2.95839e-13
8.714895	3.14709e-13
8.697122	3.34783e-13
8.679349	3.56136e-13
8.661576	3.7885e-13
8.643803	4.03012e-13
8.626031	4.28714e-13
8.608258	4.56055e-13
8.590485	4.85138e-13
8.572712	5.16075e-13
8.554939	5.48983e-13
8.537166	5.83989e-13
8.519393	6.21226e-13
8.501620	6.60835e-13
8.483847	7.02969e-13
8.466074	7.47788e-13
8.448301	7.95462e-13
8.430528	8.46174e-13
8.412755	9.00117e-13
8.394982	9.57497e-13
8.377210	1.01853e-12
8.359437	1.08346e-12
8.341664	1.15252e-12
8.323891	1.22597e-12
8.306118	1.30411e-12
8.288345	1.38723e-12
8.270572	1.47564e-12
8.252799	1.56968e-12
8.235026	1.66971e-12
8.217253	1.77611e-12
8.199480	1.88928e-12
8.181707	2.00967e-12
8.163934	2.13771e-12
8.146161	2.27392e-12
8.128388	2.41879e-12
8.110616	2.57289e-12
8.092843	2.7368e-12
8.075070	2.91115e-12
8.057297	3.09659e-12
8.039524	3.29384e-12
8.021751	3.50365e-12
8.003978	3.72681e-12
7.986205	3.96417e-12
7.968432	4.21664e-12
7.950659	4.48519e-12
7.932886	4.77082e-12
7.915113	5.07463e-12
7.897340	5.39777e-12
7.879567	5.74147e-12
7.861795	6.10705e-12
7.844022	6.49588e-12
7.826249	6.90946e-12
7.808476	7.34935e-12
7.790703	7.81722e-12
7.772930	8.31485e-12
7.755157	8.84414e-12
7.737384	9.4071e-12
7.719611	1.00059e-11
7.701838	1.06427e-11
7.684065	1.13201e-11
7.666292	1.20405e-11
7.648519	1.28067e-11
7.630746	1.36217e-11
7.612974	1.44885e-11
7.595201	1.54104e-11
7.577428	1.63909e-11
7.559655	1.74338e-11
7.541882	1.85429e-11
7.524109	1.97226e-11
7.506336	2.09773e-11
7.488563	2.23117e-11
7.470790	2.37309e-11
7.453017	2.52403e-11
7.435244	2.68456e-11
7.417471	2.8553e-11
7.399698	3.03688e-11
7.381925	3.23001e-11
7.364153	3.4354e-11
7.346380	3.65385e-11
7.328607	3.88617e-11
7.310834	4.13325e-11
7.293061	4.39603e-11
7.275288	4.6755e-11
7.257515	4.97272e-11
7.239742	5.28881e-11
7.221969	5.62499e-11
7.204196	5.98251e-11
7.186423	6.36273e-11
7.168650	6.7671e-11
7.150877	7.19714e-11
7.133104	7.65448e-11
7.115331	8.14086e-11
7.097559	8.65811e-11
7.079786	9.2082e-11
7.062013	9.79321e-11
7.044240	1.04153e-10
7.026467	1.1077e-10
7.008694	1.17806e-10
6.990921	1.25288e-10
6.973148	1.33246e-10
6.955375	1.41708e-10
6.937602	1.50707e-10
6.919829	1.60277e-10
6.902056	1.70454e-10
6.884283	1.81276e-10
6.866510	1.92785e-10
6.848738	2.05024e-10
6.830965	2.18039e-10
6.813192	2.3188e-10
6.795419	2.46598e-10
6.777646	2.62249e-10
6.759873	2.78893e-10
6.742100	2.96591e-10
6.724327	3.15412e-10
6.706554	3.35425e-10
6.688781	3.56707e-10
6.671008	3.79338e-10
6.653235	4.03402e-10
6.635462	4.28992e-10
6.617689	4.56203e-10
6.599917	4.85138e-10
6.582144	5.15906e-10
6.564371	5.48623e-10
6.546598	5.83412e-10
6.528825	6.20405e-10
6.511052	6.5974e-10
6.493279	7.01566e-10
6.475506	7.46041e-10
6.457733	7.93331e-10
6.439960	8.43616e-10
6.422187	8.97083e-10
6.404414	9.53935e-10
6.386641	1.01439e-09
6.368868	1.07866e-09
6.351096	1.147e-09
6.333323	1.21967e-09
6.315550	1.29694e-09
6.297777	1.37909e-09
6.280004	1.46644e-09
6.262231	1.55932e-09
6.244458	1.65806e-09
6.226685	1.76306e-09
6.208912	1.87469e-09
6.191139	1.99338e-09
6.173366	2.11958e-09
6.155593	2.25375e-09
6.137820	2.3964e-09
6.120047	2.54807e-09
6.102274	2.70932e-09
6.084502	2.88077e-09
6.066729	3.06304e-09
6.048956	3.25683e-09
6.031183	3.46287e-09
6.013410	3.68191e-09
5.995637	3.91479e-09
5.977864	4.16238e-09
5.960091	4.42559e-09
5.942318	4.70543e-09
5.924545	5.00293e-09
5.906772	5.31921e-09
5.888999	5.65546e-09
5.871226	6.01292e-09
5.853453	6.39293e-09
5.835681	6.79692e-09
5.817908	7.2264e-09
5.800135	7.68296e-09
5.782362	8.16832e-09
5.764589	8.68429e-09
5.746816	9.23279e-09
5.729043	9.81587e-09
5.711270	1.04357e-08
5.693497	1.10946e-08
5.675724	1.1795e-08
5.657951	1.25396e-08
5.640178	1.33311e-08
5.622405	1.41724e-08
5.604632	1.50667e-08
5.586860	1.60173e-08
5.569087	1.70278e-08
5.551314	1.8102e-08
5.533541	1.92437e-08
5.515768	2.04573e-08
5.497995	2.17473e-08
5.480222	2.31184e-08
5.462449	2.45758e-08
5.444676	2.61249e-08
5.426903	2.77714e-08
5.409130	2.95214e-08
5.391357	3.13815e-08
5.373584	3.33585e-08
5.355811	3.54598e-08
5.338039	3.76931e-08
5.320266	4.00668e-08
5.302493	4.25896e-08
5.284720	4.52708e-08
5.266947	4.81205e-08
5.249174	5.1149e-08
5.231401	5.43677e-08
5.213628	5.77884e-08
5.195855	6.14238e-08
5.178082	6.52874e-08
5.160309	6.93932e-08
5.142536	7.37567e-08
5.124763	7.83937e-08
5.106990	8.33215e-08
5.089217	8.85582e-08
5.071445	9.41231e-08
5.053672	1.00037e-07
5.035899	1.06321e-07
5.018126	1.12999e-07
5.000353	1.20094e-07
4.982580	1.27635e-07
4.964807	1.35647e-07
4.947034	1.4416e-07
4.929261	1.53207e-07
4.911488	1.62819e-07
4.893715	1.73032e-07
4.875942	1.83884e-07
4.858169	1.95414e-07
4.840396	2.07665e-07
4.822624	2.20681e-07
4.804851	2.34511e-07
4.787078	2.49204e-07
4.769305	2.64814e-07
4.751532	2.81399e-07
4.733759	2.99019e-07
4.715986	3.17738e-07
4.698213	3.37624e-07
4.680440	3.58751e-07
4.662667	3.81194e-07
4.644894	4.05036e-07
4.627121	4.30364e-07
4.609348	4.57269e-07
4.591575	4.85849e-07
4.573803	5.16208e-07
4.556030	5.48456e-07
4.538257	5.82711e-07
4.520484	6.19095e-07
4.502711	6.57742e-07
4.484938	6.9879e-07
4.467165	7.42388e-07
4.449392	7.88695e-07
4.431619	8.37876e-07
4.413846	8.90109e-07
4.396073	9.45583e-07
4.378300	1.0045e-06
4.360527	1.06706e-06
4.342754	1.13351e-06
4.324981	1.20407e-06
4.307209	1.279e-06
4.289436	1.35857e-06
4.271663	1.44306e-06
4.253890	1.53277e-06
4.236117	1.62803e-06
4.218344	1.72918e-06
4.200571	1.83658e-06
4.182798	1.95061e-06
4.165025	2.07167e-06
4.147252	2.20021e-06
4.129479	2.33666e-06
4.111706	2.48153e-06
4.093933	2.63532e-06
4.076160	2.79857e-06
4.058388	2.97188e-06
4.040615	3.15584e-06
4.022842	3.3511e-06
4.005069	3.55836e-06
3.987296	3.77835e-06
3.969523	4.01183e-06
3.951750	4.25963e-06
3.933977	4.52262e-06
3.916204	4.80171e-06
3.898431	5.09789e-06
3.880658	5.41218e-06
3.862885	5.74569e-06
3.845112	6.09956e-06
3.827339	6.47504e-06
3.809567	6.87342e-06
3.791794	7.29608e-06
3.774021	7.74448e-06
3.756248	8.22017e-06
3.738475	8.72479e-06
3.720702	9.26006e-06
3.702929	9.82783e-06
3.685156	1.043e-05
3.667383	1.10687e-05
3.649610	1.17461e-05
3.631837	1.24644e-05
3.614064	1.32262e-05
3.596291	1.40339e-05
3.578518	1.48903e-05
3.560746	1.57983e-05
3.542973	1.67609e-05
3.525200	1.77814e-05
3.507427	1.88632e-05
3.489654	2.00098e-05
3.471881	2.1225e-05
3.454108	2.25129e-05
3.436335	2.38778e-05
3.418562	2.5324e-05
3.400789	2.68563e-05
3.383016	2.84797e-05
3.365243	3.01995e-05
3.347470	3.20211e-05
3.329697	3.39506e-05
3.311924	3.5994e-05
3.294152	3.81578e-05
3.276379	4.0449e-05
3.258606	4.28746e-05
3.240833	4.54424e-05
3.223060	4.81602e-05
3.205287	5.10366e-05
3.187514	5.40803e-05
3.169741	5.73007e-05
3.151968	6.07074e-05
3.134195	6.43108e-05
3.116422	6.81216e-05
3.098649	7.21509e-05
3.080876	7.64107e-05
3.063103	8.09132e-05
3.045331	8.56713e-05
3.027558	9.06985e-05
3.009785	9.60088e-05
2.992012	0.000101617
2.974239	0.000107538
2.956466	0.000113788
2.938693	0.000120382
2.920920	0.000127339
2.903147	0.000134676
2.885374	0.00014241
2.867601	0.00015056
2.849828	0.000159145
2.832055	0.000168185
2.814282	0.000177698
2.796510	0.000187704
2.778737	0.000198223
2.760964	0.000209274
2.743191	0.000220877
2.725418	0.000233048
2.707645	0.000245805
2.689872	0.000259164
2.672099	0.000273137
2.654326	0.000287733
2.636553	0.00030296
2.618780	0.000318816
2.601007	0.000335295
2.583234	0.00035238
2.565461	0.000370042
2.547689	0.000388232
2.529916	0.000406877
2.512143	0.000425869
2.494370	0.00044504
2.476597	0.000464133
2.458824	0.000482718
2.441051	0.00049996
&
```
