## Supplementary material for "All-at-once RNA folding with 3D motif prediction framed by evolutionary information": RF01704_Glutamine-II.cacofold.cov

```
#
# Method Target_E-val [cov_min,cov_max] [FP | TP True Found | Sen PPV F] 
# GTp    0.05           [-9.95,1087.66]    [0 | 15 21 15 | 71.43 100.00 83.33] 
#
# in_CaCoFold in_given  left_pos      right_pos  score            E-value       pvalue       substitutions    power
#------------------------------------------------------------------------------------------------------------------------
*	*	         7	        88	181.33611	0.0334821	0.00186012	2		0.00
*	*	         8	        87	576.38799	1.32414e-08	7.35632e-10	11		0.35
*	*	        10	        63	896.21879	6.11809e-14	3.39894e-15	40		0.82
*	*	        11	        62	470.88312	7.53152e-07	4.18418e-08	16		0.50
*	*	        12	        61	722.78047	4.80508e-11	2.66949e-12	48		0.86
*	*	        13	        60	820.16361	1.13859e-12	6.32548e-14	69		0.91
*	*	        14	        59	653.07154	6.98221e-10	3.87901e-11	76		0.93
*	*	        75	       102	537.46270	5.8815e-08	3.2675e-09	75		0.92
*	*	        76	       101	659.75132	5.39886e-10	2.99937e-11	56		0.88
*	*	        77	       100	836.37349	6.10845e-13	3.39358e-14	36		0.79
*	*	        78	        99	915.66377	2.89598e-14	1.60888e-15	54		0.88
*	*	        79	        98	1087.66473	3.87475e-17	2.15264e-18	66		0.91
*	*	        81	        97	579.36199	1.18025e-08	6.55696e-10	33		0.77
*	*	        82	        95	582.59234	1.04396e-08	5.79978e-10	50		0.86
*	*	        83	        94	271.76700	0.00145062	8.05897e-05	8		0.24
```
