## Supplementary material for "All-at-once RNA folding with 3D motif prediction framed by evolutionary information": RF01704_Glutamine-II.cacofold.helixcov

```
# RMs = 3 L = 102

# RM_HELIX NESTED 8-30 58-65, nbp = 8 nbp_cov = 5
# pvals: 0.43941,0.43192,3.39894e-15,4.18418e-08,2.66949e-12,6.32548e-14,3.87901e-11,0.0112103
# aggregated NONE
NESTED  :::::::<<<<<<<<______>>>>>>>>:::::::::::::::::::::::::::::::::::
        :::::::::<<<<<________>>>>>:::::::::::::::::::::::::::::::::::::

# RM_HELIX NESTED 75-83 94-102, nbp = 8 nbp_cov = 8
# pvals: 3.2675e-09,2.99937e-11,3.39358e-14,1.60888e-15,2.15264e-18,6.55696e-10,5.79978e-10,8.05897e-05
# aggregated NONE
NESTED  :::::::::::::::::::::::::::::::::::::<<<<<<<<__________>>->>>>>>
        :::::::::::::::::::::::::::::::::::::<<<<<<<<__________>>->>>>>>

# RM_HELIX TRIPLET 4-8 87-91, nbp = 5 nbp_cov = 2
# pvals: 0.437748,0.437103,0.437748,0.00186012,7.35632e-10
# aggregated NONE
TRIPLET :::<<<<<________________________________________>>>>>:::::::::::
        ::::::<<________________________________________>>::::::::::::::
```
