## Supplementary material for "All-at-once RNA folding with 3D motif prediction framed by evolutionary information": RF01704_Glutamine-II.power

```
# Power analysis of given structure 
#
# Powertype = SINGLE SUBSTITUTIONS
# covary  left_pos      right_pos    substitutions      power
#----------------------------------------------------------------
          4		91		1		0.00
          5		90		3		0.02
          6		89		0		0.00
     *    7		88		2		0.00
     *    8		87		11		0.35
     *    10		63		40		0.82
     *    11		62		16		0.50
     *    12		61		48		0.86
     *    13		60		69		0.91
     *    14		59		76		0.93
     *    75		102		75		0.92
     *    76		101		56		0.88
     *    77		100		36		0.79
     *    78		99		54		0.88
     *    79		98		66		0.91
     *    81		97		33		0.77
     *    82		95		50		0.86
     *    83		94		8		0.24
#
# BPAIRS 18
# avg substitutions per BP  35.8
# BPAIRS expected to covary 10.6 +/- 1.4
# BPAIRS observed to covary 15
#
```
