## Supplementary material for "All-at-once RNA folding with 3D motif prediction framed by evolutionary information": RF01704_Glutamine-II.surv

```
1087.650000	0.0555556
915.650000	0.111111
896.200000	0.166667
836.350000	0.222222
820.150000	0.277778
722.750000	0.333333
659.750000	0.388889
653.050000	0.444444
582.550000	0.5
579.350000	0.555556
576.350000	0.611111
537.450000	0.666667
470.850000	0.722222
271.750000	0.777778
181.300000	0.833333
0.000000	0.888889
-0.050000	1
&
289.900000	0.000500501
258.250000	0.001001
221.750000	0.0015015
221.250000	0.002002
206.300000	0.0025025
192.300000	0.003003
181.300000	0.004004
164.000000	0.0045045
163.950000	0.00500501
151.800000	0.00550551
142.650000	0.00600601
142.550000	0.00650651
137.650000	0.00700701
136.850000	0.00750751
135.200000	0.00800801
132.700000	0.00850851
130.400000	0.00900901
129.850000	0.00950951
127.600000	0.01001
127.550000	0.0105105
126.150000	0.011011
120.600000	0.0115115
112.450000	0.012012
110.850000	0.0125125
94.950000	0.013013
94.900000	0.0135135
92.200000	0.015015
91.100000	0.0155155
88.500000	0.016016
85.350000	0.0165165
84.150000	0.017017
83.250000	0.0175175
82.150000	0.018018
80.600000	0.0185185
76.450000	0.0195195
75.250000	0.021021
75.100000	0.0215215
73.250000	0.022022
73.200000	0.0235235
72.950000	0.024024
72.050000	0.0245245
69.650000	0.025025
69.200000	0.0255255
68.050000	0.026026
66.400000	0.0265265
66.000000	0.027027
65.200000	0.0275275
65.150000	0.028028
62.700000	0.0285285
60.600000	0.029029
58.600000	0.0295295
58.100000	0.03003
57.900000	0.0305305
57.300000	0.031031
56.650000	0.0315315
54.550000	0.032032
53.900000	0.0325325
53.250000	0.033033
52.900000	0.0335335
52.600000	0.034034
52.350000	0.0345345
52.100000	0.035035
51.550000	0.0355355
51.500000	0.036036
50.600000	0.0365365
49.350000	0.037037
48.150000	0.0375375
47.750000	0.0385385
47.300000	0.039039
46.750000	0.0405405
46.050000	0.041041
45.450000	0.0415415
45.100000	0.042042
44.500000	0.0425425
44.150000	0.043043
43.900000	0.0435435
43.350000	0.044044
43.300000	0.045045
42.500000	0.0455455
42.050000	0.046046
41.200000	0.0465465
40.750000	0.047047
40.300000	0.0475475
39.850000	0.0485485
39.050000	0.049049
38.800000	0.0495495
38.450000	0.0500501
37.950000	0.0505506
37.900000	0.0510511
37.600000	0.0515516
36.550000	0.0520521
36.450000	0.0525526
36.400000	0.0530531
35.800000	0.0535536
35.750000	0.0540541
34.550000	0.0545546
34.500000	0.0550551
34.200000	0.0560561
34.150000	0.0565566
34.000000	0.0570571
33.800000	0.0575576
33.500000	0.0580581
33.200000	0.0590591
33.150000	0.0595596
33.050000	0.0600601
32.950000	0.0605606
32.900000	0.0610611
32.650000	0.0615616
32.350000	0.0620621
32.000000	0.0625626
31.750000	0.0640641
31.650000	0.0645646
31.500000	0.0650651
31.450000	0.0655656
31.400000	0.0660661
31.300000	0.0665666
31.150000	0.0675676
31.050000	0.0685686
30.700000	0.0690691
30.600000	0.0695696
30.450000	0.0700701
30.250000	0.0705706
30.200000	0.0710711
30.100000	0.0715716
29.650000	0.0720721
29.350000	0.0730731
29.300000	0.0735736
29.150000	0.0740741
29.050000	0.0745746
28.850000	0.0750751
28.550000	0.0755756
28.400000	0.0760761
28.350000	0.0765766
28.300000	0.0770771
28.100000	0.0785786
27.950000	0.0790791
27.750000	0.0795796
27.650000	0.0800801
27.350000	0.0805806
27.100000	0.0810811
27.050000	0.0815816
27.000000	0.0820821
26.800000	0.0825826
26.550000	0.0830831
26.500000	0.0835836
26.300000	0.0840841
26.200000	0.0845846
25.550000	0.0850851
25.050000	0.0855856
24.750000	0.0860861
24.350000	0.0865866
24.250000	0.0870871
24.150000	0.0880881
24.000000	0.0885886
23.900000	0.0890891
23.800000	0.0895896
23.450000	0.0900901
23.300000	0.0915916
23.100000	0.0920921
23.000000	0.0925926
22.900000	0.0945946
22.850000	0.0960961
22.700000	0.0965966
22.600000	0.0970971
22.500000	0.0975976
22.350000	0.0980981
22.200000	0.0985986
21.850000	0.0990991
21.750000	0.1001
21.700000	0.100601
21.650000	0.101101
21.600000	0.101602
21.350000	0.102102
21.300000	0.102603
21.050000	0.103103
21.000000	0.103604
20.900000	0.104104
20.850000	0.104605
20.800000	0.105105
20.650000	0.105606
20.600000	0.106607
20.550000	0.107107
20.450000	0.108108
20.300000	0.108609
20.200000	0.109109
19.950000	0.10961
19.850000	0.11011
19.800000	0.111111
19.350000	0.111612
19.200000	0.112613
19.150000	0.113113
19.000000	0.113614
18.750000	0.115115
18.700000	0.115616
18.600000	0.116116
18.350000	0.116617
18.200000	0.118118
17.600000	0.118619
17.350000	0.119119
17.250000	0.11962
17.200000	0.12012
17.000000	0.120621
16.900000	0.121622
16.600000	0.122122
16.300000	0.122623
16.150000	0.123123
16.050000	0.123624
15.950000	0.124124
15.650000	0.124625
15.550000	0.127127
15.500000	0.128629
15.450000	0.12963
15.350000	0.13013
15.250000	0.130631
15.050000	0.131131
15.000000	0.131632
14.950000	0.132132
14.900000	0.132633
14.800000	0.133634
14.600000	0.134134
14.450000	0.134635
14.400000	0.135135
14.150000	0.135636
14.100000	0.136136
14.000000	0.136637
13.950000	0.137137
13.750000	0.138138
13.700000	0.139139
13.600000	0.13964
13.550000	0.14014
13.500000	0.140641
13.450000	0.141141
13.400000	0.141642
13.250000	0.142142
13.100000	0.142643
13.000000	0.143143
12.950000	0.145145
12.800000	0.146647
12.700000	0.147147
12.650000	0.147648
12.350000	0.148148
12.300000	0.149149
12.250000	0.14965
12.200000	0.150651
12.150000	0.151151
12.000000	0.152152
11.950000	0.153153
11.900000	0.153654
11.800000	0.154154
11.750000	0.154655
11.700000	0.155656
11.500000	0.156156
11.450000	0.157157
11.250000	0.157658
11.050000	0.158158
10.950000	0.158659
10.750000	0.159159
10.700000	0.15966
10.650000	0.16016
10.600000	0.160661
10.500000	0.161161
10.450000	0.161662
10.350000	0.162162
10.250000	0.162663
10.150000	0.163163
9.850000	0.164164
9.550000	0.164665
9.500000	0.165165
9.300000	0.165666
9.100000	0.166667
9.000000	0.167167
8.800000	0.167668
8.700000	0.168168
8.650000	0.169169
8.600000	0.16967
8.550000	0.17017
8.450000	0.171171
8.300000	0.171672
8.200000	0.172172
8.150000	0.172673
8.000000	0.174174
7.950000	0.175676
7.900000	0.178178
7.800000	0.178679
7.750000	0.179179
7.650000	0.18018
7.450000	0.181181
7.400000	0.184184
7.250000	0.185686
7.150000	0.186687
7.000000	0.187187
6.950000	0.188188
6.900000	0.189189
6.850000	0.19019
6.800000	0.190691
6.500000	0.191692
6.400000	0.192192
6.350000	0.193193
6.300000	0.194194
6.250000	0.194695
6.200000	0.195195
6.150000	0.195696
6.050000	0.197197
5.900000	0.198198
5.850000	0.199199
5.650000	0.1997
5.450000	0.201201
5.400000	0.201702
5.200000	0.202202
5.150000	0.202703
5.100000	0.203203
5.050000	0.203704
5.000000	0.204204
4.750000	0.204705
4.600000	0.205706
4.500000	0.206206
4.450000	0.206707
4.300000	0.207207
4.200000	0.208208
4.100000	0.208709
4.000000	0.20971
3.950000	0.210711
3.900000	0.211712
3.850000	0.216717
3.750000	0.218218
3.700000	0.218719
3.650000	0.219219
3.600000	0.21972
3.550000	0.22022
3.350000	0.220721
3.250000	0.221221
3.000000	0.221722
2.850000	0.222222
2.750000	0.222723
2.700000	0.223724
2.650000	0.224224
2.600000	0.224725
2.500000	0.225726
2.450000	0.227227
2.400000	0.227728
2.350000	0.228228
2.300000	0.228729
2.250000	0.229229
2.200000	0.22973
2.150000	0.230731
2.100000	0.232733
1.950000	0.233734
1.900000	0.234735
1.850000	0.235235
1.800000	0.235736
1.750000	0.236236
1.700000	0.236737
1.650000	0.237738
1.450000	0.238739
1.400000	0.24024
1.350000	0.241742
1.250000	0.242242
1.150000	0.243243
1.100000	0.244244
1.050000	0.245245
0.950000	0.245746
0.900000	0.246747
0.850000	0.247247
0.800000	0.247748
0.750000	0.249249
0.650000	0.25025
0.600000	0.252753
0.550000	0.257758
0.500000	0.264765
0.450000	0.265265
0.350000	0.26977
0.300000	0.270771
0.250000	0.278779
0.200000	0.283283
0.150000	0.284785
0.100000	0.292793
0.050000	0.305305
0.000000	0.317317
-0.050000	0.355355
-0.100000	0.364865
-0.150000	0.405906
-0.200000	0.441441
-0.250000	0.467968
-0.300000	0.481982
-0.350000	0.503003
-0.400000	0.508008
-0.450000	0.509009
-0.500000	0.511512
-0.550000	0.513514
-0.600000	0.514014
-0.650000	0.515516
-0.800000	0.518519
-0.850000	0.521021
-0.900000	0.522523
-0.950000	0.523524
-1.000000	0.524525
-1.050000	0.526527
-1.100000	0.528028
-1.150000	0.528529
-1.250000	0.529029
-1.300000	0.52953
-1.400000	0.530531
-1.450000	0.531532
-1.500000	0.532032
-1.550000	0.534034
-1.600000	0.534535
-1.650000	0.535035
-1.700000	0.536036
-1.750000	0.536537
-1.850000	0.537037
-1.900000	0.537538
-2.000000	0.538539
-2.050000	0.54004
-2.100000	0.540541
-2.200000	0.541542
-2.250000	0.542042
-2.300000	0.543043
-2.450000	0.543544
-2.500000	0.544545
-2.550000	0.545045
-2.600000	0.546046
-2.650000	0.547548
-2.700000	0.548549
-2.800000	0.54955
-2.850000	0.550551
-2.900000	0.551552
-2.950000	0.553554
-3.000000	0.554555
-3.050000	0.555055
-3.100000	0.556056
-3.150000	0.557057
-3.250000	0.557558
-3.300000	0.558058
-3.400000	0.559059
-3.450000	0.561061
-3.500000	0.562062
-3.550000	0.563564
-3.600000	0.565065
-3.650000	0.566567
-3.700000	0.567067
-3.800000	0.568569
-3.850000	0.56957
-4.000000	0.570571
-4.050000	0.572072
-4.100000	0.574575
-4.150000	0.576577
-4.200000	0.577077
-4.250000	0.577578
-4.400000	0.578579
-4.450000	0.580581
-4.600000	0.581081
-4.700000	0.582082
-4.750000	0.582583
-4.850000	0.583083
-4.900000	0.584084
-4.950000	0.584585
-5.000000	0.585085
-5.150000	0.586086
-5.200000	0.586587
-5.250000	0.587087
-5.300000	0.587588
-5.350000	0.588088
-5.450000	0.588589
-5.600000	0.589089
-5.650000	0.590591
-5.700000	0.591091
-5.800000	0.591592
-5.900000	0.593093
-6.000000	0.593594
-6.100000	0.594094
-6.150000	0.594595
-6.250000	0.595095
-6.300000	0.596096
-6.350000	0.596597
-6.400000	0.598599
-6.450000	0.5996
-6.600000	0.6001
-6.650000	0.601101
-6.750000	0.601602
-6.800000	0.602102
-6.950000	0.602603
-7.050000	0.603103
-7.100000	0.604605
-7.150000	0.605105
-7.250000	0.605606
-7.300000	0.606106
-7.550000	0.607608
-7.600000	0.608609
-7.650000	0.609109
-7.700000	0.610611
-7.800000	0.611111
-7.950000	0.611612
-8.050000	0.613614
-8.100000	0.614114
-8.200000	0.615616
-8.350000	0.616116
-8.450000	0.617117
-8.600000	0.618118
-8.700000	0.619119
-8.800000	0.62012
-8.850000	0.620621
-8.950000	0.621622
-9.000000	0.622623
-9.100000	0.623624
-9.150000	0.624124
-9.200000	0.625125
-9.250000	0.625626
-9.300000	0.628128
-9.350000	0.628629
-9.450000	0.629129
-9.500000	0.62963
-9.600000	0.63013
-9.650000	0.631131
-9.700000	0.632132
-9.750000	0.633634
-9.800000	0.635135
-9.850000	0.635636
-9.900000	0.636637
-9.950000	1
&
290.550000	2.48016e-05
289.250000	4.96032e-05
285.950000	7.44048e-05
273.400000	9.92063e-05
271.150000	0.000124008
268.500000	0.00014881
253.950000	0.000173611
251.850000	0.000198413
247.350000	0.000223214
245.850000	0.000248016
237.500000	0.000272817
234.600000	0.000297619
230.400000	0.000322421
229.200000	0.000347222
228.350000	0.000372024
228.200000	0.000396825
227.600000	0.000421627
225.700000	0.000446429
220.900000	0.00047123
220.650000	0.000496032
219.800000	0.000520833
219.350000	0.000545635
216.950000	0.000570437
216.850000	0.000595238
216.800000	0.00062004
216.200000	0.000644841
214.900000	0.000669643
212.800000	0.000694444
212.500000	0.000719246
212.100000	0.000744048
211.000000	0.000768849
209.450000	0.000793651
209.150000	0.000818452
208.550000	0.000843254
207.550000	0.000868056
206.550000	0.000892857
206.500000	0.000917659
205.450000	0.00094246
204.550000	0.000967262
203.150000	0.000992063
202.800000	0.00101687
202.650000	0.00104167
200.300000	0.00106647
199.950000	0.00109127
198.250000	0.00111607
197.850000	0.00114087
197.750000	0.00116567
197.150000	0.00119048
197.000000	0.00121528
196.100000	0.00124008
193.850000	0.00128968
193.400000	0.00131448
193.300000	0.00133929
192.400000	0.00136409
192.250000	0.00138889
192.100000	0.00141369
191.200000	0.00143849
191.150000	0.00146329
190.550000	0.0014881
189.950000	0.0015129
189.250000	0.0015377
189.050000	0.0015625
188.600000	0.0015873
188.550000	0.0016121
188.200000	0.0016369
187.900000	0.00166171
187.700000	0.00171131
186.450000	0.00173611
185.450000	0.00176091
184.200000	0.00181052
184.150000	0.00183532
181.900000	0.00186012
180.900000	0.00188492
180.650000	0.00190972
179.950000	0.00193452
179.850000	0.00195933
179.550000	0.00198413
179.400000	0.00200893
179.300000	0.00203373
178.750000	0.00205853
177.800000	0.00208333
177.500000	0.00210813
177.400000	0.00213294
177.350000	0.00215774
177.250000	0.00218254
177.050000	0.00220734
176.350000	0.00223214
175.950000	0.00225694
175.650000	0.00228175
175.400000	0.00230655
174.850000	0.00233135
174.350000	0.00235615
174.200000	0.00238095
174.150000	0.00240575
173.600000	0.00243056
173.350000	0.00245536
173.050000	0.00248016
172.800000	0.00250496
172.550000	0.00252976
171.500000	0.00255456
171.450000	0.00257937
171.050000	0.00260417
170.700000	0.00265377
170.550000	0.00267857
170.350000	0.00270337
170.100000	0.00272817
170.050000	0.00275298
169.500000	0.00277778
169.250000	0.00280258
168.700000	0.00285218
168.550000	0.00287698
168.250000	0.00290179
168.200000	0.00292659
168.150000	0.00295139
168.050000	0.00297619
167.200000	0.00300099
166.050000	0.00302579
165.950000	0.0030506
165.650000	0.0030754
165.550000	0.0031002
165.450000	0.003125
165.400000	0.0031498
165.350000	0.0031746
165.300000	0.0031994
165.250000	0.00322421
165.150000	0.00324901
165.000000	0.00327381
164.950000	0.00332341
164.850000	0.00334821
164.100000	0.00337302
164.050000	0.00339782
163.850000	0.00342262
163.700000	0.00344742
163.600000	0.00347222
163.400000	0.00349702
163.050000	0.00354663
162.900000	0.00357143
162.800000	0.00359623
162.650000	0.00362103
162.600000	0.00364583
162.450000	0.00367063
162.350000	0.00369544
162.250000	0.00372024
162.100000	0.00374504
161.800000	0.00376984
161.350000	0.00379464
161.300000	0.00381944
161.000000	0.00384425
160.900000	0.00386905
160.800000	0.00389385
160.750000	0.00391865
160.700000	0.00394345
160.650000	0.00396825
160.500000	0.00399306
160.450000	0.00401786
160.350000	0.00406746
160.300000	0.00414187
160.250000	0.00416667
160.050000	0.00419147
160.000000	0.00421627
159.750000	0.00426587
159.650000	0.00429067
159.450000	0.00431548
158.750000	0.00434028
158.150000	0.00436508
157.100000	0.00438988
156.400000	0.00441468
156.250000	0.00443948
155.600000	0.00446429
155.450000	0.00453869
155.050000	0.00458829
155.000000	0.0046131
154.650000	0.0046379
154.350000	0.0046627
154.250000	0.0046875
154.150000	0.0047123
153.800000	0.0047371
153.750000	0.0047619
153.700000	0.00478671
153.500000	0.00481151
153.350000	0.00483631
153.300000	0.00486111
153.050000	0.00488591
153.000000	0.00496032
152.800000	0.00500992
152.700000	0.00503472
152.600000	0.00505952
152.050000	0.00508433
151.950000	0.00510913
151.800000	0.00515873
151.700000	0.00518353
151.600000	0.00520833
151.550000	0.00523313
151.500000	0.00525794
151.100000	0.00530754
150.600000	0.00535714
150.400000	0.00538194
150.350000	0.00540675
150.200000	0.00543155
150.100000	0.00545635
150.050000	0.00548115
149.950000	0.00553075
149.850000	0.00555556
149.750000	0.00562996
149.550000	0.00565476
149.450000	0.00567956
149.350000	0.00570437
149.300000	0.00572917
149.200000	0.00575397
149.150000	0.00577877
149.050000	0.00580357
148.950000	0.00582837
148.900000	0.00585317
148.850000	0.00587798
148.750000	0.00590278
148.700000	0.00592758
148.550000	0.00595238
148.450000	0.00597718
148.100000	0.00600198
147.900000	0.00602679
147.800000	0.00605159
147.750000	0.00607639
147.550000	0.00610119
147.400000	0.00612599
147.350000	0.00615079
147.300000	0.0061756
147.150000	0.0062004
146.750000	0.0062252
146.550000	0.00625
146.500000	0.0062996
146.450000	0.0063244
146.400000	0.00634921
146.250000	0.00637401
146.150000	0.00642361
146.100000	0.00644841
145.850000	0.00647321
145.800000	0.00649802
145.750000	0.00652282
145.600000	0.00654762
145.550000	0.00657242
145.500000	0.00659722
145.350000	0.00662202
145.250000	0.00664683
145.150000	0.00667163
145.050000	0.00669643
145.000000	0.00672123
144.850000	0.00674603
144.750000	0.00677083
144.500000	0.00682044
144.300000	0.00684524
144.100000	0.00687004
144.050000	0.00689484
144.000000	0.00691964
143.900000	0.00696925
143.850000	0.00699405
143.750000	0.00706845
143.250000	0.00709325
143.200000	0.00711806
143.100000	0.00716766
143.050000	0.00719246
143.000000	0.00721726
142.900000	0.00726687
142.850000	0.00731647
142.700000	0.00734127
142.550000	0.00736607
142.350000	0.00741567
142.250000	0.00746528
142.050000	0.00749008
141.850000	0.00751488
141.750000	0.00753968
141.700000	0.00756448
141.600000	0.00758929
141.500000	0.00761409
141.450000	0.00763889
141.400000	0.00766369
141.300000	0.00768849
141.200000	0.00771329
141.000000	0.0077381
140.800000	0.0077629
140.450000	0.0077877
140.400000	0.0078125
140.150000	0.0078373
139.850000	0.0078621
139.750000	0.00791171
139.650000	0.00793651
139.500000	0.00796131
139.450000	0.00798611
139.300000	0.00801091
139.250000	0.00803571
139.050000	0.00806052
138.800000	0.00813492
138.700000	0.00815972
138.350000	0.00818452
138.300000	0.00820933
138.250000	0.00823413
138.100000	0.00828373
137.950000	0.00833333
137.900000	0.00835813
137.650000	0.00838294
137.600000	0.00840774
137.550000	0.00843254
137.450000	0.00848214
137.150000	0.00850694
136.950000	0.00855655
136.750000	0.00858135
136.600000	0.00860615
136.500000	0.00870536
136.250000	0.00873016
136.200000	0.00875496
136.050000	0.00877976
135.950000	0.00882937
135.500000	0.00885417
135.400000	0.00890377
135.350000	0.00892857
135.150000	0.00895337
135.100000	0.00897817
134.950000	0.00900298
134.900000	0.00902778
134.450000	0.00907738
134.350000	0.00910218
134.300000	0.00912698
134.250000	0.00920139
134.200000	0.00925099
134.100000	0.00927579
134.000000	0.0093006
133.950000	0.0093502
133.850000	0.009375
133.800000	0.0093998
133.750000	0.0094246
133.700000	0.00947421
133.600000	0.00949901
133.550000	0.00952381
133.400000	0.00954861
133.250000	0.00962302
133.200000	0.00964782
133.050000	0.00967262
132.900000	0.00969742
132.800000	0.00977183
132.700000	0.00979663
132.600000	0.00982143
132.550000	0.00987103
132.500000	0.00989583
132.000000	0.00994544
131.950000	0.00997024
131.900000	0.00999504
131.850000	0.0100198
131.800000	0.0100446
131.650000	0.0100694
131.600000	0.0100942
131.450000	0.010119
131.300000	0.0101438
131.150000	0.0101687
131.100000	0.0101935
131.050000	0.0102183
130.950000	0.0102431
130.700000	0.0103175
130.500000	0.0103423
130.450000	0.0103671
130.350000	0.0104167
130.300000	0.0104415
130.200000	0.0104663
130.150000	0.0104911
130.100000	0.0105407
130.050000	0.0105655
130.000000	0.0105903
129.900000	0.0106151
129.750000	0.0106647
129.650000	0.0106895
129.600000	0.0107391
129.350000	0.0107639
129.200000	0.0107887
129.100000	0.0108135
129.000000	0.0108383
128.950000	0.0108879
128.750000	0.0109127
128.450000	0.0109375
128.350000	0.0109871
128.300000	0.0110119
128.100000	0.0110367
127.900000	0.0110863
127.800000	0.0111111
127.700000	0.0111855
127.550000	0.0112103
127.450000	0.0112351
127.300000	0.0112599
127.250000	0.0112847
127.200000	0.0113095
127.100000	0.0113343
127.050000	0.0113591
127.000000	0.0113839
126.850000	0.0114087
126.750000	0.0114335
126.500000	0.0114583
126.250000	0.0115079
126.200000	0.0115327
126.100000	0.0115575
126.000000	0.0116071
125.900000	0.0116319
125.850000	0.0116567
125.800000	0.0116815
125.600000	0.0117063
125.550000	0.011756
125.350000	0.0117808
125.300000	0.0118056
125.200000	0.0118304
125.100000	0.0118552
125.050000	0.01188
125.000000	0.0119048
124.900000	0.0119792
124.800000	0.012004
124.550000	0.0120784
124.350000	0.0121032
124.300000	0.0121528
124.200000	0.0122272
124.150000	0.0122768
124.000000	0.0123016
123.950000	0.0123264
123.800000	0.0123512
123.700000	0.012376
123.650000	0.0124008
123.450000	0.0124256
123.400000	0.0124752
123.350000	0.0125
123.300000	0.0125248
123.250000	0.0125496
123.200000	0.0125744
123.150000	0.0125992
123.100000	0.012624
123.000000	0.0126488
122.950000	0.0126736
122.850000	0.012748
122.800000	0.0127728
122.700000	0.0128472
122.550000	0.0128968
122.500000	0.0129464
122.400000	0.0129712
122.300000	0.012996
122.250000	0.0130208
122.100000	0.0130456
121.900000	0.0130704
121.800000	0.01312
121.750000	0.0131696
121.700000	0.0131944
121.650000	0.0132192
121.600000	0.013244
121.550000	0.0132688
121.450000	0.0132937
121.200000	0.0133185
121.150000	0.0133929
120.950000	0.0134425
120.900000	0.0134921
120.800000	0.0135169
120.700000	0.0135913
120.500000	0.0136161
120.300000	0.0136657
120.250000	0.0136905
120.050000	0.0137153
119.650000	0.0137401
119.550000	0.0138145
119.400000	0.0138641
119.250000	0.0139137
119.100000	0.0139385
119.000000	0.0139881
118.950000	0.0140377
118.900000	0.0141121
118.850000	0.0141369
118.800000	0.0142609
118.650000	0.0143105
118.600000	0.0143353
118.400000	0.0143849
118.350000	0.0144593
118.300000	0.0145089
118.250000	0.0145833
118.100000	0.0146329
118.050000	0.0146577
117.800000	0.0146825
117.750000	0.0147321
117.700000	0.0147817
117.650000	0.0148065
117.600000	0.0148562
117.550000	0.014881
117.500000	0.0149554
117.150000	0.0149802
117.100000	0.0150298
117.000000	0.0150546
116.800000	0.0151042
116.700000	0.015129
116.650000	0.0151538
116.600000	0.0151786
116.400000	0.0152034
116.250000	0.0152282
116.200000	0.015253
116.100000	0.0153026
115.850000	0.0153274
115.800000	0.0153522
115.750000	0.015377
115.700000	0.0154266
115.650000	0.0154514
115.550000	0.0154762
115.500000	0.0155258
115.450000	0.0155754
115.350000	0.0156002
115.250000	0.015625
115.150000	0.0156994
115.050000	0.0157242
115.000000	0.015749
114.850000	0.0157986
114.750000	0.0158234
114.700000	0.0158482
114.650000	0.015873
114.600000	0.0158978
114.500000	0.0159226
114.400000	0.0159474
114.350000	0.015997
114.300000	0.0160466
114.250000	0.0160714
114.150000	0.0160962
113.950000	0.016121
113.900000	0.0161706
113.850000	0.0161954
113.700000	0.0162202
113.650000	0.0162698
113.600000	0.016369
113.450000	0.0163938
113.400000	0.0164187
113.350000	0.0164435
113.250000	0.0164931
113.200000	0.0165675
113.150000	0.0165923
113.050000	0.0166171
113.000000	0.0166419
112.950000	0.0166667
112.850000	0.0166915
112.800000	0.0167411
112.650000	0.0167659
112.600000	0.0167907
112.550000	0.0168155
112.500000	0.0168403
112.450000	0.0168651
112.350000	0.0168899
112.300000	0.0169395
112.250000	0.0169891
112.200000	0.0170387
112.050000	0.0170635
111.950000	0.0170883
111.900000	0.0171131
111.850000	0.0171379
111.800000	0.0171627
111.750000	0.0172123
111.650000	0.0172619
111.550000	0.0172867
111.500000	0.0173363
111.400000	0.0174107
111.350000	0.0174355
111.300000	0.0174603
111.200000	0.0174851
111.100000	0.0175099
111.000000	0.0175843
110.950000	0.0176091
110.800000	0.0176835
110.650000	0.0177083
110.500000	0.0177579
110.450000	0.0178571
110.250000	0.0178819
110.200000	0.0179315
110.100000	0.0179563
109.950000	0.018006
109.900000	0.0181052
109.850000	0.01813
109.800000	0.0182044
109.750000	0.018254
109.650000	0.0183036
109.600000	0.0183284
109.550000	0.0183532
109.400000	0.0184028
109.350000	0.0184524
109.250000	0.018502
109.200000	0.0185516
109.150000	0.0186012
109.100000	0.018626
109.050000	0.0186508
108.900000	0.0186756
108.800000	0.01875
108.750000	0.0187748
108.700000	0.0187996
108.650000	0.0188492
108.600000	0.018874
108.500000	0.0189236
108.450000	0.0189732
108.400000	0.018998
108.300000	0.0190228
108.250000	0.0190972
108.050000	0.0191468
108.000000	0.0191964
107.950000	0.019246
107.900000	0.0192708
107.850000	0.0193452
107.750000	0.0193948
107.650000	0.0194444
107.550000	0.019494
107.500000	0.0195188
107.450000	0.0195437
107.400000	0.0195933
107.350000	0.0196181
107.300000	0.0196429
107.250000	0.0196677
107.150000	0.0197173
107.100000	0.0197421
107.050000	0.0197917
107.000000	0.0198165
106.950000	0.0198413
106.850000	0.0198909
106.800000	0.0199405
106.750000	0.0200149
106.600000	0.0200645
106.550000	0.0201141
106.450000	0.0201389
106.400000	0.0202133
106.350000	0.0202381
106.300000	0.0203125
106.150000	0.0203869
106.100000	0.0204117
106.000000	0.0204365
105.950000	0.0204613
105.850000	0.0205109
105.800000	0.0205853
105.750000	0.0206349
105.650000	0.0207093
105.550000	0.0207589
105.500000	0.0207837
105.400000	0.0208333
105.300000	0.0208581
105.250000	0.0208829
105.150000	0.0209325
105.100000	0.0209821
105.000000	0.0210317
104.900000	0.0210813
104.800000	0.0211558
104.650000	0.0211806
104.500000	0.0212302
104.350000	0.021255
104.300000	0.0213294
104.150000	0.0213542
104.100000	0.0214038
104.050000	0.0214782
104.000000	0.021503
103.900000	0.0215774
103.850000	0.0216022
103.800000	0.0216766
103.750000	0.0217262
103.650000	0.0218254
103.600000	0.0218502
103.450000	0.0218998
103.400000	0.0220238
103.350000	0.022123
103.300000	0.0221726
103.250000	0.022247
103.200000	0.0223214
103.150000	0.0223958
103.050000	0.0224454
102.950000	0.0224702
102.900000	0.022495
102.850000	0.0225694
102.800000	0.0225942
102.700000	0.0226438
102.650000	0.0226687
102.550000	0.0226935
102.500000	0.0227183
102.450000	0.0227431
102.400000	0.0227679
102.350000	0.0227927
102.300000	0.0228423
102.250000	0.0228671
102.200000	0.0228919
102.150000	0.0229167
102.050000	0.0229663
102.000000	0.0230159
101.950000	0.0230655
101.900000	0.0230903
101.850000	0.0231151
101.800000	0.0231399
101.750000	0.0231895
101.700000	0.0232143
101.650000	0.0232887
101.550000	0.0233135
101.450000	0.0233879
101.400000	0.0234127
101.350000	0.0234375
101.300000	0.0235119
101.250000	0.0235615
101.150000	0.0235863
101.100000	0.0236111
101.050000	0.0236607
100.950000	0.0236855
100.850000	0.0237103
100.800000	0.0237351
100.750000	0.0237847
100.700000	0.0238095
100.650000	0.0238591
100.600000	0.0239087
100.550000	0.0239335
100.500000	0.0239583
100.450000	0.0240327
100.400000	0.0241071
100.350000	0.0241815
100.300000	0.0242312
100.200000	0.024256
100.100000	0.0242808
100.050000	0.0243552
100.000000	0.02438
99.900000	0.0244048
99.850000	0.0244296
99.750000	0.0244792
99.700000	0.0245288
99.650000	0.0245784
99.600000	0.0246032
99.550000	0.024628
99.500000	0.0246528
99.450000	0.0247024
99.250000	0.024752
99.150000	0.0248016
99.100000	0.0248512
99.050000	0.0249008
98.950000	0.0249256
98.900000	0.0250248
98.850000	0.025124
98.800000	0.0251736
98.650000	0.0252232
98.600000	0.0253224
98.500000	0.025372
98.400000	0.0254216
98.350000	0.0254464
98.300000	0.0254712
98.200000	0.025496
98.150000	0.0255456
98.100000	0.0255704
97.900000	0.0255952
97.850000	0.02562
97.800000	0.0256696
97.750000	0.0256944
97.700000	0.0257192
97.650000	0.025744
97.600000	0.0257937
97.500000	0.0258433
97.450000	0.0258681
97.400000	0.0258929
97.350000	0.0259177
97.300000	0.0259673
97.150000	0.0259921
97.050000	0.0260169
96.900000	0.0260665
96.850000	0.0261409
96.800000	0.0262401
96.700000	0.0262897
96.650000	0.0263641
96.600000	0.0264137
96.550000	0.0264633
96.400000	0.0265873
96.350000	0.0266121
96.300000	0.0266369
96.250000	0.0266617
96.200000	0.0266865
96.100000	0.0267361
96.050000	0.0268601
96.000000	0.0269345
95.950000	0.0269841
95.900000	0.0270089
95.850000	0.0270337
95.800000	0.0270585
95.750000	0.0271081
95.700000	0.0271329
95.650000	0.0271577
95.600000	0.0272321
95.550000	0.0273065
95.500000	0.0273562
95.450000	0.027381
95.400000	0.0274554
95.350000	0.0274802
95.250000	0.027505
95.200000	0.0275546
95.150000	0.0276042
95.100000	0.0276786
95.050000	0.0277034
95.000000	0.027753
94.950000	0.0278026
94.900000	0.0278274
94.800000	0.0279018
94.750000	0.0279266
94.700000	0.0279514
94.650000	0.028001
94.600000	0.0280258
94.550000	0.0280754
94.500000	0.0281498
94.450000	0.028249
94.400000	0.0282738
94.350000	0.0282986
94.250000	0.0284226
94.150000	0.0284474
94.050000	0.0285466
94.000000	0.0285962
93.950000	0.0286458
93.900000	0.0287202
93.850000	0.0287698
93.800000	0.0288938
93.750000	0.0289435
93.700000	0.0290427
93.650000	0.0290675
93.600000	0.0291171
93.550000	0.0291419
93.500000	0.0291667
93.450000	0.0292163
93.400000	0.0292411
93.350000	0.0292907
93.300000	0.0293155
93.250000	0.0293403
93.200000	0.0293651
93.100000	0.0294395
93.050000	0.0294891
93.000000	0.0295883
92.950000	0.0296627
92.850000	0.0297123
92.800000	0.0297867
92.750000	0.0298363
92.700000	0.0299107
92.650000	0.0299603
92.600000	0.0300347
92.550000	0.0300595
92.500000	0.0301091
92.450000	0.0301587
92.400000	0.0302083
92.350000	0.0302827
92.300000	0.0303323
92.200000	0.0303571
92.150000	0.0304563
92.050000	0.030506
92.000000	0.0305308
91.950000	0.0305556
91.900000	0.03063
91.850000	0.0306548
91.800000	0.0306796
91.750000	0.0307044
91.700000	0.0307788
91.650000	0.0308284
91.600000	0.0308532
91.550000	0.0309028
91.500000	0.0309524
91.450000	0.031002
91.400000	0.0310516
91.350000	0.0311012
91.250000	0.0311756
91.200000	0.0312252
91.150000	0.0312748
91.100000	0.0313492
91.050000	0.0314732
91.000000	0.0315228
90.950000	0.0315476
90.900000	0.031622
90.850000	0.0316716
90.700000	0.0316964
90.650000	0.0317708
90.550000	0.0318452
90.500000	0.0318948
90.450000	0.0319196
90.400000	0.0319444
90.300000	0.0320933
90.250000	0.0321429
90.200000	0.0322173
90.150000	0.0322669
90.100000	0.0322917
90.050000	0.0323661
90.000000	0.0324157
89.950000	0.0324653
89.900000	0.0325149
89.850000	0.0325397
89.750000	0.0326637
89.700000	0.0326885
89.550000	0.0327133
89.500000	0.0327629
89.450000	0.0327877
89.400000	0.0328373
89.350000	0.0328621
89.300000	0.0328869
89.250000	0.0329117
89.200000	0.0330109
89.150000	0.0330357
89.100000	0.0330853
89.050000	0.0331101
89.000000	0.0331349
88.900000	0.0331845
88.850000	0.0332589
88.700000	0.0332837
88.650000	0.0333333
88.550000	0.0333581
88.500000	0.0333829
88.450000	0.0334325
88.400000	0.0334573
88.350000	0.0334821
88.300000	0.0335317
88.250000	0.0335813
88.150000	0.0336062
88.100000	0.033631
88.000000	0.0336806
87.950000	0.0337302
87.850000	0.033755
87.800000	0.0338294
87.700000	0.0339038
87.650000	0.0339286
87.550000	0.0339534
87.500000	0.0340278
87.450000	0.034127
87.400000	0.0342014
87.300000	0.034251
87.250000	0.0343502
87.200000	0.0343998
87.150000	0.0344494
87.100000	0.0344742
87.050000	0.0345238
87.000000	0.0345734
86.950000	0.034623
86.900000	0.0346726
86.850000	0.0346974
86.800000	0.034747
86.750000	0.0347966
86.700000	0.0348462
86.650000	0.0348958
86.600000	0.0349454
86.550000	0.0350198
86.450000	0.0350942
86.400000	0.035119
86.350000	0.0351935
86.250000	0.0352431
86.200000	0.0352679
86.100000	0.0353423
86.050000	0.0354911
86.000000	0.0355407
85.950000	0.0356151
85.900000	0.0356895
85.800000	0.0357391
85.750000	0.0357887
85.700000	0.0358135
85.650000	0.0358631
85.600000	0.0358879
85.550000	0.0359375
85.500000	0.0359623
85.450000	0.0359871
85.400000	0.0360367
85.350000	0.0361607
85.300000	0.0362599
85.250000	0.0363343
85.200000	0.0363591
85.150000	0.0364335
85.100000	0.0364583
85.050000	0.0365327
85.000000	0.0365575
84.950000	0.0366319
84.900000	0.0367063
84.850000	0.036756
84.800000	0.0367808
84.750000	0.0368304
84.650000	0.0369544
84.600000	0.0370288
84.550000	0.037128
84.500000	0.037252
84.450000	0.0373512
84.400000	0.0374008
84.350000	0.0374752
84.300000	0.0375496
84.250000	0.0376488
84.200000	0.037748
84.150000	0.0377976
84.100000	0.037872
84.050000	0.0379216
84.000000	0.0379464
83.950000	0.0380208
83.900000	0.0380704
83.850000	0.038244
83.800000	0.0382688
83.750000	0.0383681
83.700000	0.0384425
83.650000	0.0385665
83.600000	0.0386657
83.550000	0.0387153
83.500000	0.0387401
83.400000	0.0387897
83.350000	0.0389385
83.300000	0.0390129
83.250000	0.0390625
83.200000	0.0391121
83.150000	0.0391617
83.100000	0.0392113
83.050000	0.0392857
83.000000	0.0393105
82.900000	0.0394097
82.850000	0.0394345
82.800000	0.0394593
82.750000	0.0395585
82.700000	0.0396329
82.650000	0.0396825
82.600000	0.0397073
82.550000	0.0397569
82.500000	0.0398065
82.400000	0.0399306
82.350000	0.0399802
82.300000	0.0400546
82.150000	0.0401042
82.100000	0.0402282
82.050000	0.0403274
81.950000	0.0404018
81.900000	0.0404266
81.850000	0.0404514
81.800000	0.0405258
81.750000	0.0406002
81.700000	0.040625
81.650000	0.0406994
81.600000	0.0407242
81.550000	0.0407738
81.500000	0.040873
81.450000	0.0409474
81.400000	0.0409722
81.350000	0.0410466
81.300000	0.0410962
81.250000	0.0411706
81.200000	0.0412202
81.150000	0.041245
81.100000	0.0412946
81.050000	0.041369
81.000000	0.0413938
80.950000	0.0414683
80.900000	0.0414931
80.850000	0.0415675
80.800000	0.0416171
80.750000	0.0416667
80.700000	0.0416915
80.650000	0.0417659
80.600000	0.0418403
80.550000	0.0419643
80.500000	0.0420387
80.450000	0.0420883
80.400000	0.0421131
80.350000	0.0421627
80.300000	0.0422867
80.250000	0.0423363
80.200000	0.0424107
80.150000	0.0424603
80.100000	0.0425099
80.050000	0.0425843
80.000000	0.0426835
79.950000	0.0427579
79.900000	0.0428819
79.850000	0.0429563
79.800000	0.043006
79.750000	0.0431052
79.700000	0.0432044
79.650000	0.043254
79.600000	0.0433284
79.550000	0.0434524
79.500000	0.0434772
79.450000	0.0435268
79.400000	0.0435764
79.350000	0.0436508
79.300000	0.0437252
79.250000	0.04375
79.200000	0.0438492
79.150000	0.0439236
79.100000	0.0440972
79.050000	0.044122
79.000000	0.0442708
78.950000	0.0443948
78.900000	0.044494
78.800000	0.0445685
78.700000	0.0446181
78.650000	0.0446429
78.600000	0.0447421
78.550000	0.0448661
78.500000	0.0449653
78.450000	0.0450149
78.400000	0.0451637
78.350000	0.0453125
78.300000	0.0453621
78.250000	0.0453869
78.200000	0.0454613
78.150000	0.0455357
78.100000	0.0455605
77.950000	0.0456101
77.900000	0.0457093
77.850000	0.0457589
77.800000	0.0458085
77.750000	0.0458333
77.700000	0.0459077
77.650000	0.0460069
77.550000	0.0460317
77.450000	0.0460565
77.400000	0.046131
77.350000	0.0461806
77.200000	0.046255
77.150000	0.0464038
77.100000	0.0464534
77.050000	0.0465526
77.000000	0.0466022
76.950000	0.046627
76.900000	0.0466518
76.850000	0.0466766
76.800000	0.0467014
76.750000	0.0468254
76.700000	0.0468998
76.650000	0.046999
76.600000	0.0470734
76.550000	0.0471726
76.500000	0.0472718
76.450000	0.0474454
76.400000	0.047495
76.350000	0.0476438
76.300000	0.0477679
76.250000	0.0478671
76.200000	0.0479167
76.150000	0.0479663
76.100000	0.0480655
76.050000	0.0481151
76.000000	0.0481647
75.950000	0.0481895
75.900000	0.0483135
75.850000	0.0484127
75.800000	0.0484623
75.750000	0.0485119
75.700000	0.0485615
75.650000	0.0486111
75.600000	0.0486855
75.550000	0.0487351
75.500000	0.0488591
75.450000	0.0489087
75.400000	0.0489831
75.350000	0.0490575
75.300000	0.0491319
75.250000	0.0491567
75.200000	0.0492312
75.150000	0.0493056
75.100000	0.0494544
75.050000	0.0495288
75.000000	0.0495784
74.950000	0.0496032
74.900000	0.0496528
74.850000	0.0497272
74.800000	0.049752
74.750000	0.0497768
74.700000	0.0498016
74.650000	0.0499752
74.600000	0.0500496
74.550000	0.0500992
74.500000	0.0502232
74.450000	0.050248
74.400000	0.0503224
74.350000	0.0503472
74.300000	0.0504216
74.250000	0.0505208
74.200000	0.0505456
74.150000	0.0505952
74.100000	0.0506696
74.050000	0.0508185
74.000000	0.0508433
73.950000	0.0508929
73.900000	0.0509673
73.800000	0.0510665
73.750000	0.0511409
73.700000	0.0512897
73.650000	0.0513145
73.600000	0.0515129
73.550000	0.0515873
73.500000	0.0516121
73.450000	0.0516617
73.400000	0.0517113
73.350000	0.0518353
73.300000	0.0518849
73.250000	0.0519841
73.200000	0.0520337
73.150000	0.0520833
73.100000	0.0522073
73.050000	0.0522817
73.000000	0.0524058
72.950000	0.0525546
72.900000	0.052629
72.850000	0.0527282
72.800000	0.0528522
72.750000	0.0529266
72.700000	0.053001
72.650000	0.0531002
72.600000	0.0531498
72.550000	0.0531994
72.500000	0.053249
72.450000	0.0533978
72.400000	0.0534226
72.300000	0.053497
72.250000	0.0535466
72.200000	0.0536458
72.150000	0.0536954
72.100000	0.0537946
72.050000	0.0539435
72.000000	0.0540179
71.950000	0.0540427
71.900000	0.0541171
71.850000	0.0542659
71.800000	0.0543403
71.750000	0.0545139
71.700000	0.0545635
71.650000	0.0546131
71.600000	0.0547371
71.500000	0.0548611
71.450000	0.0549107
71.400000	0.0550347
71.350000	0.0551339
71.300000	0.0552331
71.250000	0.0553819
71.200000	0.0554812
71.150000	0.055506
71.100000	0.05563
71.050000	0.0558284
71.000000	0.0559028
70.950000	0.0561012
70.900000	0.0561508
70.850000	0.0562004
70.800000	0.0562748
70.750000	0.0563492
70.700000	0.0564732
70.650000	0.0565476
70.600000	0.056622
70.550000	0.0567708
70.500000	0.0568452
70.450000	0.0569692
70.400000	0.0570188
70.350000	0.0571429
70.300000	0.0573413
70.250000	0.0574901
70.200000	0.0575893
70.150000	0.0576637
70.100000	0.0577629
70.050000	0.0578869
70.000000	0.0579117
69.950000	0.0580109
69.900000	0.0580357
69.850000	0.0581349
69.800000	0.0581845
69.750000	0.0582837
69.700000	0.0584325
69.650000	0.0585317
69.600000	0.0586062
69.550000	0.0586558
69.500000	0.0586806
69.450000	0.058755
69.400000	0.0587798
69.350000	0.0588294
69.300000	0.0588542
69.250000	0.0589534
69.150000	0.0591766
69.100000	0.0592262
69.050000	0.059251
68.950000	0.0593254
68.900000	0.059375
68.850000	0.0595238
68.800000	0.0595734
68.750000	0.0597222
68.700000	0.0597718
68.650000	0.0598958
68.600000	0.0600446
68.550000	0.0602183
68.500000	0.0602679
68.450000	0.0604167
68.400000	0.0604663
68.350000	0.0605407
68.300000	0.0606399
68.250000	0.0607143
68.200000	0.0608135
68.150000	0.0608631
68.100000	0.0608879
68.050000	0.0609375
68.000000	0.0610615
67.950000	0.0611359
67.900000	0.0611855
67.850000	0.0613095
67.800000	0.0613839
67.750000	0.0614831
67.700000	0.0615575
67.650000	0.0616567
67.600000	0.0617808
67.550000	0.0618552
67.500000	0.0619544
67.450000	0.062004
67.400000	0.0621528
67.350000	0.062252
67.300000	0.062376
67.250000	0.0624256
67.200000	0.0625
67.100000	0.062624
67.050000	0.062748
67.000000	0.0628472
66.950000	0.0628968
66.900000	0.0630704
66.850000	0.0631696
66.800000	0.0632937
66.750000	0.0633929
66.700000	0.0635169
66.650000	0.0636409
66.550000	0.0637153
66.500000	0.0637649
66.450000	0.0637897
66.400000	0.0638889
66.350000	0.0639137
66.300000	0.0639881
66.250000	0.0640625
66.200000	0.0641121
66.150000	0.0642113
66.100000	0.0643105
66.050000	0.0643601
66.000000	0.0644841
65.950000	0.0646081
65.900000	0.0647073
65.850000	0.0647569
65.800000	0.0648313
65.750000	0.0648562
65.700000	0.064881
65.650000	0.065005
65.600000	0.0651786
65.550000	0.065253
65.500000	0.0653274
65.450000	0.0654266
65.400000	0.065501
65.350000	0.0656498
65.300000	0.065749
65.250000	0.0658234
65.200000	0.0659226
65.150000	0.0660714
65.100000	0.0660962
65.050000	0.0661458
65.000000	0.066245
64.950000	0.0662946
64.900000	0.066369
64.850000	0.0664931
64.800000	0.0665923
64.750000	0.0667659
64.700000	0.0668651
64.650000	0.0670139
64.600000	0.0671379
64.550000	0.0672371
64.500000	0.0673363
64.450000	0.0674107
64.400000	0.0676587
64.350000	0.0676835
64.300000	0.0677579
64.250000	0.0679067
64.200000	0.0679563
64.150000	0.0680804
64.100000	0.0682292
64.050000	0.068378
64.000000	0.0684524
63.950000	0.0685764
63.900000	0.0686012
63.850000	0.0686508
63.800000	0.0687252
63.700000	0.0687996
63.650000	0.0688988
63.600000	0.0689732
63.550000	0.0691468
63.500000	0.0692708
63.450000	0.0693452
63.400000	0.0694444
63.350000	0.069494
63.300000	0.0696677
63.250000	0.0698413
63.200000	0.0699157
63.150000	0.0700645
63.100000	0.0702133
63.050000	0.0703869
63.000000	0.0705109
62.950000	0.0707093
62.900000	0.0709077
62.850000	0.0709821
62.800000	0.071131
62.750000	0.0713046
62.700000	0.0713542
62.650000	0.0714038
62.600000	0.0715774
62.550000	0.0716518
62.500000	0.0718254
62.450000	0.0719742
62.400000	0.072123
62.350000	0.0722222
62.300000	0.0722718
62.250000	0.0723958
62.200000	0.0725446
62.150000	0.0726438
62.100000	0.0727183
62.050000	0.0728175
62.000000	0.0730407
61.950000	0.0731647
61.900000	0.0733135
61.850000	0.0734623
61.800000	0.0736359
61.750000	0.0737599
61.700000	0.0738591
61.650000	0.0740079
61.600000	0.0742063
61.550000	0.074256
61.500000	0.0744296
61.450000	0.0745784
61.400000	0.074628
61.350000	0.0747272
61.300000	0.0749008
61.250000	0.0750496
61.200000	0.0752728
61.150000	0.0753224
61.100000	0.0754216
61.050000	0.075496
61.000000	0.0756696
60.950000	0.0757688
60.900000	0.0759921
60.850000	0.0761409
60.800000	0.0762897
60.750000	0.0763393
60.700000	0.0764881
60.650000	0.0765873
60.600000	0.0767361
60.550000	0.0768849
60.500000	0.0770337
60.450000	0.0771081
60.400000	0.0772569
60.350000	0.077381
60.300000	0.0775298
60.250000	0.0777282
60.200000	0.077877
60.150000	0.0780506
60.100000	0.0781002
60.050000	0.0781498
60.000000	0.0782986
59.950000	0.0784226
59.900000	0.0785714
59.850000	0.0786954
59.800000	0.078745
59.750000	0.0788194
59.700000	0.0788938
59.650000	0.0789683
59.600000	0.0790923
59.550000	0.0791667
59.500000	0.0792907
59.450000	0.0794891
59.400000	0.0796627
59.350000	0.0798115
59.300000	0.0799851
59.250000	0.0801587
59.200000	0.0802331
59.100000	0.0803819
59.050000	0.080506
59.000000	0.0805556
58.950000	0.0807292
58.900000	0.0808036
58.850000	0.0809028
58.800000	0.0810516
58.750000	0.0811508
58.700000	0.0813492
58.650000	0.0815228
58.600000	0.081622
58.550000	0.081746
58.500000	0.08187
58.450000	0.0820188
58.400000	0.0821429
58.350000	0.0822669
58.300000	0.0823413
58.250000	0.0824157
58.200000	0.0825645
58.150000	0.0826885
58.050000	0.0828373
58.000000	0.0830605
57.950000	0.0831845
57.900000	0.0834325
57.850000	0.083631
57.800000	0.083755
57.750000	0.0839038
57.700000	0.0839534
57.650000	0.0841518
57.600000	0.0842758
57.550000	0.0845734
57.500000	0.084747
57.450000	0.084871
57.400000	0.084995
57.350000	0.0850942
57.300000	0.0852927
57.250000	0.0854167
57.200000	0.0856647
57.150000	0.0858383
57.100000	0.0859623
57.050000	0.0861855
57.000000	0.0863095
56.950000	0.0865575
56.900000	0.086756
56.850000	0.0869544
56.800000	0.0872024
56.750000	0.0873264
56.700000	0.0874008
56.650000	0.0875496
56.600000	0.0876984
56.550000	0.0877728
56.500000	0.0879464
56.450000	0.0881696
56.400000	0.0883681
56.350000	0.0884425
56.300000	0.0886657
56.250000	0.0887401
56.200000	0.0889137
56.150000	0.0890625
56.100000	0.0892609
56.050000	0.0894345
56.000000	0.0895089
55.950000	0.0896081
55.900000	0.0896825
55.850000	0.089881
55.800000	0.0899802
55.750000	0.0900298
55.700000	0.0901538
55.650000	0.090253
55.600000	0.0903274
55.550000	0.0904762
55.500000	0.0906002
55.450000	0.0906498
55.400000	0.0908234
55.350000	0.0910714
55.300000	0.0911706
55.250000	0.0913194
55.200000	0.0915675
55.150000	0.0916171
55.100000	0.0917411
55.050000	0.0918899
55.000000	0.0919891
54.950000	0.0921131
54.900000	0.0922371
54.850000	0.0923859
54.800000	0.0924851
54.750000	0.0927331
54.700000	0.0929315
54.650000	0.0931052
54.600000	0.0932292
54.550000	0.0934028
54.500000	0.0935516
54.450000	0.0937252
54.400000	0.0938988
54.350000	0.0940972
54.300000	0.0941716
54.250000	0.0944196
54.200000	0.094494
54.150000	0.0945685
54.100000	0.0947669
54.050000	0.0949157
54.000000	0.0950645
53.950000	0.0952381
53.900000	0.0954365
53.850000	0.0955605
53.800000	0.0956349
53.750000	0.0958085
53.700000	0.0960317
53.650000	0.0962302
53.600000	0.096379
53.550000	0.0965526
53.500000	0.0967014
53.450000	0.0969246
53.400000	0.097123
53.350000	0.0972222
53.300000	0.0973958
53.250000	0.097495
53.200000	0.0975942
53.150000	0.0977183
53.100000	0.0978423
53.050000	0.0979911
53.000000	0.0982391
52.950000	0.0983879
52.900000	0.0984871
52.850000	0.0987103
52.800000	0.0988095
52.750000	0.0988839
52.700000	0.0989831
52.650000	0.0991319
52.600000	0.099256
52.550000	0.0994544
52.500000	0.099752
52.450000	0.099876
52.400000	0.0999752
52.350000	0.100124
52.300000	0.100273
52.250000	0.100446
52.200000	0.100521
52.150000	0.10057
52.100000	0.100818
52.050000	0.101042
52.000000	0.101215
51.950000	0.101314
51.900000	0.101438
51.850000	0.101711
51.800000	0.101835
51.750000	0.101935
51.700000	0.102059
51.650000	0.102207
51.600000	0.102282
51.550000	0.102381
51.500000	0.102579
51.450000	0.102728
51.400000	0.102976
51.350000	0.1031
51.300000	0.103224
51.250000	0.103323
51.200000	0.103522
51.150000	0.103596
51.100000	0.10372
51.050000	0.103819
51.000000	0.103993
50.950000	0.104067
50.900000	0.104266
50.850000	0.104439
50.800000	0.104514
50.750000	0.104663
50.700000	0.104861
50.650000	0.104985
50.600000	0.105184
50.550000	0.105332
50.500000	0.105407
50.450000	0.10558
50.400000	0.105729
50.350000	0.105903
50.300000	0.106027
50.250000	0.106126
50.200000	0.106275
50.150000	0.106324
50.100000	0.106473
50.050000	0.106746
50.000000	0.106845
49.950000	0.106895
49.900000	0.107093
49.850000	0.107242
49.800000	0.107366
49.750000	0.10749
49.700000	0.107713
49.650000	0.107961
49.600000	0.108036
49.550000	0.108135
49.500000	0.108309
49.450000	0.108532
49.400000	0.108681
49.350000	0.108829
49.300000	0.108978
49.250000	0.109152
49.200000	0.109301
49.150000	0.109623
49.100000	0.109697
49.050000	0.109896
49.000000	0.110094
48.950000	0.110342
48.900000	0.110565
48.850000	0.110789
48.800000	0.111062
48.750000	0.111334
48.700000	0.111533
48.650000	0.111657
48.600000	0.111706
48.550000	0.111855
48.500000	0.111954
48.450000	0.112078
48.400000	0.112202
48.350000	0.112326
48.300000	0.112574
48.250000	0.112773
48.200000	0.112897
48.150000	0.112971
48.100000	0.113095
48.050000	0.113244
48.000000	0.113442
47.950000	0.113591
47.900000	0.113889
47.850000	0.114038
47.800000	0.114236
47.750000	0.114435
47.700000	0.114683
47.650000	0.114732
47.600000	0.11498
47.550000	0.115104
47.500000	0.115253
47.450000	0.115575
47.400000	0.115774
47.350000	0.115947
47.300000	0.116071
47.250000	0.116245
47.200000	0.116443
47.150000	0.116642
47.100000	0.11689
47.050000	0.117063
47.000000	0.117262
46.950000	0.117361
46.900000	0.11746
46.850000	0.117535
46.800000	0.117783
46.750000	0.117907
46.700000	0.11813
46.650000	0.118254
46.600000	0.118477
46.550000	0.118651
46.500000	0.118899
46.450000	0.119147
46.400000	0.119296
46.350000	0.119593
46.300000	0.119767
46.250000	0.119916
46.200000	0.11999
46.150000	0.120089
46.100000	0.120337
46.050000	0.12061
46.000000	0.120784
45.950000	0.120908
45.900000	0.121106
45.850000	0.121305
45.800000	0.121429
45.750000	0.121553
45.700000	0.121776
45.650000	0.121974
45.600000	0.122098
45.550000	0.122197
45.500000	0.122371
45.450000	0.122545
45.400000	0.122743
45.350000	0.122867
45.300000	0.123016
45.250000	0.123165
45.200000	0.123264
45.150000	0.123512
45.100000	0.12371
45.050000	0.123785
45.000000	0.123909
44.950000	0.124206
44.900000	0.124306
44.850000	0.124454
44.800000	0.124578
44.750000	0.124802
44.700000	0.12505
44.650000	0.125223
44.600000	0.125422
44.550000	0.125694
44.500000	0.125893
44.450000	0.126116
44.400000	0.126265
44.350000	0.126414
44.300000	0.126637
44.250000	0.126835
44.200000	0.126935
44.150000	0.127059
44.100000	0.127207
44.050000	0.127406
44.000000	0.127654
43.950000	0.127852
43.900000	0.128026
43.850000	0.128299
43.800000	0.128447
43.750000	0.128646
43.700000	0.128819
43.650000	0.128993
43.600000	0.129291
43.550000	0.129464
43.500000	0.129712
43.450000	0.129886
43.400000	0.13001
43.350000	0.130308
43.300000	0.130382
43.250000	0.130655
43.200000	0.130828
43.150000	0.131126
43.100000	0.131349
43.050000	0.131572
43.000000	0.131746
42.950000	0.131994
42.900000	0.132143
42.850000	0.132341
42.800000	0.132713
42.750000	0.132812
42.700000	0.13316
42.650000	0.133383
42.600000	0.133532
42.550000	0.13378
42.500000	0.134003
42.450000	0.134201
42.400000	0.13435
42.350000	0.134648
42.300000	0.134896
42.250000	0.135069
42.200000	0.135193
42.150000	0.135441
42.100000	0.135665
42.050000	0.135789
42.000000	0.135987
41.950000	0.13621
41.900000	0.136508
41.850000	0.136706
41.800000	0.136905
41.750000	0.137029
41.700000	0.137252
41.650000	0.137376
41.600000	0.137525
41.550000	0.137798
41.500000	0.137971
41.450000	0.138194
41.400000	0.138318
41.350000	0.138517
41.300000	0.13874
41.250000	0.138938
41.200000	0.139112
41.150000	0.139236
41.100000	0.139484
41.050000	0.139831
41.000000	0.140055
40.950000	0.140179
40.900000	0.140501
40.850000	0.140675
40.800000	0.140898
40.750000	0.141171
40.700000	0.141369
40.650000	0.141592
40.600000	0.14184
40.550000	0.142163
40.500000	0.142312
40.450000	0.142634
40.400000	0.142808
40.350000	0.14318
40.300000	0.143403
40.250000	0.143651
40.200000	0.143874
40.150000	0.144122
40.100000	0.14432
40.050000	0.14442
40.000000	0.144692
39.950000	0.144891
39.900000	0.145139
39.850000	0.145437
39.800000	0.145561
39.750000	0.145759
39.700000	0.145982
39.650000	0.146255
39.600000	0.146379
39.550000	0.146652
39.500000	0.14685
39.450000	0.147073
39.400000	0.147297
39.350000	0.14752
39.300000	0.147867
39.250000	0.148016
39.200000	0.148289
39.150000	0.148512
39.100000	0.148735
39.050000	0.149033
39.000000	0.149281
38.950000	0.149479
38.900000	0.149702
38.850000	0.149975
38.800000	0.150124
38.750000	0.150322
38.700000	0.150496
38.650000	0.150546
38.600000	0.150694
38.550000	0.150992
38.500000	0.151215
38.450000	0.151538
38.400000	0.152059
38.350000	0.152307
38.300000	0.152579
38.250000	0.152803
38.200000	0.152951
38.150000	0.1531
38.100000	0.153274
38.050000	0.153447
38.000000	0.153547
37.950000	0.153671
37.900000	0.153844
37.850000	0.154043
37.800000	0.154167
37.750000	0.154365
37.700000	0.154613
37.650000	0.154861
37.600000	0.155134
37.550000	0.155481
37.500000	0.155655
37.450000	0.155903
37.400000	0.156176
37.350000	0.156424
37.300000	0.156597
37.250000	0.156895
37.200000	0.157168
37.150000	0.157465
37.100000	0.157639
37.050000	0.157812
37.000000	0.157912
36.950000	0.15811
36.900000	0.158333
36.850000	0.158557
36.800000	0.158805
36.750000	0.159152
36.700000	0.159325
36.650000	0.159747
36.600000	0.16002
36.550000	0.160268
36.500000	0.160541
36.450000	0.160739
36.400000	0.161012
36.350000	0.161186
36.300000	0.161582
36.250000	0.161731
36.200000	0.162029
36.150000	0.162227
36.100000	0.1625
36.050000	0.162748
36.000000	0.162946
35.950000	0.163219
35.900000	0.163492
35.850000	0.16369
35.800000	0.163864
35.750000	0.164137
35.700000	0.16441
35.650000	0.164658
35.600000	0.164807
35.550000	0.164931
35.500000	0.165278
35.450000	0.165526
35.400000	0.165675
35.350000	0.166022
35.300000	0.166319
35.250000	0.166543
35.200000	0.166741
35.150000	0.166964
35.100000	0.167237
35.050000	0.167386
35.000000	0.167634
34.950000	0.167857
34.900000	0.167981
34.850000	0.16818
34.800000	0.168353
34.750000	0.168775
34.700000	0.169147
34.650000	0.169345
34.600000	0.169643
34.550000	0.169965
34.500000	0.170064
34.450000	0.170313
34.400000	0.170561
34.350000	0.170685
34.300000	0.171032
34.250000	0.17123
34.200000	0.171379
34.150000	0.171627
34.100000	0.171801
34.050000	0.172098
34.000000	0.172321
33.950000	0.17252
33.900000	0.172768
33.850000	0.172941
33.800000	0.173239
33.750000	0.173413
33.700000	0.173636
33.650000	0.173859
33.600000	0.174082
33.550000	0.17433
33.500000	0.174578
33.450000	0.174926
33.400000	0.175149
33.350000	0.175347
33.300000	0.175595
33.250000	0.175645
33.200000	0.175893
33.150000	0.176116
33.100000	0.176364
33.050000	0.176612
33.000000	0.17686
32.950000	0.177133
32.900000	0.177356
32.850000	0.177703
32.800000	0.177927
32.750000	0.178075
32.700000	0.178348
32.650000	0.178596
32.600000	0.178919
32.550000	0.179043
32.500000	0.179291
32.450000	0.179489
32.400000	0.179762
32.350000	0.180109
32.300000	0.180407
32.250000	0.180605
32.200000	0.180928
32.150000	0.181052
32.100000	0.1813
32.050000	0.181672
32.000000	0.18187
31.950000	0.182068
31.900000	0.182341
31.850000	0.182589
31.800000	0.182812
31.750000	0.18311
31.700000	0.183309
31.650000	0.183581
31.600000	0.183755
31.550000	0.183978
31.500000	0.184177
31.450000	0.184499
31.400000	0.184846
31.350000	0.185094
31.300000	0.185317
31.250000	0.185541
31.200000	0.185764
31.150000	0.186111
31.100000	0.186334
31.050000	0.186582
31.000000	0.18683
30.950000	0.187078
30.900000	0.187302
30.850000	0.187723
30.800000	0.188095
30.750000	0.188517
30.700000	0.188666
30.650000	0.188765
30.600000	0.189162
30.550000	0.189385
30.500000	0.189707
30.450000	0.190154
30.400000	0.190427
30.350000	0.190923
30.300000	0.191245
30.250000	0.191518
30.200000	0.191667
30.150000	0.192014
30.100000	0.19251
30.050000	0.192932
30.000000	0.193155
29.950000	0.193428
29.900000	0.19375
29.850000	0.194048
29.800000	0.194494
29.750000	0.194767
29.700000	0.195139
29.650000	0.195486
29.600000	0.195734
29.550000	0.195982
29.500000	0.196329
29.450000	0.196726
29.400000	0.19685
29.350000	0.197197
29.300000	0.197495
29.250000	0.197793
29.200000	0.197941
29.150000	0.198214
29.100000	0.198562
29.050000	0.198909
29.000000	0.199157
28.950000	0.19938
28.900000	0.199702
28.850000	0.199901
28.800000	0.200174
28.750000	0.200397
28.700000	0.200595
28.650000	0.200893
28.600000	0.201166
28.550000	0.201587
28.500000	0.201959
28.450000	0.202331
28.400000	0.202579
28.350000	0.202927
28.300000	0.203175
28.250000	0.203497
28.200000	0.203795
28.150000	0.204018
28.100000	0.204315
28.050000	0.204613
28.000000	0.204911
27.950000	0.205283
27.900000	0.205481
27.850000	0.205804
27.800000	0.206027
27.750000	0.206349
27.700000	0.206498
27.650000	0.20687
27.600000	0.207118
27.550000	0.20744
27.500000	0.207813
27.450000	0.208036
27.400000	0.208259
27.350000	0.208507
27.300000	0.208805
27.250000	0.209028
27.200000	0.209449
27.150000	0.209673
27.100000	0.209846
27.050000	0.210119
27.000000	0.210293
26.950000	0.210541
26.900000	0.210689
26.850000	0.210888
26.800000	0.211235
26.750000	0.211359
26.700000	0.211632
26.650000	0.21188
26.600000	0.212178
26.550000	0.212401
26.500000	0.212525
26.450000	0.212897
26.400000	0.213269
26.350000	0.213591
26.300000	0.213839
26.250000	0.214112
26.200000	0.214335
26.150000	0.214658
26.100000	0.214931
26.050000	0.215278
26.000000	0.215625
25.950000	0.216047
25.900000	0.216319
25.850000	0.216716
25.800000	0.21689
25.750000	0.217287
25.700000	0.217609
25.650000	0.218031
25.600000	0.218328
25.550000	0.218552
25.500000	0.218998
25.450000	0.219246
25.400000	0.21937
25.350000	0.219643
25.300000	0.219965
25.250000	0.220238
25.200000	0.220585
25.150000	0.220858
25.100000	0.220957
25.050000	0.221305
25.000000	0.221652
24.950000	0.222024
24.900000	0.222396
24.850000	0.222917
24.800000	0.22309
24.750000	0.223413
24.700000	0.223735
24.650000	0.224132
24.600000	0.22433
24.550000	0.224578
24.500000	0.225124
24.450000	0.225372
24.400000	0.22567
24.350000	0.225992
24.300000	0.22629
24.250000	0.226488
24.200000	0.226811
24.150000	0.227133
24.100000	0.227431
24.050000	0.227852
24.000000	0.228224
23.950000	0.228671
23.900000	0.228943
23.850000	0.22939
23.800000	0.229712
23.750000	0.230208
23.700000	0.230456
23.650000	0.230704
23.600000	0.231052
23.550000	0.231225
23.500000	0.231597
23.450000	0.231994
23.400000	0.232391
23.350000	0.232664
23.300000	0.232937
23.250000	0.233358
23.200000	0.233532
23.150000	0.233854
23.100000	0.234177
23.050000	0.234598
23.000000	0.234846
22.950000	0.235069
22.900000	0.235491
22.850000	0.235789
22.800000	0.236012
22.750000	0.23631
22.700000	0.236607
22.650000	0.236855
22.600000	0.237004
22.550000	0.237351
22.500000	0.237748
22.450000	0.238021
22.400000	0.238294
22.350000	0.238566
22.300000	0.238889
22.250000	0.239236
22.200000	0.239583
22.150000	0.24003
22.100000	0.240377
22.050000	0.240625
22.000000	0.240972
21.950000	0.24127
21.900000	0.241567
21.850000	0.241939
21.800000	0.242386
21.750000	0.242609
21.700000	0.242932
21.650000	0.243403
21.600000	0.243824
21.550000	0.24432
21.500000	0.244593
21.450000	0.244866
21.400000	0.245213
21.350000	0.245536
21.300000	0.246032
21.250000	0.246453
21.200000	0.246701
21.150000	0.247024
21.100000	0.247619
21.050000	0.247917
21.000000	0.248214
20.950000	0.248562
20.900000	0.248834
20.850000	0.249182
20.800000	0.249578
20.750000	0.249851
20.700000	0.250174
20.650000	0.250496
20.600000	0.250918
20.550000	0.25124
20.500000	0.251711
20.450000	0.252158
20.400000	0.252356
20.350000	0.252728
20.300000	0.253075
20.250000	0.253497
20.200000	0.253943
20.150000	0.254167
20.100000	0.25439
20.050000	0.254712
20.000000	0.255407
19.950000	0.255704
19.900000	0.255977
19.850000	0.25625
19.800000	0.256548
19.750000	0.25692
19.700000	0.257192
19.650000	0.25749
19.600000	0.257862
19.550000	0.25816
19.500000	0.258433
19.450000	0.258978
19.400000	0.259276
19.350000	0.259722
19.300000	0.259945
19.250000	0.260243
19.200000	0.260665
19.150000	0.260987
19.100000	0.261409
19.050000	0.26193
19.000000	0.262153
18.950000	0.262326
18.900000	0.262674
18.850000	0.263145
18.800000	0.263517
18.750000	0.263814
18.700000	0.264261
18.650000	0.264683
18.600000	0.26503
18.550000	0.265575
18.500000	0.265873
18.450000	0.266121
18.400000	0.266567
18.350000	0.266964
18.300000	0.267336
18.250000	0.267758
18.200000	0.268056
18.150000	0.268403
18.100000	0.26875
18.050000	0.268948
18.000000	0.269444
17.950000	0.269816
17.900000	0.270164
17.850000	0.270461
17.800000	0.270784
17.750000	0.27123
17.700000	0.271528
17.650000	0.2719
17.600000	0.272073
17.550000	0.27252
17.500000	0.272718
17.450000	0.27314
17.400000	0.273512
17.350000	0.273884
17.300000	0.274306
17.250000	0.274578
17.200000	0.274901
17.150000	0.275149
17.100000	0.275694
17.050000	0.276215
17.000000	0.276513
16.950000	0.276811
16.900000	0.277282
16.850000	0.277728
16.800000	0.278075
16.750000	0.278299
16.700000	0.278596
16.650000	0.278894
16.600000	0.279266
16.550000	0.279563
16.500000	0.279886
16.450000	0.280308
16.400000	0.280729
16.350000	0.281126
16.300000	0.281647
16.250000	0.282068
16.200000	0.282391
16.150000	0.282937
16.100000	0.283358
16.050000	0.283656
16.000000	0.284028
15.950000	0.284474
15.900000	0.284797
15.850000	0.285169
15.800000	0.285764
15.750000	0.286235
15.700000	0.286533
15.650000	0.28683
15.600000	0.287351
15.550000	0.287773
15.500000	0.288145
15.450000	0.288591
15.400000	0.288988
15.350000	0.289484
15.300000	0.289658
15.250000	0.29003
15.200000	0.290451
15.150000	0.290799
15.100000	0.29122
15.050000	0.291592
15.000000	0.291865
14.950000	0.292312
14.900000	0.292609
14.850000	0.292981
14.800000	0.293353
14.750000	0.293626
14.700000	0.294172
14.650000	0.294643
14.600000	0.294965
14.550000	0.295536
14.500000	0.296106
14.450000	0.296354
14.400000	0.296701
14.350000	0.297247
14.300000	0.297545
14.250000	0.297817
14.200000	0.298214
14.150000	0.298586
14.100000	0.298958
14.050000	0.299454
14.000000	0.299752
13.950000	0.300149
13.900000	0.300645
13.850000	0.301141
13.800000	0.301563
13.750000	0.302059
13.700000	0.302406
13.650000	0.302902
13.600000	0.303398
13.550000	0.303646
13.500000	0.303968
13.450000	0.304489
13.400000	0.304737
13.350000	0.305159
13.300000	0.305556
13.250000	0.306002
13.200000	0.306374
13.150000	0.306746
13.100000	0.307217
13.050000	0.307589
13.000000	0.307986
12.950000	0.308433
12.900000	0.308705
12.850000	0.309226
12.800000	0.309648
12.750000	0.310119
12.700000	0.310565
12.650000	0.310863
12.600000	0.311384
12.550000	0.31188
12.500000	0.312326
12.450000	0.312872
12.400000	0.313294
12.350000	0.31374
12.300000	0.314112
12.250000	0.314658
12.200000	0.315129
12.150000	0.315476
12.100000	0.315848
12.050000	0.316195
12.000000	0.316543
11.950000	0.317088
11.900000	0.31756
11.850000	0.317981
11.800000	0.318428
11.750000	0.319122
11.700000	0.319668
11.650000	0.320089
11.600000	0.320536
11.550000	0.321032
11.500000	0.321652
11.450000	0.321949
11.400000	0.322321
11.350000	0.322669
11.300000	0.323313
11.250000	0.323785
11.200000	0.324182
11.150000	0.324653
11.100000	0.324901
11.050000	0.325422
11.000000	0.325694
10.950000	0.326215
10.900000	0.326662
10.850000	0.327133
10.800000	0.32748
10.750000	0.327852
10.700000	0.328472
10.650000	0.328894
10.600000	0.329315
10.550000	0.329688
10.500000	0.33006
10.450000	0.330283
10.400000	0.330828
10.350000	0.3312
10.300000	0.33187
10.250000	0.332416
10.200000	0.332813
10.150000	0.333234
10.100000	0.333953
10.050000	0.334573
10.000000	0.334995
9.950000	0.335342
9.900000	0.335665
9.850000	0.33621
9.800000	0.336558
9.750000	0.337103
9.700000	0.337525
9.650000	0.338046
9.600000	0.338641
9.550000	0.339112
9.500000	0.339385
9.450000	0.34003
9.400000	0.340699
9.350000	0.341195
9.300000	0.341518
9.250000	0.342113
9.200000	0.342684
9.150000	0.343254
9.100000	0.3437
9.050000	0.34432
9.000000	0.344792
8.950000	0.345313
8.900000	0.345784
8.850000	0.346379
8.800000	0.34685
8.750000	0.347371
8.700000	0.347966
8.650000	0.348462
8.600000	0.349033
8.550000	0.349529
8.500000	0.349975
8.450000	0.350422
8.400000	0.350794
8.350000	0.351166
8.300000	0.351761
8.250000	0.352232
8.200000	0.352654
8.150000	0.353249
8.100000	0.353571
8.050000	0.354092
8.000000	0.354514
7.950000	0.35501
7.900000	0.355382
7.850000	0.355853
7.800000	0.3563
7.750000	0.356771
7.700000	0.357217
7.650000	0.357837
7.600000	0.358358
7.550000	0.358606
7.500000	0.359226
7.450000	0.359772
7.400000	0.360218
7.350000	0.36059
7.300000	0.361037
7.250000	0.361285
7.200000	0.36188
7.150000	0.36245
7.100000	0.363021
7.050000	0.363517
7.000000	0.36379
6.950000	0.364236
6.900000	0.364732
6.850000	0.365055
6.800000	0.36565
6.750000	0.366195
6.700000	0.366691
6.650000	0.367163
6.600000	0.367783
6.550000	0.368254
6.500000	0.368849
6.450000	0.369221
6.400000	0.369792
6.350000	0.370238
6.300000	0.371032
6.250000	0.371478
6.200000	0.372197
6.150000	0.372594
6.100000	0.372991
6.050000	0.373264
6.000000	0.373834
5.950000	0.374206
5.900000	0.374727
5.850000	0.37505
5.800000	0.375496
5.750000	0.37619
5.700000	0.376612
5.650000	0.376935
5.600000	0.377356
5.550000	0.377951
5.500000	0.378398
5.450000	0.379067
5.400000	0.379539
5.350000	0.379911
5.300000	0.380233
5.250000	0.38058
5.200000	0.381275
5.150000	0.381771
5.100000	0.382192
5.050000	0.382763
5.000000	0.383606
4.950000	0.384201
4.900000	0.384648
4.850000	0.385119
4.800000	0.385764
4.750000	0.38626
4.700000	0.386706
4.650000	0.387078
4.600000	0.387822
4.550000	0.388492
4.500000	0.388963
4.450000	0.389459
4.400000	0.390104
4.350000	0.390501
4.300000	0.390997
4.250000	0.391617
4.200000	0.392039
4.150000	0.39246
4.100000	0.392956
4.050000	0.393651
4.000000	0.393775
3.950000	0.394444
3.900000	0.39504
3.850000	0.39561
3.800000	0.395957
3.750000	0.396404
3.700000	0.397123
3.650000	0.397569
3.600000	0.398264
3.550000	0.398735
3.500000	0.399281
3.450000	0.399876
3.400000	0.400298
3.350000	0.40067
3.300000	0.401215
3.250000	0.401637
3.200000	0.402257
3.150000	0.402703
3.100000	0.403199
3.050000	0.403819
3.000000	0.404191
2.950000	0.404663
2.900000	0.40506
2.850000	0.405481
2.800000	0.405853
2.750000	0.406572
2.700000	0.407044
2.650000	0.407416
2.600000	0.408061
2.550000	0.408532
2.500000	0.409152
2.450000	0.409697
2.400000	0.410268
2.350000	0.410714
2.300000	0.411359
2.250000	0.412078
2.200000	0.412574
2.150000	0.413021
2.100000	0.413566
2.050000	0.414211
2.000000	0.414856
1.950000	0.415476
1.900000	0.416071
1.850000	0.416567
1.800000	0.417163
1.750000	0.417659
1.700000	0.418279
1.650000	0.418924
1.600000	0.419469
1.550000	0.420188
1.500000	0.420709
1.450000	0.421205
1.400000	0.421701
1.350000	0.422222
1.300000	0.422917
1.250000	0.423388
1.200000	0.423884
1.150000	0.42433
1.100000	0.424851
1.050000	0.425471
1.000000	0.426116
0.950000	0.426761
0.900000	0.427158
0.850000	0.427629
0.800000	0.428199
0.750000	0.428745
0.700000	0.42934
0.650000	0.429836
0.600000	0.430506
0.550000	0.431275
0.500000	0.43192
0.450000	0.43254
0.400000	0.432961
0.350000	0.433557
0.300000	0.433953
0.250000	0.434425
0.200000	0.435144
0.150000	0.435565
0.100000	0.435937
0.050000	0.436409
0.000000	0.437103
-0.050000	0.437748
-0.100000	0.438393
-0.150000	0.438864
-0.200000	0.43941
-0.250000	0.439931
-0.300000	0.44065
-0.350000	0.441369
-0.400000	0.441791
-0.450000	0.442361
-0.500000	0.442907
-0.550000	0.443452
-0.600000	0.444246
-0.650000	0.444767
-0.700000	0.445412
-0.750000	0.446106
-0.800000	0.446503
-0.850000	0.447024
-0.900000	0.447569
-0.950000	0.448165
-1.000000	0.448735
-1.050000	0.44933
-1.100000	0.449851
-1.150000	0.450372
-1.200000	0.45119
-1.250000	0.451662
-1.300000	0.452331
-1.350000	0.452976
-1.400000	0.453646
-1.450000	0.454092
-1.500000	0.454737
-1.550000	0.455308
-1.600000	0.455928
-1.650000	0.456473
-1.700000	0.457118
-1.750000	0.457738
-1.800000	0.458284
-1.850000	0.45873
-1.900000	0.459226
-1.950000	0.459846
-2.000000	0.460317
-2.050000	0.460938
-2.100000	0.461657
-2.150000	0.462277
-2.200000	0.462723
-2.250000	0.463343
-2.300000	0.463889
-2.350000	0.464311
-2.400000	0.464906
-2.450000	0.465526
-2.500000	0.466022
-2.550000	0.466567
-2.600000	0.466939
-2.650000	0.467361
-2.700000	0.467832
-2.750000	0.468428
-2.800000	0.469023
-2.850000	0.469692
-2.900000	0.470114
-2.950000	0.470561
-3.000000	0.471032
-3.050000	0.471577
-3.100000	0.472073
-3.150000	0.472669
-3.200000	0.473338
-3.250000	0.473884
-3.300000	0.474306
-3.350000	0.474727
-3.400000	0.47505
-3.450000	0.47562
-3.500000	0.476091
-3.550000	0.476885
-3.600000	0.47748
-3.650000	0.478075
-3.700000	0.478745
-3.750000	0.479439
-3.800000	0.47996
-3.850000	0.480729
-3.900000	0.481225
-3.950000	0.481746
-4.000000	0.482366
-4.050000	0.482912
-4.100000	0.483234
-4.150000	0.48378
-4.200000	0.484623
-4.250000	0.485243
-4.300000	0.486037
-4.350000	0.486682
-4.400000	0.487128
-4.450000	0.487773
-4.500000	0.488566
-4.550000	0.488988
-4.600000	0.489583
-4.650000	0.490104
-4.700000	0.490774
-4.750000	0.491369
-4.800000	0.491964
-4.850000	0.492361
-4.900000	0.493031
-4.950000	0.4937
-5.000000	0.494271
-5.050000	0.494792
-5.100000	0.495238
-5.150000	0.495809
-5.200000	0.496478
-5.250000	0.497148
-5.300000	0.497867
-5.350000	0.498487
-5.400000	0.499033
-5.450000	0.499529
-5.500000	0.500198
-5.550000	0.500694
-5.600000	0.501538
-5.650000	0.501959
-5.700000	0.502629
-5.750000	0.503299
-5.800000	0.504018
-5.850000	0.504836
-5.900000	0.50558
-5.950000	0.506027
-6.000000	0.506448
-6.050000	0.506994
-6.100000	0.507391
-6.150000	0.507937
-6.200000	0.508507
-6.250000	0.509276
-6.300000	0.509921
-6.350000	0.510417
-6.400000	0.510938
-6.450000	0.511458
-6.500000	0.512029
-6.550000	0.512599
-6.600000	0.513145
-6.650000	0.513864
-6.700000	0.514534
-6.750000	0.514931
-6.800000	0.515402
-6.850000	0.515873
-6.900000	0.516443
-6.950000	0.516865
-7.000000	0.517336
-7.050000	0.517733
-7.100000	0.518304
-7.150000	0.51875
-7.200000	0.519469
-7.250000	0.520263
-7.300000	0.520883
-7.350000	0.521503
-7.400000	0.522445
-7.450000	0.522892
-7.500000	0.523438
-7.550000	0.524033
-7.600000	0.524603
-7.650000	0.525124
-7.700000	0.52562
-7.750000	0.526215
-7.800000	0.526885
-7.850000	0.527555
-7.900000	0.528051
-7.950000	0.528522
-8.000000	0.529043
-8.050000	0.529687
-8.100000	0.530035
-8.150000	0.53058
-8.200000	0.53125
-8.250000	0.532118
-8.300000	0.532738
-8.350000	0.533309
-8.400000	0.533929
-8.450000	0.534499
-8.500000	0.534821
-8.550000	0.535466
-8.600000	0.536012
-8.650000	0.536607
-8.700000	0.537178
-8.750000	0.537922
-8.800000	0.538442
-8.850000	0.539211
-8.900000	0.539807
-8.950000	0.540377
-9.000000	0.541022
-9.050000	0.541691
-9.100000	0.542188
-9.150000	0.542758
-9.200000	0.543304
-9.250000	0.543924
-9.300000	0.544494
-9.350000	0.544965
-9.400000	0.545486
-9.450000	0.546057
-9.500000	0.546677
-9.550000	0.547148
-9.600000	0.548041
-9.650000	0.548735
-9.700000	0.549529
-9.750000	0.550074
-9.800000	0.550496
-9.850000	0.551017
-9.900000	0.551711
-9.950000	1
&
2185.750000	9.24641e-37
2185.700000	9.26424e-37
2185.650000	9.28211e-37
2185.600000	9.30001e-37
2185.550000	9.31795e-37
2185.500000	9.33592e-37
2185.450000	9.35393e-37
2185.400000	9.37197e-37
2185.350000	9.39004e-37
2185.300000	9.40815e-37
2185.250000	9.4263e-37
2185.200000	9.44448e-37
2185.150000	9.46269e-37
2185.100000	9.48094e-37
2185.050000	9.49923e-37
2185.000000	9.51755e-37
2184.950000	9.53591e-37
2184.900000	9.5543e-37
2184.850000	9.57272e-37
2184.800000	9.59119e-37
2184.750000	9.60968e-37
2184.700000	9.62822e-37
2184.650000	9.64679e-37
2184.600000	9.66539e-37
2184.550000	9.68403e-37
2184.500000	9.70271e-37
2184.450000	9.72142e-37
2184.400000	9.74017e-37
2184.350000	9.75896e-37
2184.300000	9.77778e-37
2184.250000	9.79664e-37
2184.200000	9.81553e-37
2184.150000	9.83446e-37
2184.100000	9.85343e-37
2184.050000	9.87243e-37
2184.000000	9.89147e-37
2183.950000	9.91055e-37
2183.900000	9.92967e-37
2183.850000	9.94882e-37
2183.800000	9.968e-37
2183.750000	9.98723e-37
2183.700000	1.00065e-36
2183.650000	1.00258e-36
2183.600000	1.00451e-36
2183.550000	1.00645e-36
2183.500000	1.00839e-36
2183.450000	1.01034e-36
2183.400000	1.01228e-36
2183.350000	1.01424e-36
2183.300000	1.01619e-36
2183.250000	1.01815e-36
2183.200000	1.02012e-36
2183.150000	1.02208e-36
2183.100000	1.02406e-36
2183.050000	1.02603e-36
2183.000000	1.02801e-36
2182.950000	1.02999e-36
2182.900000	1.03198e-36
2182.850000	1.03397e-36
2182.800000	1.03596e-36
2182.750000	1.03796e-36
2182.700000	1.03996e-36
2182.650000	1.04197e-36
2182.600000	1.04398e-36
2182.550000	1.04599e-36
2182.500000	1.04801e-36
2182.450000	1.05003e-36
2182.400000	1.05206e-36
2182.350000	1.05408e-36
2182.300000	1.05612e-36
2182.250000	1.05815e-36
2182.200000	1.06019e-36
2182.150000	1.06224e-36
2182.100000	1.06429e-36
2182.050000	1.06634e-36
2182.000000	1.0684e-36
2181.950000	1.07046e-36
2181.900000	1.07252e-36
2181.850000	1.07459e-36
2181.800000	1.07666e-36
2181.750000	1.07874e-36
2181.700000	1.08082e-36
2181.650000	1.0829e-36
2181.600000	1.08499e-36
2181.550000	1.08709e-36
2181.500000	1.08918e-36
2181.450000	1.09128e-36
2181.400000	1.09339e-36
2181.350000	1.0955e-36
2181.300000	1.09761e-36
2181.250000	1.09973e-36
2181.200000	1.10185e-36
2181.150000	1.10397e-36
2181.100000	1.1061e-36
2181.050000	1.10823e-36
2181.000000	1.11037e-36
2180.950000	1.11251e-36
2180.900000	1.11466e-36
2180.850000	1.11681e-36
2180.800000	1.11896e-36
2180.750000	1.12112e-36
2180.700000	1.12328e-36
2180.650000	1.12545e-36
2180.600000	1.12762e-36
2180.550000	1.1298e-36
2180.500000	1.13197e-36
2180.450000	1.13416e-36
2180.400000	1.13634e-36
2180.350000	1.13854e-36
2180.300000	1.14073e-36
2180.250000	1.14293e-36
2180.200000	1.14514e-36
2180.150000	1.14735e-36
2180.100000	1.14956e-36
2180.050000	1.15178e-36
2180.000000	1.154e-36
2179.950000	1.15622e-36
2179.900000	1.15845e-36
2179.850000	1.16069e-36
2179.800000	1.16292e-36
2179.750000	1.16517e-36
2179.700000	1.16741e-36
2179.650000	1.16967e-36
2179.600000	1.17192e-36
2179.550000	1.17418e-36
2179.500000	1.17645e-36
2179.450000	1.17872e-36
2179.400000	1.18099e-36
2179.350000	1.18327e-36
2179.300000	1.18555e-36
2179.250000	1.18784e-36
2179.200000	1.19013e-36
2179.150000	1.19242e-36
2179.100000	1.19472e-36
2179.050000	1.19703e-36
2179.000000	1.19933e-36
2178.950000	1.20165e-36
2178.900000	1.20397e-36
2178.850000	1.20629e-36
2178.800000	1.20861e-36
2178.750000	1.21094e-36
2178.700000	1.21328e-36
2178.650000	1.21562e-36
2178.600000	1.21796e-36
2178.550000	1.22031e-36
2178.500000	1.22267e-36
2178.450000	1.22503e-36
2178.400000	1.22739e-36
2178.350000	1.22976e-36
2178.300000	1.23213e-36
2178.250000	1.2345e-36
2178.200000	1.23688e-36
2178.150000	1.23927e-36
2178.100000	1.24166e-36
2178.050000	1.24405e-36
2178.000000	1.24645e-36
2177.950000	1.24886e-36
2177.900000	1.25127e-36
2177.850000	1.25368e-36
2177.800000	1.2561e-36
2177.750000	1.25852e-36
2177.700000	1.26095e-36
2177.650000	1.26338e-36
2177.600000	1.26582e-36
2177.550000	1.26826e-36
2177.500000	1.2707e-36
2177.450000	1.27315e-36
2177.400000	1.27561e-36
2177.350000	1.27807e-36
2177.300000	1.28053e-36
2177.250000	1.283e-36
2177.200000	1.28548e-36
2177.150000	1.28796e-36
2177.100000	1.29044e-36
2177.050000	1.29293e-36
2177.000000	1.29542e-36
2176.950000	1.29792e-36
2176.900000	1.30043e-36
2176.850000	1.30293e-36
2176.800000	1.30545e-36
2176.750000	1.30796e-36
2176.700000	1.31049e-36
2176.650000	1.31301e-36
2176.600000	1.31555e-36
2176.550000	1.31808e-36
2176.500000	1.32063e-36
2176.450000	1.32317e-36
2176.400000	1.32573e-36
2176.350000	1.32828e-36
2176.300000	1.33084e-36
2176.250000	1.33341e-36
2176.200000	1.33598e-36
2176.150000	1.33856e-36
2176.100000	1.34114e-36
2176.050000	1.34373e-36
2176.000000	1.34632e-36
2175.950000	1.34891e-36
2175.900000	1.35152e-36
2175.850000	1.35412e-36
2175.800000	1.35673e-36
2175.750000	1.35935e-36
2175.700000	1.36197e-36
2175.650000	1.3646e-36
2175.600000	1.36723e-36
2175.550000	1.36987e-36
2175.500000	1.37251e-36
2175.450000	1.37516e-36
2175.400000	1.37781e-36
2175.350000	1.38047e-36
2175.300000	1.38313e-36
2175.250000	1.3858e-36
2175.200000	1.38847e-36
2175.150000	1.39115e-36
2175.100000	1.39383e-36
2175.050000	1.39652e-36
2175.000000	1.39921e-36
2174.950000	1.40191e-36
2174.900000	1.40461e-36
2174.850000	1.40732e-36
2174.800000	1.41004e-36
2174.750000	1.41276e-36
2174.700000	1.41548e-36
2174.650000	1.41821e-36
2174.600000	1.42095e-36
2174.550000	1.42369e-36
2174.500000	1.42643e-36
2174.450000	1.42918e-36
2174.400000	1.43194e-36
2174.350000	1.4347e-36
2174.300000	1.43747e-36
2174.250000	1.44024e-36
2174.200000	1.44302e-36
2174.150000	1.4458e-36
2174.100000	1.44859e-36
2174.050000	1.45138e-36
2174.000000	1.45418e-36
2173.950000	1.45699e-36
2173.900000	1.4598e-36
2173.850000	1.46261e-36
2173.800000	1.46543e-36
2173.750000	1.46826e-36
2173.700000	1.47109e-36
2173.650000	1.47393e-36
2173.600000	1.47677e-36
2173.550000	1.47962e-36
2173.500000	1.48247e-36
2173.450000	1.48533e-36
2173.400000	1.4882e-36
2173.350000	1.49107e-36
2173.300000	1.49394e-36
2173.250000	1.49683e-36
2173.200000	1.49971e-36
2173.150000	1.5026e-36
2173.100000	1.5055e-36
2173.050000	1.50841e-36
2173.000000	1.51132e-36
2172.950000	1.51423e-36
2172.900000	1.51715e-36
2172.850000	1.52008e-36
2172.800000	1.52301e-36
2172.750000	1.52595e-36
2172.700000	1.52889e-36
2172.650000	1.53184e-36
2172.600000	1.53479e-36
2172.550000	1.53775e-36
2172.500000	1.54072e-36
2172.450000	1.54369e-36
2172.400000	1.54667e-36
2172.350000	1.54965e-36
2172.300000	1.55264e-36
2172.250000	1.55563e-36
2172.200000	1.55863e-36
2172.150000	1.56164e-36
2172.100000	1.56465e-36
2172.050000	1.56767e-36
2172.000000	1.57069e-36
2171.950000	1.57372e-36
2171.900000	1.57676e-36
2171.850000	1.5798e-36
2171.800000	1.58284e-36
2171.750000	1.5859e-36
2171.700000	1.58896e-36
2171.650000	1.59202e-36
2171.600000	1.59509e-36
2171.550000	1.59817e-36
2171.500000	1.60125e-36
2171.450000	1.60434e-36
2171.400000	1.60743e-36
2171.350000	1.61053e-36
2171.300000	1.61364e-36
2171.250000	1.61675e-36
2171.200000	1.61987e-36
2171.150000	1.62299e-36
2171.100000	1.62612e-36
2171.050000	1.62926e-36
2171.000000	1.6324e-36
2170.950000	1.63555e-36
2170.900000	1.6387e-36
2170.850000	1.64186e-36
2170.800000	1.64503e-36
2170.750000	1.6482e-36
2170.700000	1.65138e-36
2170.650000	1.65457e-36
2170.600000	1.65776e-36
2170.550000	1.66095e-36
2170.500000	1.66416e-36
2170.450000	1.66737e-36
2170.400000	1.67058e-36
2170.350000	1.67381e-36
2170.300000	1.67703e-36
2170.250000	1.68027e-36
2170.200000	1.68351e-36
2170.150000	1.68676e-36
2170.100000	1.69001e-36
2170.050000	1.69327e-36
2170.000000	1.69653e-36
2169.950000	1.69981e-36
2169.900000	1.70308e-36
2169.850000	1.70637e-36
2169.800000	1.70966e-36
2169.750000	1.71296e-36
2169.700000	1.71626e-36
2169.650000	1.71957e-36
2169.600000	1.72289e-36
2169.550000	1.72621e-36
2169.500000	1.72954e-36
2169.450000	1.73287e-36
2169.400000	1.73622e-36
2169.350000	1.73957e-36
2169.300000	1.74292e-36
2169.250000	1.74628e-36
2169.200000	1.74965e-36
2169.150000	1.75302e-36
2169.100000	1.7564e-36
2169.050000	1.75979e-36
2169.000000	1.76319e-36
2168.950000	1.76659e-36
2168.900000	1.76999e-36
2168.850000	1.77341e-36
2168.800000	1.77683e-36
2168.750000	1.78025e-36
2168.700000	1.78369e-36
2168.650000	1.78713e-36
2168.600000	1.79057e-36
2168.550000	1.79403e-36
2168.500000	1.79749e-36
2168.450000	1.80095e-36
2168.400000	1.80443e-36
2168.350000	1.80791e-36
2168.300000	1.8114e-36
2168.250000	1.81489e-36
2168.200000	1.81839e-36
2168.150000	1.8219e-36
2168.100000	1.82541e-36
2168.050000	1.82893e-36
2168.000000	1.83246e-36
2167.950000	1.83599e-36
2167.900000	1.83953e-36
2167.850000	1.84308e-36
2167.800000	1.84663e-36
2167.750000	1.8502e-36
2167.700000	1.85376e-36
2167.650000	1.85734e-36
2167.600000	1.86092e-36
2167.550000	1.86451e-36
2167.500000	1.86811e-36
2167.450000	1.87171e-36
2167.400000	1.87532e-36
2167.350000	1.87894e-36
2167.300000	1.88256e-36
2167.250000	1.88619e-36
2167.200000	1.88983e-36
2167.150000	1.89347e-36
2167.100000	1.89713e-36
2167.050000	1.90078e-36
2167.000000	1.90445e-36
2166.950000	1.90812e-36
2166.900000	1.9118e-36
2166.850000	1.91549e-36
2166.800000	1.91918e-36
2166.750000	1.92289e-36
2166.700000	1.92659e-36
2166.650000	1.93031e-36
2166.600000	1.93403e-36
2166.550000	1.93776e-36
2166.500000	1.9415e-36
2166.450000	1.94524e-36
2166.400000	1.949e-36
2166.350000	1.95276e-36
2166.300000	1.95652e-36
2166.250000	1.96029e-36
2166.200000	1.96408e-36
2166.150000	1.96786e-36
2166.100000	1.97166e-36
2166.050000	1.97546e-36
2166.000000	1.97927e-36
2165.950000	1.98309e-36
2165.900000	1.98691e-36
2165.850000	1.99075e-36
2165.800000	1.99458e-36
2165.750000	1.99843e-36
2165.700000	2.00229e-36
2165.650000	2.00615e-36
2165.600000	2.01002e-36
2165.550000	2.01389e-36
2165.500000	2.01778e-36
2165.450000	2.02167e-36
2165.400000	2.02557e-36
2165.350000	2.02947e-36
2165.300000	2.03339e-36
2165.250000	2.03731e-36
2165.200000	2.04124e-36
2165.150000	2.04518e-36
2165.100000	2.04912e-36
2165.050000	2.05307e-36
2165.000000	2.05703e-36
2164.950000	2.061e-36
2164.900000	2.06497e-36
2164.850000	2.06896e-36
2164.800000	2.07295e-36
2164.750000	2.07694e-36
2164.700000	2.08095e-36
2164.650000	2.08496e-36
2164.600000	2.08898e-36
2164.550000	2.09301e-36
2164.500000	2.09705e-36
2164.450000	2.10109e-36
2164.400000	2.10515e-36
2164.350000	2.10921e-36
2164.300000	2.11327e-36
2164.250000	2.11735e-36
2164.200000	2.12143e-36
2164.150000	2.12553e-36
2164.100000	2.12963e-36
2164.050000	2.13373e-36
2164.000000	2.13785e-36
2163.950000	2.14197e-36
2163.900000	2.1461e-36
2163.850000	2.15024e-36
2163.800000	2.15439e-36
2163.750000	2.15854e-36
2163.700000	2.16271e-36
2163.650000	2.16688e-36
2163.600000	2.17106e-36
2163.550000	2.17524e-36
2163.500000	2.17944e-36
2163.450000	2.18364e-36
2163.400000	2.18785e-36
2163.350000	2.19207e-36
2163.300000	2.1963e-36
2163.250000	2.20054e-36
2163.200000	2.20478e-36
2163.150000	2.20903e-36
2163.100000	2.21329e-36
2163.050000	2.21756e-36
2163.000000	2.22184e-36
2162.950000	2.22612e-36
2162.900000	2.23042e-36
2162.850000	2.23472e-36
2162.800000	2.23903e-36
2162.750000	2.24335e-36
2162.700000	2.24767e-36
2162.650000	2.25201e-36
2162.600000	2.25635e-36
2162.550000	2.2607e-36
2162.500000	2.26506e-36
2162.450000	2.26943e-36
2162.400000	2.27381e-36
2162.350000	2.27819e-36
2162.300000	2.28259e-36
2162.250000	2.28699e-36
2162.200000	2.2914e-36
2162.150000	2.29582e-36
2162.100000	2.30025e-36
2162.050000	2.30468e-36
2162.000000	2.30913e-36
2161.950000	2.31358e-36
2161.900000	2.31804e-36
2161.850000	2.32251e-36
2161.800000	2.32699e-36
2161.750000	2.33148e-36
2161.700000	2.33598e-36
2161.650000	2.34048e-36
2161.600000	2.345e-36
2161.550000	2.34952e-36
2161.500000	2.35405e-36
2161.450000	2.35859e-36
2161.400000	2.36314e-36
2161.350000	2.3677e-36
2161.300000	2.37226e-36
2161.250000	2.37684e-36
2161.200000	2.38142e-36
2161.150000	2.38602e-36
2161.100000	2.39062e-36
2161.050000	2.39523e-36
2161.000000	2.39985e-36
2160.950000	2.40448e-36
2160.900000	2.40911e-36
2160.850000	2.41376e-36
2160.800000	2.41842e-36
2160.750000	2.42308e-36
2160.700000	2.42775e-36
2160.650000	2.43243e-36
2160.600000	2.43713e-36
2160.550000	2.44183e-36
2160.500000	2.44654e-36
2160.450000	2.45125e-36
2160.400000	2.45598e-36
2160.350000	2.46072e-36
2160.300000	2.46546e-36
2160.250000	2.47022e-36
2160.200000	2.47498e-36
2160.150000	2.47976e-36
2160.100000	2.48454e-36
2160.050000	2.48933e-36
2160.000000	2.49413e-36
2159.950000	2.49894e-36
2159.900000	2.50376e-36
2159.850000	2.50859e-36
2159.800000	2.51343e-36
2159.750000	2.51828e-36
2159.700000	2.52313e-36
2159.650000	2.528e-36
2159.600000	2.53287e-36
2159.550000	2.53776e-36
2159.500000	2.54265e-36
2159.450000	2.54756e-36
2159.400000	2.55247e-36
2159.350000	2.55739e-36
2159.300000	2.56233e-36
2159.250000	2.56727e-36
2159.200000	2.57222e-36
2159.150000	2.57718e-36
2159.100000	2.58215e-36
2159.050000	2.58713e-36
2159.000000	2.59212e-36
2158.950000	2.59712e-36
2158.900000	2.60213e-36
2158.850000	2.60715e-36
2158.800000	2.61217e-36
2158.750000	2.61721e-36
2158.700000	2.62226e-36
2158.650000	2.62732e-36
2158.600000	2.63238e-36
2158.550000	2.63746e-36
2158.500000	2.64255e-36
2158.450000	2.64764e-36
2158.400000	2.65275e-36
2158.350000	2.65787e-36
2158.300000	2.66299e-36
2158.250000	2.66813e-36
2158.200000	2.67327e-36
2158.150000	2.67843e-36
2158.100000	2.6836e-36
2158.050000	2.68877e-36
2158.000000	2.69396e-36
2157.950000	2.69915e-36
2157.900000	2.70436e-36
2157.850000	2.70957e-36
2157.800000	2.7148e-36
2157.750000	2.72004e-36
2157.700000	2.72528e-36
2157.650000	2.73054e-36
2157.600000	2.7358e-36
2157.550000	2.74108e-36
2157.500000	2.74637e-36
2157.450000	2.75166e-36
2157.400000	2.75697e-36
2157.350000	2.76229e-36
2157.300000	2.76761e-36
2157.250000	2.77295e-36
2157.200000	2.7783e-36
2157.150000	2.78366e-36
2157.100000	2.78903e-36
2157.050000	2.79441e-36
2157.000000	2.79979e-36
2156.950000	2.80519e-36
2156.900000	2.8106e-36
2156.850000	2.81603e-36
2156.800000	2.82146e-36
2156.750000	2.8269e-36
2156.700000	2.83235e-36
2156.650000	2.83781e-36
2156.600000	2.84329e-36
2156.550000	2.84877e-36
2156.500000	2.85426e-36
2156.450000	2.85977e-36
2156.400000	2.86528e-36
2156.350000	2.87081e-36
2156.300000	2.87635e-36
2156.250000	2.88189e-36
2156.200000	2.88745e-36
2156.150000	2.89302e-36
2156.100000	2.8986e-36
2156.050000	2.90419e-36
2156.000000	2.90979e-36
2155.950000	2.9154e-36
2155.900000	2.92103e-36
2155.850000	2.92666e-36
2155.800000	2.9323e-36
2155.750000	2.93796e-36
2155.700000	2.94363e-36
2155.650000	2.9493e-36
2155.600000	2.95499e-36
2155.550000	2.96069e-36
2155.500000	2.9664e-36
2155.450000	2.97212e-36
2155.400000	2.97785e-36
2155.350000	2.9836e-36
2155.300000	2.98935e-36
2155.250000	2.99512e-36
2155.200000	3.00089e-36
2155.150000	3.00668e-36
2155.100000	3.01248e-36
2155.050000	3.01829e-36
2155.000000	3.02411e-36
2154.950000	3.02994e-36
2154.900000	3.03578e-36
2154.850000	3.04164e-36
2154.800000	3.04751e-36
2154.750000	3.05338e-36
2154.700000	3.05927e-36
2154.650000	3.06517e-36
2154.600000	3.07108e-36
2154.550000	3.07701e-36
2154.500000	3.08294e-36
2154.450000	3.08889e-36
2154.400000	3.09484e-36
2154.350000	3.10081e-36
2154.300000	3.10679e-36
2154.250000	3.11278e-36
2154.200000	3.11879e-36
2154.150000	3.1248e-36
2154.100000	3.13083e-36
2154.050000	3.13687e-36
2154.000000	3.14292e-36
2153.950000	3.14898e-36
2153.900000	3.15505e-36
2153.850000	3.16114e-36
2153.800000	3.16723e-36
2153.750000	3.17334e-36
2153.700000	3.17946e-36
2153.650000	3.18559e-36
2153.600000	3.19174e-36
2153.550000	3.19789e-36
2153.500000	3.20406e-36
2153.450000	3.21024e-36
2153.400000	3.21643e-36
2153.350000	3.22264e-36
2153.300000	3.22885e-36
2153.250000	3.23508e-36
2153.200000	3.24132e-36
2153.150000	3.24757e-36
2153.100000	3.25383e-36
2153.050000	3.26011e-36
2153.000000	3.26639e-36
2152.950000	3.27269e-36
2152.900000	3.27901e-36
2152.850000	3.28533e-36
2152.800000	3.29167e-36
2152.750000	3.29801e-36
2152.700000	3.30437e-36
2152.650000	3.31075e-36
2152.600000	3.31713e-36
2152.550000	3.32353e-36
2152.500000	3.32994e-36
2152.450000	3.33636e-36
2152.400000	3.3428e-36
2152.350000	3.34924e-36
2152.300000	3.3557e-36
2152.250000	3.36217e-36
2152.200000	3.36866e-36
2152.150000	3.37516e-36
2152.100000	3.38167e-36
2152.050000	3.38819e-36
2152.000000	3.39472e-36
2151.950000	3.40127e-36
2151.900000	3.40783e-36
2151.850000	3.4144e-36
2151.800000	3.42099e-36
2151.750000	3.42758e-36
2151.700000	3.43419e-36
2151.650000	3.44082e-36
2151.600000	3.44745e-36
2151.550000	3.4541e-36
2151.500000	3.46076e-36
2151.450000	3.46744e-36
2151.400000	3.47413e-36
2151.350000	3.48083e-36
2151.300000	3.48754e-36
2151.250000	3.49426e-36
2151.200000	3.501e-36
2151.150000	3.50776e-36
2151.100000	3.51452e-36
2151.050000	3.5213e-36
2151.000000	3.52809e-36
2150.950000	3.53489e-36
2150.900000	3.54171e-36
2150.850000	3.54854e-36
2150.800000	3.55539e-36
2150.750000	3.56224e-36
2150.700000	3.56911e-36
2150.650000	3.576e-36
2150.600000	3.58289e-36
2150.550000	3.5898e-36
2150.500000	3.59673e-36
2150.450000	3.60366e-36
2150.400000	3.61061e-36
2150.350000	3.61758e-36
2150.300000	3.62455e-36
2150.250000	3.63154e-36
2150.200000	3.63855e-36
2150.150000	3.64557e-36
2150.100000	3.6526e-36
2150.050000	3.65964e-36
2150.000000	3.6667e-36
2149.950000	3.67377e-36
2149.900000	3.68086e-36
2149.850000	3.68795e-36
2149.800000	3.69507e-36
2149.750000	3.70219e-36
2149.700000	3.70933e-36
2149.650000	3.71649e-36
2149.600000	3.72366e-36
2149.550000	3.73084e-36
2149.500000	3.73803e-36
2149.450000	3.74524e-36
2149.400000	3.75246e-36
2149.350000	3.7597e-36
2149.300000	3.76695e-36
2149.250000	3.77422e-36
2149.200000	3.7815e-36
2149.150000	3.78879e-36
2149.100000	3.7961e-36
2149.050000	3.80342e-36
2149.000000	3.81075e-36
2148.950000	3.8181e-36
2148.900000	3.82547e-36
2148.850000	3.83284e-36
2148.800000	3.84024e-36
2148.750000	3.84764e-36
2148.700000	3.85506e-36
2148.650000	3.8625e-36
2148.600000	3.86995e-36
2148.550000	3.87741e-36
2148.500000	3.88489e-36
2148.450000	3.89238e-36
2148.400000	3.89989e-36
2148.350000	3.90741e-36
2148.300000	3.91494e-36
2148.250000	3.9225e-36
2148.200000	3.93006e-36
2148.150000	3.93764e-36
2148.100000	3.94523e-36
2148.050000	3.95284e-36
2148.000000	3.96047e-36
2147.950000	3.9681e-36
2147.900000	3.97576e-36
2147.850000	3.98342e-36
2147.800000	3.99111e-36
2147.750000	3.9988e-36
2147.700000	4.00652e-36
2147.650000	4.01424e-36
2147.600000	4.02199e-36
2147.550000	4.02974e-36
2147.500000	4.03751e-36
2147.450000	4.0453e-36
2147.400000	4.0531e-36
2147.350000	4.06092e-36
2147.300000	4.06875e-36
2147.250000	4.0766e-36
2147.200000	4.08446e-36
2147.150000	4.09234e-36
2147.100000	4.10023e-36
2147.050000	4.10814e-36
2147.000000	4.11606e-36
2146.950000	4.124e-36
2146.900000	4.13195e-36
2146.850000	4.13992e-36
2146.800000	4.14791e-36
2146.750000	4.15591e-36
2146.700000	4.16392e-36
2146.650000	4.17195e-36
2146.600000	4.18e-36
2146.550000	4.18806e-36
2146.500000	4.19614e-36
2146.450000	4.20423e-36
2146.400000	4.21234e-36
2146.350000	4.22046e-36
2146.300000	4.2286e-36
2146.250000	4.23676e-36
2146.200000	4.24493e-36
2146.150000	4.25311e-36
2146.100000	4.26132e-36
2146.050000	4.26953e-36
2146.000000	4.27777e-36
2145.950000	4.28602e-36
2145.900000	4.29429e-36
2145.850000	4.30257e-36
2145.800000	4.31087e-36
2145.750000	4.31918e-36
2145.700000	4.32751e-36
2145.650000	4.33586e-36
2145.600000	4.34422e-36
2145.550000	4.3526e-36
2145.500000	4.36099e-36
2145.450000	4.3694e-36
2145.400000	4.37783e-36
2145.350000	4.38627e-36
2145.300000	4.39473e-36
2145.250000	4.40321e-36
2145.200000	4.4117e-36
2145.150000	4.42021e-36
2145.100000	4.42873e-36
2145.050000	4.43727e-36
2145.000000	4.44583e-36
2144.950000	4.4544e-36
2144.900000	4.46299e-36
2144.850000	4.4716e-36
2144.800000	4.48023e-36
2144.750000	4.48887e-36
2144.700000	4.49752e-36
2144.650000	4.5062e-36
2144.600000	4.51489e-36
2144.550000	4.5236e-36
2144.500000	4.53232e-36
2144.450000	4.54106e-36
2144.400000	4.54982e-36
2144.350000	4.55859e-36
2144.300000	4.56739e-36
2144.250000	4.57619e-36
2144.200000	4.58502e-36
2144.150000	4.59386e-36
2144.100000	4.60272e-36
2144.050000	4.6116e-36
2144.000000	4.62049e-36
2143.950000	4.6294e-36
2143.900000	4.63833e-36
2143.850000	4.64728e-36
2143.800000	4.65624e-36
2143.750000	4.66522e-36
2143.700000	4.67422e-36
2143.650000	4.68323e-36
2143.600000	4.69226e-36
2143.550000	4.70131e-36
2143.500000	4.71038e-36
2143.450000	4.71947e-36
2143.400000	4.72857e-36
2143.350000	4.73769e-36
2143.300000	4.74682e-36
2143.250000	4.75598e-36
2143.200000	4.76515e-36
2143.150000	4.77434e-36
2143.100000	4.78355e-36
2143.050000	4.79277e-36
2143.000000	4.80202e-36
2142.950000	4.81128e-36
2142.900000	4.82056e-36
2142.850000	4.82986e-36
2142.800000	4.83917e-36
2142.750000	4.8485e-36
2142.700000	4.85785e-36
2142.650000	4.86722e-36
2142.600000	4.87661e-36
2142.550000	4.88601e-36
2142.500000	4.89544e-36
2142.450000	4.90488e-36
2142.400000	4.91434e-36
2142.350000	4.92382e-36
2142.300000	4.93331e-36
2142.250000	4.94283e-36
2142.200000	4.95236e-36
2142.150000	4.96191e-36
2142.100000	4.97148e-36
2142.050000	4.98107e-36
2142.000000	4.99067e-36
2141.950000	5.0003e-36
2141.900000	5.00994e-36
2141.850000	5.01961e-36
2141.800000	5.02929e-36
2141.750000	5.03899e-36
2141.700000	5.0487e-36
2141.650000	5.05844e-36
2141.600000	5.0682e-36
2141.550000	5.07797e-36
2141.500000	5.08776e-36
2141.450000	5.09758e-36
2141.400000	5.10741e-36
2141.350000	5.11726e-36
2141.300000	5.12713e-36
2141.250000	5.13701e-36
2141.200000	5.14692e-36
2141.150000	5.15685e-36
2141.100000	5.16679e-36
2141.050000	5.17676e-36
2141.000000	5.18674e-36
2140.950000	5.19675e-36
2140.900000	5.20677e-36
2140.850000	5.21681e-36
2140.800000	5.22687e-36
2140.750000	5.23695e-36
2140.700000	5.24705e-36
2140.650000	5.25717e-36
2140.600000	5.26731e-36
2140.550000	5.27747e-36
2140.500000	5.28765e-36
2140.450000	5.29784e-36
2140.400000	5.30806e-36
2140.350000	5.3183e-36
2140.300000	5.32856e-36
2140.250000	5.33883e-36
2140.200000	5.34913e-36
2140.150000	5.35944e-36
2140.100000	5.36978e-36
2140.050000	5.38014e-36
2140.000000	5.39051e-36
2139.950000	5.40091e-36
2139.900000	5.41133e-36
2139.850000	5.42176e-36
2139.800000	5.43222e-36
2139.750000	5.44269e-36
2139.700000	5.45319e-36
2139.650000	5.46371e-36
2139.600000	5.47425e-36
2139.550000	5.4848e-36
2139.500000	5.49538e-36
2139.450000	5.50598e-36
2139.400000	5.5166e-36
2139.350000	5.52724e-36
2139.300000	5.5379e-36
2139.250000	5.54858e-36
2139.200000	5.55928e-36
2139.150000	5.57e-36
2139.100000	5.58074e-36
2139.050000	5.59151e-36
2139.000000	5.60229e-36
2138.950000	5.61309e-36
2138.900000	5.62392e-36
2138.850000	5.63477e-36
2138.800000	5.64563e-36
2138.750000	5.65652e-36
2138.700000	5.66743e-36
2138.650000	5.67836e-36
2138.600000	5.68931e-36
2138.550000	5.70028e-36
2138.500000	5.71128e-36
2138.450000	5.72229e-36
2138.400000	5.73333e-36
2138.350000	5.74439e-36
2138.300000	5.75546e-36
2138.250000	5.76656e-36
2138.200000	5.77769e-36
2138.150000	5.78883e-36
2138.100000	5.79999e-36
2138.050000	5.81118e-36
2138.000000	5.82239e-36
2137.950000	5.83361e-36
2137.900000	5.84487e-36
2137.850000	5.85614e-36
2137.800000	5.86743e-36
2137.750000	5.87875e-36
2137.700000	5.89009e-36
2137.650000	5.90145e-36
2137.600000	5.91283e-36
2137.550000	5.92423e-36
2137.500000	5.93566e-36
2137.450000	5.9471e-36
2137.400000	5.95857e-36
2137.350000	5.97006e-36
2137.300000	5.98158e-36
2137.250000	5.99311e-36
2137.200000	6.00467e-36
2137.150000	6.01625e-36
2137.100000	6.02786e-36
2137.050000	6.03948e-36
2137.000000	6.05113e-36
2136.950000	6.0628e-36
2136.900000	6.07449e-36
2136.850000	6.08621e-36
2136.800000	6.09794e-36
2136.750000	6.1097e-36
2136.700000	6.12149e-36
2136.650000	6.13329e-36
2136.600000	6.14512e-36
2136.550000	6.15697e-36
2136.500000	6.16885e-36
2136.450000	6.18075e-36
2136.400000	6.19267e-36
2136.350000	6.20461e-36
2136.300000	6.21657e-36
2136.250000	6.22856e-36
2136.200000	6.24058e-36
2136.150000	6.25261e-36
2136.100000	6.26467e-36
2136.050000	6.27675e-36
2136.000000	6.28886e-36
2135.950000	6.30099e-36
2135.900000	6.31314e-36
2135.850000	6.32531e-36
2135.800000	6.33751e-36
2135.750000	6.34974e-36
2135.700000	6.36198e-36
2135.650000	6.37425e-36
2135.600000	6.38654e-36
2135.550000	6.39886e-36
2135.500000	6.4112e-36
2135.450000	6.42357e-36
2135.400000	6.43596e-36
2135.350000	6.44837e-36
2135.300000	6.4608e-36
2135.250000	6.47326e-36
2135.200000	6.48575e-36
2135.150000	6.49826e-36
2135.100000	6.51079e-36
2135.050000	6.52335e-36
2135.000000	6.53593e-36
2134.950000	6.54853e-36
2134.900000	6.56116e-36
2134.850000	6.57382e-36
2134.800000	6.58649e-36
2134.750000	6.5992e-36
2134.700000	6.61192e-36
2134.650000	6.62467e-36
2134.600000	6.63745e-36
2134.550000	6.65025e-36
2134.500000	6.66308e-36
2134.450000	6.67593e-36
2134.400000	6.6888e-36
2134.350000	6.7017e-36
2134.300000	6.71463e-36
2134.250000	6.72758e-36
2134.200000	6.74055e-36
2134.150000	6.75355e-36
2134.100000	6.76658e-36
2134.050000	6.77963e-36
2134.000000	6.7927e-36
2133.950000	6.8058e-36
2133.900000	6.81893e-36
2133.850000	6.83208e-36
2133.800000	6.84525e-36
2133.750000	6.85846e-36
2133.700000	6.87168e-36
2133.650000	6.88494e-36
2133.600000	6.89821e-36
2133.550000	6.91152e-36
2133.500000	6.92485e-36
2133.450000	6.9382e-36
2133.400000	6.95158e-36
2133.350000	6.96499e-36
2133.300000	6.97842e-36
2133.250000	6.99188e-36
2133.200000	7.00537e-36
2133.150000	7.01888e-36
2133.100000	7.03241e-36
2133.050000	7.04598e-36
2133.000000	7.05956e-36
2132.950000	7.07318e-36
2132.900000	7.08682e-36
2132.850000	7.10049e-36
2132.800000	7.11418e-36
2132.750000	7.1279e-36
2132.700000	7.14165e-36
2132.650000	7.15542e-36
2132.600000	7.16922e-36
2132.550000	7.18305e-36
2132.500000	7.1969e-36
2132.450000	7.21078e-36
2132.400000	7.22469e-36
2132.350000	7.23862e-36
2132.300000	7.25258e-36
2132.250000	7.26657e-36
2132.200000	7.28058e-36
2132.150000	7.29463e-36
2132.100000	7.30869e-36
2132.050000	7.32279e-36
2132.000000	7.33691e-36
2131.950000	7.35106e-36
2131.900000	7.36524e-36
2131.850000	7.37944e-36
2131.800000	7.39367e-36
2131.750000	7.40793e-36
2131.700000	7.42222e-36
2131.650000	7.43654e-36
2131.600000	7.45088e-36
2131.550000	7.46525e-36
2131.500000	7.47964e-36
2131.450000	7.49407e-36
2131.400000	7.50852e-36
2131.350000	7.523e-36
2131.300000	7.53751e-36
2131.250000	7.55205e-36
2131.200000	7.56661e-36
2131.150000	7.58121e-36
2131.100000	7.59583e-36
2131.050000	7.61048e-36
2131.000000	7.62515e-36
2130.950000	7.63986e-36
2130.900000	7.65459e-36
2130.850000	7.66936e-36
2130.800000	7.68415e-36
2130.750000	7.69897e-36
2130.700000	7.71382e-36
2130.650000	7.72869e-36
2130.600000	7.7436e-36
2130.550000	7.75853e-36
2130.500000	7.77349e-36
2130.450000	7.78849e-36
2130.400000	7.80351e-36
2130.350000	7.81856e-36
2130.300000	7.83364e-36
2130.250000	7.84874e-36
2130.200000	7.86388e-36
2130.150000	7.87905e-36
2130.100000	7.89424e-36
2130.050000	7.90947e-36
2130.000000	7.92472e-36
2129.950000	7.94e-36
2129.900000	7.95532e-36
2129.850000	7.97066e-36
2129.800000	7.98603e-36
2129.750000	8.00143e-36
2129.700000	8.01686e-36
2129.650000	8.03233e-36
2129.600000	8.04782e-36
2129.550000	8.06334e-36
2129.500000	8.07889e-36
2129.450000	8.09447e-36
2129.400000	8.11008e-36
2129.350000	8.12572e-36
2129.300000	8.14139e-36
2129.250000	8.15709e-36
2129.200000	8.17283e-36
2129.150000	8.18859e-36
2129.100000	8.20438e-36
2129.050000	8.2202e-36
2129.000000	8.23606e-36
2128.950000	8.25194e-36
2128.900000	8.26785e-36
2128.850000	8.2838e-36
2128.800000	8.29978e-36
2128.750000	8.31578e-36
2128.700000	8.33182e-36
2128.650000	8.34789e-36
2128.600000	8.36399e-36
2128.550000	8.38012e-36
2128.500000	8.39628e-36
2128.450000	8.41247e-36
2128.400000	8.4287e-36
2128.350000	8.44495e-36
2128.300000	8.46124e-36
2128.250000	8.47756e-36
2128.200000	8.49391e-36
2128.150000	8.51029e-36
2128.100000	8.5267e-36
2128.050000	8.54315e-36
2128.000000	8.55962e-36
2127.950000	8.57613e-36
2127.900000	8.59267e-36
2127.850000	8.60924e-36
2127.800000	8.62585e-36
2127.750000	8.64248e-36
2127.700000	8.65915e-36
2127.650000	8.67585e-36
2127.600000	8.69258e-36
2127.550000	8.70934e-36
2127.500000	8.72614e-36
2127.450000	8.74297e-36
2127.400000	8.75983e-36
2127.350000	8.77673e-36
2127.300000	8.79365e-36
2127.250000	8.81061e-36
2127.200000	8.8276e-36
2127.150000	8.84463e-36
2127.100000	8.86169e-36
2127.050000	8.87878e-36
2127.000000	8.8959e-36
2126.950000	8.91306e-36
2126.900000	8.93025e-36
2126.850000	8.94747e-36
2126.800000	8.96472e-36
2126.750000	8.98201e-36
2126.700000	8.99934e-36
2126.650000	9.01669e-36
2126.600000	9.03408e-36
2126.550000	9.0515e-36
2126.500000	9.06896e-36
2126.450000	9.08645e-36
2126.400000	9.10398e-36
2126.350000	9.12153e-36
2126.300000	9.13912e-36
2126.250000	9.15675e-36
2126.200000	9.17441e-36
2126.150000	9.1921e-36
2126.100000	9.20983e-36
2126.050000	9.22759e-36
2126.000000	9.24539e-36
2125.950000	9.26322e-36
2125.900000	9.28108e-36
2125.850000	9.29898e-36
2125.800000	9.31692e-36
2125.750000	9.33489e-36
2125.700000	9.35289e-36
2125.650000	9.37093e-36
2125.600000	9.389e-36
2125.550000	9.40711e-36
2125.500000	9.42525e-36
2125.450000	9.44343e-36
2125.400000	9.46164e-36
2125.350000	9.47989e-36
2125.300000	9.49817e-36
2125.250000	9.51649e-36
2125.200000	9.53484e-36
2125.150000	9.55323e-36
2125.100000	9.57165e-36
2125.050000	9.59011e-36
2125.000000	9.60861e-36
2124.950000	9.62714e-36
2124.900000	9.64571e-36
2124.850000	9.66431e-36
2124.800000	9.68295e-36
2124.750000	9.70162e-36
2124.700000	9.72033e-36
2124.650000	9.73908e-36
2124.600000	9.75786e-36
2124.550000	9.77668e-36
2124.500000	9.79553e-36
2124.450000	9.81443e-36
2124.400000	9.83335e-36
2124.350000	9.85232e-36
2124.300000	9.87132e-36
2124.250000	9.89036e-36
2124.200000	9.90943e-36
2124.150000	9.92854e-36
2124.100000	9.94769e-36
2124.050000	9.96687e-36
2124.000000	9.9861e-36
2123.950000	1.00054e-35
2123.900000	1.00247e-35
2123.850000	1.0044e-35
2123.800000	1.00634e-35
2123.750000	1.00828e-35
2123.700000	1.01022e-35
2123.650000	1.01217e-35
2123.600000	1.01412e-35
2123.550000	1.01608e-35
2123.500000	1.01804e-35
2123.450000	1.02e-35
2123.400000	1.02197e-35
2123.350000	1.02394e-35
2123.300000	1.02591e-35
2123.250000	1.02789e-35
2123.200000	1.02987e-35
2123.150000	1.03186e-35
2123.100000	1.03385e-35
2123.050000	1.03584e-35
2123.000000	1.03784e-35
2122.950000	1.03984e-35
2122.900000	1.04185e-35
2122.850000	1.04386e-35
2122.800000	1.04587e-35
2122.750000	1.04789e-35
2122.700000	1.04991e-35
2122.650000	1.05193e-35
2122.600000	1.05396e-35
2122.550000	1.056e-35
2122.500000	1.05803e-35
2122.450000	1.06007e-35
2122.400000	1.06212e-35
2122.350000	1.06416e-35
2122.300000	1.06622e-35
2122.250000	1.06827e-35
2122.200000	1.07033e-35
2122.150000	1.0724e-35
2122.100000	1.07447e-35
2122.050000	1.07654e-35
2122.000000	1.07861e-35
2121.950000	1.08069e-35
2121.900000	1.08278e-35
2121.850000	1.08487e-35
2121.800000	1.08696e-35
2121.750000	1.08906e-35
2121.700000	1.09116e-35
2121.650000	1.09326e-35
2121.600000	1.09537e-35
2121.550000	1.09748e-35
2121.500000	1.0996e-35
2121.450000	1.10172e-35
2121.400000	1.10384e-35
2121.350000	1.10597e-35
2121.300000	1.10811e-35
2121.250000	1.11024e-35
2121.200000	1.11238e-35
2121.150000	1.11453e-35
2121.100000	1.11668e-35
2121.050000	1.11883e-35
2121.000000	1.12099e-35
2120.950000	1.12315e-35
2120.900000	1.12532e-35
2120.850000	1.12749e-35
2120.800000	1.12966e-35
2120.750000	1.13184e-35
2120.700000	1.13402e-35
2120.650000	1.13621e-35
2120.600000	1.1384e-35
2120.550000	1.1406e-35
2120.500000	1.1428e-35
2120.450000	1.145e-35
2120.400000	1.14721e-35
2120.350000	1.14942e-35
2120.300000	1.15164e-35
2120.250000	1.15386e-35
2120.200000	1.15608e-35
2120.150000	1.15831e-35
2120.100000	1.16055e-35
2120.050000	1.16279e-35
2120.000000	1.16503e-35
2119.950000	1.16728e-35
2119.900000	1.16953e-35
2119.850000	1.17178e-35
2119.800000	1.17404e-35
2119.750000	1.17631e-35
2119.700000	1.17858e-35
2119.650000	1.18085e-35
2119.600000	1.18313e-35
2119.550000	1.18541e-35
2119.500000	1.18769e-35
2119.450000	1.18998e-35
2119.400000	1.19228e-35
2119.350000	1.19458e-35
2119.300000	1.19688e-35
2119.250000	1.19919e-35
2119.200000	1.2015e-35
2119.150000	1.20382e-35
2119.100000	1.20614e-35
2119.050000	1.20847e-35
2119.000000	1.2108e-35
2118.950000	1.21313e-35
2118.900000	1.21547e-35
2118.850000	1.21782e-35
2118.800000	1.22017e-35
2118.750000	1.22252e-35
2118.700000	1.22488e-35
2118.650000	1.22724e-35
2118.600000	1.22961e-35
2118.550000	1.23198e-35
2118.500000	1.23435e-35
2118.450000	1.23673e-35
2118.400000	1.23912e-35
2118.350000	1.24151e-35
2118.300000	1.2439e-35
2118.250000	1.2463e-35
2118.200000	1.24871e-35
2118.150000	1.25111e-35
2118.100000	1.25353e-35
2118.050000	1.25594e-35
2118.000000	1.25837e-35
2117.950000	1.26079e-35
2117.900000	1.26322e-35
2117.850000	1.26566e-35
2117.800000	1.2681e-35
2117.750000	1.27055e-35
2117.700000	1.273e-35
2117.650000	1.27545e-35
2117.600000	1.27791e-35
2117.550000	1.28038e-35
2117.500000	1.28285e-35
2117.450000	1.28532e-35
2117.400000	1.2878e-35
2117.350000	1.29028e-35
2117.300000	1.29277e-35
2117.250000	1.29526e-35
2117.200000	1.29776e-35
2117.150000	1.30027e-35
2117.100000	1.30277e-35
2117.050000	1.30529e-35
2117.000000	1.3078e-35
2116.950000	1.31033e-35
2116.900000	1.31285e-35
2116.850000	1.31538e-35
2116.800000	1.31792e-35
2116.750000	1.32046e-35
2116.700000	1.32301e-35
2116.650000	1.32556e-35
2116.600000	1.32812e-35
2116.550000	1.33068e-35
2116.500000	1.33325e-35
2116.450000	1.33582e-35
2116.400000	1.33839e-35
2116.350000	1.34097e-35
2116.300000	1.34356e-35
2116.250000	1.34615e-35
2116.200000	1.34875e-35
2116.150000	1.35135e-35
2116.100000	1.35395e-35
2116.050000	1.35657e-35
2116.000000	1.35918e-35
2115.950000	1.3618e-35
2115.900000	1.36443e-35
2115.850000	1.36706e-35
2115.800000	1.3697e-35
2115.750000	1.37234e-35
2115.700000	1.37499e-35
2115.650000	1.37764e-35
2115.600000	1.38029e-35
2115.550000	1.38296e-35
2115.500000	1.38562e-35
2115.450000	1.3883e-35
2115.400000	1.39097e-35
2115.350000	1.39366e-35
2115.300000	1.39634e-35
2115.250000	1.39904e-35
2115.200000	1.40173e-35
2115.150000	1.40444e-35
2115.100000	1.40715e-35
2115.050000	1.40986e-35
2115.000000	1.41258e-35
2114.950000	1.4153e-35
2114.900000	1.41803e-35
2114.850000	1.42077e-35
2114.800000	1.42351e-35
2114.750000	1.42625e-35
2114.700000	1.429e-35
2114.650000	1.43176e-35
2114.600000	1.43452e-35
2114.550000	1.43729e-35
2114.500000	1.44006e-35
2114.450000	1.44284e-35
2114.400000	1.44562e-35
2114.350000	1.44841e-35
2114.300000	1.4512e-35
2114.250000	1.454e-35
2114.200000	1.4568e-35
2114.150000	1.45961e-35
2114.100000	1.46243e-35
2114.050000	1.46525e-35
2114.000000	1.46807e-35
2113.950000	1.47091e-35
2113.900000	1.47374e-35
2113.850000	1.47658e-35
2113.800000	1.47943e-35
2113.750000	1.48228e-35
2113.700000	1.48514e-35
2113.650000	1.48801e-35
2113.600000	1.49088e-35
2113.550000	1.49375e-35
2113.500000	1.49663e-35
2113.450000	1.49952e-35
2113.400000	1.50241e-35
2113.350000	1.50531e-35
2113.300000	1.50821e-35
2113.250000	1.51112e-35
2113.200000	1.51404e-35
2113.150000	1.51696e-35
2113.100000	1.51988e-35
2113.050000	1.52281e-35
2113.000000	1.52575e-35
2112.950000	1.52869e-35
2112.900000	1.53164e-35
2112.850000	1.53459e-35
2112.800000	1.53755e-35
2112.750000	1.54052e-35
2112.700000	1.54349e-35
2112.650000	1.54647e-35
2112.600000	1.54945e-35
2112.550000	1.55244e-35
2112.500000	1.55543e-35
2112.450000	1.55843e-35
2112.400000	1.56144e-35
2112.350000	1.56445e-35
2112.300000	1.56746e-35
2112.250000	1.57049e-35
2112.200000	1.57352e-35
2112.150000	1.57655e-35
2112.100000	1.57959e-35
2112.050000	1.58264e-35
2112.000000	1.58569e-35
2111.950000	1.58875e-35
2111.900000	1.59181e-35
2111.850000	1.59488e-35
2111.800000	1.59796e-35
2111.750000	1.60104e-35
2111.700000	1.60413e-35
2111.650000	1.60722e-35
2111.600000	1.61032e-35
2111.550000	1.61343e-35
2111.500000	1.61654e-35
2111.450000	1.61966e-35
2111.400000	1.62278e-35
2111.350000	1.62591e-35
2111.300000	1.62904e-35
2111.250000	1.63219e-35
2111.200000	1.63533e-35
2111.150000	1.63849e-35
2111.100000	1.64165e-35
2111.050000	1.64481e-35
2111.000000	1.64799e-35
2110.950000	1.65116e-35
2110.900000	1.65435e-35
2110.850000	1.65754e-35
2110.800000	1.66074e-35
2110.750000	1.66394e-35
2110.700000	1.66715e-35
2110.650000	1.67036e-35
2110.600000	1.67358e-35
2110.550000	1.67681e-35
2110.500000	1.68004e-35
2110.450000	1.68329e-35
2110.400000	1.68653e-35
2110.350000	1.68978e-35
2110.300000	1.69304e-35
2110.250000	1.69631e-35
2110.200000	1.69958e-35
2110.150000	1.70286e-35
2110.100000	1.70614e-35
2110.050000	1.70943e-35
2110.000000	1.71273e-35
2109.950000	1.71603e-35
2109.900000	1.71934e-35
2109.850000	1.72266e-35
2109.800000	1.72598e-35
2109.750000	1.72931e-35
2109.700000	1.73264e-35
2109.650000	1.73598e-35
2109.600000	1.73933e-35
2109.550000	1.74269e-35
2109.500000	1.74605e-35
2109.450000	1.74941e-35
2109.400000	1.75279e-35
2109.350000	1.75617e-35
2109.300000	1.75956e-35
2109.250000	1.76295e-35
2109.200000	1.76635e-35
2109.150000	1.76976e-35
2109.100000	1.77317e-35
2109.050000	1.77659e-35
2109.000000	1.78001e-35
2108.950000	1.78345e-35
2108.900000	1.78689e-35
2108.850000	1.79033e-35
2108.800000	1.79379e-35
2108.750000	1.79725e-35
2108.700000	1.80071e-35
2108.650000	1.80418e-35
2108.600000	1.80766e-35
2108.550000	1.81115e-35
2108.500000	1.81464e-35
2108.450000	1.81814e-35
2108.400000	1.82165e-35
2108.350000	1.82516e-35
2108.300000	1.82868e-35
2108.250000	1.83221e-35
2108.200000	1.83574e-35
2108.150000	1.83928e-35
2108.100000	1.84283e-35
2108.050000	1.84638e-35
2108.000000	1.84994e-35
2107.950000	1.85351e-35
2107.900000	1.85709e-35
2107.850000	1.86067e-35
2107.800000	1.86426e-35
2107.750000	1.86785e-35
2107.700000	1.87145e-35
2107.650000	1.87506e-35
2107.600000	1.87868e-35
2107.550000	1.8823e-35
2107.500000	1.88593e-35
2107.450000	1.88957e-35
2107.400000	1.89321e-35
2107.350000	1.89687e-35
2107.300000	1.90052e-35
2107.250000	1.90419e-35
2107.200000	1.90786e-35
2107.150000	1.91154e-35
2107.100000	1.91523e-35
2107.050000	1.91892e-35
2107.000000	1.92262e-35
2106.950000	1.92633e-35
2106.900000	1.93004e-35
2106.850000	1.93377e-35
2106.800000	1.9375e-35
2106.750000	1.94123e-35
2106.700000	1.94498e-35
2106.650000	1.94873e-35
2106.600000	1.95249e-35
2106.550000	1.95625e-35
2106.500000	1.96002e-35
2106.450000	1.9638e-35
2106.400000	1.96759e-35
2106.350000	1.97139e-35
2106.300000	1.97519e-35
2106.250000	1.979e-35
2106.200000	1.98281e-35
2106.150000	1.98664e-35
2106.100000	1.99047e-35
2106.050000	1.99431e-35
2106.000000	1.99815e-35
2105.950000	2.00201e-35
2105.900000	2.00587e-35
2105.850000	2.00974e-35
2105.800000	2.01361e-35
2105.750000	2.0175e-35
2105.700000	2.02139e-35
2105.650000	2.02528e-35
2105.600000	2.02919e-35
2105.550000	2.0331e-35
2105.500000	2.03703e-35
2105.450000	2.04095e-35
2105.400000	2.04489e-35
2105.350000	2.04883e-35
2105.300000	2.05278e-35
2105.250000	2.05674e-35
2105.200000	2.06071e-35
2105.150000	2.06468e-35
2105.100000	2.06867e-35
2105.050000	2.07266e-35
2105.000000	2.07665e-35
2104.950000	2.08066e-35
2104.900000	2.08467e-35
2104.850000	2.08869e-35
2104.800000	2.09272e-35
2104.750000	2.09675e-35
2104.700000	2.1008e-35
2104.650000	2.10485e-35
2104.600000	2.10891e-35
2104.550000	2.11298e-35
2104.500000	2.11705e-35
2104.450000	2.12113e-35
2104.400000	2.12523e-35
2104.350000	2.12932e-35
2104.300000	2.13343e-35
2104.250000	2.13754e-35
2104.200000	2.14167e-35
2104.150000	2.1458e-35
2104.100000	2.14994e-35
2104.050000	2.15408e-35
2104.000000	2.15824e-35
2103.950000	2.1624e-35
2103.900000	2.16657e-35
2103.850000	2.17075e-35
2103.800000	2.17493e-35
2103.750000	2.17913e-35
2103.700000	2.18333e-35
2103.650000	2.18754e-35
2103.600000	2.19176e-35
2103.550000	2.19599e-35
2103.500000	2.20022e-35
2103.450000	2.20447e-35
2103.400000	2.20872e-35
2103.350000	2.21298e-35
2103.300000	2.21724e-35
2103.250000	2.22152e-35
2103.200000	2.2258e-35
2103.150000	2.2301e-35
2103.100000	2.2344e-35
2103.050000	2.23871e-35
2103.000000	2.24302e-35
2102.950000	2.24735e-35
2102.900000	2.25168e-35
2102.850000	2.25603e-35
2102.800000	2.26038e-35
2102.750000	2.26474e-35
2102.700000	2.2691e-35
2102.650000	2.27348e-35
2102.600000	2.27787e-35
2102.550000	2.28226e-35
2102.500000	2.28666e-35
2102.450000	2.29107e-35
2102.400000	2.29549e-35
2102.350000	2.29992e-35
2102.300000	2.30435e-35
2102.250000	2.30879e-35
2102.200000	2.31325e-35
2102.150000	2.31771e-35
2102.100000	2.32218e-35
2102.050000	2.32666e-35
2102.000000	2.33114e-35
2101.950000	2.33564e-35
2101.900000	2.34014e-35
2101.850000	2.34466e-35
2101.800000	2.34918e-35
2101.750000	2.35371e-35
2101.700000	2.35825e-35
2101.650000	2.3628e-35
2101.600000	2.36735e-35
2101.550000	2.37192e-35
2101.500000	2.37649e-35
2101.450000	2.38108e-35
2101.400000	2.38567e-35
2101.350000	2.39027e-35
2101.300000	2.39488e-35
2101.250000	2.3995e-35
2101.200000	2.40413e-35
2101.150000	2.40876e-35
2101.100000	2.41341e-35
2101.050000	2.41806e-35
2101.000000	2.42272e-35
2100.950000	2.4274e-35
2100.900000	2.43208e-35
2100.850000	2.43677e-35
2100.800000	2.44147e-35
2100.750000	2.44618e-35
2100.700000	2.45089e-35
2100.650000	2.45562e-35
2100.600000	2.46036e-35
2100.550000	2.4651e-35
2100.500000	2.46986e-35
2100.450000	2.47462e-35
2100.400000	2.47939e-35
2100.350000	2.48417e-35
2100.300000	2.48896e-35
2100.250000	2.49376e-35
2100.200000	2.49857e-35
2100.150000	2.50339e-35
2100.100000	2.50822e-35
2100.050000	2.51306e-35
2100.000000	2.5179e-35
2099.950000	2.52276e-35
2099.900000	2.52762e-35
2099.850000	2.5325e-35
2099.800000	2.53738e-35
2099.750000	2.54228e-35
2099.700000	2.54718e-35
2099.650000	2.55209e-35
2099.600000	2.55701e-35
2099.550000	2.56195e-35
2099.500000	2.56689e-35
2099.450000	2.57184e-35
2099.400000	2.5768e-35
2099.350000	2.58177e-35
2099.300000	2.58674e-35
2099.250000	2.59173e-35
2099.200000	2.59673e-35
2099.150000	2.60174e-35
2099.100000	2.60676e-35
2099.050000	2.61178e-35
2099.000000	2.61682e-35
2098.950000	2.62187e-35
2098.900000	2.62692e-35
2098.850000	2.63199e-35
2098.800000	2.63707e-35
2098.750000	2.64215e-35
2098.700000	2.64725e-35
2098.650000	2.65235e-35
2098.600000	2.65747e-35
2098.550000	2.66259e-35
2098.500000	2.66773e-35
2098.450000	2.67287e-35
2098.400000	2.67803e-35
2098.350000	2.68319e-35
2098.300000	2.68837e-35
2098.250000	2.69355e-35
2098.200000	2.69875e-35
2098.150000	2.70395e-35
2098.100000	2.70917e-35
2098.050000	2.71439e-35
2098.000000	2.71963e-35
2097.950000	2.72487e-35
2097.900000	2.73013e-35
2097.850000	2.73539e-35
2097.800000	2.74067e-35
2097.750000	2.74595e-35
2097.700000	2.75125e-35
2097.650000	2.75655e-35
2097.600000	2.76187e-35
2097.550000	2.7672e-35
2097.500000	2.77253e-35
2097.450000	2.77788e-35
2097.400000	2.78324e-35
2097.350000	2.7886e-35
2097.300000	2.79398e-35
2097.250000	2.79937e-35
2097.200000	2.80477e-35
2097.150000	2.81018e-35
2097.100000	2.8156e-35
2097.050000	2.82103e-35
2097.000000	2.82647e-35
2096.950000	2.83192e-35
2096.900000	2.83738e-35
2096.850000	2.84285e-35
2096.800000	2.84834e-35
2096.750000	2.85383e-35
2096.700000	2.85933e-35
2096.650000	2.86485e-35
2096.600000	2.87037e-35
2096.550000	2.87591e-35
2096.500000	2.88145e-35
2096.450000	2.88701e-35
2096.400000	2.89258e-35
2096.350000	2.89816e-35
2096.300000	2.90375e-35
2096.250000	2.90935e-35
2096.200000	2.91496e-35
2096.150000	2.92058e-35
2096.100000	2.92621e-35
2096.050000	2.93185e-35
2096.000000	2.93751e-35
2095.950000	2.94317e-35
2095.900000	2.94885e-35
2095.850000	2.95454e-35
2095.800000	2.96023e-35
2095.750000	2.96594e-35
2095.700000	2.97166e-35
2095.650000	2.97739e-35
2095.600000	2.98314e-35
2095.550000	2.98889e-35
2095.500000	2.99465e-35
2095.450000	3.00043e-35
2095.400000	3.00622e-35
2095.350000	3.01201e-35
2095.300000	3.01782e-35
2095.250000	3.02364e-35
2095.200000	3.02947e-35
2095.150000	3.03532e-35
2095.100000	3.04117e-35
2095.050000	3.04703e-35
2095.000000	3.05291e-35
2094.950000	3.0588e-35
2094.900000	3.0647e-35
2094.850000	3.07061e-35
2094.800000	3.07653e-35
2094.750000	3.08246e-35
2094.700000	3.08841e-35
2094.650000	3.09436e-35
2094.600000	3.10033e-35
2094.550000	3.10631e-35
2094.500000	3.1123e-35
2094.450000	3.1183e-35
2094.400000	3.12432e-35
2094.350000	3.13034e-35
2094.300000	3.13638e-35
2094.250000	3.14243e-35
2094.200000	3.14849e-35
2094.150000	3.15456e-35
2094.100000	3.16064e-35
2094.050000	3.16674e-35
2094.000000	3.17285e-35
2093.950000	3.17896e-35
2093.900000	3.1851e-35
2093.850000	3.19124e-35
2093.800000	3.19739e-35
2093.750000	3.20356e-35
2093.700000	3.20974e-35
2093.650000	3.21593e-35
2093.600000	3.22213e-35
2093.550000	3.22834e-35
2093.500000	3.23457e-35
2093.450000	3.24081e-35
2093.400000	3.24706e-35
2093.350000	3.25332e-35
2093.300000	3.25959e-35
2093.250000	3.26588e-35
2093.200000	3.27218e-35
2093.150000	3.27849e-35
2093.100000	3.28481e-35
2093.050000	3.29115e-35
2093.000000	3.29749e-35
2092.950000	3.30385e-35
2092.900000	3.31022e-35
2092.850000	3.31661e-35
2092.800000	3.323e-35
2092.750000	3.32941e-35
2092.700000	3.33583e-35
2092.650000	3.34227e-35
2092.600000	3.34871e-35
2092.550000	3.35517e-35
2092.500000	3.36164e-35
2092.450000	3.36812e-35
2092.400000	3.37462e-35
2092.350000	3.38113e-35
2092.300000	3.38765e-35
2092.250000	3.39418e-35
2092.200000	3.40073e-35
2092.150000	3.40729e-35
2092.100000	3.41386e-35
2092.050000	3.42044e-35
2092.000000	3.42704e-35
2091.950000	3.43365e-35
2091.900000	3.44027e-35
2091.850000	3.4469e-35
2091.800000	3.45355e-35
2091.750000	3.46021e-35
2091.700000	3.46688e-35
2091.650000	3.47357e-35
2091.600000	3.48027e-35
2091.550000	3.48698e-35
2091.500000	3.49371e-35
2091.450000	3.50044e-35
2091.400000	3.50719e-35
2091.350000	3.51396e-35
2091.300000	3.52073e-35
2091.250000	3.52752e-35
2091.200000	3.53433e-35
2091.150000	3.54114e-35
2091.100000	3.54797e-35
2091.050000	3.55482e-35
2091.000000	3.56167e-35
2090.950000	3.56854e-35
2090.900000	3.57542e-35
2090.850000	3.58232e-35
2090.800000	3.58923e-35
2090.750000	3.59615e-35
2090.700000	3.60308e-35
2090.650000	3.61003e-35
2090.600000	3.61699e-35
2090.550000	3.62397e-35
2090.500000	3.63096e-35
2090.450000	3.63796e-35
2090.400000	3.64498e-35
2090.350000	3.65201e-35
2090.300000	3.65905e-35
2090.250000	3.66611e-35
2090.200000	3.67318e-35
2090.150000	3.68026e-35
2090.100000	3.68736e-35
2090.050000	3.69447e-35
2090.000000	3.70159e-35
2089.950000	3.70873e-35
2089.900000	3.71588e-35
2089.850000	3.72305e-35
2089.800000	3.73023e-35
2089.750000	3.73742e-35
2089.700000	3.74463e-35
2089.650000	3.75185e-35
2089.600000	3.75909e-35
2089.550000	3.76634e-35
2089.500000	3.7736e-35
2089.450000	3.78088e-35
2089.400000	3.78817e-35
2089.350000	3.79548e-35
2089.300000	3.8028e-35
2089.250000	3.81013e-35
2089.200000	3.81748e-35
2089.150000	3.82484e-35
2089.100000	3.83222e-35
2089.050000	3.83961e-35
2089.000000	3.84701e-35
2088.950000	3.85443e-35
2088.900000	3.86186e-35
2088.850000	3.86931e-35
2088.800000	3.87677e-35
2088.750000	3.88425e-35
2088.700000	3.89174e-35
2088.650000	3.89925e-35
2088.600000	3.90677e-35
2088.550000	3.9143e-35
2088.500000	3.92185e-35
2088.450000	3.92941e-35
2088.400000	3.93699e-35
2088.350000	3.94458e-35
2088.300000	3.95219e-35
2088.250000	3.95981e-35
2088.200000	3.96745e-35
2088.150000	3.9751e-35
2088.100000	3.98277e-35
2088.050000	3.99045e-35
2088.000000	3.99814e-35
2087.950000	4.00585e-35
2087.900000	4.01358e-35
2087.850000	4.02132e-35
2087.800000	4.02908e-35
2087.750000	4.03685e-35
2087.700000	4.04463e-35
2087.650000	4.05243e-35
2087.600000	4.06025e-35
2087.550000	4.06808e-35
2087.500000	4.07592e-35
2087.450000	4.08378e-35
2087.400000	4.09166e-35
2087.350000	4.09955e-35
2087.300000	4.10746e-35
2087.250000	4.11538e-35
2087.200000	4.12331e-35
2087.150000	4.13127e-35
2087.100000	4.13923e-35
2087.050000	4.14722e-35
2087.000000	4.15521e-35
2086.950000	4.16323e-35
2086.900000	4.17126e-35
2086.850000	4.1793e-35
2086.800000	4.18736e-35
2086.750000	4.19544e-35
2086.700000	4.20353e-35
2086.650000	4.21163e-35
2086.600000	4.21976e-35
2086.550000	4.22789e-35
2086.500000	4.23605e-35
2086.450000	4.24422e-35
2086.400000	4.2524e-35
2086.350000	4.2606e-35
2086.300000	4.26882e-35
2086.250000	4.27705e-35
2086.200000	4.2853e-35
2086.150000	4.29356e-35
2086.100000	4.30184e-35
2086.050000	4.31014e-35
2086.000000	4.31845e-35
2085.950000	4.32678e-35
2085.900000	4.33513e-35
2085.850000	4.34349e-35
2085.800000	4.35186e-35
2085.750000	4.36026e-35
2085.700000	4.36866e-35
2085.650000	4.37709e-35
2085.600000	4.38553e-35
2085.550000	4.39399e-35
2085.500000	4.40246e-35
2085.450000	4.41095e-35
2085.400000	4.41946e-35
2085.350000	4.42798e-35
2085.300000	4.43652e-35
2085.250000	4.44508e-35
2085.200000	4.45365e-35
2085.150000	4.46224e-35
2085.100000	4.47084e-35
2085.050000	4.47947e-35
2085.000000	4.48811e-35
2084.950000	4.49676e-35
2084.900000	4.50543e-35
2084.850000	4.51412e-35
2084.800000	4.52283e-35
2084.750000	4.53155e-35
2084.700000	4.54029e-35
2084.650000	4.54905e-35
2084.600000	4.55782e-35
2084.550000	4.56661e-35
2084.500000	4.57541e-35
2084.450000	4.58424e-35
2084.400000	4.59308e-35
2084.350000	4.60194e-35
2084.300000	4.61081e-35
2084.250000	4.6197e-35
2084.200000	4.62861e-35
2084.150000	4.63754e-35
2084.100000	4.64648e-35
2084.050000	4.65544e-35
2084.000000	4.66442e-35
2083.950000	4.67342e-35
2083.900000	4.68243e-35
2083.850000	4.69146e-35
2083.800000	4.70051e-35
2083.750000	4.70957e-35
2083.700000	4.71866e-35
2083.650000	4.72776e-35
2083.600000	4.73687e-35
2083.550000	4.74601e-35
2083.500000	4.75516e-35
2083.450000	4.76433e-35
2083.400000	4.77352e-35
2083.350000	4.78273e-35
2083.300000	4.79195e-35
2083.250000	4.80119e-35
2083.200000	4.81045e-35
2083.150000	4.81973e-35
2083.100000	4.82902e-35
2083.050000	4.83834e-35
2083.000000	4.84767e-35
2082.950000	4.85702e-35
2082.900000	4.86638e-35
2082.850000	4.87577e-35
2082.800000	4.88517e-35
2082.750000	4.89459e-35
2082.700000	4.90403e-35
2082.650000	4.91349e-35
2082.600000	4.92296e-35
2082.550000	4.93246e-35
2082.500000	4.94197e-35
2082.450000	4.9515e-35
2082.400000	4.96105e-35
2082.350000	4.97062e-35
2082.300000	4.9802e-35
2082.250000	4.98981e-35
2082.200000	4.99943e-35
2082.150000	5.00907e-35
2082.100000	5.01873e-35
2082.050000	5.02841e-35
2082.000000	5.03811e-35
2081.950000	5.04782e-35
2081.900000	5.05756e-35
2081.850000	5.06731e-35
2081.800000	5.07709e-35
2081.750000	5.08688e-35
2081.700000	5.09669e-35
2081.650000	5.10652e-35
2081.600000	5.11636e-35
2081.550000	5.12623e-35
2081.500000	5.13612e-35
2081.450000	5.14602e-35
2081.400000	5.15595e-35
2081.350000	5.16589e-35
2081.300000	5.17585e-35
2081.250000	5.18583e-35
2081.200000	5.19584e-35
2081.150000	5.20586e-35
2081.100000	5.2159e-35
2081.050000	5.22595e-35
2081.000000	5.23603e-35
2080.950000	5.24613e-35
2080.900000	5.25625e-35
2080.850000	5.26638e-35
2080.800000	5.27654e-35
2080.750000	5.28672e-35
2080.700000	5.29691e-35
2080.650000	5.30713e-35
2080.600000	5.31736e-35
2080.550000	5.32762e-35
2080.500000	5.33789e-35
2080.450000	5.34819e-35
2080.400000	5.3585e-35
2080.350000	5.36883e-35
2080.300000	5.37919e-35
2080.250000	5.38956e-35
2080.200000	5.39996e-35
2080.150000	5.41037e-35
2080.100000	5.4208e-35
2080.050000	5.43126e-35
2080.000000	5.44173e-35
2079.950000	5.45223e-35
2079.900000	5.46274e-35
2079.850000	5.47328e-35
2079.800000	5.48383e-35
2079.750000	5.49441e-35
2079.700000	5.505e-35
2079.650000	5.51562e-35
2079.600000	5.52626e-35
2079.550000	5.53691e-35
2079.500000	5.54759e-35
2079.450000	5.55829e-35
2079.400000	5.56901e-35
2079.350000	5.57975e-35
2079.300000	5.59051e-35
2079.250000	5.60129e-35
2079.200000	5.61209e-35
2079.150000	5.62292e-35
2079.100000	5.63376e-35
2079.050000	5.64463e-35
2079.000000	5.65551e-35
2078.950000	5.66642e-35
2078.900000	5.67735e-35
2078.850000	5.6883e-35
2078.800000	5.69927e-35
2078.750000	5.71026e-35
2078.700000	5.72127e-35
2078.650000	5.7323e-35
2078.600000	5.74336e-35
2078.550000	5.75443e-35
2078.500000	5.76553e-35
2078.450000	5.77665e-35
2078.400000	5.78779e-35
2078.350000	5.79895e-35
2078.300000	5.81014e-35
2078.250000	5.82134e-35
2078.200000	5.83257e-35
2078.150000	5.84382e-35
2078.100000	5.85509e-35
2078.050000	5.86638e-35
2078.000000	5.87769e-35
2077.950000	5.88903e-35
2077.900000	5.90038e-35
2077.850000	5.91176e-35
2077.800000	5.92316e-35
2077.750000	5.93459e-35
2077.700000	5.94603e-35
2077.650000	5.9575e-35
2077.600000	5.96899e-35
2077.550000	5.9805e-35
2077.500000	5.99203e-35
2077.450000	6.00359e-35
2077.400000	6.01517e-35
2077.350000	6.02677e-35
2077.300000	6.03839e-35
2077.250000	6.05003e-35
2077.200000	6.0617e-35
2077.150000	6.07339e-35
2077.100000	6.0851e-35
2077.050000	6.09684e-35
2077.000000	6.1086e-35
2076.950000	6.12038e-35
2076.900000	6.13218e-35
2076.850000	6.14401e-35
2076.800000	6.15586e-35
2076.750000	6.16773e-35
2076.700000	6.17962e-35
2076.650000	6.19154e-35
2076.600000	6.20348e-35
2076.550000	6.21544e-35
2076.500000	6.22743e-35
2076.450000	6.23944e-35
2076.400000	6.25147e-35
2076.350000	6.26353e-35
2076.300000	6.27561e-35
2076.250000	6.28771e-35
2076.200000	6.29984e-35
2076.150000	6.31199e-35
2076.100000	6.32416e-35
2076.050000	6.33635e-35
2076.000000	6.34857e-35
2075.950000	6.36082e-35
2075.900000	6.37308e-35
2075.850000	6.38538e-35
2075.800000	6.39769e-35
2075.750000	6.41003e-35
2075.700000	6.42239e-35
2075.650000	6.43478e-35
2075.600000	6.44718e-35
2075.550000	6.45962e-35
2075.500000	6.47208e-35
2075.450000	6.48456e-35
2075.400000	6.49706e-35
2075.350000	6.50959e-35
2075.300000	6.52215e-35
2075.250000	6.53472e-35
2075.200000	6.54733e-35
2075.150000	6.55995e-35
2075.100000	6.5726e-35
2075.050000	6.58528e-35
2075.000000	6.59798e-35
2074.950000	6.6107e-35
2074.900000	6.62345e-35
2074.850000	6.63623e-35
2074.800000	6.64902e-35
2074.750000	6.66185e-35
2074.700000	6.67469e-35
2074.650000	6.68757e-35
2074.600000	6.70046e-35
2074.550000	6.71339e-35
2074.500000	6.72633e-35
2074.450000	6.7393e-35
2074.400000	6.7523e-35
2074.350000	6.76532e-35
2074.300000	6.77837e-35
2074.250000	6.79144e-35
2074.200000	6.80454e-35
2074.150000	6.81766e-35
2074.100000	6.83081e-35
2074.050000	6.84398e-35
2074.000000	6.85718e-35
2073.950000	6.87041e-35
2073.900000	6.88366e-35
2073.850000	6.89693e-35
2073.800000	6.91023e-35
2073.750000	6.92356e-35
2073.700000	6.93691e-35
2073.650000	6.95029e-35
2073.600000	6.96369e-35
2073.550000	6.97712e-35
2073.500000	6.99058e-35
2073.450000	7.00406e-35
2073.400000	7.01757e-35
2073.350000	7.0311e-35
2073.300000	7.04466e-35
2073.250000	7.05824e-35
2073.200000	7.07186e-35
2073.150000	7.08549e-35
2073.100000	7.09916e-35
2073.050000	7.11285e-35
2073.000000	7.12657e-35
2072.950000	7.14031e-35
2072.900000	7.15408e-35
2072.850000	7.16788e-35
2072.800000	7.1817e-35
2072.750000	7.19555e-35
2072.700000	7.20943e-35
2072.650000	7.22333e-35
2072.600000	7.23726e-35
2072.550000	7.25122e-35
2072.500000	7.2652e-35
2072.450000	7.27921e-35
2072.400000	7.29325e-35
2072.350000	7.30732e-35
2072.300000	7.32141e-35
2072.250000	7.33553e-35
2072.200000	7.34968e-35
2072.150000	7.36385e-35
2072.100000	7.37805e-35
2072.050000	7.39228e-35
2072.000000	7.40654e-35
2071.950000	7.42082e-35
2071.900000	7.43513e-35
2071.850000	7.44947e-35
2071.800000	7.46384e-35
2071.750000	7.47823e-35
2071.700000	7.49265e-35
2071.650000	7.5071e-35
2071.600000	7.52158e-35
2071.550000	7.53608e-35
2071.500000	7.55062e-35
2071.450000	7.56518e-35
2071.400000	7.57977e-35
2071.350000	7.59439e-35
2071.300000	7.60903e-35
2071.250000	7.62371e-35
2071.200000	7.63841e-35
2071.150000	7.65314e-35
2071.100000	7.6679e-35
2071.050000	7.68269e-35
2071.000000	7.6975e-35
2070.950000	7.71235e-35
2070.900000	7.72722e-35
2070.850000	7.74212e-35
2070.800000	7.75705e-35
2070.750000	7.77201e-35
2070.700000	7.787e-35
2070.650000	7.80202e-35
2070.600000	7.81706e-35
2070.550000	7.83214e-35
2070.500000	7.84724e-35
2070.450000	7.86238e-35
2070.400000	7.87754e-35
2070.350000	7.89273e-35
2070.300000	7.90795e-35
2070.250000	7.9232e-35
2070.200000	7.93848e-35
2070.150000	7.95379e-35
2070.100000	7.96913e-35
2070.050000	7.9845e-35
2070.000000	7.9999e-35
2069.950000	8.01533e-35
2069.900000	8.03078e-35
2069.850000	8.04627e-35
2069.800000	8.06179e-35
2069.750000	8.07734e-35
2069.700000	8.09291e-35
2069.650000	8.10852e-35
2069.600000	8.12416e-35
2069.550000	8.13983e-35
2069.500000	8.15552e-35
2069.450000	8.17125e-35
2069.400000	8.18701e-35
2069.350000	8.2028e-35
2069.300000	8.21862e-35
2069.250000	8.23447e-35
2069.200000	8.25035e-35
2069.150000	8.26626e-35
2069.100000	8.2822e-35
2069.050000	8.29817e-35
2069.000000	8.31418e-35
2068.950000	8.33021e-35
2068.900000	8.34627e-35
2068.850000	8.36237e-35
2068.800000	8.3785e-35
2068.750000	8.39465e-35
2068.700000	8.41084e-35
2068.650000	8.42706e-35
2068.600000	8.44332e-35
2068.550000	8.4596e-35
2068.500000	8.47591e-35
2068.450000	8.49226e-35
2068.400000	8.50864e-35
2068.350000	8.52505e-35
2068.300000	8.54149e-35
2068.250000	8.55796e-35
2068.200000	8.57446e-35
2068.150000	8.591e-35
2068.100000	8.60757e-35
2068.050000	8.62417e-35
2068.000000	8.6408e-35
2067.950000	8.65746e-35
2067.900000	8.67416e-35
2067.850000	8.69089e-35
2067.800000	8.70765e-35
2067.750000	8.72444e-35
2067.700000	8.74126e-35
2067.650000	8.75812e-35
2067.600000	8.77501e-35
2067.550000	8.79193e-35
2067.500000	8.80889e-35
2067.450000	8.82588e-35
2067.400000	8.8429e-35
2067.350000	8.85995e-35
2067.300000	8.87704e-35
2067.250000	8.89416e-35
2067.200000	8.91131e-35
2067.150000	8.9285e-35
2067.100000	8.94571e-35
2067.050000	8.96297e-35
2067.000000	8.98025e-35
2066.950000	8.99757e-35
2066.900000	9.01492e-35
2066.850000	9.03231e-35
2066.800000	9.04973e-35
2066.750000	9.06718e-35
2066.700000	9.08466e-35
2066.650000	9.10218e-35
2066.600000	9.11974e-35
2066.550000	9.13732e-35
2066.500000	9.15495e-35
2066.450000	9.1726e-35
2066.400000	9.19029e-35
2066.350000	9.20801e-35
2066.300000	9.22577e-35
2066.250000	9.24356e-35
2066.200000	9.26139e-35
2066.150000	9.27925e-35
2066.100000	9.29715e-35
2066.050000	9.31508e-35
2066.000000	9.33304e-35
2065.950000	9.35104e-35
2065.900000	9.36907e-35
2065.850000	9.38714e-35
2065.800000	9.40524e-35
2065.750000	9.42338e-35
2065.700000	9.44155e-35
2065.650000	9.45976e-35
2065.600000	9.47801e-35
2065.550000	9.49628e-35
2065.500000	9.5146e-35
2065.450000	9.53295e-35
2065.400000	9.55133e-35
2065.350000	9.56975e-35
2065.300000	9.58821e-35
2065.250000	9.6067e-35
2065.200000	9.62522e-35
2065.150000	9.64379e-35
2065.100000	9.66238e-35
2065.050000	9.68102e-35
2065.000000	9.69969e-35
2064.950000	9.71839e-35
2064.900000	9.73714e-35
2064.850000	9.75591e-35
2064.800000	9.77473e-35
2064.750000	9.79358e-35
2064.700000	9.81247e-35
2064.650000	9.83139e-35
2064.600000	9.85035e-35
2064.550000	9.86935e-35
2064.500000	9.88838e-35
2064.450000	9.90745e-35
2064.400000	9.92655e-35
2064.350000	9.9457e-35
2064.300000	9.96488e-35
2064.250000	9.9841e-35
2064.200000	1.00033e-34
2064.150000	1.00226e-34
2064.100000	1.0042e-34
2064.050000	1.00613e-34
2064.000000	1.00807e-34
2063.950000	1.01002e-34
2063.900000	1.01197e-34
2063.850000	1.01392e-34
2063.800000	1.01587e-34
2063.750000	1.01783e-34
2063.700000	1.01979e-34
2063.650000	1.02176e-34
2063.600000	1.02373e-34
2063.550000	1.02571e-34
2063.500000	1.02768e-34
2063.450000	1.02967e-34
2063.400000	1.03165e-34
2063.350000	1.03364e-34
2063.300000	1.03563e-34
2063.250000	1.03763e-34
2063.200000	1.03963e-34
2063.150000	1.04164e-34
2063.100000	1.04365e-34
2063.050000	1.04566e-34
2063.000000	1.04768e-34
2062.950000	1.0497e-34
2062.900000	1.05172e-34
2062.850000	1.05375e-34
2062.800000	1.05578e-34
2062.750000	1.05782e-34
2062.700000	1.05986e-34
2062.650000	1.0619e-34
2062.600000	1.06395e-34
2062.550000	1.066e-34
2062.500000	1.06806e-34
2062.450000	1.07012e-34
2062.400000	1.07218e-34
2062.350000	1.07425e-34
2062.300000	1.07632e-34
2062.250000	1.0784e-34
2062.200000	1.08047e-34
2062.150000	1.08256e-34
2062.100000	1.08465e-34
2062.050000	1.08674e-34
2062.000000	1.08883e-34
2061.950000	1.09093e-34
2061.900000	1.09304e-34
2061.850000	1.09515e-34
2061.800000	1.09726e-34
2061.750000	1.09937e-34
2061.700000	1.10149e-34
2061.650000	1.10362e-34
2061.600000	1.10575e-34
2061.550000	1.10788e-34
2061.500000	1.11002e-34
2061.450000	1.11216e-34
2061.400000	1.1143e-34
2061.350000	1.11645e-34
2061.300000	1.1186e-34
2061.250000	1.12076e-34
2061.200000	1.12292e-34
2061.150000	1.12509e-34
2061.100000	1.12726e-34
2061.050000	1.12943e-34
2061.000000	1.13161e-34
2060.950000	1.13379e-34
2060.900000	1.13598e-34
2060.850000	1.13817e-34
2060.800000	1.14036e-34
2060.750000	1.14256e-34
2060.700000	1.14477e-34
2060.650000	1.14697e-34
2060.600000	1.14919e-34
2060.550000	1.1514e-34
2060.500000	1.15362e-34
2060.450000	1.15585e-34
2060.400000	1.15808e-34
2060.350000	1.16031e-34
2060.300000	1.16255e-34
2060.250000	1.16479e-34
2060.200000	1.16703e-34
2060.150000	1.16929e-34
2060.100000	1.17154e-34
2060.050000	1.1738e-34
2060.000000	1.17606e-34
2059.950000	1.17833e-34
2059.900000	1.1806e-34
2059.850000	1.18288e-34
2059.800000	1.18516e-34
2059.750000	1.18745e-34
2059.700000	1.18974e-34
2059.650000	1.19203e-34
2059.600000	1.19433e-34
2059.550000	1.19663e-34
2059.500000	1.19894e-34
2059.450000	1.20125e-34
2059.400000	1.20357e-34
2059.350000	1.20589e-34
2059.300000	1.20822e-34
2059.250000	1.21055e-34
2059.200000	1.21288e-34
2059.150000	1.21522e-34
2059.100000	1.21756e-34
2059.050000	1.21991e-34
2059.000000	1.22226e-34
2058.950000	1.22462e-34
2058.900000	1.22698e-34
2058.850000	1.22935e-34
2058.800000	1.23172e-34
2058.750000	1.2341e-34
2058.700000	1.23648e-34
2058.650000	1.23886e-34
2058.600000	1.24125e-34
2058.550000	1.24364e-34
2058.500000	1.24604e-34
2058.450000	1.24844e-34
2058.400000	1.25085e-34
2058.350000	1.25326e-34
2058.300000	1.25568e-34
2058.250000	1.2581e-34
2058.200000	1.26053e-34
2058.150000	1.26296e-34
2058.100000	1.2654e-34
2058.050000	1.26784e-34
2058.000000	1.27028e-34
2057.950000	1.27273e-34
2057.900000	1.27519e-34
2057.850000	1.27764e-34
2057.800000	1.28011e-34
2057.750000	1.28258e-34
2057.700000	1.28505e-34
2057.650000	1.28753e-34
2057.600000	1.29001e-34
2057.550000	1.2925e-34
2057.500000	1.29499e-34
2057.450000	1.29749e-34
2057.400000	1.29999e-34
2057.350000	1.3025e-34
2057.300000	1.30501e-34
2057.250000	1.30753e-34
2057.200000	1.31005e-34
2057.150000	1.31258e-34
2057.100000	1.31511e-34
2057.050000	1.31764e-34
2057.000000	1.32018e-34
2056.950000	1.32273e-34
2056.900000	1.32528e-34
2056.850000	1.32784e-34
2056.800000	1.3304e-34
2056.750000	1.33296e-34
2056.700000	1.33553e-34
2056.650000	1.33811e-34
2056.600000	1.34069e-34
2056.550000	1.34327e-34
2056.500000	1.34587e-34
2056.450000	1.34846e-34
2056.400000	1.35106e-34
2056.350000	1.35367e-34
2056.300000	1.35628e-34
2056.250000	1.35889e-34
2056.200000	1.36151e-34
2056.150000	1.36414e-34
2056.100000	1.36677e-34
2056.050000	1.36941e-34
2056.000000	1.37205e-34
2055.950000	1.37469e-34
2055.900000	1.37734e-34
2055.850000	1.38e-34
2055.800000	1.38266e-34
2055.750000	1.38533e-34
2055.700000	1.388e-34
2055.650000	1.39068e-34
2055.600000	1.39336e-34
2055.550000	1.39605e-34
2055.500000	1.39874e-34
2055.450000	1.40143e-34
2055.400000	1.40414e-34
2055.350000	1.40685e-34
2055.300000	1.40956e-34
2055.250000	1.41228e-34
2055.200000	1.415e-34
2055.150000	1.41773e-34
2055.100000	1.42046e-34
2055.050000	1.4232e-34
2055.000000	1.42595e-34
2054.950000	1.4287e-34
2054.900000	1.43145e-34
2054.850000	1.43421e-34
2054.800000	1.43698e-34
2054.750000	1.43975e-34
2054.700000	1.44253e-34
2054.650000	1.44531e-34
2054.600000	1.4481e-34
2054.550000	1.45089e-34
2054.500000	1.45369e-34
2054.450000	1.45649e-34
2054.400000	1.4593e-34
2054.350000	1.46211e-34
2054.300000	1.46493e-34
2054.250000	1.46776e-34
2054.200000	1.47059e-34
2054.150000	1.47342e-34
2054.100000	1.47627e-34
2054.050000	1.47911e-34
2054.000000	1.48196e-34
2053.950000	1.48482e-34
2053.900000	1.48769e-34
2053.850000	1.49056e-34
2053.800000	1.49343e-34
2053.750000	1.49631e-34
2053.700000	1.4992e-34
2053.650000	1.50209e-34
2053.600000	1.50498e-34
2053.550000	1.50789e-34
2053.500000	1.51079e-34
2053.450000	1.51371e-34
2053.400000	1.51663e-34
2053.350000	1.51955e-34
2053.300000	1.52248e-34
2053.250000	1.52542e-34
2053.200000	1.52836e-34
2053.150000	1.53131e-34
2053.100000	1.53426e-34
2053.050000	1.53722e-34
2053.000000	1.54018e-34
2052.950000	1.54315e-34
2052.900000	1.54613e-34
2052.850000	1.54911e-34
2052.800000	1.5521e-34
2052.750000	1.55509e-34
2052.700000	1.55809e-34
2052.650000	1.5611e-34
2052.600000	1.56411e-34
2052.550000	1.56712e-34
2052.500000	1.57014e-34
2052.450000	1.57317e-34
2052.400000	1.57621e-34
2052.350000	1.57925e-34
2052.300000	1.58229e-34
2052.250000	1.58534e-34
2052.200000	1.5884e-34
2052.150000	1.59146e-34
2052.100000	1.59453e-34
2052.050000	1.59761e-34
2052.000000	1.60069e-34
2051.950000	1.60378e-34
2051.900000	1.60687e-34
2051.850000	1.60997e-34
2051.800000	1.61307e-34
2051.750000	1.61618e-34
2051.700000	1.6193e-34
2051.650000	1.62242e-34
2051.600000	1.62555e-34
2051.550000	1.62869e-34
2051.500000	1.63183e-34
2051.450000	1.63497e-34
2051.400000	1.63813e-34
2051.350000	1.64129e-34
2051.300000	1.64445e-34
2051.250000	1.64762e-34
2051.200000	1.6508e-34
2051.150000	1.65398e-34
2051.100000	1.65717e-34
2051.050000	1.66037e-34
2051.000000	1.66357e-34
2050.950000	1.66678e-34
2050.900000	1.66999e-34
2050.850000	1.67321e-34
2050.800000	1.67644e-34
2050.750000	1.67967e-34
2050.700000	1.68291e-34
2050.650000	1.68616e-34
2050.600000	1.68941e-34
2050.550000	1.69267e-34
2050.500000	1.69593e-34
2050.450000	1.6992e-34
2050.400000	1.70248e-34
2050.350000	1.70576e-34
2050.300000	1.70905e-34
2050.250000	1.71235e-34
2050.200000	1.71565e-34
2050.150000	1.71896e-34
2050.100000	1.72227e-34
2050.050000	1.7256e-34
2050.000000	1.72892e-34
2049.950000	1.73226e-34
2049.900000	1.7356e-34
2049.850000	1.73895e-34
2049.800000	1.7423e-34
2049.750000	1.74566e-34
2049.700000	1.74903e-34
2049.650000	1.7524e-34
2049.600000	1.75578e-34
2049.550000	1.75916e-34
2049.500000	1.76256e-34
2049.450000	1.76596e-34
2049.400000	1.76936e-34
2049.350000	1.77277e-34
2049.300000	1.77619e-34
2049.250000	1.77962e-34
2049.200000	1.78305e-34
2049.150000	1.78649e-34
2049.100000	1.78993e-34
2049.050000	1.79339e-34
2049.000000	1.79684e-34
2048.950000	1.80031e-34
2048.900000	1.80378e-34
2048.850000	1.80726e-34
2048.800000	1.81074e-34
2048.750000	1.81424e-34
2048.700000	1.81774e-34
2048.650000	1.82124e-34
2048.600000	1.82475e-34
2048.550000	1.82827e-34
2048.500000	1.8318e-34
2048.450000	1.83533e-34
2048.400000	1.83887e-34
2048.350000	1.84242e-34
2048.300000	1.84597e-34
2048.250000	1.84953e-34
2048.200000	1.8531e-34
2048.150000	1.85667e-34
2048.100000	1.86025e-34
2048.050000	1.86384e-34
2048.000000	1.86743e-34
2047.950000	1.87103e-34
2047.900000	1.87464e-34
2047.850000	1.87826e-34
2047.800000	1.88188e-34
2047.750000	1.88551e-34
2047.700000	1.88914e-34
2047.650000	1.89279e-34
2047.600000	1.89644e-34
2047.550000	1.90009e-34
2047.500000	1.90376e-34
2047.450000	1.90743e-34
2047.400000	1.91111e-34
2047.350000	1.91479e-34
2047.300000	1.91849e-34
2047.250000	1.92219e-34
2047.200000	1.92589e-34
2047.150000	1.92961e-34
2047.100000	1.93333e-34
2047.050000	1.93706e-34
2047.000000	1.94079e-34
2046.950000	1.94454e-34
2046.900000	1.94829e-34
2046.850000	1.95204e-34
2046.800000	1.95581e-34
2046.750000	1.95958e-34
2046.700000	1.96336e-34
2046.650000	1.96714e-34
2046.600000	1.97094e-34
2046.550000	1.97474e-34
2046.500000	1.97855e-34
2046.450000	1.98236e-34
2046.400000	1.98619e-34
2046.350000	1.99002e-34
2046.300000	1.99385e-34
2046.250000	1.9977e-34
2046.200000	2.00155e-34
2046.150000	2.00541e-34
2046.100000	2.00928e-34
2046.050000	2.01315e-34
2046.000000	2.01704e-34
2045.950000	2.02093e-34
2045.900000	2.02482e-34
2045.850000	2.02873e-34
2045.800000	2.03264e-34
2045.750000	2.03656e-34
2045.700000	2.04049e-34
2045.650000	2.04442e-34
2045.600000	2.04836e-34
2045.550000	2.05232e-34
2045.500000	2.05627e-34
2045.450000	2.06024e-34
2045.400000	2.06421e-34
2045.350000	2.06819e-34
2045.300000	2.07218e-34
2045.250000	2.07618e-34
2045.200000	2.08018e-34
2045.150000	2.08419e-34
2045.100000	2.08821e-34
2045.050000	2.09224e-34
2045.000000	2.09627e-34
2044.950000	2.10032e-34
2044.900000	2.10437e-34
2044.850000	2.10842e-34
2044.800000	2.11249e-34
2044.750000	2.11656e-34
2044.700000	2.12065e-34
2044.650000	2.12474e-34
2044.600000	2.12883e-34
2044.550000	2.13294e-34
2044.500000	2.13705e-34
2044.450000	2.14117e-34
2044.400000	2.1453e-34
2044.350000	2.14944e-34
2044.300000	2.15359e-34
2044.250000	2.15774e-34
2044.200000	2.1619e-34
2044.150000	2.16607e-34
2044.100000	2.17025e-34
2044.050000	2.17443e-34
2044.000000	2.17862e-34
2043.950000	2.18283e-34
2043.900000	2.18704e-34
2043.850000	2.19125e-34
2043.800000	2.19548e-34
2043.750000	2.19971e-34
2043.700000	2.20395e-34
2043.650000	2.2082e-34
2043.600000	2.21246e-34
2043.550000	2.21673e-34
2043.500000	2.22101e-34
2043.450000	2.22529e-34
2043.400000	2.22958e-34
2043.350000	2.23388e-34
2043.300000	2.23819e-34
2043.250000	2.2425e-34
2043.200000	2.24683e-34
2043.150000	2.25116e-34
2043.100000	2.2555e-34
2043.050000	2.25985e-34
2043.000000	2.26421e-34
2042.950000	2.26858e-34
2042.900000	2.27295e-34
2042.850000	2.27733e-34
2042.800000	2.28173e-34
2042.750000	2.28613e-34
2042.700000	2.29054e-34
2042.650000	2.29495e-34
2042.600000	2.29938e-34
2042.550000	2.30381e-34
2042.500000	2.30826e-34
2042.450000	2.31271e-34
2042.400000	2.31717e-34
2042.350000	2.32164e-34
2042.300000	2.32611e-34
2042.250000	2.3306e-34
2042.200000	2.33509e-34
2042.150000	2.3396e-34
2042.100000	2.34411e-34
2042.050000	2.34863e-34
2042.000000	2.35316e-34
2041.950000	2.3577e-34
2041.900000	2.36224e-34
2041.850000	2.3668e-34
2041.800000	2.37136e-34
2041.750000	2.37594e-34
2041.700000	2.38052e-34
2041.650000	2.38511e-34
2041.600000	2.38971e-34
2041.550000	2.39432e-34
2041.500000	2.39893e-34
2041.450000	2.40356e-34
2041.400000	2.4082e-34
2041.350000	2.41284e-34
2041.300000	2.41749e-34
2041.250000	2.42215e-34
2041.200000	2.42683e-34
2041.150000	2.43151e-34
2041.100000	2.43619e-34
2041.050000	2.44089e-34
2041.000000	2.4456e-34
2040.950000	2.45032e-34
2040.900000	2.45504e-34
2040.850000	2.45978e-34
2040.800000	2.46452e-34
2040.750000	2.46927e-34
2040.700000	2.47403e-34
2040.650000	2.47881e-34
2040.600000	2.48359e-34
2040.550000	2.48838e-34
2040.500000	2.49317e-34
2040.450000	2.49798e-34
2040.400000	2.5028e-34
2040.350000	2.50763e-34
2040.300000	2.51246e-34
2040.250000	2.51731e-34
2040.200000	2.52216e-34
2040.150000	2.52703e-34
2040.100000	2.5319e-34
2040.050000	2.53678e-34
2040.000000	2.54167e-34
2039.950000	2.54658e-34
2039.900000	2.55149e-34
2039.850000	2.55641e-34
2039.800000	2.56134e-34
2039.750000	2.56628e-34
2039.700000	2.57123e-34
2039.650000	2.57618e-34
2039.600000	2.58115e-34
2039.550000	2.58613e-34
2039.500000	2.59112e-34
2039.450000	2.59611e-34
2039.400000	2.60112e-34
2039.350000	2.60614e-34
2039.300000	2.61116e-34
2039.250000	2.6162e-34
2039.200000	2.62124e-34
2039.150000	2.6263e-34
2039.100000	2.63136e-34
2039.050000	2.63644e-34
2039.000000	2.64152e-34
2038.950000	2.64662e-34
2038.900000	2.65172e-34
2038.850000	2.65683e-34
2038.800000	2.66196e-34
2038.750000	2.66709e-34
2038.700000	2.67223e-34
2038.650000	2.67739e-34
2038.600000	2.68255e-34
2038.550000	2.68772e-34
2038.500000	2.69291e-34
2038.450000	2.6981e-34
2038.400000	2.7033e-34
2038.350000	2.70852e-34
2038.300000	2.71374e-34
2038.250000	2.71897e-34
2038.200000	2.72422e-34
2038.150000	2.72947e-34
2038.100000	2.73473e-34
2038.050000	2.74001e-34
2038.000000	2.74529e-34
2037.950000	2.75059e-34
2037.900000	2.75589e-34
2037.850000	2.7612e-34
2037.800000	2.76653e-34
2037.750000	2.77186e-34
2037.700000	2.77721e-34
2037.650000	2.78257e-34
2037.600000	2.78793e-34
2037.550000	2.79331e-34
2037.500000	2.7987e-34
2037.450000	2.80409e-34
2037.400000	2.8095e-34
2037.350000	2.81492e-34
2037.300000	2.82035e-34
2037.250000	2.82579e-34
2037.200000	2.83123e-34
2037.150000	2.83669e-34
2037.100000	2.84217e-34
2037.050000	2.84765e-34
2037.000000	2.85314e-34
2036.950000	2.85864e-34
2036.900000	2.86415e-34
2036.850000	2.86968e-34
2036.800000	2.87521e-34
2036.750000	2.88076e-34
2036.700000	2.88631e-34
2036.650000	2.89188e-34
2036.600000	2.89745e-34
2036.550000	2.90304e-34
2036.500000	2.90864e-34
2036.450000	2.91425e-34
2036.400000	2.91987e-34
2036.350000	2.9255e-34
2036.300000	2.93114e-34
2036.250000	2.93679e-34
2036.200000	2.94246e-34
2036.150000	2.94813e-34
2036.100000	2.95382e-34
2036.050000	2.95951e-34
2036.000000	2.96522e-34
2035.950000	2.97094e-34
2035.900000	2.97667e-34
2035.850000	2.98241e-34
2035.800000	2.98816e-34
2035.750000	2.99392e-34
2035.700000	2.9997e-34
2035.650000	3.00548e-34
2035.600000	3.01128e-34
2035.550000	3.01708e-34
2035.500000	3.0229e-34
2035.450000	3.02873e-34
2035.400000	3.03457e-34
2035.350000	3.04043e-34
2035.300000	3.04629e-34
2035.250000	3.05216e-34
2035.200000	3.05805e-34
2035.150000	3.06395e-34
2035.100000	3.06986e-34
2035.050000	3.07578e-34
2035.000000	3.08171e-34
2034.950000	3.08765e-34
2034.900000	3.0936e-34
2034.850000	3.09957e-34
2034.800000	3.10555e-34
2034.750000	3.11154e-34
2034.700000	3.11754e-34
2034.650000	3.12355e-34
2034.600000	3.12957e-34
2034.550000	3.13561e-34
2034.500000	3.14165e-34
2034.450000	3.14771e-34
2034.400000	3.15378e-34
2034.350000	3.15987e-34
2034.300000	3.16596e-34
2034.250000	3.17206e-34
2034.200000	3.17818e-34
2034.150000	3.18431e-34
2034.100000	3.19045e-34
2034.050000	3.1966e-34
2034.000000	3.20277e-34
2033.950000	3.20895e-34
2033.900000	3.21513e-34
2033.850000	3.22133e-34
2033.800000	3.22755e-34
2033.750000	3.23377e-34
2033.700000	3.24001e-34
2033.650000	3.24625e-34
2033.600000	3.25252e-34
2033.550000	3.25879e-34
2033.500000	3.26507e-34
2033.450000	3.27137e-34
2033.400000	3.27768e-34
2033.350000	3.284e-34
2033.300000	3.29033e-34
2033.250000	3.29668e-34
2033.200000	3.30303e-34
2033.150000	3.3094e-34
2033.100000	3.31579e-34
2033.050000	3.32218e-34
2033.000000	3.32859e-34
2032.950000	3.33501e-34
2032.900000	3.34144e-34
2032.850000	3.34788e-34
2032.800000	3.35434e-34
2032.750000	3.36081e-34
2032.700000	3.36729e-34
2032.650000	3.37378e-34
2032.600000	3.38029e-34
2032.550000	3.38681e-34
2032.500000	3.39334e-34
2032.450000	3.39988e-34
2032.400000	3.40644e-34
2032.350000	3.41301e-34
2032.300000	3.41959e-34
2032.250000	3.42618e-34
2032.200000	3.43279e-34
2032.150000	3.43941e-34
2032.100000	3.44604e-34
2032.050000	3.45269e-34
2032.000000	3.45935e-34
2031.950000	3.46602e-34
2031.900000	3.4727e-34
2031.850000	3.4794e-34
2031.800000	3.48611e-34
2031.750000	3.49283e-34
2031.700000	3.49957e-34
2031.650000	3.50632e-34
2031.600000	3.51308e-34
2031.550000	3.51985e-34
2031.500000	3.52664e-34
2031.450000	3.53344e-34
2031.400000	3.54026e-34
2031.350000	3.54708e-34
2031.300000	3.55392e-34
2031.250000	3.56078e-34
2031.200000	3.56764e-34
2031.150000	3.57452e-34
2031.100000	3.58142e-34
2031.050000	3.58832e-34
2031.000000	3.59524e-34
2030.950000	3.60218e-34
2030.900000	3.60912e-34
2030.850000	3.61608e-34
2030.800000	3.62306e-34
2030.750000	3.63004e-34
2030.700000	3.63704e-34
2030.650000	3.64406e-34
2030.600000	3.65109e-34
2030.550000	3.65813e-34
2030.500000	3.66518e-34
2030.450000	3.67225e-34
2030.400000	3.67933e-34
2030.350000	3.68643e-34
2030.300000	3.69354e-34
2030.250000	3.70066e-34
2030.200000	3.7078e-34
2030.150000	3.71495e-34
2030.100000	3.72211e-34
2030.050000	3.72929e-34
2030.000000	3.73648e-34
2029.950000	3.74369e-34
2029.900000	3.7509e-34
2029.850000	3.75814e-34
2029.800000	3.76539e-34
2029.750000	3.77265e-34
2029.700000	3.77992e-34
2029.650000	3.78721e-34
2029.600000	3.79452e-34
2029.550000	3.80183e-34
2029.500000	3.80916e-34
2029.450000	3.81651e-34
2029.400000	3.82387e-34
2029.350000	3.83124e-34
2029.300000	3.83863e-34
2029.250000	3.84604e-34
2029.200000	3.85345e-34
2029.150000	3.86088e-34
2029.100000	3.86833e-34
2029.050000	3.87579e-34
2029.000000	3.88326e-34
2028.950000	3.89075e-34
2028.900000	3.89825e-34
2028.850000	3.90577e-34
2028.800000	3.9133e-34
2028.750000	3.92085e-34
2028.700000	3.92841e-34
2028.650000	3.93599e-34
2028.600000	3.94358e-34
2028.550000	3.95118e-34
2028.500000	3.9588e-34
2028.450000	3.96644e-34
2028.400000	3.97409e-34
2028.350000	3.98175e-34
2028.300000	3.98943e-34
2028.250000	3.99712e-34
2028.200000	4.00483e-34
2028.150000	4.01255e-34
2028.100000	4.02029e-34
2028.050000	4.02805e-34
2028.000000	4.03581e-34
2027.950000	4.0436e-34
2027.900000	4.05139e-34
2027.850000	4.05921e-34
2027.800000	4.06703e-34
2027.750000	4.07488e-34
2027.700000	4.08274e-34
2027.650000	4.09061e-34
2027.600000	4.0985e-34
2027.550000	4.1064e-34
2027.500000	4.11432e-34
2027.450000	4.12225e-34
2027.400000	4.1302e-34
2027.350000	4.13817e-34
2027.300000	4.14615e-34
2027.250000	4.15415e-34
2027.200000	4.16216e-34
2027.150000	4.17018e-34
2027.100000	4.17822e-34
2027.050000	4.18628e-34
2027.000000	4.19436e-34
2026.950000	4.20244e-34
2026.900000	4.21055e-34
2026.850000	4.21867e-34
2026.800000	4.2268e-34
2026.750000	4.23495e-34
2026.700000	4.24312e-34
2026.650000	4.2513e-34
2026.600000	4.2595e-34
2026.550000	4.26772e-34
2026.500000	4.27595e-34
2026.450000	4.28419e-34
2026.400000	4.29245e-34
2026.350000	4.30073e-34
2026.300000	4.30903e-34
2026.250000	4.31734e-34
2026.200000	4.32566e-34
2026.150000	4.334e-34
2026.100000	4.34236e-34
2026.050000	4.35074e-34
2026.000000	4.35913e-34
2025.950000	4.36753e-34
2025.900000	4.37595e-34
2025.850000	4.38439e-34
2025.800000	4.39285e-34
2025.750000	4.40132e-34
2025.700000	4.40981e-34
2025.650000	4.41831e-34
2025.600000	4.42683e-34
2025.550000	4.43537e-34
2025.500000	4.44392e-34
2025.450000	4.45249e-34
2025.400000	4.46108e-34
2025.350000	4.46968e-34
2025.300000	4.4783e-34
2025.250000	4.48694e-34
2025.200000	4.49559e-34
2025.150000	4.50426e-34
2025.100000	4.51295e-34
2025.050000	4.52165e-34
2025.000000	4.53037e-34
2024.950000	4.53911e-34
2024.900000	4.54786e-34
2024.850000	4.55663e-34
2024.800000	4.56542e-34
2024.750000	4.57422e-34
2024.700000	4.58304e-34
2024.650000	4.59188e-34
2024.600000	4.60074e-34
2024.550000	4.60961e-34
2024.500000	4.6185e-34
2024.450000	4.6274e-34
2024.400000	4.63633e-34
2024.350000	4.64527e-34
2024.300000	4.65423e-34
2024.250000	4.6632e-34
2024.200000	4.67219e-34
2024.150000	4.6812e-34
2024.100000	4.69023e-34
2024.050000	4.69928e-34
2024.000000	4.70834e-34
2023.950000	4.71742e-34
2023.900000	4.72652e-34
2023.850000	4.73563e-34
2023.800000	4.74476e-34
2023.750000	4.75391e-34
2023.700000	4.76308e-34
2023.650000	4.77227e-34
2023.600000	4.78147e-34
2023.550000	4.79069e-34
2023.500000	4.79993e-34
2023.450000	4.80919e-34
2023.400000	4.81846e-34
2023.350000	4.82775e-34
2023.300000	4.83706e-34
2023.250000	4.84639e-34
2023.200000	4.85574e-34
2023.150000	4.8651e-34
2023.100000	4.87448e-34
2023.050000	4.88388e-34
2023.000000	4.8933e-34
2022.950000	4.90274e-34
2022.900000	4.91219e-34
2022.850000	4.92166e-34
2022.800000	4.93116e-34
2022.750000	4.94067e-34
2022.700000	4.95019e-34
2022.650000	4.95974e-34
2022.600000	4.9693e-34
2022.550000	4.97889e-34
2022.500000	4.98849e-34
2022.450000	4.99811e-34
2022.400000	5.00775e-34
2022.350000	5.0174e-34
2022.300000	5.02708e-34
2022.250000	5.03677e-34
2022.200000	5.04649e-34
2022.150000	5.05622e-34
2022.100000	5.06597e-34
2022.050000	5.07574e-34
2022.000000	5.08553e-34
2021.950000	5.09533e-34
2021.900000	5.10516e-34
2021.850000	5.11501e-34
2021.800000	5.12487e-34
2021.750000	5.13475e-34
2021.700000	5.14465e-34
2021.650000	5.15458e-34
2021.600000	5.16452e-34
2021.550000	5.17448e-34
2021.500000	5.18445e-34
2021.450000	5.19445e-34
2021.400000	5.20447e-34
2021.350000	5.21451e-34
2021.300000	5.22456e-34
2021.250000	5.23464e-34
2021.200000	5.24473e-34
2021.150000	5.25485e-34
2021.100000	5.26498e-34
2021.050000	5.27513e-34
2021.000000	5.28531e-34
2020.950000	5.2955e-34
2020.900000	5.30571e-34
2020.850000	5.31594e-34
2020.800000	5.32619e-34
2020.750000	5.33646e-34
2020.700000	5.34676e-34
2020.650000	5.35707e-34
2020.600000	5.3674e-34
2020.550000	5.37775e-34
2020.500000	5.38812e-34
2020.450000	5.39851e-34
2020.400000	5.40892e-34
2020.350000	5.41935e-34
2020.300000	5.4298e-34
2020.250000	5.44027e-34
2020.200000	5.45076e-34
2020.150000	5.46128e-34
2020.100000	5.47181e-34
2020.050000	5.48236e-34
2020.000000	5.49293e-34
2019.950000	5.50353e-34
2019.900000	5.51414e-34
2019.850000	5.52477e-34
2019.800000	5.53543e-34
2019.750000	5.5461e-34
2019.700000	5.5568e-34
2019.650000	5.56751e-34
2019.600000	5.57825e-34
2019.550000	5.58901e-34
2019.500000	5.59978e-34
2019.450000	5.61058e-34
2019.400000	5.6214e-34
2019.350000	5.63224e-34
2019.300000	5.6431e-34
2019.250000	5.65399e-34
2019.200000	5.66489e-34
2019.150000	5.67581e-34
2019.100000	5.68676e-34
2019.050000	5.69773e-34
2019.000000	5.70871e-34
2018.950000	5.71972e-34
2018.900000	5.73075e-34
2018.850000	5.74181e-34
2018.800000	5.75288e-34
2018.750000	5.76397e-34
2018.700000	5.77509e-34
2018.650000	5.78622e-34
2018.600000	5.79738e-34
2018.550000	5.80856e-34
2018.500000	5.81976e-34
2018.450000	5.83099e-34
2018.400000	5.84223e-34
2018.350000	5.8535e-34
2018.300000	5.86479e-34
2018.250000	5.8761e-34
2018.200000	5.88743e-34
2018.150000	5.89878e-34
2018.100000	5.91016e-34
2018.050000	5.92155e-34
2018.000000	5.93297e-34
2017.950000	5.94442e-34
2017.900000	5.95588e-34
2017.850000	5.96736e-34
2017.800000	5.97887e-34
2017.750000	5.9904e-34
2017.700000	6.00195e-34
2017.650000	6.01353e-34
2017.600000	6.02512e-34
2017.550000	6.03674e-34
2017.500000	6.04839e-34
2017.450000	6.06005e-34
2017.400000	6.07174e-34
2017.350000	6.08344e-34
2017.300000	6.09518e-34
2017.250000	6.10693e-34
2017.200000	6.11871e-34
2017.150000	6.13051e-34
2017.100000	6.14233e-34
2017.050000	6.15417e-34
2017.000000	6.16604e-34
2016.950000	6.17793e-34
2016.900000	6.18985e-34
2016.850000	6.20178e-34
2016.800000	6.21374e-34
2016.750000	6.22573e-34
2016.700000	6.23773e-34
2016.650000	6.24976e-34
2016.600000	6.26181e-34
2016.550000	6.27389e-34
2016.500000	6.28599e-34
2016.450000	6.29811e-34
2016.400000	6.31026e-34
2016.350000	6.32242e-34
2016.300000	6.33462e-34
2016.250000	6.34683e-34
2016.200000	6.35907e-34
2016.150000	6.37134e-34
2016.100000	6.38362e-34
2016.050000	6.39593e-34
2016.000000	6.40827e-34
2015.950000	6.42062e-34
2015.900000	6.43301e-34
2015.850000	6.44541e-34
2015.800000	6.45784e-34
2015.750000	6.47029e-34
2015.700000	6.48277e-34
2015.650000	6.49527e-34
2015.600000	6.5078e-34
2015.550000	6.52035e-34
2015.500000	6.53292e-34
2015.450000	6.54552e-34
2015.400000	6.55814e-34
2015.350000	6.57079e-34
2015.300000	6.58346e-34
2015.250000	6.59616e-34
2015.200000	6.60888e-34
2015.150000	6.62162e-34
2015.100000	6.63439e-34
2015.050000	6.64719e-34
2015.000000	6.66001e-34
2014.950000	6.67285e-34
2014.900000	6.68572e-34
2014.850000	6.69861e-34
2014.800000	6.71153e-34
2014.750000	6.72447e-34
2014.700000	6.73744e-34
2014.650000	6.75043e-34
2014.600000	6.76345e-34
2014.550000	6.77649e-34
2014.500000	6.78956e-34
2014.450000	6.80265e-34
2014.400000	6.81577e-34
2014.350000	6.82892e-34
2014.300000	6.84208e-34
2014.250000	6.85528e-34
2014.200000	6.8685e-34
2014.150000	6.88174e-34
2014.100000	6.89502e-34
2014.050000	6.90831e-34
2014.000000	6.92163e-34
2013.950000	6.93498e-34
2013.900000	6.94836e-34
2013.850000	6.96176e-34
2013.800000	6.97518e-34
2013.750000	6.98863e-34
2013.700000	7.00211e-34
2013.650000	7.01561e-34
2013.600000	7.02914e-34
2013.550000	7.0427e-34
2013.500000	7.05628e-34
2013.450000	7.06989e-34
2013.400000	7.08352e-34
2013.350000	7.09718e-34
2013.300000	7.11087e-34
2013.250000	7.12458e-34
2013.200000	7.13832e-34
2013.150000	7.15208e-34
2013.100000	7.16588e-34
2013.050000	7.17969e-34
2013.000000	7.19354e-34
2012.950000	7.20741e-34
2012.900000	7.22131e-34
2012.850000	7.23524e-34
2012.800000	7.24919e-34
2012.750000	7.26317e-34
2012.700000	7.27718e-34
2012.650000	7.29121e-34
2012.600000	7.30527e-34
2012.550000	7.31936e-34
2012.500000	7.33347e-34
2012.450000	7.34762e-34
2012.400000	7.36178e-34
2012.350000	7.37598e-34
2012.300000	7.39021e-34
2012.250000	7.40446e-34
2012.200000	7.41874e-34
2012.150000	7.43304e-34
2012.100000	7.44738e-34
2012.050000	7.46174e-34
2012.000000	7.47613e-34
2011.950000	7.49054e-34
2011.900000	7.50499e-34
2011.850000	7.51946e-34
2011.800000	7.53396e-34
2011.750000	7.54849e-34
2011.700000	7.56305e-34
2011.650000	7.57763e-34
2011.600000	7.59225e-34
2011.550000	7.60689e-34
2011.500000	7.62156e-34
2011.450000	7.63625e-34
2011.400000	7.65098e-34
2011.350000	7.66574e-34
2011.300000	7.68052e-34
2011.250000	7.69533e-34
2011.200000	7.71017e-34
2011.150000	7.72504e-34
2011.100000	7.73993e-34
2011.050000	7.75486e-34
2011.000000	7.76982e-34
2010.950000	7.7848e-34
2010.900000	7.79981e-34
2010.850000	7.81485e-34
2010.800000	7.82992e-34
2010.750000	7.84502e-34
2010.700000	7.86015e-34
2010.650000	7.87531e-34
2010.600000	7.8905e-34
2010.550000	7.90571e-34
2010.500000	7.92096e-34
2010.450000	7.93623e-34
2010.400000	7.95154e-34
2010.350000	7.96687e-34
2010.300000	7.98223e-34
2010.250000	7.99763e-34
2010.200000	8.01305e-34
2010.150000	8.0285e-34
2010.100000	8.04399e-34
2010.050000	8.0595e-34
2010.000000	8.07504e-34
2009.950000	8.09061e-34
2009.900000	8.10621e-34
2009.850000	8.12185e-34
2009.800000	8.13751e-34
2009.750000	8.1532e-34
2009.700000	8.16892e-34
2009.650000	8.18468e-34
2009.600000	8.20046e-34
2009.550000	8.21628e-34
2009.500000	8.23212e-34
2009.450000	8.24799e-34
2009.400000	8.2639e-34
2009.350000	8.27984e-34
2009.300000	8.2958e-34
2009.250000	8.3118e-34
2009.200000	8.32783e-34
2009.150000	8.34389e-34
2009.100000	8.35998e-34
2009.050000	8.3761e-34
2009.000000	8.39226e-34
2008.950000	8.40844e-34
2008.900000	8.42465e-34
2008.850000	8.4409e-34
2008.800000	8.45718e-34
2008.750000	8.47349e-34
2008.700000	8.48983e-34
2008.650000	8.5062e-34
2008.600000	8.5226e-34
2008.550000	8.53904e-34
2008.500000	8.55551e-34
2008.450000	8.572e-34
2008.400000	8.58853e-34
2008.350000	8.6051e-34
2008.300000	8.62169e-34
2008.250000	8.63832e-34
2008.200000	8.65498e-34
2008.150000	8.67167e-34
2008.100000	8.68839e-34
2008.050000	8.70514e-34
2008.000000	8.72193e-34
2007.950000	8.73875e-34
2007.900000	8.7556e-34
2007.850000	8.77249e-34
2007.800000	8.7894e-34
2007.750000	8.80635e-34
2007.700000	8.82334e-34
2007.650000	8.84035e-34
2007.600000	8.8574e-34
2007.550000	8.87448e-34
2007.500000	8.89159e-34
2007.450000	8.90874e-34
2007.400000	8.92592e-34
2007.350000	8.94313e-34
2007.300000	8.96038e-34
2007.250000	8.97766e-34
2007.200000	8.99497e-34
2007.150000	9.01232e-34
2007.100000	9.0297e-34
2007.050000	9.04711e-34
2007.000000	9.06456e-34
2006.950000	9.08204e-34
2006.900000	9.09955e-34
2006.850000	9.1171e-34
2006.800000	9.13468e-34
2006.750000	9.1523e-34
2006.700000	9.16995e-34
2006.650000	9.18763e-34
2006.600000	9.20535e-34
2006.550000	9.2231e-34
2006.500000	9.24089e-34
2006.450000	9.25871e-34
2006.400000	9.27656e-34
2006.350000	9.29445e-34
2006.300000	9.31237e-34
2006.250000	9.33033e-34
2006.200000	9.34832e-34
2006.150000	9.36635e-34
2006.100000	9.38441e-34
2006.050000	9.40251e-34
2006.000000	9.42064e-34
2005.950000	9.43881e-34
2005.900000	9.45701e-34
2005.850000	9.47525e-34
2005.800000	9.49352e-34
2005.750000	9.51183e-34
2005.700000	9.53017e-34
2005.650000	9.54855e-34
2005.600000	9.56696e-34
2005.550000	9.58541e-34
2005.500000	9.6039e-34
2005.450000	9.62242e-34
2005.400000	9.64097e-34
2005.350000	9.65957e-34
2005.300000	9.67819e-34
2005.250000	9.69686e-34
2005.200000	9.71556e-34
2005.150000	9.73429e-34
2005.100000	9.75306e-34
2005.050000	9.77187e-34
2005.000000	9.79072e-34
2004.950000	9.8096e-34
2004.900000	9.82851e-34
2004.850000	9.84747e-34
2004.800000	9.86646e-34
2004.750000	9.88548e-34
2004.700000	9.90455e-34
2004.650000	9.92365e-34
2004.600000	9.94278e-34
2004.550000	9.96196e-34
2004.500000	9.98117e-34
2004.450000	1.00004e-33
2004.400000	1.00197e-33
2004.350000	1.0039e-33
2004.300000	1.00584e-33
2004.250000	1.00778e-33
2004.200000	1.00972e-33
2004.150000	1.01167e-33
2004.100000	1.01362e-33
2004.050000	1.01557e-33
2004.000000	1.01753e-33
2003.950000	1.01949e-33
2003.900000	1.02146e-33
2003.850000	1.02343e-33
2003.800000	1.0254e-33
2003.750000	1.02738e-33
2003.700000	1.02936e-33
2003.650000	1.03135e-33
2003.600000	1.03334e-33
2003.550000	1.03533e-33
2003.500000	1.03733e-33
2003.450000	1.03933e-33
2003.400000	1.04133e-33
2003.350000	1.04334e-33
2003.300000	1.04535e-33
2003.250000	1.04737e-33
2003.200000	1.04939e-33
2003.150000	1.05141e-33
2003.100000	1.05344e-33
2003.050000	1.05547e-33
2003.000000	1.0575e-33
2002.950000	1.05954e-33
2002.900000	1.06159e-33
2002.850000	1.06363e-33
2002.800000	1.06569e-33
2002.750000	1.06774e-33
2002.700000	1.0698e-33
2002.650000	1.07186e-33
2002.600000	1.07393e-33
2002.550000	1.076e-33
2002.500000	1.07808e-33
2002.450000	1.08015e-33
2002.400000	1.08224e-33
2002.350000	1.08432e-33
2002.300000	1.08642e-33
2002.250000	1.08851e-33
2002.200000	1.09061e-33
2002.150000	1.09271e-33
2002.100000	1.09482e-33
2002.050000	1.09693e-33
2002.000000	1.09905e-33
2001.950000	1.10117e-33
2001.900000	1.10329e-33
2001.850000	1.10542e-33
2001.800000	1.10755e-33
2001.750000	1.10968e-33
2001.700000	1.11182e-33
2001.650000	1.11397e-33
2001.600000	1.11612e-33
2001.550000	1.11827e-33
2001.500000	1.12043e-33
2001.450000	1.12259e-33
2001.400000	1.12475e-33
2001.350000	1.12692e-33
2001.300000	1.12909e-33
2001.250000	1.13127e-33
2001.200000	1.13345e-33
2001.150000	1.13564e-33
2001.100000	1.13783e-33
2001.050000	1.14002e-33
2001.000000	1.14222e-33
2000.950000	1.14442e-33
2000.900000	1.14663e-33
2000.850000	1.14884e-33
2000.800000	1.15106e-33
2000.750000	1.15328e-33
2000.700000	1.1555e-33
2000.650000	1.15773e-33
2000.600000	1.15996e-33
2000.550000	1.1622e-33
2000.500000	1.16444e-33
2000.450000	1.16669e-33
2000.400000	1.16894e-33
2000.350000	1.17119e-33
2000.300000	1.17345e-33
2000.250000	1.17571e-33
2000.200000	1.17798e-33
2000.150000	1.18025e-33
2000.100000	1.18253e-33
2000.050000	1.18481e-33
2000.000000	1.18709e-33
1999.950000	1.18938e-33
1999.900000	1.19167e-33
1999.850000	1.19397e-33
1999.800000	1.19627e-33
1999.750000	1.19858e-33
1999.700000	1.20089e-33
1999.650000	1.20321e-33
1999.600000	1.20553e-33
1999.550000	1.20785e-33
1999.500000	1.21018e-33
1999.450000	1.21252e-33
1999.400000	1.21485e-33
1999.350000	1.2172e-33
1999.300000	1.21954e-33
1999.250000	1.2219e-33
1999.200000	1.22425e-33
1999.150000	1.22661e-33
1999.100000	1.22898e-33
1999.050000	1.23135e-33
1999.000000	1.23372e-33
1998.950000	1.2361e-33
1998.900000	1.23849e-33
1998.850000	1.24087e-33
1998.800000	1.24327e-33
1998.750000	1.24567e-33
1998.700000	1.24807e-33
1998.650000	1.25047e-33
1998.600000	1.25289e-33
1998.550000	1.2553e-33
1998.500000	1.25772e-33
1998.450000	1.26015e-33
1998.400000	1.26258e-33
1998.350000	1.26501e-33
1998.300000	1.26745e-33
1998.250000	1.2699e-33
1998.200000	1.27235e-33
1998.150000	1.2748e-33
1998.100000	1.27726e-33
1998.050000	1.27972e-33
1998.000000	1.28219e-33
1997.950000	1.28466e-33
1997.900000	1.28714e-33
1997.850000	1.28962e-33
1997.800000	1.29211e-33
1997.750000	1.2946e-33
1997.700000	1.2971e-33
1997.650000	1.2996e-33
1997.600000	1.3021e-33
1997.550000	1.30461e-33
1997.500000	1.30713e-33
1997.450000	1.30965e-33
1997.400000	1.31218e-33
1997.350000	1.31471e-33
1997.300000	1.31724e-33
1997.250000	1.31978e-33
1997.200000	1.32233e-33
1997.150000	1.32488e-33
1997.100000	1.32743e-33
1997.050000	1.32999e-33
1997.000000	1.33256e-33
1996.950000	1.33513e-33
1996.900000	1.3377e-33
1996.850000	1.34028e-33
1996.800000	1.34286e-33
1996.750000	1.34545e-33
1996.700000	1.34805e-33
1996.650000	1.35065e-33
1996.600000	1.35325e-33
1996.550000	1.35586e-33
1996.500000	1.35848e-33
1996.450000	1.3611e-33
1996.400000	1.36372e-33
1996.350000	1.36635e-33
1996.300000	1.36899e-33
1996.250000	1.37163e-33
1996.200000	1.37427e-33
1996.150000	1.37692e-33
1996.100000	1.37958e-33
1996.050000	1.38224e-33
1996.000000	1.3849e-33
1995.950000	1.38757e-33
1995.900000	1.39025e-33
1995.850000	1.39293e-33
1995.800000	1.39562e-33
1995.750000	1.39831e-33
1995.700000	1.401e-33
1995.650000	1.40371e-33
1995.600000	1.40641e-33
1995.550000	1.40913e-33
1995.500000	1.41184e-33
1995.450000	1.41457e-33
1995.400000	1.41729e-33
1995.350000	1.42003e-33
1995.300000	1.42276e-33
1995.250000	1.42551e-33
1995.200000	1.42826e-33
1995.150000	1.43101e-33
1995.100000	1.43377e-33
1995.050000	1.43654e-33
1995.000000	1.43931e-33
1994.950000	1.44208e-33
1994.900000	1.44486e-33
1994.850000	1.44765e-33
1994.800000	1.45044e-33
1994.750000	1.45324e-33
1994.700000	1.45604e-33
1994.650000	1.45885e-33
1994.600000	1.46166e-33
1994.550000	1.46448e-33
1994.500000	1.4673e-33
1994.450000	1.47013e-33
1994.400000	1.47297e-33
1994.350000	1.47581e-33
1994.300000	1.47865e-33
1994.250000	1.48151e-33
1994.200000	1.48436e-33
1994.150000	1.48723e-33
1994.100000	1.49009e-33
1994.050000	1.49297e-33
1994.000000	1.49585e-33
1993.950000	1.49873e-33
1993.900000	1.50162e-33
1993.850000	1.50452e-33
1993.800000	1.50742e-33
1993.750000	1.51032e-33
1993.700000	1.51324e-33
1993.650000	1.51616e-33
1993.600000	1.51908e-33
1993.550000	1.52201e-33
1993.500000	1.52494e-33
1993.450000	1.52788e-33
1993.400000	1.53083e-33
1993.350000	1.53378e-33
1993.300000	1.53674e-33
1993.250000	1.5397e-33
1993.200000	1.54267e-33
1993.150000	1.54565e-33
1993.100000	1.54863e-33
1993.050000	1.55162e-33
1993.000000	1.55461e-33
1992.950000	1.55761e-33
1992.900000	1.56061e-33
1992.850000	1.56362e-33
1992.800000	1.56663e-33
1992.750000	1.56965e-33
1992.700000	1.57268e-33
1992.650000	1.57571e-33
1992.600000	1.57875e-33
1992.550000	1.5818e-33
1992.500000	1.58485e-33
1992.450000	1.5879e-33
1992.400000	1.59097e-33
1992.350000	1.59403e-33
1992.300000	1.59711e-33
1992.250000	1.60019e-33
1992.200000	1.60327e-33
1992.150000	1.60637e-33
1992.100000	1.60946e-33
1992.050000	1.61257e-33
1992.000000	1.61568e-33
1991.950000	1.61879e-33
1991.900000	1.62191e-33
1991.850000	1.62504e-33
1991.800000	1.62818e-33
1991.750000	1.63132e-33
1991.700000	1.63446e-33
1991.650000	1.63761e-33
1991.600000	1.64077e-33
1991.550000	1.64394e-33
1991.500000	1.64711e-33
1991.450000	1.65028e-33
1991.400000	1.65346e-33
1991.350000	1.65665e-33
1991.300000	1.65985e-33
1991.250000	1.66305e-33
1991.200000	1.66626e-33
1991.150000	1.66947e-33
1991.100000	1.67269e-33
1991.050000	1.67591e-33
1991.000000	1.67915e-33
1990.950000	1.68238e-33
1990.900000	1.68563e-33
1990.850000	1.68888e-33
1990.800000	1.69214e-33
1990.750000	1.6954e-33
1990.700000	1.69867e-33
1990.650000	1.70194e-33
1990.600000	1.70523e-33
1990.550000	1.70851e-33
1990.500000	1.71181e-33
1990.450000	1.71511e-33
1990.400000	1.71842e-33
1990.350000	1.72173e-33
1990.300000	1.72505e-33
1990.250000	1.72838e-33
1990.200000	1.73171e-33
1990.150000	1.73505e-33
1990.100000	1.7384e-33
1990.050000	1.74175e-33
1990.000000	1.74511e-33
1989.950000	1.74847e-33
1989.900000	1.75184e-33
1989.850000	1.75522e-33
1989.800000	1.75861e-33
1989.750000	1.762e-33
1989.700000	1.7654e-33
1989.650000	1.7688e-33
1989.600000	1.77221e-33
1989.550000	1.77563e-33
1989.500000	1.77905e-33
1989.450000	1.78248e-33
1989.400000	1.78592e-33
1989.350000	1.78937e-33
1989.300000	1.79282e-33
1989.250000	1.79627e-33
1989.200000	1.79974e-33
1989.150000	1.80321e-33
1989.100000	1.80668e-33
1989.050000	1.81017e-33
1989.000000	1.81366e-33
1988.950000	1.81716e-33
1988.900000	1.82066e-33
1988.850000	1.82417e-33
1988.800000	1.82769e-33
1988.750000	1.83121e-33
1988.700000	1.83475e-33
1988.650000	1.83828e-33
1988.600000	1.84183e-33
1988.550000	1.84538e-33
1988.500000	1.84894e-33
1988.450000	1.8525e-33
1988.400000	1.85608e-33
1988.350000	1.85966e-33
1988.300000	1.86324e-33
1988.250000	1.86684e-33
1988.200000	1.87044e-33
1988.150000	1.87404e-33
1988.100000	1.87766e-33
1988.050000	1.88128e-33
1988.000000	1.88491e-33
1987.950000	1.88854e-33
1987.900000	1.89218e-33
1987.850000	1.89583e-33
1987.800000	1.89949e-33
1987.750000	1.90315e-33
1987.700000	1.90682e-33
1987.650000	1.9105e-33
1987.600000	1.91418e-33
1987.550000	1.91787e-33
1987.500000	1.92157e-33
1987.450000	1.92528e-33
1987.400000	1.92899e-33
1987.350000	1.93271e-33
1987.300000	1.93644e-33
1987.250000	1.94017e-33
1987.200000	1.94391e-33
1987.150000	1.94766e-33
1987.100000	1.95142e-33
1987.050000	1.95518e-33
1987.000000	1.95895e-33
1986.950000	1.96273e-33
1986.900000	1.96651e-33
1986.850000	1.9703e-33
1986.800000	1.9741e-33
1986.750000	1.97791e-33
1986.700000	1.98172e-33
1986.650000	1.98555e-33
1986.600000	1.98938e-33
1986.550000	1.99321e-33
1986.500000	1.99706e-33
1986.450000	2.00091e-33
1986.400000	2.00476e-33
1986.350000	2.00863e-33
1986.300000	2.0125e-33
1986.250000	2.01639e-33
1986.200000	2.02027e-33
1986.150000	2.02417e-33
1986.100000	2.02807e-33
1986.050000	2.03198e-33
1986.000000	2.0359e-33
1985.950000	2.03983e-33
1985.900000	2.04376e-33
1985.850000	2.0477e-33
1985.800000	2.05165e-33
1985.750000	2.05561e-33
1985.700000	2.05957e-33
1985.650000	2.06354e-33
1985.600000	2.06752e-33
1985.550000	2.07151e-33
1985.500000	2.0755e-33
1985.450000	2.07951e-33
1985.400000	2.08352e-33
1985.350000	2.08754e-33
1985.300000	2.09156e-33
1985.250000	2.09559e-33
1985.200000	2.09964e-33
1985.150000	2.10368e-33
1985.100000	2.10774e-33
1985.050000	2.11181e-33
1985.000000	2.11588e-33
1984.950000	2.11996e-33
1984.900000	2.12405e-33
1984.850000	2.12814e-33
1984.800000	2.13225e-33
1984.750000	2.13636e-33
1984.700000	2.14048e-33
1984.650000	2.14461e-33
1984.600000	2.14874e-33
1984.550000	2.15288e-33
1984.500000	2.15704e-33
1984.450000	2.1612e-33
1984.400000	2.16536e-33
1984.350000	2.16954e-33
1984.300000	2.17372e-33
1984.250000	2.17791e-33
1984.200000	2.18211e-33
1984.150000	2.18632e-33
1984.100000	2.19054e-33
1984.050000	2.19476e-33
1984.000000	2.199e-33
1983.950000	2.20324e-33
1983.900000	2.20748e-33
1983.850000	2.21174e-33
1983.800000	2.21601e-33
1983.750000	2.22028e-33
1983.700000	2.22456e-33
1983.650000	2.22885e-33
1983.600000	2.23315e-33
1983.550000	2.23746e-33
1983.500000	2.24177e-33
1983.450000	2.24609e-33
1983.400000	2.25042e-33
1983.350000	2.25476e-33
1983.300000	2.25911e-33
1983.250000	2.26347e-33
1983.200000	2.26783e-33
1983.150000	2.27221e-33
1983.100000	2.27659e-33
1983.050000	2.28098e-33
1983.000000	2.28538e-33
1982.950000	2.28978e-33
1982.900000	2.2942e-33
1982.850000	2.29862e-33
1982.800000	2.30306e-33
1982.750000	2.3075e-33
1982.700000	2.31195e-33
1982.650000	2.31641e-33
1982.600000	2.32087e-33
1982.550000	2.32535e-33
1982.500000	2.32983e-33
1982.450000	2.33433e-33
1982.400000	2.33883e-33
1982.350000	2.34334e-33
1982.300000	2.34786e-33
1982.250000	2.35238e-33
1982.200000	2.35692e-33
1982.150000	2.36147e-33
1982.100000	2.36602e-33
1982.050000	2.37058e-33
1982.000000	2.37515e-33
1981.950000	2.37973e-33
1981.900000	2.38432e-33
1981.850000	2.38892e-33
1981.800000	2.39353e-33
1981.750000	2.39814e-33
1981.700000	2.40277e-33
1981.650000	2.4074e-33
1981.600000	2.41204e-33
1981.550000	2.41669e-33
1981.500000	2.42135e-33
1981.450000	2.42602e-33
1981.400000	2.4307e-33
1981.350000	2.43539e-33
1981.300000	2.44009e-33
1981.250000	2.44479e-33
1981.200000	2.44951e-33
1981.150000	2.45423e-33
1981.100000	2.45896e-33
1981.050000	2.4637e-33
1981.000000	2.46846e-33
1980.950000	2.47322e-33
1980.900000	2.47798e-33
1980.850000	2.48276e-33
1980.800000	2.48755e-33
1980.750000	2.49235e-33
1980.700000	2.49715e-33
1980.650000	2.50197e-33
1980.600000	2.50679e-33
1980.550000	2.51163e-33
1980.500000	2.51647e-33
1980.450000	2.52132e-33
1980.400000	2.52619e-33
1980.350000	2.53106e-33
1980.300000	2.53594e-33
1980.250000	2.54083e-33
1980.200000	2.54573e-33
1980.150000	2.55064e-33
1980.100000	2.55556e-33
1980.050000	2.56048e-33
1980.000000	2.56542e-33
1979.950000	2.57037e-33
1979.900000	2.57533e-33
1979.850000	2.58029e-33
1979.800000	2.58527e-33
1979.750000	2.59025e-33
1979.700000	2.59525e-33
1979.650000	2.60025e-33
1979.600000	2.60527e-33
1979.550000	2.61029e-33
1979.500000	2.61532e-33
1979.450000	2.62037e-33
1979.400000	2.62542e-33
1979.350000	2.63048e-33
1979.300000	2.63556e-33
1979.250000	2.64064e-33
1979.200000	2.64573e-33
1979.150000	2.65083e-33
1979.100000	2.65595e-33
1979.050000	2.66107e-33
1979.000000	2.6662e-33
1978.950000	2.67134e-33
1978.900000	2.67649e-33
1978.850000	2.68165e-33
1978.800000	2.68682e-33
1978.750000	2.692e-33
1978.700000	2.6972e-33
1978.650000	2.7024e-33
1978.600000	2.70761e-33
1978.550000	2.71283e-33
1978.500000	2.71806e-33
1978.450000	2.7233e-33
1978.400000	2.72855e-33
1978.350000	2.73382e-33
1978.300000	2.73909e-33
1978.250000	2.74437e-33
1978.200000	2.74966e-33
1978.150000	2.75496e-33
1978.100000	2.76028e-33
1978.050000	2.7656e-33
1978.000000	2.77093e-33
1977.950000	2.77628e-33
1977.900000	2.78163e-33
1977.850000	2.78699e-33
1977.800000	2.79237e-33
1977.750000	2.79775e-33
1977.700000	2.80315e-33
1977.650000	2.80855e-33
1977.600000	2.81397e-33
1977.550000	2.8194e-33
1977.500000	2.82483e-33
1977.450000	2.83028e-33
1977.400000	2.83574e-33
1977.350000	2.84121e-33
1977.300000	2.84669e-33
1977.250000	2.85218e-33
1977.200000	2.85768e-33
1977.150000	2.86319e-33
1977.100000	2.86871e-33
1977.050000	2.87424e-33
1977.000000	2.87978e-33
1976.950000	2.88534e-33
1976.900000	2.8909e-33
1976.850000	2.89647e-33
1976.800000	2.90206e-33
1976.750000	2.90766e-33
1976.700000	2.91326e-33
1976.650000	2.91888e-33
1976.600000	2.92451e-33
1976.550000	2.93015e-33
1976.500000	2.9358e-33
1976.450000	2.94146e-33
1976.400000	2.94713e-33
1976.350000	2.95282e-33
1976.300000	2.95851e-33
1976.250000	2.96422e-33
1976.200000	2.96993e-33
1976.150000	2.97566e-33
1976.100000	2.9814e-33
1976.050000	2.98715e-33
1976.000000	2.99291e-33
1975.950000	2.99868e-33
1975.900000	3.00446e-33
1975.850000	3.01025e-33
1975.800000	3.01606e-33
1975.750000	3.02188e-33
1975.700000	3.0277e-33
1975.650000	3.03354e-33
1975.600000	3.03939e-33
1975.550000	3.04525e-33
1975.500000	3.05113e-33
1975.450000	3.05701e-33
1975.400000	3.0629e-33
1975.350000	3.06881e-33
1975.300000	3.07473e-33
1975.250000	3.08066e-33
1975.200000	3.0866e-33
1975.150000	3.09255e-33
1975.100000	3.09851e-33
1975.050000	3.10449e-33
1975.000000	3.11048e-33
1974.950000	3.11647e-33
1974.900000	3.12248e-33
1974.850000	3.1285e-33
1974.800000	3.13454e-33
1974.750000	3.14058e-33
1974.700000	3.14664e-33
1974.650000	3.15271e-33
1974.600000	3.15879e-33
1974.550000	3.16488e-33
1974.500000	3.17098e-33
1974.450000	3.1771e-33
1974.400000	3.18322e-33
1974.350000	3.18936e-33
1974.300000	3.19551e-33
1974.250000	3.20167e-33
1974.200000	3.20785e-33
1974.150000	3.21403e-33
1974.100000	3.22023e-33
1974.050000	3.22644e-33
1974.000000	3.23266e-33
1973.950000	3.2389e-33
1973.900000	3.24514e-33
1973.850000	3.2514e-33
1973.800000	3.25767e-33
1973.750000	3.26395e-33
1973.700000	3.27025e-33
1973.650000	3.27655e-33
1973.600000	3.28287e-33
1973.550000	3.2892e-33
1973.500000	3.29554e-33
1973.450000	3.3019e-33
1973.400000	3.30827e-33
1973.350000	3.31465e-33
1973.300000	3.32104e-33
1973.250000	3.32744e-33
1973.200000	3.33386e-33
1973.150000	3.34029e-33
1973.100000	3.34673e-33
1973.050000	3.35318e-33
1973.000000	3.35965e-33
1972.950000	3.36613e-33
1972.900000	3.37262e-33
1972.850000	3.37912e-33
1972.800000	3.38564e-33
1972.750000	3.39217e-33
1972.700000	3.39871e-33
1972.650000	3.40526e-33
1972.600000	3.41183e-33
1972.550000	3.41841e-33
1972.500000	3.425e-33
1972.450000	3.43161e-33
1972.400000	3.43822e-33
1972.350000	3.44485e-33
1972.300000	3.4515e-33
1972.250000	3.45815e-33
1972.200000	3.46482e-33
1972.150000	3.4715e-33
1972.100000	3.4782e-33
1972.050000	3.4849e-33
1972.000000	3.49162e-33
1971.950000	3.49836e-33
1971.900000	3.5051e-33
1971.850000	3.51186e-33
1971.800000	3.51863e-33
1971.750000	3.52542e-33
1971.700000	3.53222e-33
1971.650000	3.53903e-33
1971.600000	3.54585e-33
1971.550000	3.55269e-33
1971.500000	3.55954e-33
1971.450000	3.56641e-33
1971.400000	3.57328e-33
1971.350000	3.58017e-33
1971.300000	3.58708e-33
1971.250000	3.594e-33
1971.200000	3.60093e-33
1971.150000	3.60787e-33
1971.100000	3.61483e-33
1971.050000	3.6218e-33
1971.000000	3.62878e-33
1970.950000	3.63578e-33
1970.900000	3.64279e-33
1970.850000	3.64982e-33
1970.800000	3.65685e-33
1970.750000	3.66391e-33
1970.700000	3.67097e-33
1970.650000	3.67805e-33
1970.600000	3.68514e-33
1970.550000	3.69225e-33
1970.500000	3.69937e-33
1970.450000	3.7065e-33
1970.400000	3.71365e-33
1970.350000	3.72081e-33
1970.300000	3.72799e-33
1970.250000	3.73518e-33
1970.200000	3.74238e-33
1970.150000	3.7496e-33
1970.100000	3.75683e-33
1970.050000	3.76407e-33
1970.000000	3.77133e-33
1969.950000	3.7786e-33
1969.900000	3.78589e-33
1969.850000	3.79319e-33
1969.800000	3.8005e-33
1969.750000	3.80783e-33
1969.700000	3.81518e-33
1969.650000	3.82253e-33
1969.600000	3.8299e-33
1969.550000	3.83729e-33
1969.500000	3.84469e-33
1969.450000	3.8521e-33
1969.400000	3.85953e-33
1969.350000	3.86697e-33
1969.300000	3.87443e-33
1969.250000	3.8819e-33
1969.200000	3.88939e-33
1969.150000	3.89689e-33
1969.100000	3.9044e-33
1969.050000	3.91193e-33
1969.000000	3.91948e-33
1968.950000	3.92703e-33
1968.900000	3.93461e-33
1968.850000	3.94219e-33
1968.800000	3.9498e-33
1968.750000	3.95741e-33
1968.700000	3.96504e-33
1968.650000	3.97269e-33
1968.600000	3.98035e-33
1968.550000	3.98803e-33
1968.500000	3.99572e-33
1968.450000	4.00342e-33
1968.400000	4.01114e-33
1968.350000	4.01888e-33
1968.300000	4.02663e-33
1968.250000	4.03439e-33
1968.200000	4.04217e-33
1968.150000	4.04997e-33
1968.100000	4.05778e-33
1968.050000	4.0656e-33
1968.000000	4.07344e-33
1967.950000	4.0813e-33
1967.900000	4.08917e-33
1967.850000	4.09705e-33
1967.800000	4.10495e-33
1967.750000	4.11287e-33
1967.700000	4.1208e-33
1967.650000	4.12875e-33
1967.600000	4.13671e-33
1967.550000	4.14468e-33
1967.500000	4.15268e-33
1967.450000	4.16068e-33
1967.400000	4.16871e-33
1967.350000	4.17675e-33
1967.300000	4.1848e-33
1967.250000	4.19287e-33
1967.200000	4.20096e-33
1967.150000	4.20906e-33
1967.100000	4.21717e-33
1967.050000	4.22531e-33
1967.000000	4.23345e-33
1966.950000	4.24162e-33
1966.900000	4.2498e-33
1966.850000	4.25799e-33
1966.800000	4.2662e-33
1966.750000	4.27443e-33
1966.700000	4.28267e-33
1966.650000	4.29093e-33
1966.600000	4.29921e-33
1966.550000	4.3075e-33
1966.500000	4.3158e-33
1966.450000	4.32413e-33
1966.400000	4.33246e-33
1966.350000	4.34082e-33
1966.300000	4.34919e-33
1966.250000	4.35758e-33
1966.200000	4.36598e-33
1966.150000	4.3744e-33
1966.100000	4.38283e-33
1966.050000	4.39129e-33
1966.000000	4.39975e-33
1965.950000	4.40824e-33
1965.900000	4.41674e-33
1965.850000	4.42526e-33
1965.800000	4.43379e-33
1965.750000	4.44234e-33
1965.700000	4.45091e-33
1965.650000	4.45949e-33
1965.600000	4.46809e-33
1965.550000	4.4767e-33
1965.500000	4.48534e-33
1965.450000	4.49399e-33
1965.400000	4.50265e-33
1965.350000	4.51133e-33
1965.300000	4.52003e-33
1965.250000	4.52875e-33
1965.200000	4.53748e-33
1965.150000	4.54623e-33
1965.100000	4.555e-33
1965.050000	4.56378e-33
1965.000000	4.57258e-33
1964.950000	4.5814e-33
1964.900000	4.59024e-33
1964.850000	4.59909e-33
1964.800000	4.60796e-33
1964.750000	4.61684e-33
1964.700000	4.62575e-33
1964.650000	4.63467e-33
1964.600000	4.6436e-33
1964.550000	4.65256e-33
1964.500000	4.66153e-33
1964.450000	4.67052e-33
1964.400000	4.67953e-33
1964.350000	4.68855e-33
1964.300000	4.69759e-33
1964.250000	4.70665e-33
1964.200000	4.71573e-33
1964.150000	4.72482e-33
1964.100000	4.73393e-33
1964.050000	4.74306e-33
1964.000000	4.75221e-33
1963.950000	4.76137e-33
1963.900000	4.77055e-33
1963.850000	4.77975e-33
1963.800000	4.78897e-33
1963.750000	4.7982e-33
1963.700000	4.80745e-33
1963.650000	4.81673e-33
1963.600000	4.82601e-33
1963.550000	4.83532e-33
1963.500000	4.84464e-33
1963.450000	4.85399e-33
1963.400000	4.86335e-33
1963.350000	4.87273e-33
1963.300000	4.88212e-33
1963.250000	4.89154e-33
1963.200000	4.90097e-33
1963.150000	4.91042e-33
1963.100000	4.91989e-33
1963.050000	4.92938e-33
1963.000000	4.93888e-33
1962.950000	4.94841e-33
1962.900000	4.95795e-33
1962.850000	4.96751e-33
1962.800000	4.97709e-33
1962.750000	4.98669e-33
1962.700000	4.9963e-33
1962.650000	5.00594e-33
1962.600000	5.01559e-33
1962.550000	5.02526e-33
1962.500000	5.03495e-33
1962.450000	5.04466e-33
1962.400000	5.05439e-33
1962.350000	5.06414e-33
1962.300000	5.0739e-33
1962.250000	5.08369e-33
1962.200000	5.09349e-33
1962.150000	5.10331e-33
1962.100000	5.11315e-33
1962.050000	5.12301e-33
1962.000000	5.13289e-33
1961.950000	5.14279e-33
1961.900000	5.15271e-33
1961.850000	5.16264e-33
1961.800000	5.1726e-33
1961.750000	5.18257e-33
1961.700000	5.19257e-33
1961.650000	5.20258e-33
1961.600000	5.21261e-33
1961.550000	5.22266e-33
1961.500000	5.23273e-33
1961.450000	5.24283e-33
1961.400000	5.25294e-33
1961.350000	5.26306e-33
1961.300000	5.27321e-33
1961.250000	5.28338e-33
1961.200000	5.29357e-33
1961.150000	5.30378e-33
1961.100000	5.31401e-33
1961.050000	5.32425e-33
1961.000000	5.33452e-33
1960.950000	5.34481e-33
1960.900000	5.35511e-33
1960.850000	5.36544e-33
1960.800000	5.37579e-33
1960.750000	5.38615e-33
1960.700000	5.39654e-33
1960.650000	5.40695e-33
1960.600000	5.41737e-33
1960.550000	5.42782e-33
1960.500000	5.43829e-33
1960.450000	5.44877e-33
1960.400000	5.45928e-33
1960.350000	5.46981e-33
1960.300000	5.48036e-33
1960.250000	5.49092e-33
1960.200000	5.50151e-33
1960.150000	5.51212e-33
1960.100000	5.52275e-33
1960.050000	5.5334e-33
1960.000000	5.54407e-33
1959.950000	5.55476e-33
1959.900000	5.56547e-33
1959.850000	5.57621e-33
1959.800000	5.58696e-33
1959.750000	5.59773e-33
1959.700000	5.60853e-33
1959.650000	5.61934e-33
1959.600000	5.63018e-33
1959.550000	5.64104e-33
1959.500000	5.65191e-33
1959.450000	5.66281e-33
1959.400000	5.67373e-33
1959.350000	5.68467e-33
1959.300000	5.69563e-33
1959.250000	5.70662e-33
1959.200000	5.71762e-33
1959.150000	5.72865e-33
1959.100000	5.73969e-33
1959.050000	5.75076e-33
1959.000000	5.76185e-33
1958.950000	5.77296e-33
1958.900000	5.7841e-33
1958.850000	5.79525e-33
1958.800000	5.80643e-33
1958.750000	5.81762e-33
1958.700000	5.82884e-33
1958.650000	5.84008e-33
1958.600000	5.85134e-33
1958.550000	5.86263e-33
1958.500000	5.87393e-33
1958.450000	5.88526e-33
1958.400000	5.89661e-33
1958.350000	5.90798e-33
1958.300000	5.91937e-33
1958.250000	5.93078e-33
1958.200000	5.94222e-33
1958.150000	5.95368e-33
1958.100000	5.96516e-33
1958.050000	5.97666e-33
1958.000000	5.98819e-33
1957.950000	5.99974e-33
1957.900000	6.01131e-33
1957.850000	6.0229e-33
1957.800000	6.03451e-33
1957.750000	6.04615e-33
1957.700000	6.05781e-33
1957.650000	6.06949e-33
1957.600000	6.08119e-33
1957.550000	6.09292e-33
1957.500000	6.10467e-33
1957.450000	6.11644e-33
1957.400000	6.12824e-33
1957.350000	6.14005e-33
1957.300000	6.15189e-33
1957.250000	6.16376e-33
1957.200000	6.17564e-33
1957.150000	6.18755e-33
1957.100000	6.19948e-33
1957.050000	6.21144e-33
1957.000000	6.22342e-33
1956.950000	6.23542e-33
1956.900000	6.24744e-33
1956.850000	6.25949e-33
1956.800000	6.27156e-33
1956.750000	6.28365e-33
1956.700000	6.29577e-33
1956.650000	6.30791e-33
1956.600000	6.32007e-33
1956.550000	6.33226e-33
1956.500000	6.34447e-33
1956.450000	6.35671e-33
1956.400000	6.36896e-33
1956.350000	6.38125e-33
1956.300000	6.39355e-33
1956.250000	6.40588e-33
1956.200000	6.41823e-33
1956.150000	6.43061e-33
1956.100000	6.44301e-33
1956.050000	6.45543e-33
1956.000000	6.46788e-33
1955.950000	6.48036e-33
1955.900000	6.49285e-33
1955.850000	6.50537e-33
1955.800000	6.51792e-33
1955.750000	6.53049e-33
1955.700000	6.54308e-33
1955.650000	6.5557e-33
1955.600000	6.56834e-33
1955.550000	6.581e-33
1955.500000	6.59369e-33
1955.450000	6.60641e-33
1955.400000	6.61915e-33
1955.350000	6.63191e-33
1955.300000	6.6447e-33
1955.250000	6.65752e-33
1955.200000	6.67035e-33
1955.150000	6.68322e-33
1955.100000	6.6961e-33
1955.050000	6.70902e-33
1955.000000	6.72195e-33
1954.950000	6.73492e-33
1954.900000	6.7479e-33
1954.850000	6.76092e-33
1954.800000	6.77395e-33
1954.750000	6.78702e-33
1954.700000	6.8001e-33
1954.650000	6.81322e-33
1954.600000	6.82635e-33
1954.550000	6.83952e-33
1954.500000	6.85271e-33
1954.450000	6.86592e-33
1954.400000	6.87916e-33
1954.350000	6.89243e-33
1954.300000	6.90572e-33
1954.250000	6.91903e-33
1954.200000	6.93238e-33
1954.150000	6.94574e-33
1954.100000	6.95914e-33
1954.050000	6.97256e-33
1954.000000	6.986e-33
1953.950000	6.99947e-33
1953.900000	7.01297e-33
1953.850000	7.0265e-33
1953.800000	7.04005e-33
1953.750000	7.05362e-33
1953.700000	7.06722e-33
1953.650000	7.08085e-33
1953.600000	7.09451e-33
1953.550000	7.10819e-33
1953.500000	7.12189e-33
1953.450000	7.13563e-33
1953.400000	7.14939e-33
1953.350000	7.16317e-33
1953.300000	7.17699e-33
1953.250000	7.19083e-33
1953.200000	7.20469e-33
1953.150000	7.21859e-33
1953.100000	7.23251e-33
1953.050000	7.24645e-33
1953.000000	7.26043e-33
1952.950000	7.27443e-33
1952.900000	7.28845e-33
1952.850000	7.30251e-33
1952.800000	7.31659e-33
1952.750000	7.3307e-33
1952.700000	7.34484e-33
1952.650000	7.359e-33
1952.600000	7.37319e-33
1952.550000	7.38741e-33
1952.500000	7.40165e-33
1952.450000	7.41593e-33
1952.400000	7.43023e-33
1952.350000	7.44455e-33
1952.300000	7.45891e-33
1952.250000	7.47329e-33
1952.200000	7.4877e-33
1952.150000	7.50214e-33
1952.100000	7.51661e-33
1952.050000	7.5311e-33
1952.000000	7.54563e-33
1951.950000	7.56018e-33
1951.900000	7.57476e-33
1951.850000	7.58936e-33
1951.800000	7.604e-33
1951.750000	7.61866e-33
1951.700000	7.63335e-33
1951.650000	7.64807e-33
1951.600000	7.66282e-33
1951.550000	7.6776e-33
1951.500000	7.6924e-33
1951.450000	7.70724e-33
1951.400000	7.7221e-33
1951.350000	7.73699e-33
1951.300000	7.75191e-33
1951.250000	7.76686e-33
1951.200000	7.78183e-33
1951.150000	7.79684e-33
1951.100000	7.81188e-33
1951.050000	7.82694e-33
1951.000000	7.84203e-33
1950.950000	7.85715e-33
1950.900000	7.87231e-33
1950.850000	7.88749e-33
1950.800000	7.9027e-33
1950.750000	7.91793e-33
1950.700000	7.9332e-33
1950.650000	7.9485e-33
1950.600000	7.96383e-33
1950.550000	7.97919e-33
1950.500000	7.99457e-33
1950.450000	8.00999e-33
1950.400000	8.02543e-33
1950.350000	8.04091e-33
1950.300000	8.05642e-33
1950.250000	8.07195e-33
1950.200000	8.08752e-33
1950.150000	8.10311e-33
1950.100000	8.11874e-33
1950.050000	8.13439e-33
1950.000000	8.15008e-33
1949.950000	8.1658e-33
1949.900000	8.18154e-33
1949.850000	8.19732e-33
1949.800000	8.21313e-33
1949.750000	8.22896e-33
1949.700000	8.24483e-33
1949.650000	8.26073e-33
1949.600000	8.27666e-33
1949.550000	8.29262e-33
1949.500000	8.30861e-33
1949.450000	8.32463e-33
1949.400000	8.34069e-33
1949.350000	8.35677e-33
1949.300000	8.37289e-33
1949.250000	8.38903e-33
1949.200000	8.40521e-33
1949.150000	8.42142e-33
1949.100000	8.43766e-33
1949.050000	8.45393e-33
1949.000000	8.47023e-33
1948.950000	8.48656e-33
1948.900000	8.50293e-33
1948.850000	8.51932e-33
1948.800000	8.53575e-33
1948.750000	8.55221e-33
1948.700000	8.5687e-33
1948.650000	8.58523e-33
1948.600000	8.60178e-33
1948.550000	8.61837e-33
1948.500000	8.63499e-33
1948.450000	8.65164e-33
1948.400000	8.66832e-33
1948.350000	8.68504e-33
1948.300000	8.70179e-33
1948.250000	8.71857e-33
1948.200000	8.73538e-33
1948.150000	8.75222e-33
1948.100000	8.7691e-33
1948.050000	8.78601e-33
1948.000000	8.80295e-33
1947.950000	8.81993e-33
1947.900000	8.83693e-33
1947.850000	8.85398e-33
1947.800000	8.87105e-33
1947.750000	8.88816e-33
1947.700000	8.90529e-33
1947.650000	8.92247e-33
1947.600000	8.93967e-33
1947.550000	8.95691e-33
1947.500000	8.97418e-33
1947.450000	8.99149e-33
1947.400000	9.00883e-33
1947.350000	9.0262e-33
1947.300000	9.0436e-33
1947.250000	9.06104e-33
1947.200000	9.07852e-33
1947.150000	9.09602e-33
1947.100000	9.11356e-33
1947.050000	9.13114e-33
1947.000000	9.14875e-33
1946.950000	9.16639e-33
1946.900000	9.18406e-33
1946.850000	9.20177e-33
1946.800000	9.21952e-33
1946.750000	9.2373e-33
1946.700000	9.25511e-33
1946.650000	9.27296e-33
1946.600000	9.29084e-33
1946.550000	9.30875e-33
1946.500000	9.3267e-33
1946.450000	9.34469e-33
1946.400000	9.36271e-33
1946.350000	9.38076e-33
1946.300000	9.39885e-33
1946.250000	9.41698e-33
1946.200000	9.43513e-33
1946.150000	9.45333e-33
1946.100000	9.47156e-33
1946.050000	9.48982e-33
1946.000000	9.50812e-33
1945.950000	9.52646e-33
1945.900000	9.54483e-33
1945.850000	9.56323e-33
1945.800000	9.58167e-33
1945.750000	9.60015e-33
1945.700000	9.61866e-33
1945.650000	9.63721e-33
1945.600000	9.65579e-33
1945.550000	9.67441e-33
1945.500000	9.69307e-33
1945.450000	9.71176e-33
1945.400000	9.73049e-33
1945.350000	9.74925e-33
1945.300000	9.76805e-33
1945.250000	9.78689e-33
1945.200000	9.80576e-33
1945.150000	9.82467e-33
1945.100000	9.84361e-33
1945.050000	9.8626e-33
1945.000000	9.88162e-33
1944.950000	9.90067e-33
1944.900000	9.91976e-33
1944.850000	9.93889e-33
1944.800000	9.95806e-33
1944.750000	9.97726e-33
1944.700000	9.9965e-33
1944.650000	1.00158e-32
1944.600000	1.00351e-32
1944.550000	1.00544e-32
1944.500000	1.00738e-32
1944.450000	1.00933e-32
1944.400000	1.01127e-32
1944.350000	1.01322e-32
1944.300000	1.01518e-32
1944.250000	1.01713e-32
1944.200000	1.01909e-32
1944.150000	1.02106e-32
1944.100000	1.02303e-32
1944.050000	1.025e-32
1944.000000	1.02698e-32
1943.950000	1.02896e-32
1943.900000	1.03094e-32
1943.850000	1.03293e-32
1943.800000	1.03492e-32
1943.750000	1.03692e-32
1943.700000	1.03892e-32
1943.650000	1.04092e-32
1943.600000	1.04293e-32
1943.550000	1.04494e-32
1943.500000	1.04695e-32
1943.450000	1.04897e-32
1943.400000	1.051e-32
1943.350000	1.05302e-32
1943.300000	1.05505e-32
1943.250000	1.05709e-32
1943.200000	1.05913e-32
1943.150000	1.06117e-32
1943.100000	1.06321e-32
1943.050000	1.06526e-32
1943.000000	1.06732e-32
1942.950000	1.06938e-32
1942.900000	1.07144e-32
1942.850000	1.07351e-32
1942.800000	1.07558e-32
1942.750000	1.07765e-32
1942.700000	1.07973e-32
1942.650000	1.08181e-32
1942.600000	1.0839e-32
1942.550000	1.08599e-32
1942.500000	1.08808e-32
1942.450000	1.09018e-32
1942.400000	1.09228e-32
1942.350000	1.09439e-32
1942.300000	1.0965e-32
1942.250000	1.09861e-32
1942.200000	1.10073e-32
1942.150000	1.10285e-32
1942.100000	1.10498e-32
1942.050000	1.10711e-32
1942.000000	1.10924e-32
1941.950000	1.11138e-32
1941.900000	1.11353e-32
1941.850000	1.11567e-32
1941.800000	1.11783e-32
1941.750000	1.11998e-32
1941.700000	1.12214e-32
1941.650000	1.1243e-32
1941.600000	1.12647e-32
1941.550000	1.12864e-32
1941.500000	1.13082e-32
1941.450000	1.133e-32
1941.400000	1.13519e-32
1941.350000	1.13738e-32
1941.300000	1.13957e-32
1941.250000	1.14177e-32
1941.200000	1.14397e-32
1941.150000	1.14617e-32
1941.100000	1.14838e-32
1941.050000	1.1506e-32
1941.000000	1.15282e-32
1940.950000	1.15504e-32
1940.900000	1.15727e-32
1940.850000	1.1595e-32
1940.800000	1.16174e-32
1940.750000	1.16398e-32
1940.700000	1.16622e-32
1940.650000	1.16847e-32
1940.600000	1.17072e-32
1940.550000	1.17298e-32
1940.500000	1.17524e-32
1940.450000	1.17751e-32
1940.400000	1.17978e-32
1940.350000	1.18205e-32
1940.300000	1.18433e-32
1940.250000	1.18662e-32
1940.200000	1.1889e-32
1940.150000	1.1912e-32
1940.100000	1.19349e-32
1940.050000	1.1958e-32
1940.000000	1.1981e-32
1939.950000	1.20041e-32
1939.900000	1.20273e-32
1939.850000	1.20505e-32
1939.800000	1.20737e-32
1939.750000	1.2097e-32
1939.700000	1.21203e-32
1939.650000	1.21437e-32
1939.600000	1.21671e-32
1939.550000	1.21906e-32
1939.500000	1.22141e-32
1939.450000	1.22376e-32
1939.400000	1.22612e-32
1939.350000	1.22849e-32
1939.300000	1.23085e-32
1939.250000	1.23323e-32
1939.200000	1.23561e-32
1939.150000	1.23799e-32
1939.100000	1.24038e-32
1939.050000	1.24277e-32
1939.000000	1.24516e-32
1938.950000	1.24757e-32
1938.900000	1.24997e-32
1938.850000	1.25238e-32
1938.800000	1.2548e-32
1938.750000	1.25722e-32
1938.700000	1.25964e-32
1938.650000	1.26207e-32
1938.600000	1.2645e-32
1938.550000	1.26694e-32
1938.500000	1.26938e-32
1938.450000	1.27183e-32
1938.400000	1.27429e-32
1938.350000	1.27674e-32
1938.300000	1.2792e-32
1938.250000	1.28167e-32
1938.200000	1.28414e-32
1938.150000	1.28662e-32
1938.100000	1.2891e-32
1938.050000	1.29159e-32
1938.000000	1.29408e-32
1937.950000	1.29657e-32
1937.900000	1.29907e-32
1937.850000	1.30158e-32
1937.800000	1.30409e-32
1937.750000	1.3066e-32
1937.700000	1.30912e-32
1937.650000	1.31165e-32
1937.600000	1.31417e-32
1937.550000	1.31671e-32
1937.500000	1.31925e-32
1937.450000	1.32179e-32
1937.400000	1.32434e-32
1937.350000	1.32689e-32
1937.300000	1.32945e-32
1937.250000	1.33202e-32
1937.200000	1.33459e-32
1937.150000	1.33716e-32
1937.100000	1.33974e-32
1937.050000	1.34232e-32
1937.000000	1.34491e-32
1936.950000	1.3475e-32
1936.900000	1.3501e-32
1936.850000	1.3527e-32
1936.800000	1.35531e-32
1936.750000	1.35793e-32
1936.700000	1.36054e-32
1936.650000	1.36317e-32
1936.600000	1.3658e-32
1936.550000	1.36843e-32
1936.500000	1.37107e-32
1936.450000	1.37371e-32
1936.400000	1.37636e-32
1936.350000	1.37902e-32
1936.300000	1.38168e-32
1936.250000	1.38434e-32
1936.200000	1.38701e-32
1936.150000	1.38968e-32
1936.100000	1.39236e-32
1936.050000	1.39505e-32
1936.000000	1.39774e-32
1935.950000	1.40043e-32
1935.900000	1.40313e-32
1935.850000	1.40584e-32
1935.800000	1.40855e-32
1935.750000	1.41127e-32
1935.700000	1.41399e-32
1935.650000	1.41672e-32
1935.600000	1.41945e-32
1935.550000	1.42218e-32
1935.500000	1.42493e-32
1935.450000	1.42767e-32
1935.400000	1.43043e-32
1935.350000	1.43319e-32
1935.300000	1.43595e-32
1935.250000	1.43872e-32
1935.200000	1.44149e-32
1935.150000	1.44427e-32
1935.100000	1.44706e-32
1935.050000	1.44985e-32
1935.000000	1.45264e-32
1934.950000	1.45544e-32
1934.900000	1.45825e-32
1934.850000	1.46106e-32
1934.800000	1.46388e-32
1934.750000	1.4667e-32
1934.700000	1.46953e-32
1934.650000	1.47237e-32
1934.600000	1.4752e-32
1934.550000	1.47805e-32
1934.500000	1.4809e-32
1934.450000	1.48376e-32
1934.400000	1.48662e-32
1934.350000	1.48948e-32
1934.300000	1.49236e-32
1934.250000	1.49523e-32
1934.200000	1.49812e-32
1934.150000	1.50101e-32
1934.100000	1.5039e-32
1934.050000	1.5068e-32
1934.000000	1.50971e-32
1933.950000	1.51262e-32
1933.900000	1.51553e-32
1933.850000	1.51846e-32
1933.800000	1.52138e-32
1933.750000	1.52432e-32
1933.700000	1.52726e-32
1933.650000	1.5302e-32
1933.600000	1.53315e-32
1933.550000	1.53611e-32
1933.500000	1.53907e-32
1933.450000	1.54204e-32
1933.400000	1.54501e-32
1933.350000	1.54799e-32
1933.300000	1.55098e-32
1933.250000	1.55397e-32
1933.200000	1.55696e-32
1933.150000	1.55997e-32
1933.100000	1.56297e-32
1933.050000	1.56599e-32
1933.000000	1.56901e-32
1932.950000	1.57203e-32
1932.900000	1.57506e-32
1932.850000	1.5781e-32
1932.800000	1.58115e-32
1932.750000	1.58419e-32
1932.700000	1.58725e-32
1932.650000	1.59031e-32
1932.600000	1.59338e-32
1932.550000	1.59645e-32
1932.500000	1.59953e-32
1932.450000	1.60261e-32
1932.400000	1.6057e-32
1932.350000	1.6088e-32
1932.300000	1.6119e-32
1932.250000	1.61501e-32
1932.200000	1.61812e-32
1932.150000	1.62124e-32
1932.100000	1.62437e-32
1932.050000	1.6275e-32
1932.000000	1.63064e-32
1931.950000	1.63378e-32
1931.900000	1.63694e-32
1931.850000	1.64009e-32
1931.800000	1.64325e-32
1931.750000	1.64642e-32
1931.700000	1.6496e-32
1931.650000	1.65278e-32
1931.600000	1.65597e-32
1931.550000	1.65916e-32
1931.500000	1.66236e-32
1931.450000	1.66556e-32
1931.400000	1.66878e-32
1931.350000	1.67199e-32
1931.300000	1.67522e-32
1931.250000	1.67845e-32
1931.200000	1.68168e-32
1931.150000	1.68493e-32
1931.100000	1.68818e-32
1931.050000	1.69143e-32
1931.000000	1.69469e-32
1930.950000	1.69796e-32
1930.900000	1.70124e-32
1930.850000	1.70452e-32
1930.800000	1.7078e-32
1930.750000	1.7111e-32
1930.700000	1.7144e-32
1930.650000	1.7177e-32
1930.600000	1.72101e-32
1930.550000	1.72433e-32
1930.500000	1.72766e-32
1930.450000	1.73099e-32
1930.400000	1.73433e-32
1930.350000	1.73767e-32
1930.300000	1.74102e-32
1930.250000	1.74438e-32
1930.200000	1.74774e-32
1930.150000	1.75111e-32
1930.100000	1.75449e-32
1930.050000	1.75787e-32
1930.000000	1.76126e-32
1929.950000	1.76466e-32
1929.900000	1.76806e-32
1929.850000	1.77147e-32
1929.800000	1.77489e-32
1929.750000	1.77831e-32
1929.700000	1.78174e-32
1929.650000	1.78517e-32
1929.600000	1.78862e-32
1929.550000	1.79207e-32
1929.500000	1.79552e-32
1929.450000	1.79898e-32
1929.400000	1.80245e-32
1929.350000	1.80593e-32
1929.300000	1.80941e-32
1929.250000	1.8129e-32
1929.200000	1.8164e-32
1929.150000	1.8199e-32
1929.100000	1.82341e-32
1929.050000	1.82692e-32
1929.000000	1.83045e-32
1928.950000	1.83398e-32
1928.900000	1.83751e-32
1928.850000	1.84106e-32
1928.800000	1.84461e-32
1928.750000	1.84816e-32
1928.700000	1.85173e-32
1928.650000	1.8553e-32
1928.600000	1.85888e-32
1928.550000	1.86246e-32
1928.500000	1.86605e-32
1928.450000	1.86965e-32
1928.400000	1.87326e-32
1928.350000	1.87687e-32
1928.300000	1.88049e-32
1928.250000	1.88411e-32
1928.200000	1.88775e-32
1928.150000	1.89139e-32
1928.100000	1.89503e-32
1928.050000	1.89869e-32
1928.000000	1.90235e-32
1927.950000	1.90602e-32
1927.900000	1.90969e-32
1927.850000	1.91337e-32
1927.800000	1.91706e-32
1927.750000	1.92076e-32
1927.700000	1.92447e-32
1927.650000	1.92818e-32
1927.600000	1.93189e-32
1927.550000	1.93562e-32
1927.500000	1.93935e-32
1927.450000	1.94309e-32
1927.400000	1.94684e-32
1927.350000	1.95059e-32
1927.300000	1.95435e-32
1927.250000	1.95812e-32
1927.200000	1.9619e-32
1927.150000	1.96568e-32
1927.100000	1.96947e-32
1927.050000	1.97327e-32
1927.000000	1.97707e-32
1926.950000	1.98089e-32
1926.900000	1.98471e-32
1926.850000	1.98853e-32
1926.800000	1.99237e-32
1926.750000	1.99621e-32
1926.700000	2.00006e-32
1926.650000	2.00392e-32
1926.600000	2.00778e-32
1926.550000	2.01165e-32
1926.500000	2.01553e-32
1926.450000	2.01942e-32
1926.400000	2.02331e-32
1926.350000	2.02721e-32
1926.300000	2.03112e-32
1926.250000	2.03504e-32
1926.200000	2.03896e-32
1926.150000	2.0429e-32
1926.100000	2.04683e-32
1926.050000	2.05078e-32
1926.000000	2.05474e-32
1925.950000	2.0587e-32
1925.900000	2.06267e-32
1925.850000	2.06665e-32
1925.800000	2.07063e-32
1925.750000	2.07462e-32
1925.700000	2.07862e-32
1925.650000	2.08263e-32
1925.600000	2.08665e-32
1925.550000	2.09067e-32
1925.500000	2.0947e-32
1925.450000	2.09874e-32
1925.400000	2.10279e-32
1925.350000	2.10684e-32
1925.300000	2.11091e-32
1925.250000	2.11498e-32
1925.200000	2.11906e-32
1925.150000	2.12314e-32
1925.100000	2.12724e-32
1925.050000	2.13134e-32
1925.000000	2.13545e-32
1924.950000	2.13957e-32
1924.900000	2.14369e-32
1924.850000	2.14782e-32
1924.800000	2.15197e-32
1924.750000	2.15612e-32
1924.700000	2.16027e-32
1924.650000	2.16444e-32
1924.600000	2.16861e-32
1924.550000	2.1728e-32
1924.500000	2.17698e-32
1924.450000	2.18118e-32
1924.400000	2.18539e-32
1924.350000	2.1896e-32
1924.300000	2.19383e-32
1924.250000	2.19806e-32
1924.200000	2.20229e-32
1924.150000	2.20654e-32
1924.100000	2.2108e-32
1924.050000	2.21506e-32
1924.000000	2.21933e-32
1923.950000	2.22361e-32
1923.900000	2.2279e-32
1923.850000	2.23219e-32
1923.800000	2.2365e-32
1923.750000	2.24081e-32
1923.700000	2.24513e-32
1923.650000	2.24946e-32
1923.600000	2.2538e-32
1923.550000	2.25814e-32
1923.500000	2.2625e-32
1923.450000	2.26686e-32
1923.400000	2.27123e-32
1923.350000	2.27561e-32
1923.300000	2.28e-32
1923.250000	2.2844e-32
1923.200000	2.2888e-32
1923.150000	2.29322e-32
1923.100000	2.29764e-32
1923.050000	2.30207e-32
1923.000000	2.30651e-32
1922.950000	2.31095e-32
1922.900000	2.31541e-32
1922.850000	2.31988e-32
1922.800000	2.32435e-32
1922.750000	2.32883e-32
1922.700000	2.33332e-32
1922.650000	2.33782e-32
1922.600000	2.34233e-32
1922.550000	2.34685e-32
1922.500000	2.35137e-32
1922.450000	2.35591e-32
1922.400000	2.36045e-32
1922.350000	2.365e-32
1922.300000	2.36956e-32
1922.250000	2.37413e-32
1922.200000	2.37871e-32
1922.150000	2.38329e-32
1922.100000	2.38789e-32
1922.050000	2.39249e-32
1922.000000	2.39711e-32
1921.950000	2.40173e-32
1921.900000	2.40636e-32
1921.850000	2.411e-32
1921.800000	2.41565e-32
1921.750000	2.42031e-32
1921.700000	2.42498e-32
1921.650000	2.42965e-32
1921.600000	2.43434e-32
1921.550000	2.43903e-32
1921.500000	2.44373e-32
1921.450000	2.44845e-32
1921.400000	2.45317e-32
1921.350000	2.4579e-32
1921.300000	2.46264e-32
1921.250000	2.46739e-32
1921.200000	2.47215e-32
1921.150000	2.47691e-32
1921.100000	2.48169e-32
1921.050000	2.48647e-32
1921.000000	2.49127e-32
1920.950000	2.49607e-32
1920.900000	2.50089e-32
1920.850000	2.50571e-32
1920.800000	2.51054e-32
1920.750000	2.51538e-32
1920.700000	2.52023e-32
1920.650000	2.52509e-32
1920.600000	2.52996e-32
1920.550000	2.53484e-32
1920.500000	2.53973e-32
1920.450000	2.54462e-32
1920.400000	2.54953e-32
1920.350000	2.55445e-32
1920.300000	2.55937e-32
1920.250000	2.56431e-32
1920.200000	2.56925e-32
1920.150000	2.57421e-32
1920.100000	2.57917e-32
1920.050000	2.58414e-32
1920.000000	2.58913e-32
1919.950000	2.59412e-32
1919.900000	2.59912e-32
1919.850000	2.60413e-32
1919.800000	2.60916e-32
1919.750000	2.61419e-32
1919.700000	2.61923e-32
1919.650000	2.62428e-32
1919.600000	2.62934e-32
1919.550000	2.63441e-32
1919.500000	2.63949e-32
1919.450000	2.64458e-32
1919.400000	2.64968e-32
1919.350000	2.65479e-32
1919.300000	2.65991e-32
1919.250000	2.66504e-32
1919.200000	2.67017e-32
1919.150000	2.67532e-32
1919.100000	2.68048e-32
1919.050000	2.68565e-32
1919.000000	2.69083e-32
1918.950000	2.69602e-32
1918.900000	2.70122e-32
1918.850000	2.70643e-32
1918.800000	2.71164e-32
1918.750000	2.71687e-32
1918.700000	2.72211e-32
1918.650000	2.72736e-32
1918.600000	2.73262e-32
1918.550000	2.73789e-32
1918.500000	2.74317e-32
1918.450000	2.74846e-32
1918.400000	2.75376e-32
1918.350000	2.75907e-32
1918.300000	2.76439e-32
1918.250000	2.76972e-32
1918.200000	2.77506e-32
1918.150000	2.78041e-32
1918.100000	2.78577e-32
1918.050000	2.79115e-32
1918.000000	2.79653e-32
1917.950000	2.80192e-32
1917.900000	2.80732e-32
1917.850000	2.81274e-32
1917.800000	2.81816e-32
1917.750000	2.82359e-32
1917.700000	2.82904e-32
1917.650000	2.83449e-32
1917.600000	2.83996e-32
1917.550000	2.84544e-32
1917.500000	2.85092e-32
1917.450000	2.85642e-32
1917.400000	2.86193e-32
1917.350000	2.86745e-32
1917.300000	2.87298e-32
1917.250000	2.87852e-32
1917.200000	2.88407e-32
1917.150000	2.88963e-32
1917.100000	2.8952e-32
1917.050000	2.90078e-32
1917.000000	2.90638e-32
1916.950000	2.91198e-32
1916.900000	2.9176e-32
1916.850000	2.92322e-32
1916.800000	2.92886e-32
1916.750000	2.93451e-32
1916.700000	2.94017e-32
1916.650000	2.94583e-32
1916.600000	2.95152e-32
1916.550000	2.95721e-32
1916.500000	2.96291e-32
1916.450000	2.96862e-32
1916.400000	2.97435e-32
1916.350000	2.98008e-32
1916.300000	2.98583e-32
1916.250000	2.99159e-32
1916.200000	2.99735e-32
1916.150000	3.00313e-32
1916.100000	3.00893e-32
1916.050000	3.01473e-32
1916.000000	3.02054e-32
1915.950000	3.02637e-32
1915.900000	3.0322e-32
1915.850000	3.03805e-32
1915.800000	3.04391e-32
1915.750000	3.04978e-32
1915.700000	3.05566e-32
1915.650000	3.06155e-32
1915.600000	3.06745e-32
1915.550000	3.07337e-32
1915.500000	3.07929e-32
1915.450000	3.08523e-32
1915.400000	3.09118e-32
1915.350000	3.09714e-32
1915.300000	3.10311e-32
1915.250000	3.1091e-32
1915.200000	3.11509e-32
1915.150000	3.1211e-32
1915.100000	3.12712e-32
1915.050000	3.13315e-32
1915.000000	3.13919e-32
1914.950000	3.14524e-32
1914.900000	3.15131e-32
1914.850000	3.15738e-32
1914.800000	3.16347e-32
1914.750000	3.16957e-32
1914.700000	3.17568e-32
1914.650000	3.18181e-32
1914.600000	3.18794e-32
1914.550000	3.19409e-32
1914.500000	3.20025e-32
1914.450000	3.20642e-32
1914.400000	3.2126e-32
1914.350000	3.2188e-32
1914.300000	3.22501e-32
1914.250000	3.23122e-32
1914.200000	3.23745e-32
1914.150000	3.2437e-32
1914.100000	3.24995e-32
1914.050000	3.25622e-32
1914.000000	3.2625e-32
1913.950000	3.26879e-32
1913.900000	3.27509e-32
1913.850000	3.28141e-32
1913.800000	3.28774e-32
1913.750000	3.29407e-32
1913.700000	3.30043e-32
1913.650000	3.30679e-32
1913.600000	3.31317e-32
1913.550000	3.31956e-32
1913.500000	3.32596e-32
1913.450000	3.33237e-32
1913.400000	3.3388e-32
1913.350000	3.34523e-32
1913.300000	3.35169e-32
1913.250000	3.35815e-32
1913.200000	3.36462e-32
1913.150000	3.37111e-32
1913.100000	3.37761e-32
1913.050000	3.38413e-32
1913.000000	3.39065e-32
1912.950000	3.39719e-32
1912.900000	3.40374e-32
1912.850000	3.4103e-32
1912.800000	3.41688e-32
1912.750000	3.42347e-32
1912.700000	3.43007e-32
1912.650000	3.43668e-32
1912.600000	3.44331e-32
1912.550000	3.44995e-32
1912.500000	3.4566e-32
1912.450000	3.46327e-32
1912.400000	3.46995e-32
1912.350000	3.47664e-32
1912.300000	3.48334e-32
1912.250000	3.49006e-32
1912.200000	3.49679e-32
1912.150000	3.50353e-32
1912.100000	3.51029e-32
1912.050000	3.51706e-32
1912.000000	3.52384e-32
1911.950000	3.53063e-32
1911.900000	3.53744e-32
1911.850000	3.54426e-32
1911.800000	3.5511e-32
1911.750000	3.55794e-32
1911.700000	3.5648e-32
1911.650000	3.57168e-32
1911.600000	3.57856e-32
1911.550000	3.58547e-32
1911.500000	3.59238e-32
1911.450000	3.59931e-32
1911.400000	3.60625e-32
1911.350000	3.6132e-32
1911.300000	3.62017e-32
1911.250000	3.62715e-32
1911.200000	3.63414e-32
1911.150000	3.64115e-32
1911.100000	3.64817e-32
1911.050000	3.65521e-32
1911.000000	3.66225e-32
1910.950000	3.66932e-32
1910.900000	3.67639e-32
1910.850000	3.68348e-32
1910.800000	3.69058e-32
1910.750000	3.6977e-32
1910.700000	3.70483e-32
1910.650000	3.71197e-32
1910.600000	3.71913e-32
1910.550000	3.7263e-32
1910.500000	3.73349e-32
1910.450000	3.74069e-32
1910.400000	3.7479e-32
1910.350000	3.75513e-32
1910.300000	3.76237e-32
1910.250000	3.76962e-32
1910.200000	3.77689e-32
1910.150000	3.78418e-32
1910.100000	3.79147e-32
1910.050000	3.79878e-32
1910.000000	3.80611e-32
1909.950000	3.81345e-32
1909.900000	3.8208e-32
1909.850000	3.82817e-32
1909.800000	3.83555e-32
1909.750000	3.84295e-32
1909.700000	3.85036e-32
1909.650000	3.85778e-32
1909.600000	3.86522e-32
1909.550000	3.87267e-32
1909.500000	3.88014e-32
1909.450000	3.88762e-32
1909.400000	3.89512e-32
1909.350000	3.90263e-32
1909.300000	3.91016e-32
1909.250000	3.9177e-32
1909.200000	3.92525e-32
1909.150000	3.93282e-32
1909.100000	3.9404e-32
1909.050000	3.948e-32
1909.000000	3.95561e-32
1908.950000	3.96324e-32
1908.900000	3.97088e-32
1908.850000	3.97854e-32
1908.800000	3.98621e-32
1908.750000	3.9939e-32
1908.700000	4.0016e-32
1908.650000	4.00932e-32
1908.600000	4.01705e-32
1908.550000	4.02479e-32
1908.500000	4.03256e-32
1908.450000	4.04033e-32
1908.400000	4.04812e-32
1908.350000	4.05593e-32
1908.300000	4.06375e-32
1908.250000	4.07159e-32
1908.200000	4.07944e-32
1908.150000	4.0873e-32
1908.100000	4.09518e-32
1908.050000	4.10308e-32
1908.000000	4.11099e-32
1907.950000	4.11892e-32
1907.900000	4.12686e-32
1907.850000	4.13482e-32
1907.800000	4.14279e-32
1907.750000	4.15078e-32
1907.700000	4.15879e-32
1907.650000	4.1668e-32
1907.600000	4.17484e-32
1907.550000	4.18289e-32
1907.500000	4.19096e-32
1907.450000	4.19904e-32
1907.400000	4.20713e-32
1907.350000	4.21525e-32
1907.300000	4.22337e-32
1907.250000	4.23152e-32
1907.200000	4.23968e-32
1907.150000	4.24785e-32
1907.100000	4.25604e-32
1907.050000	4.26425e-32
1907.000000	4.27247e-32
1906.950000	4.28071e-32
1906.900000	4.28897e-32
1906.850000	4.29724e-32
1906.800000	4.30552e-32
1906.750000	4.31383e-32
1906.700000	4.32214e-32
1906.650000	4.33048e-32
1906.600000	4.33883e-32
1906.550000	4.34719e-32
1906.500000	4.35558e-32
1906.450000	4.36398e-32
1906.400000	4.37239e-32
1906.350000	4.38082e-32
1906.300000	4.38927e-32
1906.250000	4.39773e-32
1906.200000	4.40621e-32
1906.150000	4.41471e-32
1906.100000	4.42322e-32
1906.050000	4.43175e-32
1906.000000	4.4403e-32
1905.950000	4.44886e-32
1905.900000	4.45744e-32
1905.850000	4.46603e-32
1905.800000	4.47464e-32
1905.750000	4.48327e-32
1905.700000	4.49192e-32
1905.650000	4.50058e-32
1905.600000	4.50926e-32
1905.550000	4.51795e-32
1905.500000	4.52667e-32
1905.450000	4.53539e-32
1905.400000	4.54414e-32
1905.350000	4.5529e-32
1905.300000	4.56168e-32
1905.250000	4.57048e-32
1905.200000	4.57929e-32
1905.150000	4.58812e-32
1905.100000	4.59697e-32
1905.050000	4.60583e-32
1905.000000	4.61471e-32
1904.950000	4.62361e-32
1904.900000	4.63253e-32
1904.850000	4.64146e-32
1904.800000	4.65041e-32
1904.750000	4.65938e-32
1904.700000	4.66836e-32
1904.650000	4.67736e-32
1904.600000	4.68638e-32
1904.550000	4.69542e-32
1904.500000	4.70447e-32
1904.450000	4.71355e-32
1904.400000	4.72263e-32
1904.350000	4.73174e-32
1904.300000	4.74086e-32
1904.250000	4.75001e-32
1904.200000	4.75917e-32
1904.150000	4.76834e-32
1904.100000	4.77754e-32
1904.050000	4.78675e-32
1904.000000	4.79598e-32
1903.950000	4.80523e-32
1903.900000	4.81449e-32
1903.850000	4.82378e-32
1903.800000	4.83308e-32
1903.750000	4.8424e-32
1903.700000	4.85174e-32
1903.650000	4.86109e-32
1903.600000	4.87046e-32
1903.550000	4.87986e-32
1903.500000	4.88927e-32
1903.450000	4.89869e-32
1903.400000	4.90814e-32
1903.350000	4.9176e-32
1903.300000	4.92709e-32
1903.250000	4.93659e-32
1903.200000	4.94611e-32
1903.150000	4.95564e-32
1903.100000	4.9652e-32
1903.050000	4.97477e-32
1903.000000	4.98437e-32
1902.950000	4.99398e-32
1902.900000	5.00361e-32
1902.850000	5.01326e-32
1902.800000	5.02292e-32
1902.750000	5.03261e-32
1902.700000	5.04231e-32
1902.650000	5.05204e-32
1902.600000	5.06178e-32
1902.550000	5.07154e-32
1902.500000	5.08132e-32
1902.450000	5.09112e-32
1902.400000	5.10093e-32
1902.350000	5.11077e-32
1902.300000	5.12062e-32
1902.250000	5.1305e-32
1902.200000	5.14039e-32
1902.150000	5.1503e-32
1902.100000	5.16023e-32
1902.050000	5.17018e-32
1902.000000	5.18015e-32
1901.950000	5.19014e-32
1901.900000	5.20015e-32
1901.850000	5.21018e-32
1901.800000	5.22022e-32
1901.750000	5.23029e-32
1901.700000	5.24038e-32
1901.650000	5.25048e-32
1901.600000	5.2606e-32
1901.550000	5.27075e-32
1901.500000	5.28091e-32
1901.450000	5.29109e-32
1901.400000	5.3013e-32
1901.350000	5.31152e-32
1901.300000	5.32176e-32
1901.250000	5.33202e-32
1901.200000	5.34231e-32
1901.150000	5.35261e-32
1901.100000	5.36293e-32
1901.050000	5.37327e-32
1901.000000	5.38363e-32
1900.950000	5.39401e-32
1900.900000	5.40441e-32
1900.850000	5.41483e-32
1900.800000	5.42527e-32
1900.750000	5.43574e-32
1900.700000	5.44622e-32
1900.650000	5.45672e-32
1900.600000	5.46724e-32
1900.550000	5.47778e-32
1900.500000	5.48835e-32
1900.450000	5.49893e-32
1900.400000	5.50953e-32
1900.350000	5.52016e-32
1900.300000	5.5308e-32
1900.250000	5.54147e-32
1900.200000	5.55215e-32
1900.150000	5.56286e-32
1900.100000	5.57358e-32
1900.050000	5.58433e-32
1900.000000	5.5951e-32
1899.950000	5.60589e-32
1899.900000	5.6167e-32
1899.850000	5.62753e-32
1899.800000	5.63838e-32
1899.750000	5.64925e-32
1899.700000	5.66015e-32
1899.650000	5.67106e-32
1899.600000	5.682e-32
1899.550000	5.69295e-32
1899.500000	5.70393e-32
1899.450000	5.71493e-32
1899.400000	5.72595e-32
1899.350000	5.73699e-32
1899.300000	5.74805e-32
1899.250000	5.75913e-32
1899.200000	5.77024e-32
1899.150000	5.78137e-32
1899.100000	5.79251e-32
1899.050000	5.80368e-32
1899.000000	5.81488e-32
1898.950000	5.82609e-32
1898.900000	5.83732e-32
1898.850000	5.84858e-32
1898.800000	5.85986e-32
1898.750000	5.87115e-32
1898.700000	5.88248e-32
1898.650000	5.89382e-32
1898.600000	5.90518e-32
1898.550000	5.91657e-32
1898.500000	5.92798e-32
1898.450000	5.93941e-32
1898.400000	5.95086e-32
1898.350000	5.96234e-32
1898.300000	5.97383e-32
1898.250000	5.98535e-32
1898.200000	5.9969e-32
1898.150000	6.00846e-32
1898.100000	6.02004e-32
1898.050000	6.03165e-32
1898.000000	6.04328e-32
1897.950000	6.05494e-32
1897.900000	6.06661e-32
1897.850000	6.07831e-32
1897.800000	6.09003e-32
1897.750000	6.10177e-32
1897.700000	6.11354e-32
1897.650000	6.12533e-32
1897.600000	6.13714e-32
1897.550000	6.14897e-32
1897.500000	6.16083e-32
1897.450000	6.17271e-32
1897.400000	6.18461e-32
1897.350000	6.19654e-32
1897.300000	6.20849e-32
1897.250000	6.22046e-32
1897.200000	6.23245e-32
1897.150000	6.24447e-32
1897.100000	6.25651e-32
1897.050000	6.26858e-32
1897.000000	6.28066e-32
1896.950000	6.29277e-32
1896.900000	6.30491e-32
1896.850000	6.31707e-32
1896.800000	6.32925e-32
1896.750000	6.34145e-32
1896.700000	6.35368e-32
1896.650000	6.36593e-32
1896.600000	6.37821e-32
1896.550000	6.3905e-32
1896.500000	6.40283e-32
1896.450000	6.41517e-32
1896.400000	6.42754e-32
1896.350000	6.43994e-32
1896.300000	6.45236e-32
1896.250000	6.4648e-32
1896.200000	6.47726e-32
1896.150000	6.48975e-32
1896.100000	6.50227e-32
1896.050000	6.51481e-32
1896.000000	6.52737e-32
1895.950000	6.53995e-32
1895.900000	6.55256e-32
1895.850000	6.5652e-32
1895.800000	6.57786e-32
1895.750000	6.59054e-32
1895.700000	6.60325e-32
1895.650000	6.61598e-32
1895.600000	6.62874e-32
1895.550000	6.64152e-32
1895.500000	6.65433e-32
1895.450000	6.66716e-32
1895.400000	6.68002e-32
1895.350000	6.6929e-32
1895.300000	6.7058e-32
1895.250000	6.71873e-32
1895.200000	6.73169e-32
1895.150000	6.74467e-32
1895.100000	6.75768e-32
1895.050000	6.77071e-32
1895.000000	6.78376e-32
1894.950000	6.79684e-32
1894.900000	6.80995e-32
1894.850000	6.82308e-32
1894.800000	6.83624e-32
1894.750000	6.84942e-32
1894.700000	6.86263e-32
1894.650000	6.87586e-32
1894.600000	6.88912e-32
1894.550000	6.9024e-32
1894.500000	6.91571e-32
1894.450000	6.92905e-32
1894.400000	6.94241e-32
1894.350000	6.95579e-32
1894.300000	6.96921e-32
1894.250000	6.98265e-32
1894.200000	6.99611e-32
1894.150000	7.0096e-32
1894.100000	7.02312e-32
1894.050000	7.03666e-32
1894.000000	7.05023e-32
1893.950000	7.06382e-32
1893.900000	7.07744e-32
1893.850000	7.09109e-32
1893.800000	7.10476e-32
1893.750000	7.11846e-32
1893.700000	7.13219e-32
1893.650000	7.14594e-32
1893.600000	7.15972e-32
1893.550000	7.17353e-32
1893.500000	7.18736e-32
1893.450000	7.20122e-32
1893.400000	7.2151e-32
1893.350000	7.22902e-32
1893.300000	7.24296e-32
1893.250000	7.25692e-32
1893.200000	7.27092e-32
1893.150000	7.28494e-32
1893.100000	7.29898e-32
1893.050000	7.31306e-32
1893.000000	7.32716e-32
1892.950000	7.34129e-32
1892.900000	7.35544e-32
1892.850000	7.36963e-32
1892.800000	7.38384e-32
1892.750000	7.39807e-32
1892.700000	7.41234e-32
1892.650000	7.42663e-32
1892.600000	7.44095e-32
1892.550000	7.4553e-32
1892.500000	7.46968e-32
1892.450000	7.48408e-32
1892.400000	7.49851e-32
1892.350000	7.51297e-32
1892.300000	7.52746e-32
1892.250000	7.54197e-32
1892.200000	7.55652e-32
1892.150000	7.57109e-32
1892.100000	7.58569e-32
1892.050000	7.60031e-32
1892.000000	7.61497e-32
1891.950000	7.62965e-32
1891.900000	7.64436e-32
1891.850000	7.6591e-32
1891.800000	7.67387e-32
1891.750000	7.68867e-32
1891.700000	7.7035e-32
1891.650000	7.71835e-32
1891.600000	7.73323e-32
1891.550000	7.74814e-32
1891.500000	7.76308e-32
1891.450000	7.77805e-32
1891.400000	7.79305e-32
1891.350000	7.80808e-32
1891.300000	7.82313e-32
1891.250000	7.83822e-32
1891.200000	7.85333e-32
1891.150000	7.86848e-32
1891.100000	7.88365e-32
1891.050000	7.89885e-32
1891.000000	7.91408e-32
1890.950000	7.92934e-32
1890.900000	7.94463e-32
1890.850000	7.95995e-32
1890.800000	7.9753e-32
1890.750000	7.99068e-32
1890.700000	8.00609e-32
1890.650000	8.02152e-32
1890.600000	8.03699e-32
1890.550000	8.05249e-32
1890.500000	8.06802e-32
1890.450000	8.08357e-32
1890.400000	8.09916e-32
1890.350000	8.11478e-32
1890.300000	8.13043e-32
1890.250000	8.1461e-32
1890.200000	8.16181e-32
1890.150000	8.17755e-32
1890.100000	8.19332e-32
1890.050000	8.20912e-32
1890.000000	8.22495e-32
1889.950000	8.2408e-32
1889.900000	8.2567e-32
1889.850000	8.27262e-32
1889.800000	8.28857e-32
1889.750000	8.30455e-32
1889.700000	8.32056e-32
1889.650000	8.33661e-32
1889.600000	8.35268e-32
1889.550000	8.36879e-32
1889.500000	8.38493e-32
1889.450000	8.40109e-32
1889.400000	8.41729e-32
1889.350000	8.43352e-32
1889.300000	8.44979e-32
1889.250000	8.46608e-32
1889.200000	8.4824e-32
1889.150000	8.49876e-32
1889.100000	8.51515e-32
1889.050000	8.53157e-32
1889.000000	8.54802e-32
1888.950000	8.5645e-32
1888.900000	8.58102e-32
1888.850000	8.59756e-32
1888.800000	8.61414e-32
1888.750000	8.63075e-32
1888.700000	8.64739e-32
1888.650000	8.66407e-32
1888.600000	8.68077e-32
1888.550000	8.69751e-32
1888.500000	8.71428e-32
1888.450000	8.73109e-32
1888.400000	8.74792e-32
1888.350000	8.76479e-32
1888.300000	8.78169e-32
1888.250000	8.79862e-32
1888.200000	8.81559e-32
1888.150000	8.83259e-32
1888.100000	8.84962e-32
1888.050000	8.86668e-32
1888.000000	8.88378e-32
1887.950000	8.90091e-32
1887.900000	8.91808e-32
1887.850000	8.93527e-32
1887.800000	8.9525e-32
1887.750000	8.96976e-32
1887.700000	8.98706e-32
1887.650000	9.00439e-32
1887.600000	9.02175e-32
1887.550000	9.03915e-32
1887.500000	9.05658e-32
1887.450000	9.07404e-32
1887.400000	9.09154e-32
1887.350000	9.10907e-32
1887.300000	9.12663e-32
1887.250000	9.14423e-32
1887.200000	9.16186e-32
1887.150000	9.17953e-32
1887.100000	9.19723e-32
1887.050000	9.21496e-32
1887.000000	9.23273e-32
1886.950000	9.25054e-32
1886.900000	9.26837e-32
1886.850000	9.28625e-32
1886.800000	9.30415e-32
1886.750000	9.32209e-32
1886.700000	9.34007e-32
1886.650000	9.35808e-32
1886.600000	9.37612e-32
1886.550000	9.3942e-32
1886.500000	9.41232e-32
1886.450000	9.43047e-32
1886.400000	9.44865e-32
1886.350000	9.46687e-32
1886.300000	9.48512e-32
1886.250000	9.50341e-32
1886.200000	9.52174e-32
1886.150000	9.5401e-32
1886.100000	9.55849e-32
1886.050000	9.57692e-32
1886.000000	9.59539e-32
1885.950000	9.61389e-32
1885.900000	9.63243e-32
1885.850000	9.65101e-32
1885.800000	9.66961e-32
1885.750000	9.68826e-32
1885.700000	9.70694e-32
1885.650000	9.72566e-32
1885.600000	9.74441e-32
1885.550000	9.7632e-32
1885.500000	9.78203e-32
1885.450000	9.80089e-32
1885.400000	9.81979e-32
1885.350000	9.83872e-32
1885.300000	9.85769e-32
1885.250000	9.8767e-32
1885.200000	9.89575e-32
1885.150000	9.91483e-32
1885.100000	9.93395e-32
1885.050000	9.9531e-32
1885.000000	9.97229e-32
1884.950000	9.99152e-32
1884.900000	1.00108e-31
1884.850000	1.00301e-31
1884.800000	1.00494e-31
1884.750000	1.00688e-31
1884.700000	1.00882e-31
1884.650000	1.01077e-31
1884.600000	1.01272e-31
1884.550000	1.01467e-31
1884.500000	1.01663e-31
1884.450000	1.01859e-31
1884.400000	1.02055e-31
1884.350000	1.02252e-31
1884.300000	1.02449e-31
1884.250000	1.02647e-31
1884.200000	1.02844e-31
1884.150000	1.03043e-31
1884.100000	1.03241e-31
1884.050000	1.03441e-31
1884.000000	1.0364e-31
1883.950000	1.0384e-31
1883.900000	1.0404e-31
1883.850000	1.04241e-31
1883.800000	1.04442e-31
1883.750000	1.04643e-31
1883.700000	1.04845e-31
1883.650000	1.05047e-31
1883.600000	1.0525e-31
1883.550000	1.05453e-31
1883.500000	1.05656e-31
1883.450000	1.0586e-31
1883.400000	1.06064e-31
1883.350000	1.06268e-31
1883.300000	1.06473e-31
1883.250000	1.06678e-31
1883.200000	1.06884e-31
1883.150000	1.0709e-31
1883.100000	1.07297e-31
1883.050000	1.07504e-31
1883.000000	1.07711e-31
1882.950000	1.07919e-31
1882.900000	1.08127e-31
1882.850000	1.08335e-31
1882.800000	1.08544e-31
1882.750000	1.08753e-31
1882.700000	1.08963e-31
1882.650000	1.09173e-31
1882.600000	1.09384e-31
1882.550000	1.09595e-31
1882.500000	1.09806e-31
1882.450000	1.10018e-31
1882.400000	1.1023e-31
1882.350000	1.10442e-31
1882.300000	1.10655e-31
1882.250000	1.10869e-31
1882.200000	1.11083e-31
1882.150000	1.11297e-31
1882.100000	1.11511e-31
1882.050000	1.11726e-31
1882.000000	1.11942e-31
1881.950000	1.12158e-31
1881.900000	1.12374e-31
1881.850000	1.12591e-31
1881.800000	1.12808e-31
1881.750000	1.13025e-31
1881.700000	1.13243e-31
1881.650000	1.13461e-31
1881.600000	1.1368e-31
1881.550000	1.13899e-31
1881.500000	1.14119e-31
1881.450000	1.14339e-31
1881.400000	1.1456e-31
1881.350000	1.14781e-31
1881.300000	1.15002e-31
1881.250000	1.15224e-31
1881.200000	1.15446e-31
1881.150000	1.15668e-31
1881.100000	1.15891e-31
1881.050000	1.16115e-31
1881.000000	1.16339e-31
1880.950000	1.16563e-31
1880.900000	1.16788e-31
1880.850000	1.17013e-31
1880.800000	1.17239e-31
1880.750000	1.17465e-31
1880.700000	1.17691e-31
1880.650000	1.17918e-31
1880.600000	1.18146e-31
1880.550000	1.18373e-31
1880.500000	1.18602e-31
1880.450000	1.1883e-31
1880.400000	1.19059e-31
1880.350000	1.19289e-31
1880.300000	1.19519e-31
1880.250000	1.1975e-31
1880.200000	1.1998e-31
1880.150000	1.20212e-31
1880.100000	1.20444e-31
1880.050000	1.20676e-31
1880.000000	1.20908e-31
1879.950000	1.21142e-31
1879.900000	1.21375e-31
1879.850000	1.21609e-31
1879.800000	1.21844e-31
1879.750000	1.22079e-31
1879.700000	1.22314e-31
1879.650000	1.2255e-31
1879.600000	1.22786e-31
1879.550000	1.23023e-31
1879.500000	1.2326e-31
1879.450000	1.23498e-31
1879.400000	1.23736e-31
1879.350000	1.23975e-31
1879.300000	1.24214e-31
1879.250000	1.24453e-31
1879.200000	1.24693e-31
1879.150000	1.24934e-31
1879.100000	1.25175e-31
1879.050000	1.25416e-31
1879.000000	1.25658e-31
1878.950000	1.259e-31
1878.900000	1.26143e-31
1878.850000	1.26386e-31
1878.800000	1.2663e-31
1878.750000	1.26874e-31
1878.700000	1.27119e-31
1878.650000	1.27364e-31
1878.600000	1.27609e-31
1878.550000	1.27855e-31
1878.500000	1.28102e-31
1878.450000	1.28349e-31
1878.400000	1.28596e-31
1878.350000	1.28844e-31
1878.300000	1.29093e-31
1878.250000	1.29342e-31
1878.200000	1.29591e-31
1878.150000	1.29841e-31
1878.100000	1.30091e-31
1878.050000	1.30342e-31
1878.000000	1.30593e-31
1877.950000	1.30845e-31
1877.900000	1.31098e-31
1877.850000	1.3135e-31
1877.800000	1.31604e-31
1877.750000	1.31857e-31
1877.700000	1.32112e-31
1877.650000	1.32366e-31
1877.600000	1.32622e-31
1877.550000	1.32877e-31
1877.500000	1.33134e-31
1877.450000	1.3339e-31
1877.400000	1.33647e-31
1877.350000	1.33905e-31
1877.300000	1.34163e-31
1877.250000	1.34422e-31
1877.200000	1.34681e-31
1877.150000	1.34941e-31
1877.100000	1.35201e-31
1877.050000	1.35462e-31
1877.000000	1.35723e-31
1876.950000	1.35985e-31
1876.900000	1.36247e-31
1876.850000	1.3651e-31
1876.800000	1.36773e-31
1876.750000	1.37037e-31
1876.700000	1.37301e-31
1876.650000	1.37566e-31
1876.600000	1.37831e-31
1876.550000	1.38097e-31
1876.500000	1.38363e-31
1876.450000	1.3863e-31
1876.400000	1.38897e-31
1876.350000	1.39165e-31
1876.300000	1.39433e-31
1876.250000	1.39702e-31
1876.200000	1.39971e-31
1876.150000	1.40241e-31
1876.100000	1.40512e-31
1876.050000	1.40783e-31
1876.000000	1.41054e-31
1875.950000	1.41326e-31
1875.900000	1.41599e-31
1875.850000	1.41872e-31
1875.800000	1.42145e-31
1875.750000	1.42419e-31
1875.700000	1.42694e-31
1875.650000	1.42969e-31
1875.600000	1.43245e-31
1875.550000	1.43521e-31
1875.500000	1.43798e-31
1875.450000	1.44075e-31
1875.400000	1.44353e-31
1875.350000	1.44631e-31
1875.300000	1.4491e-31
1875.250000	1.45189e-31
1875.200000	1.45469e-31
1875.150000	1.4575e-31
1875.100000	1.46031e-31
1875.050000	1.46313e-31
1875.000000	1.46595e-31
1874.950000	1.46877e-31
1874.900000	1.47161e-31
1874.850000	1.47444e-31
1874.800000	1.47729e-31
1874.750000	1.48013e-31
1874.700000	1.48299e-31
1874.650000	1.48585e-31
1874.600000	1.48871e-31
1874.550000	1.49158e-31
1874.500000	1.49446e-31
1874.450000	1.49734e-31
1874.400000	1.50023e-31
1874.350000	1.50312e-31
1874.300000	1.50602e-31
1874.250000	1.50892e-31
1874.200000	1.51183e-31
1874.150000	1.51475e-31
1874.100000	1.51767e-31
1874.050000	1.5206e-31
1874.000000	1.52353e-31
1873.950000	1.52647e-31
1873.900000	1.52941e-31
1873.850000	1.53236e-31
1873.800000	1.53531e-31
1873.750000	1.53827e-31
1873.700000	1.54124e-31
1873.650000	1.54421e-31
1873.600000	1.54719e-31
1873.550000	1.55017e-31
1873.500000	1.55316e-31
1873.450000	1.55616e-31
1873.400000	1.55916e-31
1873.350000	1.56216e-31
1873.300000	1.56518e-31
1873.250000	1.56819e-31
1873.200000	1.57122e-31
1873.150000	1.57425e-31
1873.100000	1.57728e-31
1873.050000	1.58032e-31
1873.000000	1.58337e-31
1872.950000	1.58642e-31
1872.900000	1.58948e-31
1872.850000	1.59255e-31
1872.800000	1.59562e-31
1872.750000	1.5987e-31
1872.700000	1.60178e-31
1872.650000	1.60487e-31
1872.600000	1.60796e-31
1872.550000	1.61106e-31
1872.500000	1.61417e-31
1872.450000	1.61728e-31
1872.400000	1.6204e-31
1872.350000	1.62352e-31
1872.300000	1.62665e-31
1872.250000	1.62979e-31
1872.200000	1.63293e-31
1872.150000	1.63608e-31
1872.100000	1.63924e-31
1872.050000	1.6424e-31
1872.000000	1.64556e-31
1871.950000	1.64874e-31
1871.900000	1.65192e-31
1871.850000	1.6551e-31
1871.800000	1.65829e-31
1871.750000	1.66149e-31
1871.700000	1.66469e-31
1871.650000	1.6679e-31
1871.600000	1.67112e-31
1871.550000	1.67434e-31
1871.500000	1.67757e-31
1871.450000	1.68081e-31
1871.400000	1.68405e-31
1871.350000	1.68729e-31
1871.300000	1.69055e-31
1871.250000	1.69381e-31
1871.200000	1.69707e-31
1871.150000	1.70035e-31
1871.100000	1.70362e-31
1871.050000	1.70691e-31
1871.000000	1.7102e-31
1870.950000	1.7135e-31
1870.900000	1.7168e-31
1870.850000	1.72011e-31
1870.800000	1.72343e-31
1870.750000	1.72675e-31
1870.700000	1.73008e-31
1870.650000	1.73342e-31
1870.600000	1.73676e-31
1870.550000	1.74011e-31
1870.500000	1.74346e-31
1870.450000	1.74683e-31
1870.400000	1.75019e-31
1870.350000	1.75357e-31
1870.300000	1.75695e-31
1870.250000	1.76034e-31
1870.200000	1.76373e-31
1870.150000	1.76713e-31
1870.100000	1.77054e-31
1870.050000	1.77396e-31
1870.000000	1.77738e-31
1869.950000	1.7808e-31
1869.900000	1.78424e-31
1869.850000	1.78768e-31
1869.800000	1.79112e-31
1869.750000	1.79458e-31
1869.700000	1.79804e-31
1869.650000	1.80151e-31
1869.600000	1.80498e-31
1869.550000	1.80846e-31
1869.500000	1.81195e-31
1869.450000	1.81544e-31
1869.400000	1.81894e-31
1869.350000	1.82245e-31
1869.300000	1.82596e-31
1869.250000	1.82948e-31
1869.200000	1.83301e-31
1869.150000	1.83655e-31
1869.100000	1.84009e-31
1869.050000	1.84363e-31
1869.000000	1.84719e-31
1868.950000	1.85075e-31
1868.900000	1.85432e-31
1868.850000	1.8579e-31
1868.800000	1.86148e-31
1868.750000	1.86507e-31
1868.700000	1.86866e-31
1868.650000	1.87227e-31
1868.600000	1.87588e-31
1868.550000	1.87949e-31
1868.500000	1.88312e-31
1868.450000	1.88675e-31
1868.400000	1.89039e-31
1868.350000	1.89403e-31
1868.300000	1.89768e-31
1868.250000	1.90134e-31
1868.200000	1.90501e-31
1868.150000	1.90868e-31
1868.100000	1.91236e-31
1868.050000	1.91605e-31
1868.000000	1.91975e-31
1867.950000	1.92345e-31
1867.900000	1.92716e-31
1867.850000	1.93087e-31
1867.800000	1.93459e-31
1867.750000	1.93833e-31
1867.700000	1.94206e-31
1867.650000	1.94581e-31
1867.600000	1.94956e-31
1867.550000	1.95332e-31
1867.500000	1.95708e-31
1867.450000	1.96086e-31
1867.400000	1.96464e-31
1867.350000	1.96843e-31
1867.300000	1.97222e-31
1867.250000	1.97603e-31
1867.200000	1.97984e-31
1867.150000	1.98365e-31
1867.100000	1.98748e-31
1867.050000	1.99131e-31
1867.000000	1.99515e-31
1866.950000	1.999e-31
1866.900000	2.00285e-31
1866.850000	2.00671e-31
1866.800000	2.01058e-31
1866.750000	2.01446e-31
1866.700000	2.01834e-31
1866.650000	2.02224e-31
1866.600000	2.02614e-31
1866.550000	2.03004e-31
1866.500000	2.03396e-31
1866.450000	2.03788e-31
1866.400000	2.04181e-31
1866.350000	2.04575e-31
1866.300000	2.04969e-31
1866.250000	2.05364e-31
1866.200000	2.0576e-31
1866.150000	2.06157e-31
1866.100000	2.06554e-31
1866.050000	2.06953e-31
1866.000000	2.07352e-31
1865.950000	2.07752e-31
1865.900000	2.08152e-31
1865.850000	2.08554e-31
1865.800000	2.08956e-31
1865.750000	2.09359e-31
1865.700000	2.09762e-31
1865.650000	2.10167e-31
1865.600000	2.10572e-31
1865.550000	2.10978e-31
1865.500000	2.11385e-31
1865.450000	2.11792e-31
1865.400000	2.12201e-31
1865.350000	2.1261e-31
1865.300000	2.1302e-31
1865.250000	2.13431e-31
1865.200000	2.13842e-31
1865.150000	2.14255e-31
1865.100000	2.14668e-31
1865.050000	2.15082e-31
1865.000000	2.15496e-31
1864.950000	2.15912e-31
1864.900000	2.16328e-31
1864.850000	2.16745e-31
1864.800000	2.17163e-31
1864.750000	2.17582e-31
1864.700000	2.18002e-31
1864.650000	2.18422e-31
1864.600000	2.18843e-31
1864.550000	2.19265e-31
1864.500000	2.19688e-31
1864.450000	2.20111e-31
1864.400000	2.20536e-31
1864.350000	2.20961e-31
1864.300000	2.21387e-31
1864.250000	2.21814e-31
1864.200000	2.22242e-31
1864.150000	2.2267e-31
1864.100000	2.231e-31
1864.050000	2.2353e-31
1864.000000	2.23961e-31
1863.950000	2.24393e-31
1863.900000	2.24825e-31
1863.850000	2.25259e-31
1863.800000	2.25693e-31
1863.750000	2.26128e-31
1863.700000	2.26564e-31
1863.650000	2.27001e-31
1863.600000	2.27439e-31
1863.550000	2.27878e-31
1863.500000	2.28317e-31
1863.450000	2.28757e-31
1863.400000	2.29198e-31
1863.350000	2.2964e-31
1863.300000	2.30083e-31
1863.250000	2.30527e-31
1863.200000	2.30971e-31
1863.150000	2.31416e-31
1863.100000	2.31863e-31
1863.050000	2.3231e-31
1863.000000	2.32758e-31
1862.950000	2.33207e-31
1862.900000	2.33656e-31
1862.850000	2.34107e-31
1862.800000	2.34558e-31
1862.750000	2.3501e-31
1862.700000	2.35464e-31
1862.650000	2.35918e-31
1862.600000	2.36373e-31
1862.550000	2.36828e-31
1862.500000	2.37285e-31
1862.450000	2.37742e-31
1862.400000	2.38201e-31
1862.350000	2.3866e-31
1862.300000	2.3912e-31
1862.250000	2.39581e-31
1862.200000	2.40043e-31
1862.150000	2.40506e-31
1862.100000	2.4097e-31
1862.050000	2.41435e-31
1862.000000	2.419e-31
1861.950000	2.42367e-31
1861.900000	2.42834e-31
1861.850000	2.43302e-31
1861.800000	2.43771e-31
1861.750000	2.44241e-31
1861.700000	2.44712e-31
1861.650000	2.45184e-31
1861.600000	2.45657e-31
1861.550000	2.46131e-31
1861.500000	2.46605e-31
1861.450000	2.47081e-31
1861.400000	2.47557e-31
1861.350000	2.48034e-31
1861.300000	2.48513e-31
1861.250000	2.48992e-31
1861.200000	2.49472e-31
1861.150000	2.49953e-31
1861.100000	2.50435e-31
1861.050000	2.50918e-31
1861.000000	2.51402e-31
1860.950000	2.51886e-31
1860.900000	2.52372e-31
1860.850000	2.52859e-31
1860.800000	2.53346e-31
1860.750000	2.53835e-31
1860.700000	2.54324e-31
1860.650000	2.54815e-31
1860.600000	2.55306e-31
1860.550000	2.55798e-31
1860.500000	2.56292e-31
1860.450000	2.56786e-31
1860.400000	2.57281e-31
1860.350000	2.57777e-31
1860.300000	2.58274e-31
1860.250000	2.58772e-31
1860.200000	2.59271e-31
1860.150000	2.59771e-31
1860.100000	2.60272e-31
1860.050000	2.60774e-31
1860.000000	2.61276e-31
1859.950000	2.6178e-31
1859.900000	2.62285e-31
1859.850000	2.62791e-31
1859.800000	2.63297e-31
1859.750000	2.63805e-31
1859.700000	2.64314e-31
1859.650000	2.64823e-31
1859.600000	2.65334e-31
1859.550000	2.65846e-31
1859.500000	2.66358e-31
1859.450000	2.66872e-31
1859.400000	2.67387e-31
1859.350000	2.67902e-31
1859.300000	2.68419e-31
1859.250000	2.68936e-31
1859.200000	2.69455e-31
1859.150000	2.69974e-31
1859.100000	2.70495e-31
1859.050000	2.71016e-31
1859.000000	2.71539e-31
1858.950000	2.72063e-31
1858.900000	2.72587e-31
1858.850000	2.73113e-31
1858.800000	2.73639e-31
1858.750000	2.74167e-31
1858.700000	2.74696e-31
1858.650000	2.75225e-31
1858.600000	2.75756e-31
1858.550000	2.76288e-31
1858.500000	2.76821e-31
1858.450000	2.77354e-31
1858.400000	2.77889e-31
1858.350000	2.78425e-31
1858.300000	2.78962e-31
1858.250000	2.795e-31
1858.200000	2.80039e-31
1858.150000	2.80579e-31
1858.100000	2.8112e-31
1858.050000	2.81662e-31
1858.000000	2.82205e-31
1857.950000	2.82749e-31
1857.900000	2.83294e-31
1857.850000	2.8384e-31
1857.800000	2.84388e-31
1857.750000	2.84936e-31
1857.700000	2.85485e-31
1857.650000	2.86036e-31
1857.600000	2.86587e-31
1857.550000	2.8714e-31
1857.500000	2.87694e-31
1857.450000	2.88248e-31
1857.400000	2.88804e-31
1857.350000	2.89361e-31
1857.300000	2.89919e-31
1857.250000	2.90478e-31
1857.200000	2.91038e-31
1857.150000	2.91599e-31
1857.100000	2.92162e-31
1857.050000	2.92725e-31
1857.000000	2.93289e-31
1856.950000	2.93855e-31
1856.900000	2.94422e-31
1856.850000	2.94989e-31
1856.800000	2.95558e-31
1856.750000	2.96128e-31
1856.700000	2.96699e-31
1856.650000	2.97271e-31
1856.600000	2.97844e-31
1856.550000	2.98418e-31
1856.500000	2.98994e-31
1856.450000	2.9957e-31
1856.400000	3.00148e-31
1856.350000	3.00727e-31
1856.300000	3.01307e-31
1856.250000	3.01888e-31
1856.200000	3.0247e-31
1856.150000	3.03053e-31
1856.100000	3.03637e-31
1856.050000	3.04223e-31
1856.000000	3.04809e-31
1855.950000	3.05397e-31
1855.900000	3.05986e-31
1855.850000	3.06576e-31
1855.800000	3.07167e-31
1855.750000	3.07759e-31
1855.700000	3.08353e-31
1855.650000	3.08947e-31
1855.600000	3.09543e-31
1855.550000	3.1014e-31
1855.500000	3.10738e-31
1855.450000	3.11337e-31
1855.400000	3.11937e-31
1855.350000	3.12539e-31
1855.300000	3.13142e-31
1855.250000	3.13745e-31
1855.200000	3.1435e-31
1855.150000	3.14956e-31
1855.100000	3.15564e-31
1855.050000	3.16172e-31
1855.000000	3.16782e-31
1854.950000	3.17393e-31
1854.900000	3.18005e-31
1854.850000	3.18618e-31
1854.800000	3.19232e-31
1854.750000	3.19848e-31
1854.700000	3.20464e-31
1854.650000	3.21082e-31
1854.600000	3.21701e-31
1854.550000	3.22322e-31
1854.500000	3.22943e-31
1854.450000	3.23566e-31
1854.400000	3.2419e-31
1854.350000	3.24815e-31
1854.300000	3.25441e-31
1854.250000	3.26069e-31
1854.200000	3.26698e-31
1854.150000	3.27327e-31
1854.100000	3.27959e-31
1854.050000	3.28591e-31
1854.000000	3.29225e-31
1853.950000	3.29859e-31
1853.900000	3.30495e-31
1853.850000	3.31133e-31
1853.800000	3.31771e-31
1853.750000	3.32411e-31
1853.700000	3.33052e-31
1853.650000	3.33694e-31
1853.600000	3.34337e-31
1853.550000	3.34982e-31
1853.500000	3.35628e-31
1853.450000	3.36275e-31
1853.400000	3.36924e-31
1853.350000	3.37573e-31
1853.300000	3.38224e-31
1853.250000	3.38876e-31
1853.200000	3.3953e-31
1853.150000	3.40184e-31
1853.100000	3.4084e-31
1853.050000	3.41498e-31
1853.000000	3.42156e-31
1852.950000	3.42816e-31
1852.900000	3.43477e-31
1852.850000	3.44139e-31
1852.800000	3.44803e-31
1852.750000	3.45467e-31
1852.700000	3.46134e-31
1852.650000	3.46801e-31
1852.600000	3.4747e-31
1852.550000	3.4814e-31
1852.500000	3.48811e-31
1852.450000	3.49484e-31
1852.400000	3.50157e-31
1852.350000	3.50833e-31
1852.300000	3.51509e-31
1852.250000	3.52187e-31
1852.200000	3.52866e-31
1852.150000	3.53546e-31
1852.100000	3.54228e-31
1852.050000	3.54911e-31
1852.000000	3.55595e-31
1851.950000	3.56281e-31
1851.900000	3.56968e-31
1851.850000	3.57656e-31
1851.800000	3.58346e-31
1851.750000	3.59037e-31
1851.700000	3.59729e-31
1851.650000	3.60423e-31
1851.600000	3.61118e-31
1851.550000	3.61814e-31
1851.500000	3.62512e-31
1851.450000	3.63211e-31
1851.400000	3.63911e-31
1851.350000	3.64613e-31
1851.300000	3.65316e-31
1851.250000	3.6602e-31
1851.200000	3.66726e-31
1851.150000	3.67433e-31
1851.100000	3.68142e-31
1851.050000	3.68851e-31
1851.000000	3.69563e-31
1850.950000	3.70275e-31
1850.900000	3.70989e-31
1850.850000	3.71704e-31
1850.800000	3.72421e-31
1850.750000	3.73139e-31
1850.700000	3.73859e-31
1850.650000	3.7458e-31
1850.600000	3.75302e-31
1850.550000	3.76026e-31
1850.500000	3.76751e-31
1850.450000	3.77477e-31
1850.400000	3.78205e-31
1850.350000	3.78934e-31
1850.300000	3.79665e-31
1850.250000	3.80397e-31
1850.200000	3.8113e-31
1850.150000	3.81865e-31
1850.100000	3.82602e-31
1850.050000	3.83339e-31
1850.000000	3.84078e-31
1849.950000	3.84819e-31
1849.900000	3.85561e-31
1849.850000	3.86304e-31
1849.800000	3.87049e-31
1849.750000	3.87796e-31
1849.700000	3.88543e-31
1849.650000	3.89293e-31
1849.600000	3.90043e-31
1849.550000	3.90795e-31
1849.500000	3.91549e-31
1849.450000	3.92304e-31
1849.400000	3.9306e-31
1849.350000	3.93818e-31
1849.300000	3.94577e-31
1849.250000	3.95338e-31
1849.200000	3.96101e-31
1849.150000	3.96864e-31
1849.100000	3.9763e-31
1849.050000	3.98396e-31
1849.000000	3.99164e-31
1848.950000	3.99934e-31
1848.900000	4.00705e-31
1848.850000	4.01478e-31
1848.800000	4.02252e-31
1848.750000	4.03028e-31
1848.700000	4.03805e-31
1848.650000	4.04583e-31
1848.600000	4.05363e-31
1848.550000	4.06145e-31
1848.500000	4.06928e-31
1848.450000	4.07713e-31
1848.400000	4.08499e-31
1848.350000	4.09287e-31
1848.300000	4.10076e-31
1848.250000	4.10866e-31
1848.200000	4.11659e-31
1848.150000	4.12452e-31
1848.100000	4.13248e-31
1848.050000	4.14045e-31
1848.000000	4.14843e-31
1847.950000	4.15643e-31
1847.900000	4.16444e-31
1847.850000	4.17247e-31
1847.800000	4.18052e-31
1847.750000	4.18858e-31
1847.700000	4.19665e-31
1847.650000	4.20475e-31
1847.600000	4.21285e-31
1847.550000	4.22098e-31
1847.500000	4.22912e-31
1847.450000	4.23727e-31
1847.400000	4.24544e-31
1847.350000	4.25363e-31
1847.300000	4.26183e-31
1847.250000	4.27005e-31
1847.200000	4.27828e-31
1847.150000	4.28653e-31
1847.100000	4.29479e-31
1847.050000	4.30308e-31
1847.000000	4.31137e-31
1846.950000	4.31969e-31
1846.900000	4.32801e-31
1846.850000	4.33636e-31
1846.800000	4.34472e-31
1846.750000	4.3531e-31
1846.700000	4.36149e-31
1846.650000	4.3699e-31
1846.600000	4.37833e-31
1846.550000	4.38677e-31
1846.500000	4.39523e-31
1846.450000	4.4037e-31
1846.400000	4.41219e-31
1846.350000	4.4207e-31
1846.300000	4.42923e-31
1846.250000	4.43777e-31
1846.200000	4.44632e-31
1846.150000	4.4549e-31
1846.100000	4.46349e-31
1846.050000	4.47209e-31
1846.000000	4.48072e-31
1845.950000	4.48935e-31
1845.900000	4.49801e-31
1845.850000	4.50668e-31
1845.800000	4.51537e-31
1845.750000	4.52408e-31
1845.700000	4.5328e-31
1845.650000	4.54154e-31
1845.600000	4.5503e-31
1845.550000	4.55907e-31
1845.500000	4.56787e-31
1845.450000	4.57667e-31
1845.400000	4.5855e-31
1845.350000	4.59434e-31
1845.300000	4.6032e-31
1845.250000	4.61207e-31
1845.200000	4.62097e-31
1845.150000	4.62988e-31
1845.100000	4.6388e-31
1845.050000	4.64775e-31
1845.000000	4.65671e-31
1844.950000	4.66569e-31
1844.900000	4.67469e-31
1844.850000	4.6837e-31
1844.800000	4.69273e-31
1844.750000	4.70178e-31
1844.700000	4.71084e-31
1844.650000	4.71993e-31
1844.600000	4.72903e-31
1844.550000	4.73815e-31
1844.500000	4.74728e-31
1844.450000	4.75644e-31
1844.400000	4.76561e-31
1844.350000	4.7748e-31
1844.300000	4.784e-31
1844.250000	4.79323e-31
1844.200000	4.80247e-31
1844.150000	4.81173e-31
1844.100000	4.82101e-31
1844.050000	4.8303e-31
1844.000000	4.83962e-31
1843.950000	4.84895e-31
1843.900000	4.8583e-31
1843.850000	4.86767e-31
1843.800000	4.87705e-31
1843.750000	4.88646e-31
1843.700000	4.89588e-31
1843.650000	4.90532e-31
1843.600000	4.91478e-31
1843.550000	4.92425e-31
1843.500000	4.93375e-31
1843.450000	4.94326e-31
1843.400000	4.95279e-31
1843.350000	4.96234e-31
1843.300000	4.97191e-31
1843.250000	4.9815e-31
1843.200000	4.9911e-31
1843.150000	5.00073e-31
1843.100000	5.01037e-31
1843.050000	5.02003e-31
1843.000000	5.02971e-31
1842.950000	5.03941e-31
1842.900000	5.04912e-31
1842.850000	5.05886e-31
1842.800000	5.06861e-31
1842.750000	5.07839e-31
1842.700000	5.08818e-31
1842.650000	5.09799e-31
1842.600000	5.10782e-31
1842.550000	5.11767e-31
1842.500000	5.12754e-31
1842.450000	5.13742e-31
1842.400000	5.14733e-31
1842.350000	5.15725e-31
1842.300000	5.1672e-31
1842.250000	5.17716e-31
1842.200000	5.18714e-31
1842.150000	5.19714e-31
1842.100000	5.20717e-31
1842.050000	5.21721e-31
1842.000000	5.22727e-31
1841.950000	5.23734e-31
1841.900000	5.24744e-31
1841.850000	5.25756e-31
1841.800000	5.2677e-31
1841.750000	5.27786e-31
1841.700000	5.28803e-31
1841.650000	5.29823e-31
1841.600000	5.30844e-31
1841.550000	5.31868e-31
1841.500000	5.32894e-31
1841.450000	5.33921e-31
1841.400000	5.34951e-31
1841.350000	5.35982e-31
1841.300000	5.37015e-31
1841.250000	5.38051e-31
1841.200000	5.39088e-31
1841.150000	5.40128e-31
1841.100000	5.41169e-31
1841.050000	5.42213e-31
1841.000000	5.43258e-31
1840.950000	5.44306e-31
1840.900000	5.45355e-31
1840.850000	5.46407e-31
1840.800000	5.4746e-31
1840.750000	5.48516e-31
1840.700000	5.49574e-31
1840.650000	5.50633e-31
1840.600000	5.51695e-31
1840.550000	5.52759e-31
1840.500000	5.53825e-31
1840.450000	5.54892e-31
1840.400000	5.55962e-31
1840.350000	5.57034e-31
1840.300000	5.58108e-31
1840.250000	5.59185e-31
1840.200000	5.60263e-31
1840.150000	5.61343e-31
1840.100000	5.62425e-31
1840.050000	5.6351e-31
1840.000000	5.64596e-31
1839.950000	5.65685e-31
1839.900000	5.66776e-31
1839.850000	5.67869e-31
1839.800000	5.68964e-31
1839.750000	5.70061e-31
1839.700000	5.7116e-31
1839.650000	5.72261e-31
1839.600000	5.73364e-31
1839.550000	5.7447e-31
1839.500000	5.75578e-31
1839.450000	5.76687e-31
1839.400000	5.77799e-31
1839.350000	5.78914e-31
1839.300000	5.8003e-31
1839.250000	5.81148e-31
1839.200000	5.82269e-31
1839.150000	5.83391e-31
1839.100000	5.84516e-31
1839.050000	5.85643e-31
1839.000000	5.86773e-31
1838.950000	5.87904e-31
1838.900000	5.89038e-31
1838.850000	5.90173e-31
1838.800000	5.91311e-31
1838.750000	5.92451e-31
1838.700000	5.93594e-31
1838.650000	5.94738e-31
1838.600000	5.95885e-31
1838.550000	5.97034e-31
1838.500000	5.98185e-31
1838.450000	5.99339e-31
1838.400000	6.00494e-31
1838.350000	6.01652e-31
1838.300000	6.02812e-31
1838.250000	6.03975e-31
1838.200000	6.05139e-31
1838.150000	6.06306e-31
1838.100000	6.07475e-31
1838.050000	6.08646e-31
1838.000000	6.0982e-31
1837.950000	6.10996e-31
1837.900000	6.12174e-31
1837.850000	6.13354e-31
1837.800000	6.14537e-31
1837.750000	6.15722e-31
1837.700000	6.16909e-31
1837.650000	6.18098e-31
1837.600000	6.1929e-31
1837.550000	6.20484e-31
1837.500000	6.21681e-31
1837.450000	6.22879e-31
1837.400000	6.2408e-31
1837.350000	6.25284e-31
1837.300000	6.26489e-31
1837.250000	6.27697e-31
1837.200000	6.28908e-31
1837.150000	6.3012e-31
1837.100000	6.31335e-31
1837.050000	6.32553e-31
1837.000000	6.33772e-31
1836.950000	6.34994e-31
1836.900000	6.36219e-31
1836.850000	6.37445e-31
1836.800000	6.38675e-31
1836.750000	6.39906e-31
1836.700000	6.4114e-31
1836.650000	6.42376e-31
1836.600000	6.43615e-31
1836.550000	6.44856e-31
1836.500000	6.46099e-31
1836.450000	6.47345e-31
1836.400000	6.48593e-31
1836.350000	6.49844e-31
1836.300000	6.51097e-31
1836.250000	6.52352e-31
1836.200000	6.5361e-31
1836.150000	6.5487e-31
1836.100000	6.56133e-31
1836.050000	6.57398e-31
1836.000000	6.58666e-31
1835.950000	6.59936e-31
1835.900000	6.61208e-31
1835.850000	6.62483e-31
1835.800000	6.6376e-31
1835.750000	6.6504e-31
1835.700000	6.66322e-31
1835.650000	6.67607e-31
1835.600000	6.68894e-31
1835.550000	6.70184e-31
1835.500000	6.71476e-31
1835.450000	6.72771e-31
1835.400000	6.74068e-31
1835.350000	6.75368e-31
1835.300000	6.7667e-31
1835.250000	6.77975e-31
1835.200000	6.79282e-31
1835.150000	6.80592e-31
1835.100000	6.81904e-31
1835.050000	6.83219e-31
1835.000000	6.84537e-31
1834.950000	6.85856e-31
1834.900000	6.87179e-31
1834.850000	6.88504e-31
1834.800000	6.89831e-31
1834.750000	6.91162e-31
1834.700000	6.92494e-31
1834.650000	6.93829e-31
1834.600000	6.95167e-31
1834.550000	6.96508e-31
1834.500000	6.97851e-31
1834.450000	6.99196e-31
1834.400000	7.00544e-31
1834.350000	7.01895e-31
1834.300000	7.03248e-31
1834.250000	7.04604e-31
1834.200000	7.05963e-31
1834.150000	7.07324e-31
1834.100000	7.08688e-31
1834.050000	7.10055e-31
1834.000000	7.11424e-31
1833.950000	7.12795e-31
1833.900000	7.1417e-31
1833.850000	7.15547e-31
1833.800000	7.16926e-31
1833.750000	7.18309e-31
1833.700000	7.19694e-31
1833.650000	7.21082e-31
1833.600000	7.22472e-31
1833.550000	7.23865e-31
1833.500000	7.25261e-31
1833.450000	7.26659e-31
1833.400000	7.2806e-31
1833.350000	7.29464e-31
1833.300000	7.30871e-31
1833.250000	7.3228e-31
1833.200000	7.33692e-31
1833.150000	7.35106e-31
1833.100000	7.36524e-31
1833.050000	7.37944e-31
1833.000000	7.39367e-31
1832.950000	7.40792e-31
1832.900000	7.42221e-31
1832.850000	7.43652e-31
1832.800000	7.45086e-31
1832.750000	7.46522e-31
1832.700000	7.47962e-31
1832.650000	7.49404e-31
1832.600000	7.50849e-31
1832.550000	7.52297e-31
1832.500000	7.53747e-31
1832.450000	7.55201e-31
1832.400000	7.56657e-31
1832.350000	7.58116e-31
1832.300000	7.59577e-31
1832.250000	7.61042e-31
1832.200000	7.62509e-31
1832.150000	7.6398e-31
1832.100000	7.65453e-31
1832.050000	7.66929e-31
1832.000000	7.68407e-31
1831.950000	7.69889e-31
1831.900000	7.71374e-31
1831.850000	7.72861e-31
1831.800000	7.74351e-31
1831.750000	7.75844e-31
1831.700000	7.7734e-31
1831.650000	7.78839e-31
1831.600000	7.80341e-31
1831.550000	7.81845e-31
1831.500000	7.83353e-31
1831.450000	7.84863e-31
1831.400000	7.86377e-31
1831.350000	7.87893e-31
1831.300000	7.89412e-31
1831.250000	7.90934e-31
1831.200000	7.92459e-31
1831.150000	7.93987e-31
1831.100000	7.95518e-31
1831.050000	7.97052e-31
1831.000000	7.98589e-31
1830.950000	8.00129e-31
1830.900000	8.01671e-31
1830.850000	8.03217e-31
1830.800000	8.04766e-31
1830.750000	8.06318e-31
1830.700000	8.07872e-31
1830.650000	8.0943e-31
1830.600000	8.10991e-31
1830.550000	8.12554e-31
1830.500000	8.14121e-31
1830.450000	8.15691e-31
1830.400000	8.17264e-31
1830.350000	8.18839e-31
1830.300000	8.20418e-31
1830.250000	8.22e-31
1830.200000	8.23585e-31
1830.150000	8.25173e-31
1830.100000	8.26764e-31
1830.050000	8.28358e-31
1830.000000	8.29955e-31
1829.950000	8.31556e-31
1829.900000	8.33159e-31
1829.850000	8.34766e-31
1829.800000	8.36375e-31
1829.750000	8.37988e-31
1829.700000	8.39604e-31
1829.650000	8.41222e-31
1829.600000	8.42844e-31
1829.550000	8.4447e-31
1829.500000	8.46098e-31
1829.450000	8.47729e-31
1829.400000	8.49364e-31
1829.350000	8.51002e-31
1829.300000	8.52642e-31
1829.250000	8.54286e-31
1829.200000	8.55934e-31
1829.150000	8.57584e-31
1829.100000	8.59238e-31
1829.050000	8.60894e-31
1829.000000	8.62554e-31
1828.950000	8.64217e-31
1828.900000	8.65884e-31
1828.850000	8.67553e-31
1828.800000	8.69226e-31
1828.750000	8.70902e-31
1828.700000	8.72581e-31
1828.650000	8.74264e-31
1828.600000	8.75949e-31
1828.550000	8.77638e-31
1828.500000	8.79331e-31
1828.450000	8.81026e-31
1828.400000	8.82725e-31
1828.350000	8.84427e-31
1828.300000	8.86132e-31
1828.250000	8.87841e-31
1828.200000	8.89553e-31
1828.150000	8.91268e-31
1828.100000	8.92986e-31
1828.050000	8.94708e-31
1828.000000	8.96433e-31
1827.950000	8.98162e-31
1827.900000	8.99894e-31
1827.850000	9.01629e-31
1827.800000	9.03367e-31
1827.750000	9.05109e-31
1827.700000	9.06854e-31
1827.650000	9.08603e-31
1827.600000	9.10355e-31
1827.550000	9.1211e-31
1827.500000	9.13869e-31
1827.450000	9.15631e-31
1827.400000	9.17396e-31
1827.350000	9.19165e-31
1827.300000	9.20937e-31
1827.250000	9.22713e-31
1827.200000	9.24492e-31
1827.150000	9.26275e-31
1827.100000	9.28061e-31
1827.050000	9.2985e-31
1827.000000	9.31643e-31
1826.950000	9.33439e-31
1826.900000	9.35239e-31
1826.850000	9.37042e-31
1826.800000	9.38849e-31
1826.750000	9.40659e-31
1826.700000	9.42473e-31
1826.650000	9.4429e-31
1826.600000	9.46111e-31
1826.550000	9.47935e-31
1826.500000	9.49763e-31
1826.450000	9.51594e-31
1826.400000	9.53429e-31
1826.350000	9.55268e-31
1826.300000	9.57109e-31
1826.250000	9.58955e-31
1826.200000	9.60804e-31
1826.150000	9.62656e-31
1826.100000	9.64513e-31
1826.050000	9.66372e-31
1826.000000	9.68236e-31
1825.950000	9.70103e-31
1825.900000	9.71973e-31
1825.850000	9.73847e-31
1825.800000	9.75725e-31
1825.750000	9.77606e-31
1825.700000	9.79491e-31
1825.650000	9.8138e-31
1825.600000	9.83272e-31
1825.550000	9.85168e-31
1825.500000	9.87067e-31
1825.450000	9.88971e-31
1825.400000	9.90878e-31
1825.350000	9.92788e-31
1825.300000	9.94702e-31
1825.250000	9.9662e-31
1825.200000	9.98542e-31
1825.150000	1.00047e-30
1825.100000	1.0024e-30
1825.050000	1.00433e-30
1825.000000	1.00627e-30
1824.950000	1.00821e-30
1824.900000	1.01015e-30
1824.850000	1.0121e-30
1824.800000	1.01405e-30
1824.750000	1.016e-30
1824.700000	1.01796e-30
1824.650000	1.01993e-30
1824.600000	1.02189e-30
1824.550000	1.02386e-30
1824.500000	1.02584e-30
1824.450000	1.02781e-30
1824.400000	1.0298e-30
1824.350000	1.03178e-30
1824.300000	1.03377e-30
1824.250000	1.03577e-30
1824.200000	1.03776e-30
1824.150000	1.03976e-30
1824.100000	1.04177e-30
1824.050000	1.04378e-30
1824.000000	1.04579e-30
1823.950000	1.04781e-30
1823.900000	1.04983e-30
1823.850000	1.05185e-30
1823.800000	1.05388e-30
1823.750000	1.05591e-30
1823.700000	1.05795e-30
1823.650000	1.05999e-30
1823.600000	1.06203e-30
1823.550000	1.06408e-30
1823.500000	1.06613e-30
1823.450000	1.06818e-30
1823.400000	1.07024e-30
1823.350000	1.07231e-30
1823.300000	1.07438e-30
1823.250000	1.07645e-30
1823.200000	1.07852e-30
1823.150000	1.0806e-30
1823.100000	1.08269e-30
1823.050000	1.08477e-30
1823.000000	1.08687e-30
1822.950000	1.08896e-30
1822.900000	1.09106e-30
1822.850000	1.09316e-30
1822.800000	1.09527e-30
1822.750000	1.09738e-30
1822.700000	1.0995e-30
1822.650000	1.10162e-30
1822.600000	1.10374e-30
1822.550000	1.10587e-30
1822.500000	1.108e-30
1822.450000	1.11014e-30
1822.400000	1.11228e-30
1822.350000	1.11443e-30
1822.300000	1.11657e-30
1822.250000	1.11873e-30
1822.200000	1.12088e-30
1822.150000	1.12305e-30
1822.100000	1.12521e-30
1822.050000	1.12738e-30
1822.000000	1.12955e-30
1821.950000	1.13173e-30
1821.900000	1.13391e-30
1821.850000	1.1361e-30
1821.800000	1.13829e-30
1821.750000	1.14049e-30
1821.700000	1.14269e-30
1821.650000	1.14489e-30
1821.600000	1.1471e-30
1821.550000	1.14931e-30
1821.500000	1.15152e-30
1821.450000	1.15374e-30
1821.400000	1.15597e-30
1821.350000	1.1582e-30
1821.300000	1.16043e-30
1821.250000	1.16267e-30
1821.200000	1.16491e-30
1821.150000	1.16716e-30
1821.100000	1.16941e-30
1821.050000	1.17166e-30
1821.000000	1.17392e-30
1820.950000	1.17618e-30
1820.900000	1.17845e-30
1820.850000	1.18072e-30
1820.800000	1.183e-30
1820.750000	1.18528e-30
1820.700000	1.18757e-30
1820.650000	1.18986e-30
1820.600000	1.19215e-30
1820.550000	1.19445e-30
1820.500000	1.19675e-30
1820.450000	1.19906e-30
1820.400000	1.20137e-30
1820.350000	1.20369e-30
1820.300000	1.20601e-30
1820.250000	1.20833e-30
1820.200000	1.21066e-30
1820.150000	1.213e-30
1820.100000	1.21534e-30
1820.050000	1.21768e-30
1820.000000	1.22003e-30
1819.950000	1.22238e-30
1819.900000	1.22474e-30
1819.850000	1.2271e-30
1819.800000	1.22947e-30
1819.750000	1.23184e-30
1819.700000	1.23421e-30
1819.650000	1.23659e-30
1819.600000	1.23898e-30
1819.550000	1.24136e-30
1819.500000	1.24376e-30
1819.450000	1.24616e-30
1819.400000	1.24856e-30
1819.350000	1.25097e-30
1819.300000	1.25338e-30
1819.250000	1.25579e-30
1819.200000	1.25822e-30
1819.150000	1.26064e-30
1819.100000	1.26307e-30
1819.050000	1.26551e-30
1819.000000	1.26795e-30
1818.950000	1.27039e-30
1818.900000	1.27284e-30
1818.850000	1.2753e-30
1818.800000	1.27776e-30
1818.750000	1.28022e-30
1818.700000	1.28269e-30
1818.650000	1.28516e-30
1818.600000	1.28764e-30
1818.550000	1.29012e-30
1818.500000	1.29261e-30
1818.450000	1.2951e-30
1818.400000	1.2976e-30
1818.350000	1.3001e-30
1818.300000	1.30261e-30
1818.250000	1.30512e-30
1818.200000	1.30764e-30
1818.150000	1.31016e-30
1818.100000	1.31268e-30
1818.050000	1.31521e-30
1818.000000	1.31775e-30
1817.950000	1.32029e-30
1817.900000	1.32284e-30
1817.850000	1.32539e-30
1817.800000	1.32794e-30
1817.750000	1.3305e-30
1817.700000	1.33307e-30
1817.650000	1.33564e-30
1817.600000	1.33821e-30
1817.550000	1.34079e-30
1817.500000	1.34338e-30
1817.450000	1.34597e-30
1817.400000	1.34856e-30
1817.350000	1.35116e-30
1817.300000	1.35377e-30
1817.250000	1.35638e-30
1817.200000	1.359e-30
1817.150000	1.36162e-30
1817.100000	1.36424e-30
1817.050000	1.36687e-30
1817.000000	1.36951e-30
1816.950000	1.37215e-30
1816.900000	1.37479e-30
1816.850000	1.37744e-30
1816.800000	1.3801e-30
1816.750000	1.38276e-30
1816.700000	1.38543e-30
1816.650000	1.3881e-30
1816.600000	1.39078e-30
1816.550000	1.39346e-30
1816.500000	1.39614e-30
1816.450000	1.39884e-30
1816.400000	1.40153e-30
1816.350000	1.40423e-30
1816.300000	1.40694e-30
1816.250000	1.40966e-30
1816.200000	1.41237e-30
1816.150000	1.4151e-30
1816.100000	1.41782e-30
1816.050000	1.42056e-30
1816.000000	1.4233e-30
1815.950000	1.42604e-30
1815.900000	1.42879e-30
1815.850000	1.43155e-30
1815.800000	1.43431e-30
1815.750000	1.43707e-30
1815.700000	1.43984e-30
1815.650000	1.44262e-30
1815.600000	1.4454e-30
1815.550000	1.44819e-30
1815.500000	1.45098e-30
1815.450000	1.45378e-30
1815.400000	1.45658e-30
1815.350000	1.45939e-30
1815.300000	1.4622e-30
1815.250000	1.46502e-30
1815.200000	1.46785e-30
1815.150000	1.47068e-30
1815.100000	1.47351e-30
1815.050000	1.47635e-30
1815.000000	1.4792e-30
1814.950000	1.48205e-30
1814.900000	1.48491e-30
1814.850000	1.48777e-30
1814.800000	1.49064e-30
1814.750000	1.49352e-30
1814.700000	1.4964e-30
1814.650000	1.49928e-30
1814.600000	1.50217e-30
1814.550000	1.50507e-30
1814.500000	1.50797e-30
1814.450000	1.51088e-30
1814.400000	1.51379e-30
1814.350000	1.51671e-30
1814.300000	1.51963e-30
1814.250000	1.52256e-30
1814.200000	1.5255e-30
1814.150000	1.52844e-30
1814.100000	1.53139e-30
1814.050000	1.53434e-30
1814.000000	1.5373e-30
1813.950000	1.54026e-30
1813.900000	1.54323e-30
1813.850000	1.54621e-30
1813.800000	1.54919e-30
1813.750000	1.55218e-30
1813.700000	1.55517e-30
1813.650000	1.55817e-30
1813.600000	1.56117e-30
1813.550000	1.56418e-30
1813.500000	1.5672e-30
1813.450000	1.57022e-30
1813.400000	1.57325e-30
1813.350000	1.57628e-30
1813.300000	1.57932e-30
1813.250000	1.58237e-30
1813.200000	1.58542e-30
1813.150000	1.58847e-30
1813.100000	1.59154e-30
1813.050000	1.59461e-30
1813.000000	1.59768e-30
1812.950000	1.60076e-30
1812.900000	1.60385e-30
1812.850000	1.60694e-30
1812.800000	1.61004e-30
1812.750000	1.61314e-30
1812.700000	1.61625e-30
1812.650000	1.61937e-30
1812.600000	1.62249e-30
1812.550000	1.62562e-30
1812.500000	1.62875e-30
1812.450000	1.63189e-30
1812.400000	1.63504e-30
1812.350000	1.63819e-30
1812.300000	1.64135e-30
1812.250000	1.64452e-30
1812.200000	1.64769e-30
1812.150000	1.65086e-30
1812.100000	1.65405e-30
1812.050000	1.65724e-30
1812.000000	1.66043e-30
1811.950000	1.66363e-30
1811.900000	1.66684e-30
1811.850000	1.67006e-30
1811.800000	1.67328e-30
1811.750000	1.6765e-30
1811.700000	1.67973e-30
1811.650000	1.68297e-30
1811.600000	1.68622e-30
1811.550000	1.68947e-30
1811.500000	1.69273e-30
1811.450000	1.69599e-30
1811.400000	1.69926e-30
1811.350000	1.70254e-30
1811.300000	1.70582e-30
1811.250000	1.70911e-30
1811.200000	1.7124e-30
1811.150000	1.71571e-30
1811.100000	1.71901e-30
1811.050000	1.72233e-30
1811.000000	1.72565e-30
1810.950000	1.72898e-30
1810.900000	1.73231e-30
1810.850000	1.73565e-30
1810.800000	1.739e-30
1810.750000	1.74235e-30
1810.700000	1.74571e-30
1810.650000	1.74908e-30
1810.600000	1.75245e-30
1810.550000	1.75583e-30
1810.500000	1.75921e-30
1810.450000	1.7626e-30
1810.400000	1.766e-30
1810.350000	1.76941e-30
1810.300000	1.77282e-30
1810.250000	1.77624e-30
1810.200000	1.77966e-30
1810.150000	1.78309e-30
1810.100000	1.78653e-30
1810.050000	1.78998e-30
1810.000000	1.79343e-30
1809.950000	1.79689e-30
1809.900000	1.80035e-30
1809.850000	1.80382e-30
1809.800000	1.8073e-30
1809.750000	1.81078e-30
1809.700000	1.81428e-30
1809.650000	1.81777e-30
1809.600000	1.82128e-30
1809.550000	1.82479e-30
1809.500000	1.82831e-30
1809.450000	1.83183e-30
1809.400000	1.83537e-30
1809.350000	1.8389e-30
1809.300000	1.84245e-30
1809.250000	1.846e-30
1809.200000	1.84956e-30
1809.150000	1.85313e-30
1809.100000	1.8567e-30
1809.050000	1.86028e-30
1809.000000	1.86387e-30
1808.950000	1.86746e-30
1808.900000	1.87106e-30
1808.850000	1.87467e-30
1808.800000	1.87828e-30
1808.750000	1.88191e-30
1808.700000	1.88553e-30
1808.650000	1.88917e-30
1808.600000	1.89281e-30
1808.550000	1.89646e-30
1808.500000	1.90012e-30
1808.450000	1.90378e-30
1808.400000	1.90745e-30
1808.350000	1.91113e-30
1808.300000	1.91482e-30
1808.250000	1.91851e-30
1808.200000	1.92221e-30
1808.150000	1.92591e-30
1808.100000	1.92963e-30
1808.050000	1.93335e-30
1808.000000	1.93707e-30
1807.950000	1.94081e-30
1807.900000	1.94455e-30
1807.850000	1.9483e-30
1807.800000	1.95206e-30
1807.750000	1.95582e-30
1807.700000	1.95959e-30
1807.650000	1.96337e-30
1807.600000	1.96716e-30
1807.550000	1.97095e-30
1807.500000	1.97475e-30
1807.450000	1.97856e-30
1807.400000	1.98237e-30
1807.350000	1.98619e-30
1807.300000	1.99002e-30
1807.250000	1.99386e-30
1807.200000	1.99771e-30
1807.150000	2.00156e-30
1807.100000	2.00542e-30
1807.050000	2.00928e-30
1807.000000	2.01316e-30
1806.950000	2.01704e-30
1806.900000	2.02093e-30
1806.850000	2.02482e-30
1806.800000	2.02873e-30
1806.750000	2.03264e-30
1806.700000	2.03656e-30
1806.650000	2.04049e-30
1806.600000	2.04442e-30
1806.550000	2.04836e-30
1806.500000	2.05231e-30
1806.450000	2.05627e-30
1806.400000	2.06023e-30
1806.350000	2.06421e-30
1806.300000	2.06819e-30
1806.250000	2.07217e-30
1806.200000	2.07617e-30
1806.150000	2.08017e-30
1806.100000	2.08418e-30
1806.050000	2.0882e-30
1806.000000	2.09223e-30
1805.950000	2.09626e-30
1805.900000	2.1003e-30
1805.850000	2.10435e-30
1805.800000	2.10841e-30
1805.750000	2.11248e-30
1805.700000	2.11655e-30
1805.650000	2.12063e-30
1805.600000	2.12472e-30
1805.550000	2.12882e-30
1805.500000	2.13292e-30
1805.450000	2.13703e-30
1805.400000	2.14115e-30
1805.350000	2.14528e-30
1805.300000	2.14942e-30
1805.250000	2.15356e-30
1805.200000	2.15771e-30
1805.150000	2.16187e-30
1805.100000	2.16604e-30
1805.050000	2.17022e-30
1805.000000	2.1744e-30
1804.950000	2.1786e-30
1804.900000	2.1828e-30
1804.850000	2.18701e-30
1804.800000	2.19122e-30
1804.750000	2.19545e-30
1804.700000	2.19968e-30
1804.650000	2.20392e-30
1804.600000	2.20817e-30
1804.550000	2.21243e-30
1804.500000	2.21669e-30
1804.450000	2.22097e-30
1804.400000	2.22525e-30
1804.350000	2.22954e-30
1804.300000	2.23384e-30
1804.250000	2.23815e-30
1804.200000	2.24246e-30
1804.150000	2.24679e-30
1804.100000	2.25112e-30
1804.050000	2.25546e-30
1804.000000	2.25981e-30
1803.950000	2.26416e-30
1803.900000	2.26853e-30
1803.850000	2.2729e-30
1803.800000	2.27729e-30
1803.750000	2.28168e-30
1803.700000	2.28608e-30
1803.650000	2.29048e-30
1803.600000	2.2949e-30
1803.550000	2.29933e-30
1803.500000	2.30376e-30
1803.450000	2.3082e-30
1803.400000	2.31265e-30
1803.350000	2.31711e-30
1803.300000	2.32158e-30
1803.250000	2.32605e-30
1803.200000	2.33054e-30
1803.150000	2.33503e-30
1803.100000	2.33953e-30
1803.050000	2.34405e-30
1803.000000	2.34856e-30
1802.950000	2.35309e-30
1802.900000	2.35763e-30
1802.850000	2.36218e-30
1802.800000	2.36673e-30
1802.750000	2.37129e-30
1802.700000	2.37587e-30
1802.650000	2.38045e-30
1802.600000	2.38504e-30
1802.550000	2.38964e-30
1802.500000	2.39424e-30
1802.450000	2.39886e-30
1802.400000	2.40348e-30
1802.350000	2.40812e-30
1802.300000	2.41276e-30
1802.250000	2.41741e-30
1802.200000	2.42207e-30
1802.150000	2.42674e-30
1802.100000	2.43142e-30
1802.050000	2.43611e-30
1802.000000	2.44081e-30
1801.950000	2.44551e-30
1801.900000	2.45023e-30
1801.850000	2.45495e-30
1801.800000	2.45969e-30
1801.750000	2.46443e-30
1801.700000	2.46918e-30
1801.650000	2.47394e-30
1801.600000	2.47871e-30
1801.550000	2.48349e-30
1801.500000	2.48828e-30
1801.450000	2.49308e-30
1801.400000	2.49788e-30
1801.350000	2.5027e-30
1801.300000	2.50753e-30
1801.250000	2.51236e-30
1801.200000	2.51721e-30
1801.150000	2.52206e-30
1801.100000	2.52692e-30
1801.050000	2.53179e-30
1801.000000	2.53668e-30
1800.950000	2.54157e-30
1800.900000	2.54647e-30
1800.850000	2.55138e-30
1800.800000	2.5563e-30
1800.750000	2.56122e-30
1800.700000	2.56616e-30
1800.650000	2.57111e-30
1800.600000	2.57607e-30
1800.550000	2.58104e-30
1800.500000	2.58601e-30
1800.450000	2.591e-30
1800.400000	2.59599e-30
1800.350000	2.601e-30
1800.300000	2.60601e-30
1800.250000	2.61104e-30
1800.200000	2.61607e-30
1800.150000	2.62112e-30
1800.100000	2.62617e-30
1800.050000	2.63123e-30
1800.000000	2.63631e-30
1799.950000	2.64139e-30
1799.900000	2.64648e-30
1799.850000	2.65159e-30
1799.800000	2.6567e-30
1799.750000	2.66182e-30
1799.700000	2.66695e-30
1799.650000	2.6721e-30
1799.600000	2.67725e-30
1799.550000	2.68241e-30
1799.500000	2.68758e-30
1799.450000	2.69276e-30
1799.400000	2.69796e-30
1799.350000	2.70316e-30
1799.300000	2.70837e-30
1799.250000	2.71359e-30
1799.200000	2.71882e-30
1799.150000	2.72407e-30
1799.100000	2.72932e-30
1799.050000	2.73458e-30
1799.000000	2.73985e-30
1798.950000	2.74514e-30
1798.900000	2.75043e-30
1798.850000	2.75573e-30
1798.800000	2.76104e-30
1798.750000	2.76637e-30
1798.700000	2.7717e-30
1798.650000	2.77705e-30
1798.600000	2.7824e-30
1798.550000	2.78777e-30
1798.500000	2.79314e-30
1798.450000	2.79853e-30
1798.400000	2.80392e-30
1798.350000	2.80933e-30
1798.300000	2.81474e-30
1798.250000	2.82017e-30
1798.200000	2.82561e-30
1798.150000	2.83106e-30
1798.100000	2.83652e-30
1798.050000	2.84198e-30
1798.000000	2.84746e-30
1797.950000	2.85295e-30
1797.900000	2.85846e-30
1797.850000	2.86397e-30
1797.800000	2.86949e-30
1797.750000	2.87502e-30
1797.700000	2.88056e-30
1797.650000	2.88612e-30
1797.600000	2.89168e-30
1797.550000	2.89726e-30
1797.500000	2.90285e-30
1797.450000	2.90844e-30
1797.400000	2.91405e-30
1797.350000	2.91967e-30
1797.300000	2.9253e-30
1797.250000	2.93094e-30
1797.200000	2.93659e-30
1797.150000	2.94225e-30
1797.100000	2.94792e-30
1797.050000	2.95361e-30
1797.000000	2.9593e-30
1796.950000	2.96501e-30
1796.900000	2.97073e-30
1796.850000	2.97645e-30
1796.800000	2.98219e-30
1796.750000	2.98794e-30
1796.700000	2.9937e-30
1796.650000	2.99948e-30
1796.600000	3.00526e-30
1796.550000	3.01105e-30
1796.500000	3.01686e-30
1796.450000	3.02268e-30
1796.400000	3.0285e-30
1796.350000	3.03434e-30
1796.300000	3.04019e-30
1796.250000	3.04606e-30
1796.200000	3.05193e-30
1796.150000	3.05781e-30
1796.100000	3.06371e-30
1796.050000	3.06962e-30
1796.000000	3.07553e-30
1795.950000	3.08146e-30
1795.900000	3.08741e-30
1795.850000	3.09336e-30
1795.800000	3.09932e-30
1795.750000	3.1053e-30
1795.700000	3.11129e-30
1795.650000	3.11728e-30
1795.600000	3.12329e-30
1795.550000	3.12932e-30
1795.500000	3.13535e-30
1795.450000	3.1414e-30
1795.400000	3.14745e-30
1795.350000	3.15352e-30
1795.300000	3.1596e-30
1795.250000	3.16569e-30
1795.200000	3.1718e-30
1795.150000	3.17791e-30
1795.100000	3.18404e-30
1795.050000	3.19018e-30
1795.000000	3.19633e-30
1794.950000	3.20249e-30
1794.900000	3.20867e-30
1794.850000	3.21485e-30
1794.800000	3.22105e-30
1794.750000	3.22726e-30
1794.700000	3.23349e-30
1794.650000	3.23972e-30
1794.600000	3.24597e-30
1794.550000	3.25223e-30
1794.500000	3.2585e-30
1794.450000	3.26478e-30
1794.400000	3.27107e-30
1794.350000	3.27738e-30
1794.300000	3.2837e-30
1794.250000	3.29003e-30
1794.200000	3.29637e-30
1794.150000	3.30273e-30
1794.100000	3.3091e-30
1794.050000	3.31548e-30
1794.000000	3.32187e-30
1793.950000	3.32828e-30
1793.900000	3.33469e-30
1793.850000	3.34112e-30
1793.800000	3.34756e-30
1793.750000	3.35402e-30
1793.700000	3.36049e-30
1793.650000	3.36696e-30
1793.600000	3.37346e-30
1793.550000	3.37996e-30
1793.500000	3.38648e-30
1793.450000	3.39301e-30
1793.400000	3.39955e-30
1793.350000	3.4061e-30
1793.300000	3.41267e-30
1793.250000	3.41925e-30
1793.200000	3.42584e-30
1793.150000	3.43245e-30
1793.100000	3.43907e-30
1793.050000	3.4457e-30
1793.000000	3.45234e-30
1792.950000	3.459e-30
1792.900000	3.46567e-30
1792.850000	3.47235e-30
1792.800000	3.47904e-30
1792.750000	3.48575e-30
1792.700000	3.49247e-30
1792.650000	3.49921e-30
1792.600000	3.50595e-30
1792.550000	3.51271e-30
1792.500000	3.51949e-30
1792.450000	3.52627e-30
1792.400000	3.53307e-30
1792.350000	3.53988e-30
1792.300000	3.54671e-30
1792.250000	3.55355e-30
1792.200000	3.5604e-30
1792.150000	3.56726e-30
1792.100000	3.57414e-30
1792.050000	3.58103e-30
1792.000000	3.58794e-30
1791.950000	3.59485e-30
1791.900000	3.60179e-30
1791.850000	3.60873e-30
1791.800000	3.61569e-30
1791.750000	3.62266e-30
1791.700000	3.62964e-30
1791.650000	3.63664e-30
1791.600000	3.64365e-30
1791.550000	3.65068e-30
1791.500000	3.65772e-30
1791.450000	3.66477e-30
1791.400000	3.67184e-30
1791.350000	3.67892e-30
1791.300000	3.68601e-30
1791.250000	3.69312e-30
1791.200000	3.70024e-30
1791.150000	3.70737e-30
1791.100000	3.71452e-30
1791.050000	3.72168e-30
1791.000000	3.72886e-30
1790.950000	3.73605e-30
1790.900000	3.74325e-30
1790.850000	3.75047e-30
1790.800000	3.7577e-30
1790.750000	3.76494e-30
1790.700000	3.7722e-30
1790.650000	3.77948e-30
1790.600000	3.78676e-30
1790.550000	3.79406e-30
1790.500000	3.80138e-30
1790.450000	3.80871e-30
1790.400000	3.81605e-30
1790.350000	3.82341e-30
1790.300000	3.83078e-30
1790.250000	3.83817e-30
1790.200000	3.84557e-30
1790.150000	3.85298e-30
1790.100000	3.86041e-30
1790.050000	3.86786e-30
1790.000000	3.87531e-30
1789.950000	3.88278e-30
1789.900000	3.89027e-30
1789.850000	3.89777e-30
1789.800000	3.90529e-30
1789.750000	3.91282e-30
1789.700000	3.92036e-30
1789.650000	3.92792e-30
1789.600000	3.93549e-30
1789.550000	3.94308e-30
1789.500000	3.95068e-30
1789.450000	3.9583e-30
1789.400000	3.96593e-30
1789.350000	3.97358e-30
1789.300000	3.98124e-30
1789.250000	3.98892e-30
1789.200000	3.99661e-30
1789.150000	4.00431e-30
1789.100000	4.01203e-30
1789.050000	4.01977e-30
1789.000000	4.02752e-30
1788.950000	4.03529e-30
1788.900000	4.04307e-30
1788.850000	4.05086e-30
1788.800000	4.05867e-30
1788.750000	4.0665e-30
1788.700000	4.07434e-30
1788.650000	4.08219e-30
1788.600000	4.09006e-30
1788.550000	4.09795e-30
1788.500000	4.10585e-30
1788.450000	4.11377e-30
1788.400000	4.1217e-30
1788.350000	4.12965e-30
1788.300000	4.13761e-30
1788.250000	4.14559e-30
1788.200000	4.15358e-30
1788.150000	4.16159e-30
1788.100000	4.16961e-30
1788.050000	4.17765e-30
1788.000000	4.18571e-30
1787.950000	4.19378e-30
1787.900000	4.20186e-30
1787.850000	4.20996e-30
1787.800000	4.21808e-30
1787.750000	4.22621e-30
1787.700000	4.23436e-30
1787.650000	4.24253e-30
1787.600000	4.25071e-30
1787.550000	4.2589e-30
1787.500000	4.26711e-30
1787.450000	4.27534e-30
1787.400000	4.28358e-30
1787.350000	4.29184e-30
1787.300000	4.30012e-30
1787.250000	4.30841e-30
1787.200000	4.31672e-30
1787.150000	4.32504e-30
1787.100000	4.33338e-30
1787.050000	4.34173e-30
1787.000000	4.3501e-30
1786.950000	4.35849e-30
1786.900000	4.3669e-30
1786.850000	4.37532e-30
1786.800000	4.38375e-30
1786.750000	4.3922e-30
1786.700000	4.40067e-30
1786.650000	4.40916e-30
1786.600000	4.41766e-30
1786.550000	4.42618e-30
1786.500000	4.43471e-30
1786.450000	4.44326e-30
1786.400000	4.45183e-30
1786.350000	4.46041e-30
1786.300000	4.46901e-30
1786.250000	4.47763e-30
1786.200000	4.48626e-30
1786.150000	4.49491e-30
1786.100000	4.50358e-30
1786.050000	4.51226e-30
1786.000000	4.52096e-30
1785.950000	4.52968e-30
1785.900000	4.53841e-30
1785.850000	4.54716e-30
1785.800000	4.55593e-30
1785.750000	4.56471e-30
1785.700000	4.57351e-30
1785.650000	4.58233e-30
1785.600000	4.59117e-30
1785.550000	4.60002e-30
1785.500000	4.60889e-30
1785.450000	4.61777e-30
1785.400000	4.62668e-30
1785.350000	4.6356e-30
1785.300000	4.64454e-30
1785.250000	4.65349e-30
1785.200000	4.66246e-30
1785.150000	4.67145e-30
1785.100000	4.68046e-30
1785.050000	4.68948e-30
1785.000000	4.69853e-30
1784.950000	4.70758e-30
1784.900000	4.71666e-30
1784.850000	4.72575e-30
1784.800000	4.73487e-30
1784.750000	4.744e-30
1784.700000	4.75314e-30
1784.650000	4.76231e-30
1784.600000	4.77149e-30
1784.550000	4.78069e-30
1784.500000	4.78991e-30
1784.450000	4.79914e-30
1784.400000	4.80839e-30
1784.350000	4.81767e-30
1784.300000	4.82695e-30
1784.250000	4.83626e-30
1784.200000	4.84559e-30
1784.150000	4.85493e-30
1784.100000	4.86429e-30
1784.050000	4.87367e-30
1784.000000	4.88306e-30
1783.950000	4.89248e-30
1783.900000	4.90191e-30
1783.850000	4.91136e-30
1783.800000	4.92083e-30
1783.750000	4.93032e-30
1783.700000	4.93983e-30
1783.650000	4.94935e-30
1783.600000	4.95889e-30
1783.550000	4.96846e-30
1783.500000	4.97803e-30
1783.450000	4.98763e-30
1783.400000	4.99725e-30
1783.350000	5.00688e-30
1783.300000	5.01654e-30
1783.250000	5.02621e-30
1783.200000	5.0359e-30
1783.150000	5.04561e-30
1783.100000	5.05534e-30
1783.050000	5.06509e-30
1783.000000	5.07485e-30
1782.950000	5.08464e-30
1782.900000	5.09444e-30
1782.850000	5.10426e-30
1782.800000	5.1141e-30
1782.750000	5.12396e-30
1782.700000	5.13384e-30
1782.650000	5.14374e-30
1782.600000	5.15366e-30
1782.550000	5.1636e-30
1782.500000	5.17355e-30
1782.450000	5.18353e-30
1782.400000	5.19352e-30
1782.350000	5.20353e-30
1782.300000	5.21357e-30
1782.250000	5.22362e-30
1782.200000	5.23369e-30
1782.150000	5.24378e-30
1782.100000	5.25389e-30
1782.050000	5.26402e-30
1782.000000	5.27417e-30
1781.950000	5.28434e-30
1781.900000	5.29453e-30
1781.850000	5.30474e-30
1781.800000	5.31496e-30
1781.750000	5.32521e-30
1781.700000	5.33548e-30
1781.650000	5.34577e-30
1781.600000	5.35607e-30
1781.550000	5.3664e-30
1781.500000	5.37675e-30
1781.450000	5.38711e-30
1781.400000	5.3975e-30
1781.350000	5.40791e-30
1781.300000	5.41833e-30
1781.250000	5.42878e-30
1781.200000	5.43925e-30
1781.150000	5.44974e-30
1781.100000	5.46024e-30
1781.050000	5.47077e-30
1781.000000	5.48132e-30
1780.950000	5.49189e-30
1780.900000	5.50248e-30
1780.850000	5.51309e-30
1780.800000	5.52372e-30
1780.750000	5.53437e-30
1780.700000	5.54504e-30
1780.650000	5.55573e-30
1780.600000	5.56644e-30
1780.550000	5.57717e-30
1780.500000	5.58792e-30
1780.450000	5.5987e-30
1780.400000	5.60949e-30
1780.350000	5.62031e-30
1780.300000	5.63114e-30
1780.250000	5.642e-30
1780.200000	5.65288e-30
1780.150000	5.66378e-30
1780.100000	5.6747e-30
1780.050000	5.68564e-30
1780.000000	5.6966e-30
1779.950000	5.70759e-30
1779.900000	5.71859e-30
1779.850000	5.72962e-30
1779.800000	5.74066e-30
1779.750000	5.75173e-30
1779.700000	5.76282e-30
1779.650000	5.77393e-30
1779.600000	5.78507e-30
1779.550000	5.79622e-30
1779.500000	5.80739e-30
1779.450000	5.81859e-30
1779.400000	5.82981e-30
1779.350000	5.84105e-30
1779.300000	5.85231e-30
1779.250000	5.8636e-30
1779.200000	5.8749e-30
1779.150000	5.88623e-30
1779.100000	5.89758e-30
1779.050000	5.90895e-30
1779.000000	5.92034e-30
1778.950000	5.93176e-30
1778.900000	5.94319e-30
1778.850000	5.95465e-30
1778.800000	5.96613e-30
1778.750000	5.97764e-30
1778.700000	5.98916e-30
1778.650000	6.00071e-30
1778.600000	6.01228e-30
1778.550000	6.02387e-30
1778.500000	6.03549e-30
1778.450000	6.04712e-30
1778.400000	6.05878e-30
1778.350000	6.07046e-30
1778.300000	6.08217e-30
1778.250000	6.09389e-30
1778.200000	6.10564e-30
1778.150000	6.11742e-30
1778.100000	6.12921e-30
1778.050000	6.14103e-30
1778.000000	6.15287e-30
1777.950000	6.16473e-30
1777.900000	6.17662e-30
1777.850000	6.18853e-30
1777.800000	6.20046e-30
1777.750000	6.21241e-30
1777.700000	6.22439e-30
1777.650000	6.23639e-30
1777.600000	6.24842e-30
1777.550000	6.26046e-30
1777.500000	6.27253e-30
1777.450000	6.28463e-30
1777.400000	6.29674e-30
1777.350000	6.30889e-30
1777.300000	6.32105e-30
1777.250000	6.33324e-30
1777.200000	6.34545e-30
1777.150000	6.35768e-30
1777.100000	6.36994e-30
1777.050000	6.38222e-30
1777.000000	6.39453e-30
1776.950000	6.40686e-30
1776.900000	6.41921e-30
1776.850000	6.43158e-30
1776.800000	6.44399e-30
1776.750000	6.45641e-30
1776.700000	6.46886e-30
1776.650000	6.48133e-30
1776.600000	6.49383e-30
1776.550000	6.50635e-30
1776.500000	6.51889e-30
1776.450000	6.53146e-30
1776.400000	6.54405e-30
1776.350000	6.55667e-30
1776.300000	6.56931e-30
1776.250000	6.58198e-30
1776.200000	6.59467e-30
1776.150000	6.60738e-30
1776.100000	6.62012e-30
1776.050000	6.63289e-30
1776.000000	6.64568e-30
1775.950000	6.65849e-30
1775.900000	6.67133e-30
1775.850000	6.68419e-30
1775.800000	6.69708e-30
1775.750000	6.70999e-30
1775.700000	6.72293e-30
1775.650000	6.73589e-30
1775.600000	6.74888e-30
1775.550000	6.76189e-30
1775.500000	6.77493e-30
1775.450000	6.78799e-30
1775.400000	6.80108e-30
1775.350000	6.81419e-30
1775.300000	6.82733e-30
1775.250000	6.84049e-30
1775.200000	6.85368e-30
1775.150000	6.86689e-30
1775.100000	6.88013e-30
1775.050000	6.8934e-30
1775.000000	6.90669e-30
1774.950000	6.92001e-30
1774.900000	6.93335e-30
1774.850000	6.94672e-30
1774.800000	6.96011e-30
1774.750000	6.97353e-30
1774.700000	6.98697e-30
1774.650000	7.00045e-30
1774.600000	7.01394e-30
1774.550000	7.02747e-30
1774.500000	7.04102e-30
1774.450000	7.05459e-30
1774.400000	7.06819e-30
1774.350000	7.08182e-30
1774.300000	7.09547e-30
1774.250000	7.10916e-30
1774.200000	7.12286e-30
1774.150000	7.1366e-30
1774.100000	7.15036e-30
1774.050000	7.16414e-30
1774.000000	7.17795e-30
1773.950000	7.19179e-30
1773.900000	7.20566e-30
1773.850000	7.21955e-30
1773.800000	7.23347e-30
1773.750000	7.24742e-30
1773.700000	7.26139e-30
1773.650000	7.27539e-30
1773.600000	7.28942e-30
1773.550000	7.30347e-30
1773.500000	7.31756e-30
1773.450000	7.33166e-30
1773.400000	7.3458e-30
1773.350000	7.35996e-30
1773.300000	7.37415e-30
1773.250000	7.38837e-30
1773.200000	7.40262e-30
1773.150000	7.41689e-30
1773.100000	7.43119e-30
1773.050000	7.44552e-30
1773.000000	7.45987e-30
1772.950000	7.47426e-30
1772.900000	7.48867e-30
1772.850000	7.50311e-30
1772.800000	7.51757e-30
1772.750000	7.53207e-30
1772.700000	7.54659e-30
1772.650000	7.56114e-30
1772.600000	7.57572e-30
1772.550000	7.59032e-30
1772.500000	7.60496e-30
1772.450000	7.61962e-30
1772.400000	7.63431e-30
1772.350000	7.64903e-30
1772.300000	7.66378e-30
1772.250000	7.67855e-30
1772.200000	7.69336e-30
1772.150000	7.70819e-30
1772.100000	7.72305e-30
1772.050000	7.73794e-30
1772.000000	7.75286e-30
1771.950000	7.76781e-30
1771.900000	7.78279e-30
1771.850000	7.79779e-30
1771.800000	7.81283e-30
1771.750000	7.82789e-30
1771.700000	7.84298e-30
1771.650000	7.85811e-30
1771.600000	7.87326e-30
1771.550000	7.88844e-30
1771.500000	7.90365e-30
1771.450000	7.91889e-30
1771.400000	7.93415e-30
1771.350000	7.94945e-30
1771.300000	7.96478e-30
1771.250000	7.98013e-30
1771.200000	7.99552e-30
1771.150000	8.01094e-30
1771.100000	8.02638e-30
1771.050000	8.04186e-30
1771.000000	8.05736e-30
1770.950000	8.0729e-30
1770.900000	8.08846e-30
1770.850000	8.10406e-30
1770.800000	8.11968e-30
1770.750000	8.13534e-30
1770.700000	8.15102e-30
1770.650000	8.16674e-30
1770.600000	8.18248e-30
1770.550000	8.19826e-30
1770.500000	8.21407e-30
1770.450000	8.2299e-30
1770.400000	8.24577e-30
1770.350000	8.26167e-30
1770.300000	8.2776e-30
1770.250000	8.29356e-30
1770.200000	8.30955e-30
1770.150000	8.32557e-30
1770.100000	8.34162e-30
1770.050000	8.3577e-30
1770.000000	8.37382e-30
1769.950000	8.38996e-30
1769.900000	8.40614e-30
1769.850000	8.42235e-30
1769.800000	8.43859e-30
1769.750000	8.45486e-30
1769.700000	8.47116e-30
1769.650000	8.48749e-30
1769.600000	8.50385e-30
1769.550000	8.52025e-30
1769.500000	8.53668e-30
1769.450000	8.55314e-30
1769.400000	8.56963e-30
1769.350000	8.58615e-30
1769.300000	8.6027e-30
1769.250000	8.61929e-30
1769.200000	8.63591e-30
1769.150000	8.65256e-30
1769.100000	8.66924e-30
1769.050000	8.68596e-30
1769.000000	8.7027e-30
1768.950000	8.71948e-30
1768.900000	8.7363e-30
1768.850000	8.75314e-30
1768.800000	8.77002e-30
1768.750000	8.78692e-30
1768.700000	8.80387e-30
1768.650000	8.82084e-30
1768.600000	8.83785e-30
1768.550000	8.85489e-30
1768.500000	8.87196e-30
1768.450000	8.88907e-30
1768.400000	8.9062e-30
1768.350000	8.92338e-30
1768.300000	8.94058e-30
1768.250000	8.95782e-30
1768.200000	8.97509e-30
1768.150000	8.99239e-30
1768.100000	9.00973e-30
1768.050000	9.0271e-30
1768.000000	9.04451e-30
1767.950000	9.06194e-30
1767.900000	9.07942e-30
1767.850000	9.09692e-30
1767.800000	9.11446e-30
1767.750000	9.13203e-30
1767.700000	9.14964e-30
1767.650000	9.16728e-30
1767.600000	9.18496e-30
1767.550000	9.20267e-30
1767.500000	9.22041e-30
1767.450000	9.23819e-30
1767.400000	9.256e-30
1767.350000	9.27384e-30
1767.300000	9.29172e-30
1767.250000	9.30964e-30
1767.200000	9.32759e-30
1767.150000	9.34557e-30
1767.100000	9.36359e-30
1767.050000	9.38164e-30
1767.000000	9.39973e-30
1766.950000	9.41786e-30
1766.900000	9.43601e-30
1766.850000	9.45421e-30
1766.800000	9.47244e-30
1766.750000	9.4907e-30
1766.700000	9.509e-30
1766.650000	9.52733e-30
1766.600000	9.5457e-30
1766.550000	9.5641e-30
1766.500000	9.58254e-30
1766.450000	9.60102e-30
1766.400000	9.61953e-30
1766.350000	9.63808e-30
1766.300000	9.65666e-30
1766.250000	9.67528e-30
1766.200000	9.69393e-30
1766.150000	9.71262e-30
1766.100000	9.73135e-30
1766.050000	9.75011e-30
1766.000000	9.76891e-30
1765.950000	9.78775e-30
1765.900000	9.80662e-30
1765.850000	9.82552e-30
1765.800000	9.84447e-30
1765.750000	9.86345e-30
1765.700000	9.88247e-30
1765.650000	9.90152e-30
1765.600000	9.92061e-30
1765.550000	9.93974e-30
1765.500000	9.9589e-30
1765.450000	9.9781e-30
1765.400000	9.99734e-30
1765.350000	1.00166e-29
1765.300000	1.00359e-29
1765.250000	1.00553e-29
1765.200000	1.00747e-29
1765.150000	1.00941e-29
1765.100000	1.01136e-29
1765.050000	1.01331e-29
1765.000000	1.01526e-29
1764.950000	1.01722e-29
1764.900000	1.01918e-29
1764.850000	1.02114e-29
1764.800000	1.02311e-29
1764.750000	1.02508e-29
1764.700000	1.02706e-29
1764.650000	1.02904e-29
1764.600000	1.03102e-29
1764.550000	1.03301e-29
1764.500000	1.035e-29
1764.450000	1.037e-29
1764.400000	1.039e-29
1764.350000	1.041e-29
1764.300000	1.04301e-29
1764.250000	1.04502e-29
1764.200000	1.04704e-29
1764.150000	1.04905e-29
1764.100000	1.05108e-29
1764.050000	1.0531e-29
1764.000000	1.05513e-29
1763.950000	1.05717e-29
1763.900000	1.05921e-29
1763.850000	1.06125e-29
1763.800000	1.06329e-29
1763.750000	1.06534e-29
1763.700000	1.0674e-29
1763.650000	1.06946e-29
1763.600000	1.07152e-29
1763.550000	1.07358e-29
1763.500000	1.07565e-29
1763.450000	1.07773e-29
1763.400000	1.07981e-29
1763.350000	1.08189e-29
1763.300000	1.08397e-29
1763.250000	1.08606e-29
1763.200000	1.08816e-29
1763.150000	1.09026e-29
1763.100000	1.09236e-29
1763.050000	1.09446e-29
1763.000000	1.09657e-29
1762.950000	1.09869e-29
1762.900000	1.10081e-29
1762.850000	1.10293e-29
1762.800000	1.10506e-29
1762.750000	1.10719e-29
1762.700000	1.10932e-29
1762.650000	1.11146e-29
1762.600000	1.1136e-29
1762.550000	1.11575e-29
1762.500000	1.1179e-29
1762.450000	1.12006e-29
1762.400000	1.12222e-29
1762.350000	1.12438e-29
1762.300000	1.12655e-29
1762.250000	1.12872e-29
1762.200000	1.1309e-29
1762.150000	1.13308e-29
1762.100000	1.13526e-29
1762.050000	1.13745e-29
1762.000000	1.13964e-29
1761.950000	1.14184e-29
1761.900000	1.14404e-29
1761.850000	1.14625e-29
1761.800000	1.14846e-29
1761.750000	1.15067e-29
1761.700000	1.15289e-29
1761.650000	1.15511e-29
1761.600000	1.15734e-29
1761.550000	1.15957e-29
1761.500000	1.16181e-29
1761.450000	1.16405e-29
1761.400000	1.16629e-29
1761.350000	1.16854e-29
1761.300000	1.17079e-29
1761.250000	1.17305e-29
1761.200000	1.17531e-29
1761.150000	1.17758e-29
1761.100000	1.17985e-29
1761.050000	1.18212e-29
1761.000000	1.1844e-29
1760.950000	1.18669e-29
1760.900000	1.18897e-29
1760.850000	1.19127e-29
1760.800000	1.19356e-29
1760.750000	1.19586e-29
1760.700000	1.19817e-29
1760.650000	1.20048e-29
1760.600000	1.20279e-29
1760.550000	1.20511e-29
1760.500000	1.20744e-29
1760.450000	1.20976e-29
1760.400000	1.2121e-29
1760.350000	1.21443e-29
1760.300000	1.21678e-29
1760.250000	1.21912e-29
1760.200000	1.22147e-29
1760.150000	1.22383e-29
1760.100000	1.22619e-29
1760.050000	1.22855e-29
1760.000000	1.23092e-29
1759.950000	1.23329e-29
1759.900000	1.23567e-29
1759.850000	1.23805e-29
1759.800000	1.24044e-29
1759.750000	1.24283e-29
1759.700000	1.24523e-29
1759.650000	1.24763e-29
1759.600000	1.25003e-29
1759.550000	1.25244e-29
1759.500000	1.25486e-29
1759.450000	1.25728e-29
1759.400000	1.2597e-29
1759.350000	1.26213e-29
1759.300000	1.26456e-29
1759.250000	1.267e-29
1759.200000	1.26945e-29
1759.150000	1.27189e-29
1759.100000	1.27435e-29
1759.050000	1.2768e-29
1759.000000	1.27926e-29
1758.950000	1.28173e-29
1758.900000	1.2842e-29
1758.850000	1.28668e-29
1758.800000	1.28916e-29
1758.750000	1.29164e-29
1758.700000	1.29413e-29
1758.650000	1.29663e-29
1758.600000	1.29913e-29
1758.550000	1.30163e-29
1758.500000	1.30414e-29
1758.450000	1.30666e-29
1758.400000	1.30918e-29
1758.350000	1.3117e-29
1758.300000	1.31423e-29
1758.250000	1.31676e-29
1758.200000	1.3193e-29
1758.150000	1.32185e-29
1758.100000	1.3244e-29
1758.050000	1.32695e-29
1758.000000	1.32951e-29
1757.950000	1.33207e-29
1757.900000	1.33464e-29
1757.850000	1.33721e-29
1757.800000	1.33979e-29
1757.750000	1.34237e-29
1757.700000	1.34496e-29
1757.650000	1.34755e-29
1757.600000	1.35015e-29
1757.550000	1.35276e-29
1757.500000	1.35536e-29
1757.450000	1.35798e-29
1757.400000	1.3606e-29
1757.350000	1.36322e-29
1757.300000	1.36585e-29
1757.250000	1.36848e-29
1757.200000	1.37112e-29
1757.150000	1.37376e-29
1757.100000	1.37641e-29
1757.050000	1.37906e-29
1757.000000	1.38172e-29
1756.950000	1.38439e-29
1756.900000	1.38706e-29
1756.850000	1.38973e-29
1756.800000	1.39241e-29
1756.750000	1.39509e-29
1756.700000	1.39778e-29
1756.650000	1.40048e-29
1756.600000	1.40318e-29
1756.550000	1.40588e-29
1756.500000	1.4086e-29
1756.450000	1.41131e-29
1756.400000	1.41403e-29
1756.350000	1.41676e-29
1756.300000	1.41949e-29
1756.250000	1.42223e-29
1756.200000	1.42497e-29
1756.150000	1.42772e-29
1756.100000	1.43047e-29
1756.050000	1.43323e-29
1756.000000	1.43599e-29
1755.950000	1.43876e-29
1755.900000	1.44153e-29
1755.850000	1.44431e-29
1755.800000	1.4471e-29
1755.750000	1.44989e-29
1755.700000	1.45268e-29
1755.650000	1.45548e-29
1755.600000	1.45829e-29
1755.550000	1.4611e-29
1755.500000	1.46392e-29
1755.450000	1.46674e-29
1755.400000	1.46957e-29
1755.350000	1.4724e-29
1755.300000	1.47524e-29
1755.250000	1.47808e-29
1755.200000	1.48093e-29
1755.150000	1.48379e-29
1755.100000	1.48665e-29
1755.050000	1.48952e-29
1755.000000	1.49239e-29
1754.950000	1.49527e-29
1754.900000	1.49815e-29
1754.850000	1.50104e-29
1754.800000	1.50393e-29
1754.750000	1.50683e-29
1754.700000	1.50974e-29
1754.650000	1.51265e-29
1754.600000	1.51556e-29
1754.550000	1.51849e-29
1754.500000	1.52141e-29
1754.450000	1.52435e-29
1754.400000	1.52729e-29
1754.350000	1.53023e-29
1754.300000	1.53318e-29
1754.250000	1.53614e-29
1754.200000	1.5391e-29
1754.150000	1.54207e-29
1754.100000	1.54504e-29
1754.050000	1.54802e-29
1754.000000	1.551e-29
1753.950000	1.55399e-29
1753.900000	1.55699e-29
1753.850000	1.55999e-29
1753.800000	1.563e-29
1753.750000	1.56601e-29
1753.700000	1.56903e-29
1753.650000	1.57206e-29
1753.600000	1.57509e-29
1753.550000	1.57812e-29
1753.500000	1.58117e-29
1753.450000	1.58422e-29
1753.400000	1.58727e-29
1753.350000	1.59033e-29
1753.300000	1.5934e-29
1753.250000	1.59647e-29
1753.200000	1.59955e-29
1753.150000	1.60263e-29
1753.100000	1.60572e-29
1753.050000	1.60882e-29
1753.000000	1.61192e-29
1752.950000	1.61503e-29
1752.900000	1.61814e-29
1752.850000	1.62126e-29
1752.800000	1.62438e-29
1752.750000	1.62752e-29
1752.700000	1.63065e-29
1752.650000	1.6338e-29
1752.600000	1.63695e-29
1752.550000	1.6401e-29
1752.500000	1.64327e-29
1752.450000	1.64643e-29
1752.400000	1.64961e-29
1752.350000	1.65279e-29
1752.300000	1.65598e-29
1752.250000	1.65917e-29
1752.200000	1.66237e-29
1752.150000	1.66557e-29
1752.100000	1.66878e-29
1752.050000	1.672e-29
1752.000000	1.67523e-29
1751.950000	1.67846e-29
1751.900000	1.68169e-29
1751.850000	1.68493e-29
1751.800000	1.68818e-29
1751.750000	1.69144e-29
1751.700000	1.6947e-29
1751.650000	1.69797e-29
1751.600000	1.70124e-29
1751.550000	1.70452e-29
1751.500000	1.70781e-29
1751.450000	1.7111e-29
1751.400000	1.7144e-29
1751.350000	1.7177e-29
1751.300000	1.72101e-29
1751.250000	1.72433e-29
1751.200000	1.72766e-29
1751.150000	1.73099e-29
1751.100000	1.73433e-29
1751.050000	1.73767e-29
1751.000000	1.74102e-29
1750.950000	1.74438e-29
1750.900000	1.74774e-29
1750.850000	1.75111e-29
1750.800000	1.75449e-29
1750.750000	1.75787e-29
1750.700000	1.76126e-29
1750.650000	1.76465e-29
1750.600000	1.76805e-29
1750.550000	1.77146e-29
1750.500000	1.77488e-29
1750.450000	1.7783e-29
1750.400000	1.78173e-29
1750.350000	1.78516e-29
1750.300000	1.78861e-29
1750.250000	1.79206e-29
1750.200000	1.79551e-29
1750.150000	1.79897e-29
1750.100000	1.80244e-29
1750.050000	1.80592e-29
1750.000000	1.8094e-29
1749.950000	1.81289e-29
1749.900000	1.81638e-29
1749.850000	1.81988e-29
1749.800000	1.82339e-29
1749.750000	1.82691e-29
1749.700000	1.83043e-29
1749.650000	1.83396e-29
1749.600000	1.83749e-29
1749.550000	1.84104e-29
1749.500000	1.84459e-29
1749.450000	1.84814e-29
1749.400000	1.85171e-29
1749.350000	1.85528e-29
1749.300000	1.85885e-29
1749.250000	1.86244e-29
1749.200000	1.86603e-29
1749.150000	1.86963e-29
1749.100000	1.87323e-29
1749.050000	1.87684e-29
1749.000000	1.88046e-29
1748.950000	1.88409e-29
1748.900000	1.88772e-29
1748.850000	1.89136e-29
1748.800000	1.89501e-29
1748.750000	1.89866e-29
1748.700000	1.90232e-29
1748.650000	1.90599e-29
1748.600000	1.90966e-29
1748.550000	1.91334e-29
1748.500000	1.91703e-29
1748.450000	1.92073e-29
1748.400000	1.92443e-29
1748.350000	1.92814e-29
1748.300000	1.93186e-29
1748.250000	1.93558e-29
1748.200000	1.93932e-29
1748.150000	1.94306e-29
1748.100000	1.9468e-29
1748.050000	1.95055e-29
1748.000000	1.95432e-29
1747.950000	1.95808e-29
1747.900000	1.96186e-29
1747.850000	1.96564e-29
1747.800000	1.96943e-29
1747.750000	1.97323e-29
1747.700000	1.97703e-29
1747.650000	1.98084e-29
1747.600000	1.98466e-29
1747.550000	1.98849e-29
1747.500000	1.99232e-29
1747.450000	1.99616e-29
1747.400000	2.00001e-29
1747.350000	2.00387e-29
1747.300000	2.00773e-29
1747.250000	2.0116e-29
1747.200000	2.01548e-29
1747.150000	2.01937e-29
1747.100000	2.02326e-29
1747.050000	2.02716e-29
1747.000000	2.03107e-29
1746.950000	2.03499e-29
1746.900000	2.03891e-29
1746.850000	2.04284e-29
1746.800000	2.04678e-29
1746.750000	2.05073e-29
1746.700000	2.05468e-29
1746.650000	2.05864e-29
1746.600000	2.06261e-29
1746.550000	2.06659e-29
1746.500000	2.07057e-29
1746.450000	2.07456e-29
1746.400000	2.07856e-29
1746.350000	2.08257e-29
1746.300000	2.08659e-29
1746.250000	2.09061e-29
1746.200000	2.09464e-29
1746.150000	2.09868e-29
1746.100000	2.10272e-29
1746.050000	2.10678e-29
1746.000000	2.11084e-29
1745.950000	2.11491e-29
1745.900000	2.11899e-29
1745.850000	2.12307e-29
1745.800000	2.12717e-29
1745.750000	2.13127e-29
1745.700000	2.13538e-29
1745.650000	2.13949e-29
1745.600000	2.14362e-29
1745.550000	2.14775e-29
1745.500000	2.15189e-29
1745.450000	2.15604e-29
1745.400000	2.1602e-29
1745.350000	2.16436e-29
1745.300000	2.16854e-29
1745.250000	2.17272e-29
1745.200000	2.17691e-29
1745.150000	2.1811e-29
1745.100000	2.18531e-29
1745.050000	2.18952e-29
1745.000000	2.19374e-29
1744.950000	2.19797e-29
1744.900000	2.20221e-29
1744.850000	2.20646e-29
1744.800000	2.21071e-29
1744.750000	2.21497e-29
1744.700000	2.21924e-29
1744.650000	2.22352e-29
1744.600000	2.22781e-29
1744.550000	2.2321e-29
1744.500000	2.23641e-29
1744.450000	2.24072e-29
1744.400000	2.24504e-29
1744.350000	2.24937e-29
1744.300000	2.2537e-29
1744.250000	2.25805e-29
1744.200000	2.2624e-29
1744.150000	2.26676e-29
1744.100000	2.27113e-29
1744.050000	2.27551e-29
1744.000000	2.2799e-29
1743.950000	2.2843e-29
1743.900000	2.2887e-29
1743.850000	2.29311e-29
1743.800000	2.29753e-29
1743.750000	2.30196e-29
1743.700000	2.3064e-29
1743.650000	2.31085e-29
1743.600000	2.3153e-29
1743.550000	2.31977e-29
1743.500000	2.32424e-29
1743.450000	2.32872e-29
1743.400000	2.33321e-29
1743.350000	2.33771e-29
1743.300000	2.34222e-29
1743.250000	2.34673e-29
1743.200000	2.35126e-29
1743.150000	2.35579e-29
1743.100000	2.36033e-29
1743.050000	2.36488e-29
1743.000000	2.36944e-29
1742.950000	2.37401e-29
1742.900000	2.37859e-29
1742.850000	2.38317e-29
1742.800000	2.38777e-29
1742.750000	2.39237e-29
1742.700000	2.39698e-29
1742.650000	2.40161e-29
1742.600000	2.40624e-29
1742.550000	2.41088e-29
1742.500000	2.41552e-29
1742.450000	2.42018e-29
1742.400000	2.42485e-29
1742.350000	2.42952e-29
1742.300000	2.43421e-29
1742.250000	2.4389e-29
1742.200000	2.4436e-29
1742.150000	2.44831e-29
1742.100000	2.45303e-29
1742.050000	2.45776e-29
1742.000000	2.4625e-29
1741.950000	2.46725e-29
1741.900000	2.47201e-29
1741.850000	2.47677e-29
1741.800000	2.48155e-29
1741.750000	2.48633e-29
1741.700000	2.49112e-29
1741.650000	2.49593e-29
1741.600000	2.50074e-29
1741.550000	2.50556e-29
1741.500000	2.51039e-29
1741.450000	2.51523e-29
1741.400000	2.52008e-29
1741.350000	2.52494e-29
1741.300000	2.52981e-29
1741.250000	2.53469e-29
1741.200000	2.53957e-29
1741.150000	2.54447e-29
1741.100000	2.54937e-29
1741.050000	2.55429e-29
1741.000000	2.55921e-29
1740.950000	2.56415e-29
1740.900000	2.56909e-29
1740.850000	2.57404e-29
1740.800000	2.57901e-29
1740.750000	2.58398e-29
1740.700000	2.58896e-29
1740.650000	2.59395e-29
1740.600000	2.59895e-29
1740.550000	2.60397e-29
1740.500000	2.60899e-29
1740.450000	2.61402e-29
1740.400000	2.61906e-29
1740.350000	2.6241e-29
1740.300000	2.62916e-29
1740.250000	2.63423e-29
1740.200000	2.63931e-29
1740.150000	2.6444e-29
1740.100000	2.6495e-29
1740.050000	2.65461e-29
1740.000000	2.65973e-29
1739.950000	2.66485e-29
1739.900000	2.66999e-29
1739.850000	2.67514e-29
1739.800000	2.6803e-29
1739.750000	2.68546e-29
1739.700000	2.69064e-29
1739.650000	2.69583e-29
1739.600000	2.70103e-29
1739.550000	2.70623e-29
1739.500000	2.71145e-29
1739.450000	2.71668e-29
1739.400000	2.72192e-29
1739.350000	2.72716e-29
1739.300000	2.73242e-29
1739.250000	2.73769e-29
1739.200000	2.74297e-29
1739.150000	2.74826e-29
1739.100000	2.75356e-29
1739.050000	2.75886e-29
1739.000000	2.76418e-29
1738.950000	2.76951e-29
1738.900000	2.77485e-29
1738.850000	2.7802e-29
1738.800000	2.78556e-29
1738.750000	2.79093e-29
1738.700000	2.79631e-29
1738.650000	2.80171e-29
1738.600000	2.80711e-29
1738.550000	2.81252e-29
1738.500000	2.81794e-29
1738.450000	2.82337e-29
1738.400000	2.82882e-29
1738.350000	2.83427e-29
1738.300000	2.83974e-29
1738.250000	2.84521e-29
1738.200000	2.8507e-29
1738.150000	2.85619e-29
1738.100000	2.8617e-29
1738.050000	2.86722e-29
1738.000000	2.87275e-29
1737.950000	2.87828e-29
1737.900000	2.88383e-29
1737.850000	2.88939e-29
1737.800000	2.89496e-29
1737.750000	2.90055e-29
1737.700000	2.90614e-29
1737.650000	2.91174e-29
1737.600000	2.91735e-29
1737.550000	2.92298e-29
1737.500000	2.92861e-29
1737.450000	2.93426e-29
1737.400000	2.93992e-29
1737.350000	2.94559e-29
1737.300000	2.95127e-29
1737.250000	2.95696e-29
1737.200000	2.96266e-29
1737.150000	2.96837e-29
1737.100000	2.97409e-29
1737.050000	2.97983e-29
1737.000000	2.98557e-29
1736.950000	2.99133e-29
1736.900000	2.99709e-29
1736.850000	3.00287e-29
1736.800000	3.00866e-29
1736.750000	3.01446e-29
1736.700000	3.02027e-29
1736.650000	3.0261e-29
1736.600000	3.03193e-29
1736.550000	3.03778e-29
1736.500000	3.04363e-29
1736.450000	3.0495e-29
1736.400000	3.05538e-29
1736.350000	3.06127e-29
1736.300000	3.06717e-29
1736.250000	3.07309e-29
1736.200000	3.07901e-29
1736.150000	3.08495e-29
1736.100000	3.0909e-29
1736.050000	3.09686e-29
1736.000000	3.10283e-29
1735.950000	3.10881e-29
1735.900000	3.1148e-29
1735.850000	3.12081e-29
1735.800000	3.12682e-29
1735.750000	3.13285e-29
1735.700000	3.13889e-29
1735.650000	3.14494e-29
1735.600000	3.15101e-29
1735.550000	3.15708e-29
1735.500000	3.16317e-29
1735.450000	3.16927e-29
1735.400000	3.17538e-29
1735.350000	3.1815e-29
1735.300000	3.18763e-29
1735.250000	3.19378e-29
1735.200000	3.19994e-29
1735.150000	3.20611e-29
1735.100000	3.21229e-29
1735.050000	3.21848e-29
1735.000000	3.22469e-29
1734.950000	3.2309e-29
1734.900000	3.23713e-29
1734.850000	3.24337e-29
1734.800000	3.24963e-29
1734.750000	3.25589e-29
1734.700000	3.26217e-29
1734.650000	3.26846e-29
1734.600000	3.27476e-29
1734.550000	3.28107e-29
1734.500000	3.2874e-29
1734.450000	3.29374e-29
1734.400000	3.30009e-29
1734.350000	3.30645e-29
1734.300000	3.31283e-29
1734.250000	3.31921e-29
1734.200000	3.32561e-29
1734.150000	3.33202e-29
1734.100000	3.33845e-29
1734.050000	3.34488e-29
1734.000000	3.35133e-29
1733.950000	3.35779e-29
1733.900000	3.36427e-29
1733.850000	3.37075e-29
1733.800000	3.37725e-29
1733.750000	3.38376e-29
1733.700000	3.39029e-29
1733.650000	3.39683e-29
1733.600000	3.40337e-29
1733.550000	3.40994e-29
1733.500000	3.41651e-29
1733.450000	3.4231e-29
1733.400000	3.4297e-29
1733.350000	3.43631e-29
1733.300000	3.44293e-29
1733.250000	3.44957e-29
1733.200000	3.45622e-29
1733.150000	3.46289e-29
1733.100000	3.46956e-29
1733.050000	3.47625e-29
1733.000000	3.48295e-29
1732.950000	3.48967e-29
1732.900000	3.4964e-29
1732.850000	3.50314e-29
1732.800000	3.50989e-29
1732.750000	3.51666e-29
1732.700000	3.52344e-29
1732.650000	3.53023e-29
1732.600000	3.53704e-29
1732.550000	3.54386e-29
1732.500000	3.55069e-29
1732.450000	3.55754e-29
1732.400000	3.56439e-29
1732.350000	3.57127e-29
1732.300000	3.57815e-29
1732.250000	3.58505e-29
1732.200000	3.59196e-29
1732.150000	3.59889e-29
1732.100000	3.60583e-29
1732.050000	3.61278e-29
1732.000000	3.61974e-29
1731.950000	3.62672e-29
1731.900000	3.63371e-29
1731.850000	3.64072e-29
1731.800000	3.64774e-29
1731.750000	3.65477e-29
1731.700000	3.66182e-29
1731.650000	3.66888e-29
1731.600000	3.67595e-29
1731.550000	3.68304e-29
1731.500000	3.69014e-29
1731.450000	3.69725e-29
1731.400000	3.70438e-29
1731.350000	3.71152e-29
1731.300000	3.71868e-29
1731.250000	3.72585e-29
1731.200000	3.73303e-29
1731.150000	3.74023e-29
1731.100000	3.74744e-29
1731.050000	3.75467e-29
1731.000000	3.76191e-29
1730.950000	3.76916e-29
1730.900000	3.77643e-29
1730.850000	3.78371e-29
1730.800000	3.791e-29
1730.750000	3.79831e-29
1730.700000	3.80563e-29
1730.650000	3.81297e-29
1730.600000	3.82032e-29
1730.550000	3.82769e-29
1730.500000	3.83507e-29
1730.450000	3.84246e-29
1730.400000	3.84987e-29
1730.350000	3.85729e-29
1730.300000	3.86473e-29
1730.250000	3.87218e-29
1730.200000	3.87964e-29
1730.150000	3.88712e-29
1730.100000	3.89462e-29
1730.050000	3.90213e-29
1730.000000	3.90965e-29
1729.950000	3.91719e-29
1729.900000	3.92474e-29
1729.850000	3.93231e-29
1729.800000	3.93989e-29
1729.750000	3.94748e-29
1729.700000	3.95509e-29
1729.650000	3.96272e-29
1729.600000	3.97036e-29
1729.550000	3.97802e-29
1729.500000	3.98568e-29
1729.450000	3.99337e-29
1729.400000	4.00107e-29
1729.350000	4.00878e-29
1729.300000	4.01651e-29
1729.250000	4.02425e-29
1729.200000	4.03201e-29
1729.150000	4.03979e-29
1729.100000	4.04758e-29
1729.050000	4.05538e-29
1729.000000	4.0632e-29
1728.950000	4.07103e-29
1728.900000	4.07888e-29
1728.850000	4.08674e-29
1728.800000	4.09462e-29
1728.750000	4.10252e-29
1728.700000	4.11043e-29
1728.650000	4.11835e-29
1728.600000	4.12629e-29
1728.550000	4.13425e-29
1728.500000	4.14222e-29
1728.450000	4.1502e-29
1728.400000	4.15821e-29
1728.350000	4.16622e-29
1728.300000	4.17425e-29
1728.250000	4.1823e-29
1728.200000	4.19037e-29
1728.150000	4.19844e-29
1728.100000	4.20654e-29
1728.050000	4.21465e-29
1728.000000	4.22277e-29
1727.950000	4.23092e-29
1727.900000	4.23907e-29
1727.850000	4.24725e-29
1727.800000	4.25543e-29
1727.750000	4.26364e-29
1727.700000	4.27186e-29
1727.650000	4.2801e-29
1727.600000	4.28835e-29
1727.550000	4.29661e-29
1727.500000	4.3049e-29
1727.450000	4.3132e-29
1727.400000	4.32151e-29
1727.350000	4.32985e-29
1727.300000	4.33819e-29
1727.250000	4.34656e-29
1727.200000	4.35494e-29
1727.150000	4.36333e-29
1727.100000	4.37175e-29
1727.050000	4.38017e-29
1727.000000	4.38862e-29
1726.950000	4.39708e-29
1726.900000	4.40556e-29
1726.850000	4.41405e-29
1726.800000	4.42256e-29
1726.750000	4.43109e-29
1726.700000	4.43963e-29
1726.650000	4.44819e-29
1726.600000	4.45677e-29
1726.550000	4.46536e-29
1726.500000	4.47397e-29
1726.450000	4.48259e-29
1726.400000	4.49124e-29
1726.350000	4.4999e-29
1726.300000	4.50857e-29
1726.250000	4.51726e-29
1726.200000	4.52597e-29
1726.150000	4.5347e-29
1726.100000	4.54344e-29
1726.050000	4.5522e-29
1726.000000	4.56098e-29
1725.950000	4.56977e-29
1725.900000	4.57858e-29
1725.850000	4.58741e-29
1725.800000	4.59625e-29
1725.750000	4.60511e-29
1725.700000	4.61399e-29
1725.650000	4.62289e-29
1725.600000	4.6318e-29
1725.550000	4.64073e-29
1725.500000	4.64968e-29
1725.450000	4.65864e-29
1725.400000	4.66762e-29
1725.350000	4.67662e-29
1725.300000	4.68564e-29
1725.250000	4.69467e-29
1725.200000	4.70372e-29
1725.150000	4.71279e-29
1725.100000	4.72188e-29
1725.050000	4.73098e-29
1725.000000	4.7401e-29
1724.950000	4.74924e-29
1724.900000	4.7584e-29
1724.850000	4.76757e-29
1724.800000	4.77676e-29
1724.750000	4.78597e-29
1724.700000	4.7952e-29
1724.650000	4.80445e-29
1724.600000	4.81371e-29
1724.550000	4.82299e-29
1724.500000	4.83229e-29
1724.450000	4.8416e-29
1724.400000	4.85094e-29
1724.350000	4.86029e-29
1724.300000	4.86966e-29
1724.250000	4.87905e-29
1724.200000	4.88846e-29
1724.150000	4.89788e-29
1724.100000	4.90732e-29
1724.050000	4.91679e-29
1724.000000	4.92627e-29
1723.950000	4.93576e-29
1723.900000	4.94528e-29
1723.850000	4.95481e-29
1723.800000	4.96437e-29
1723.750000	4.97394e-29
1723.700000	4.98353e-29
1723.650000	4.99313e-29
1723.600000	5.00276e-29
1723.550000	5.01241e-29
1723.500000	5.02207e-29
1723.450000	5.03175e-29
1723.400000	5.04145e-29
1723.350000	5.05117e-29
1723.300000	5.06091e-29
1723.250000	5.07067e-29
1723.200000	5.08044e-29
1723.150000	5.09024e-29
1723.100000	5.10005e-29
1723.050000	5.10989e-29
1723.000000	5.11974e-29
1722.950000	5.12961e-29
1722.900000	5.1395e-29
1722.850000	5.14941e-29
1722.800000	5.15933e-29
1722.750000	5.16928e-29
1722.700000	5.17925e-29
1722.650000	5.18923e-29
1722.600000	5.19924e-29
1722.550000	5.20926e-29
1722.500000	5.2193e-29
1722.450000	5.22937e-29
1722.400000	5.23945e-29
1722.350000	5.24955e-29
1722.300000	5.25967e-29
1722.250000	5.26981e-29
1722.200000	5.27997e-29
1722.150000	5.29015e-29
1722.100000	5.30035e-29
1722.050000	5.31057e-29
1722.000000	5.32081e-29
1721.950000	5.33107e-29
1721.900000	5.34134e-29
1721.850000	5.35164e-29
1721.800000	5.36196e-29
1721.750000	5.3723e-29
1721.700000	5.38266e-29
1721.650000	5.39303e-29
1721.600000	5.40343e-29
1721.550000	5.41385e-29
1721.500000	5.42429e-29
1721.450000	5.43474e-29
1721.400000	5.44522e-29
1721.350000	5.45572e-29
1721.300000	5.46624e-29
1721.250000	5.47678e-29
1721.200000	5.48734e-29
1721.150000	5.49791e-29
1721.100000	5.50851e-29
1721.050000	5.51913e-29
1721.000000	5.52978e-29
1720.950000	5.54044e-29
1720.900000	5.55112e-29
1720.850000	5.56182e-29
1720.800000	5.57254e-29
1720.750000	5.58329e-29
1720.700000	5.59405e-29
1720.650000	5.60484e-29
1720.600000	5.61564e-29
1720.550000	5.62647e-29
1720.500000	5.63732e-29
1720.450000	5.64819e-29
1720.400000	5.65907e-29
1720.350000	5.66999e-29
1720.300000	5.68092e-29
1720.250000	5.69187e-29
1720.200000	5.70284e-29
1720.150000	5.71384e-29
1720.100000	5.72485e-29
1720.050000	5.73589e-29
1720.000000	5.74695e-29
1719.950000	5.75803e-29
1719.900000	5.76913e-29
1719.850000	5.78025e-29
1719.800000	5.7914e-29
1719.750000	5.80256e-29
1719.700000	5.81375e-29
1719.650000	5.82496e-29
1719.600000	5.83619e-29
1719.550000	5.84744e-29
1719.500000	5.85871e-29
1719.450000	5.87001e-29
1719.400000	5.88133e-29
1719.350000	5.89267e-29
1719.300000	5.90403e-29
1719.250000	5.91541e-29
1719.200000	5.92681e-29
1719.150000	5.93824e-29
1719.100000	5.94969e-29
1719.050000	5.96116e-29
1719.000000	5.97265e-29
1718.950000	5.98417e-29
1718.900000	5.9957e-29
1718.850000	6.00726e-29
1718.800000	6.01885e-29
1718.750000	6.03045e-29
1718.700000	6.04208e-29
1718.650000	6.05372e-29
1718.600000	6.0654e-29
1718.550000	6.07709e-29
1718.500000	6.08881e-29
1718.450000	6.10055e-29
1718.400000	6.11231e-29
1718.350000	6.12409e-29
1718.300000	6.1359e-29
1718.250000	6.14773e-29
1718.200000	6.15958e-29
1718.150000	6.17146e-29
1718.100000	6.18335e-29
1718.050000	6.19527e-29
1718.000000	6.20722e-29
1717.950000	6.21919e-29
1717.900000	6.23118e-29
1717.850000	6.24319e-29
1717.800000	6.25523e-29
1717.750000	6.26729e-29
1717.700000	6.27937e-29
1717.650000	6.29148e-29
1717.600000	6.30361e-29
1717.550000	6.31576e-29
1717.500000	6.32793e-29
1717.450000	6.34013e-29
1717.400000	6.35236e-29
1717.350000	6.3646e-29
1717.300000	6.37688e-29
1717.250000	6.38917e-29
1717.200000	6.40149e-29
1717.150000	6.41383e-29
1717.100000	6.4262e-29
1717.050000	6.43858e-29
1717.000000	6.451e-29
1716.950000	6.46343e-29
1716.900000	6.4759e-29
1716.850000	6.48838e-29
1716.800000	6.50089e-29
1716.750000	6.51342e-29
1716.700000	6.52598e-29
1716.650000	6.53856e-29
1716.600000	6.55117e-29
1716.550000	6.5638e-29
1716.500000	6.57645e-29
1716.450000	6.58913e-29
1716.400000	6.60184e-29
1716.350000	6.61456e-29
1716.300000	6.62732e-29
1716.250000	6.64009e-29
1716.200000	6.6529e-29
1716.150000	6.66572e-29
1716.100000	6.67857e-29
1716.050000	6.69145e-29
1716.000000	6.70435e-29
1715.950000	6.71728e-29
1715.900000	6.73023e-29
1715.850000	6.7432e-29
1715.800000	6.7562e-29
1715.750000	6.76923e-29
1715.700000	6.78228e-29
1715.650000	6.79535e-29
1715.600000	6.80846e-29
1715.550000	6.82158e-29
1715.500000	6.83473e-29
1715.450000	6.84791e-29
1715.400000	6.86111e-29
1715.350000	6.87434e-29
1715.300000	6.88759e-29
1715.250000	6.90087e-29
1715.200000	6.91418e-29
1715.150000	6.92751e-29
1715.100000	6.94086e-29
1715.050000	6.95424e-29
1715.000000	6.96765e-29
1714.950000	6.98109e-29
1714.900000	6.99454e-29
1714.850000	7.00803e-29
1714.800000	7.02154e-29
1714.750000	7.03508e-29
1714.700000	7.04864e-29
1714.650000	7.06223e-29
1714.600000	7.07585e-29
1714.550000	7.08949e-29
1714.500000	7.10316e-29
1714.450000	7.11685e-29
1714.400000	7.13057e-29
1714.350000	7.14432e-29
1714.300000	7.15809e-29
1714.250000	7.17189e-29
1714.200000	7.18572e-29
1714.150000	7.19957e-29
1714.100000	7.21345e-29
1714.050000	7.22736e-29
1714.000000	7.24129e-29
1713.950000	7.25526e-29
1713.900000	7.26924e-29
1713.850000	7.28326e-29
1713.800000	7.2973e-29
1713.750000	7.31137e-29
1713.700000	7.32546e-29
1713.650000	7.33959e-29
1713.600000	7.35374e-29
1713.550000	7.36792e-29
1713.500000	7.38212e-29
1713.450000	7.39635e-29
1713.400000	7.41061e-29
1713.350000	7.4249e-29
1713.300000	7.43921e-29
1713.250000	7.45356e-29
1713.200000	7.46793e-29
1713.150000	7.48232e-29
1713.100000	7.49675e-29
1713.050000	7.5112e-29
1713.000000	7.52568e-29
1712.950000	7.54019e-29
1712.900000	7.55473e-29
1712.850000	7.5693e-29
1712.800000	7.58389e-29
1712.750000	7.59851e-29
1712.700000	7.61316e-29
1712.650000	7.62784e-29
1712.600000	7.64254e-29
1712.550000	7.65728e-29
1712.500000	7.67204e-29
1712.450000	7.68683e-29
1712.400000	7.70165e-29
1712.350000	7.7165e-29
1712.300000	7.73138e-29
1712.250000	7.74628e-29
1712.200000	7.76122e-29
1712.150000	7.77618e-29
1712.100000	7.79117e-29
1712.050000	7.80619e-29
1712.000000	7.82124e-29
1711.950000	7.83632e-29
1711.900000	7.85143e-29
1711.850000	7.86657e-29
1711.800000	7.88173e-29
1711.750000	7.89693e-29
1711.700000	7.91215e-29
1711.650000	7.92741e-29
1711.600000	7.94269e-29
1711.550000	7.958e-29
1711.500000	7.97335e-29
1711.450000	7.98872e-29
1711.400000	8.00412e-29
1711.350000	8.01955e-29
1711.300000	8.03501e-29
1711.250000	8.0505e-29
1711.200000	8.06602e-29
1711.150000	8.08157e-29
1711.100000	8.09716e-29
1711.050000	8.11277e-29
1711.000000	8.12841e-29
1710.950000	8.14408e-29
1710.900000	8.15978e-29
1710.850000	8.17551e-29
1710.800000	8.19127e-29
1710.750000	8.20706e-29
1710.700000	8.22289e-29
1710.650000	8.23874e-29
1710.600000	8.25462e-29
1710.550000	8.27054e-29
1710.500000	8.28648e-29
1710.450000	8.30246e-29
1710.400000	8.31847e-29
1710.350000	8.3345e-29
1710.300000	8.35057e-29
1710.250000	8.36667e-29
1710.200000	8.3828e-29
1710.150000	8.39896e-29
1710.100000	8.41516e-29
1710.050000	8.43138e-29
1710.000000	8.44764e-29
1709.950000	8.46392e-29
1709.900000	8.48024e-29
1709.850000	8.49659e-29
1709.800000	8.51297e-29
1709.750000	8.52938e-29
1709.700000	8.54583e-29
1709.650000	8.5623e-29
1709.600000	8.57881e-29
1709.550000	8.59535e-29
1709.500000	8.61192e-29
1709.450000	8.62852e-29
1709.400000	8.64516e-29
1709.350000	8.66183e-29
1709.300000	8.67853e-29
1709.250000	8.69526e-29
1709.200000	8.71202e-29
1709.150000	8.72882e-29
1709.100000	8.74565e-29
1709.050000	8.76251e-29
1709.000000	8.7794e-29
1708.950000	8.79633e-29
1708.900000	8.81328e-29
1708.850000	8.83028e-29
1708.800000	8.8473e-29
1708.750000	8.86436e-29
1708.700000	8.88145e-29
1708.650000	8.89857e-29
1708.600000	8.91573e-29
1708.550000	8.93291e-29
1708.500000	8.95014e-29
1708.450000	8.96739e-29
1708.400000	8.98468e-29
1708.350000	9.002e-29
1708.300000	9.01936e-29
1708.250000	9.03675e-29
1708.200000	9.05417e-29
1708.150000	9.07162e-29
1708.100000	9.08911e-29
1708.050000	9.10664e-29
1708.000000	9.12419e-29
1707.950000	9.14178e-29
1707.900000	9.15941e-29
1707.850000	9.17707e-29
1707.800000	9.19476e-29
1707.750000	9.21249e-29
1707.700000	9.23025e-29
1707.650000	9.24804e-29
1707.600000	9.26587e-29
1707.550000	9.28374e-29
1707.500000	9.30164e-29
1707.450000	9.31957e-29
1707.400000	9.33754e-29
1707.350000	9.35554e-29
1707.300000	9.37357e-29
1707.250000	9.39165e-29
1707.200000	9.40975e-29
1707.150000	9.42789e-29
1707.100000	9.44607e-29
1707.050000	9.46428e-29
1707.000000	9.48253e-29
1706.950000	9.50081e-29
1706.900000	9.51913e-29
1706.850000	9.53748e-29
1706.800000	9.55587e-29
1706.750000	9.57429e-29
1706.700000	9.59275e-29
1706.650000	9.61124e-29
1706.600000	9.62977e-29
1706.550000	9.64834e-29
1706.500000	9.66694e-29
1706.450000	9.68558e-29
1706.400000	9.70425e-29
1706.350000	9.72296e-29
1706.300000	9.7417e-29
1706.250000	9.76048e-29
1706.200000	9.7793e-29
1706.150000	9.79816e-29
1706.100000	9.81705e-29
1706.050000	9.83597e-29
1706.000000	9.85494e-29
1705.950000	9.87393e-29
1705.900000	9.89297e-29
1705.850000	9.91204e-29
1705.800000	9.93115e-29
1705.750000	9.9503e-29
1705.700000	9.96948e-29
1705.650000	9.9887e-29
1705.600000	1.0008e-28
1705.550000	1.00273e-28
1705.500000	1.00466e-28
1705.450000	1.0066e-28
1705.400000	1.00854e-28
1705.350000	1.01048e-28
1705.300000	1.01243e-28
1705.250000	1.01438e-28
1705.200000	1.01634e-28
1705.150000	1.0183e-28
1705.100000	1.02026e-28
1705.050000	1.02223e-28
1705.000000	1.0242e-28
1704.950000	1.02617e-28
1704.900000	1.02815e-28
1704.850000	1.03013e-28
1704.800000	1.03212e-28
1704.750000	1.03411e-28
1704.700000	1.0361e-28
1704.650000	1.0381e-28
1704.600000	1.0401e-28
1704.550000	1.04211e-28
1704.500000	1.04411e-28
1704.450000	1.04613e-28
1704.400000	1.04814e-28
1704.350000	1.05017e-28
1704.300000	1.05219e-28
1704.250000	1.05422e-28
1704.200000	1.05625e-28
1704.150000	1.05829e-28
1704.100000	1.06033e-28
1704.050000	1.06237e-28
1704.000000	1.06442e-28
1703.950000	1.06647e-28
1703.900000	1.06853e-28
1703.850000	1.07059e-28
1703.800000	1.07265e-28
1703.750000	1.07472e-28
1703.700000	1.07679e-28
1703.650000	1.07887e-28
1703.600000	1.08095e-28
1703.550000	1.08303e-28
1703.500000	1.08512e-28
1703.450000	1.08721e-28
1703.400000	1.08931e-28
1703.350000	1.09141e-28
1703.300000	1.09351e-28
1703.250000	1.09562e-28
1703.200000	1.09773e-28
1703.150000	1.09985e-28
1703.100000	1.10197e-28
1703.050000	1.10409e-28
1703.000000	1.10622e-28
1702.950000	1.10836e-28
1702.900000	1.11049e-28
1702.850000	1.11263e-28
1702.800000	1.11478e-28
1702.750000	1.11693e-28
1702.700000	1.11908e-28
1702.650000	1.12124e-28
1702.600000	1.1234e-28
1702.550000	1.12557e-28
1702.500000	1.12774e-28
1702.450000	1.12991e-28
1702.400000	1.13209e-28
1702.350000	1.13427e-28
1702.300000	1.13646e-28
1702.250000	1.13865e-28
1702.200000	1.14084e-28
1702.150000	1.14304e-28
1702.100000	1.14525e-28
1702.050000	1.14745e-28
1702.000000	1.14967e-28
1701.950000	1.15188e-28
1701.900000	1.1541e-28
1701.850000	1.15633e-28
1701.800000	1.15856e-28
1701.750000	1.16079e-28
1701.700000	1.16303e-28
1701.650000	1.16527e-28
1701.600000	1.16752e-28
1701.550000	1.16977e-28
1701.500000	1.17203e-28
1701.450000	1.17428e-28
1701.400000	1.17655e-28
1701.350000	1.17882e-28
1701.300000	1.18109e-28
1701.250000	1.18337e-28
1701.200000	1.18565e-28
1701.150000	1.18793e-28
1701.100000	1.19022e-28
1701.050000	1.19252e-28
1701.000000	1.19482e-28
1700.950000	1.19712e-28
1700.900000	1.19943e-28
1700.850000	1.20174e-28
1700.800000	1.20406e-28
1700.750000	1.20638e-28
1700.700000	1.20871e-28
1700.650000	1.21104e-28
1700.600000	1.21337e-28
1700.550000	1.21571e-28
1700.500000	1.21805e-28
1700.450000	1.2204e-28
1700.400000	1.22275e-28
1700.350000	1.22511e-28
1700.300000	1.22747e-28
1700.250000	1.22984e-28
1700.200000	1.23221e-28
1700.150000	1.23459e-28
1700.100000	1.23697e-28
1700.050000	1.23935e-28
1700.000000	1.24174e-28
1699.950000	1.24414e-28
1699.900000	1.24653e-28
1699.850000	1.24894e-28
1699.800000	1.25135e-28
1699.750000	1.25376e-28
1699.700000	1.25617e-28
1699.650000	1.2586e-28
1699.600000	1.26102e-28
1699.550000	1.26345e-28
1699.500000	1.26589e-28
1699.450000	1.26833e-28
1699.400000	1.27078e-28
1699.350000	1.27323e-28
1699.300000	1.27568e-28
1699.250000	1.27814e-28
1699.200000	1.2806e-28
1699.150000	1.28307e-28
1699.100000	1.28555e-28
1699.050000	1.28802e-28
1699.000000	1.29051e-28
1698.950000	1.293e-28
1698.900000	1.29549e-28
1698.850000	1.29799e-28
1698.800000	1.30049e-28
1698.750000	1.303e-28
1698.700000	1.30551e-28
1698.650000	1.30802e-28
1698.600000	1.31055e-28
1698.550000	1.31307e-28
1698.500000	1.3156e-28
1698.450000	1.31814e-28
1698.400000	1.32068e-28
1698.350000	1.32323e-28
1698.300000	1.32578e-28
1698.250000	1.32834e-28
1698.200000	1.3309e-28
1698.150000	1.33346e-28
1698.100000	1.33603e-28
1698.050000	1.33861e-28
1698.000000	1.34119e-28
1697.950000	1.34378e-28
1697.900000	1.34637e-28
1697.850000	1.34896e-28
1697.800000	1.35156e-28
1697.750000	1.35417e-28
1697.700000	1.35678e-28
1697.650000	1.35939e-28
1697.600000	1.36202e-28
1697.550000	1.36464e-28
1697.500000	1.36727e-28
1697.450000	1.36991e-28
1697.400000	1.37255e-28
1697.350000	1.3752e-28
1697.300000	1.37785e-28
1697.250000	1.3805e-28
1697.200000	1.38316e-28
1697.150000	1.38583e-28
1697.100000	1.3885e-28
1697.050000	1.39118e-28
1697.000000	1.39386e-28
1696.950000	1.39655e-28
1696.900000	1.39924e-28
1696.850000	1.40194e-28
1696.800000	1.40464e-28
1696.750000	1.40735e-28
1696.700000	1.41006e-28
1696.650000	1.41278e-28
1696.600000	1.41551e-28
1696.550000	1.41823e-28
1696.500000	1.42097e-28
1696.450000	1.42371e-28
1696.400000	1.42645e-28
1696.350000	1.4292e-28
1696.300000	1.43196e-28
1696.250000	1.43472e-28
1696.200000	1.43748e-28
1696.150000	1.44026e-28
1696.100000	1.44303e-28
1696.050000	1.44581e-28
1696.000000	1.4486e-28
1695.950000	1.45139e-28
1695.900000	1.45419e-28
1695.850000	1.457e-28
1695.800000	1.45981e-28
1695.750000	1.46262e-28
1695.700000	1.46544e-28
1695.650000	1.46827e-28
1695.600000	1.4711e-28
1695.550000	1.47393e-28
1695.500000	1.47677e-28
1695.450000	1.47962e-28
1695.400000	1.48247e-28
1695.350000	1.48533e-28
1695.300000	1.48819e-28
1695.250000	1.49106e-28
1695.200000	1.49394e-28
1695.150000	1.49682e-28
1695.100000	1.4997e-28
1695.050000	1.5026e-28
1695.000000	1.50549e-28
1694.950000	1.50839e-28
1694.900000	1.5113e-28
1694.850000	1.51422e-28
1694.800000	1.51714e-28
1694.750000	1.52006e-28
1694.700000	1.52299e-28
1694.650000	1.52593e-28
1694.600000	1.52887e-28
1694.550000	1.53182e-28
1694.500000	1.53477e-28
1694.450000	1.53773e-28
1694.400000	1.54069e-28
1694.350000	1.54366e-28
1694.300000	1.54664e-28
1694.250000	1.54962e-28
1694.200000	1.55261e-28
1694.150000	1.5556e-28
1694.100000	1.5586e-28
1694.050000	1.56161e-28
1694.000000	1.56462e-28
1693.950000	1.56763e-28
1693.900000	1.57066e-28
1693.850000	1.57368e-28
1693.800000	1.57672e-28
1693.750000	1.57976e-28
1693.700000	1.5828e-28
1693.650000	1.58585e-28
1693.600000	1.58891e-28
1693.550000	1.59197e-28
1693.500000	1.59504e-28
1693.450000	1.59812e-28
1693.400000	1.6012e-28
1693.350000	1.60429e-28
1693.300000	1.60738e-28
1693.250000	1.61048e-28
1693.200000	1.61358e-28
1693.150000	1.61669e-28
1693.100000	1.61981e-28
1693.050000	1.62293e-28
1693.000000	1.62606e-28
1692.950000	1.6292e-28
1692.900000	1.63234e-28
1692.850000	1.63549e-28
1692.800000	1.63864e-28
1692.750000	1.6418e-28
1692.700000	1.64496e-28
1692.650000	1.64813e-28
1692.600000	1.65131e-28
1692.550000	1.6545e-28
1692.500000	1.65769e-28
1692.450000	1.66088e-28
1692.400000	1.66408e-28
1692.350000	1.66729e-28
1692.300000	1.67051e-28
1692.250000	1.67373e-28
1692.200000	1.67695e-28
1692.150000	1.68019e-28
1692.100000	1.68343e-28
1692.050000	1.68667e-28
1692.000000	1.68992e-28
1691.950000	1.69318e-28
1691.900000	1.69644e-28
1691.850000	1.69972e-28
1691.800000	1.70299e-28
1691.750000	1.70628e-28
1691.700000	1.70956e-28
1691.650000	1.71286e-28
1691.600000	1.71616e-28
1691.550000	1.71947e-28
1691.500000	1.72279e-28
1691.450000	1.72611e-28
1691.400000	1.72944e-28
1691.350000	1.73277e-28
1691.300000	1.73611e-28
1691.250000	1.73946e-28
1691.200000	1.74281e-28
1691.150000	1.74617e-28
1691.100000	1.74954e-28
1691.050000	1.75291e-28
1691.000000	1.75629e-28
1690.950000	1.75968e-28
1690.900000	1.76307e-28
1690.850000	1.76647e-28
1690.800000	1.76987e-28
1690.750000	1.77328e-28
1690.700000	1.7767e-28
1690.650000	1.78013e-28
1690.600000	1.78356e-28
1690.550000	1.787e-28
1690.500000	1.79044e-28
1690.450000	1.7939e-28
1690.400000	1.79735e-28
1690.350000	1.80082e-28
1690.300000	1.80429e-28
1690.250000	1.80777e-28
1690.200000	1.81126e-28
1690.150000	1.81475e-28
1690.100000	1.81825e-28
1690.050000	1.82175e-28
1690.000000	1.82526e-28
1689.950000	1.82878e-28
1689.900000	1.83231e-28
1689.850000	1.83584e-28
1689.800000	1.83938e-28
1689.750000	1.84293e-28
1689.700000	1.84648e-28
1689.650000	1.85004e-28
1689.600000	1.85361e-28
1689.550000	1.85718e-28
1689.500000	1.86076e-28
1689.450000	1.86435e-28
1689.400000	1.86794e-28
1689.350000	1.87154e-28
1689.300000	1.87515e-28
1689.250000	1.87877e-28
1689.200000	1.88239e-28
1689.150000	1.88602e-28
1689.100000	1.88965e-28
1689.050000	1.8933e-28
1689.000000	1.89695e-28
1688.950000	1.9006e-28
1688.900000	1.90427e-28
1688.850000	1.90794e-28
1688.800000	1.91162e-28
1688.750000	1.9153e-28
1688.700000	1.91899e-28
1688.650000	1.92269e-28
1688.600000	1.9264e-28
1688.550000	1.93011e-28
1688.500000	1.93384e-28
1688.450000	1.93756e-28
1688.400000	1.9413e-28
1688.350000	1.94504e-28
1688.300000	1.94879e-28
1688.250000	1.95255e-28
1688.200000	1.95631e-28
1688.150000	1.96008e-28
1688.100000	1.96386e-28
1688.050000	1.96765e-28
1688.000000	1.97144e-28
1687.950000	1.97524e-28
1687.900000	1.97905e-28
1687.850000	1.98287e-28
1687.800000	1.98669e-28
1687.750000	1.99052e-28
1687.700000	1.99436e-28
1687.650000	1.9982e-28
1687.600000	2.00205e-28
1687.550000	2.00591e-28
1687.500000	2.00978e-28
1687.450000	2.01366e-28
1687.400000	2.01754e-28
1687.350000	2.02143e-28
1687.300000	2.02532e-28
1687.250000	2.02923e-28
1687.200000	2.03314e-28
1687.150000	2.03706e-28
1687.100000	2.04099e-28
1687.050000	2.04492e-28
1687.000000	2.04887e-28
1686.950000	2.05282e-28
1686.900000	2.05677e-28
1686.850000	2.06074e-28
1686.800000	2.06471e-28
1686.750000	2.06869e-28
1686.700000	2.07268e-28
1686.650000	2.07668e-28
1686.600000	2.08068e-28
1686.550000	2.08469e-28
1686.500000	2.08871e-28
1686.450000	2.09274e-28
1686.400000	2.09677e-28
1686.350000	2.10081e-28
1686.300000	2.10486e-28
1686.250000	2.10892e-28
1686.200000	2.11299e-28
1686.150000	2.11706e-28
1686.100000	2.12114e-28
1686.050000	2.12523e-28
1686.000000	2.12933e-28
1685.950000	2.13343e-28
1685.900000	2.13755e-28
1685.850000	2.14167e-28
1685.800000	2.1458e-28
1685.750000	2.14993e-28
1685.700000	2.15408e-28
1685.650000	2.15823e-28
1685.600000	2.16239e-28
1685.550000	2.16656e-28
1685.500000	2.17074e-28
1685.450000	2.17492e-28
1685.400000	2.17912e-28
1685.350000	2.18332e-28
1685.300000	2.18753e-28
1685.250000	2.19174e-28
1685.200000	2.19597e-28
1685.150000	2.2002e-28
1685.100000	2.20444e-28
1685.050000	2.20869e-28
1685.000000	2.21295e-28
1684.950000	2.21722e-28
1684.900000	2.22149e-28
1684.850000	2.22578e-28
1684.800000	2.23007e-28
1684.750000	2.23437e-28
1684.700000	2.23867e-28
1684.650000	2.24299e-28
1684.600000	2.24731e-28
1684.550000	2.25165e-28
1684.500000	2.25599e-28
1684.450000	2.26034e-28
1684.400000	2.26469e-28
1684.350000	2.26906e-28
1684.300000	2.27343e-28
1684.250000	2.27782e-28
1684.200000	2.28221e-28
1684.150000	2.28661e-28
1684.100000	2.29102e-28
1684.050000	2.29543e-28
1684.000000	2.29986e-28
1683.950000	2.30429e-28
1683.900000	2.30874e-28
1683.850000	2.31319e-28
1683.800000	2.31765e-28
1683.750000	2.32211e-28
1683.700000	2.32659e-28
1683.650000	2.33108e-28
1683.600000	2.33557e-28
1683.550000	2.34007e-28
1683.500000	2.34458e-28
1683.450000	2.3491e-28
1683.400000	2.35363e-28
1683.350000	2.35817e-28
1683.300000	2.36272e-28
1683.250000	2.36727e-28
1683.200000	2.37184e-28
1683.150000	2.37641e-28
1683.100000	2.38099e-28
1683.050000	2.38558e-28
1683.000000	2.39018e-28
1682.950000	2.39479e-28
1682.900000	2.3994e-28
1682.850000	2.40403e-28
1682.800000	2.40866e-28
1682.750000	2.41331e-28
1682.700000	2.41796e-28
1682.650000	2.42262e-28
1682.600000	2.42729e-28
1682.550000	2.43197e-28
1682.500000	2.43666e-28
1682.450000	2.44136e-28
1682.400000	2.44607e-28
1682.350000	2.45078e-28
1682.300000	2.45551e-28
1682.250000	2.46024e-28
1682.200000	2.46498e-28
1682.150000	2.46973e-28
1682.100000	2.4745e-28
1682.050000	2.47927e-28
1682.000000	2.48405e-28
1681.950000	2.48884e-28
1681.900000	2.49363e-28
1681.850000	2.49844e-28
1681.800000	2.50326e-28
1681.750000	2.50808e-28
1681.700000	2.51292e-28
1681.650000	2.51776e-28
1681.600000	2.52262e-28
1681.550000	2.52748e-28
1681.500000	2.53235e-28
1681.450000	2.53724e-28
1681.400000	2.54213e-28
1681.350000	2.54703e-28
1681.300000	2.55194e-28
1681.250000	2.55686e-28
1681.200000	2.56179e-28
1681.150000	2.56673e-28
1681.100000	2.57167e-28
1681.050000	2.57663e-28
1681.000000	2.5816e-28
1680.950000	2.58658e-28
1680.900000	2.59156e-28
1680.850000	2.59656e-28
1680.800000	2.60157e-28
1680.750000	2.60658e-28
1680.700000	2.61161e-28
1680.650000	2.61664e-28
1680.600000	2.62169e-28
1680.550000	2.62674e-28
1680.500000	2.6318e-28
1680.450000	2.63688e-28
1680.400000	2.64196e-28
1680.350000	2.64705e-28
1680.300000	2.65216e-28
1680.250000	2.65727e-28
1680.200000	2.66239e-28
1680.150000	2.66753e-28
1680.100000	2.67267e-28
1680.050000	2.67782e-28
1680.000000	2.68298e-28
1679.950000	2.68816e-28
1679.900000	2.69334e-28
1679.850000	2.69853e-28
1679.800000	2.70373e-28
1679.750000	2.70895e-28
1679.700000	2.71417e-28
1679.650000	2.7194e-28
1679.600000	2.72464e-28
1679.550000	2.7299e-28
1679.500000	2.73516e-28
1679.450000	2.74043e-28
1679.400000	2.74572e-28
1679.350000	2.75101e-28
1679.300000	2.75631e-28
1679.250000	2.76163e-28
1679.200000	2.76695e-28
1679.150000	2.77228e-28
1679.100000	2.77763e-28
1679.050000	2.78298e-28
1679.000000	2.78835e-28
1678.950000	2.79373e-28
1678.900000	2.79911e-28
1678.850000	2.80451e-28
1678.800000	2.80991e-28
1678.750000	2.81533e-28
1678.700000	2.82076e-28
1678.650000	2.8262e-28
1678.600000	2.83165e-28
1678.550000	2.8371e-28
1678.500000	2.84257e-28
1678.450000	2.84805e-28
1678.400000	2.85355e-28
1678.350000	2.85905e-28
1678.300000	2.86456e-28
1678.250000	2.87008e-28
1678.200000	2.87561e-28
1678.150000	2.88116e-28
1678.100000	2.88671e-28
1678.050000	2.89228e-28
1678.000000	2.89785e-28
1677.950000	2.90344e-28
1677.900000	2.90904e-28
1677.850000	2.91465e-28
1677.800000	2.92026e-28
1677.750000	2.92589e-28
1677.700000	2.93154e-28
1677.650000	2.93719e-28
1677.600000	2.94285e-28
1677.550000	2.94852e-28
1677.500000	2.95421e-28
1677.450000	2.9599e-28
1677.400000	2.96561e-28
1677.350000	2.97133e-28
1677.300000	2.97705e-28
1677.250000	2.98279e-28
1677.200000	2.98854e-28
1677.150000	2.99431e-28
1677.100000	3.00008e-28
1677.050000	3.00586e-28
1677.000000	3.01166e-28
1676.950000	3.01746e-28
1676.900000	3.02328e-28
1676.850000	3.02911e-28
1676.800000	3.03495e-28
1676.750000	3.0408e-28
1676.700000	3.04666e-28
1676.650000	3.05254e-28
1676.600000	3.05842e-28
1676.550000	3.06432e-28
1676.500000	3.07022e-28
1676.450000	3.07614e-28
1676.400000	3.08207e-28
1676.350000	3.08802e-28
1676.300000	3.09397e-28
1676.250000	3.09993e-28
1676.200000	3.10591e-28
1676.150000	3.1119e-28
1676.100000	3.1179e-28
1676.050000	3.12391e-28
1676.000000	3.12993e-28
1675.950000	3.13596e-28
1675.900000	3.14201e-28
1675.850000	3.14807e-28
1675.800000	3.15414e-28
1675.750000	3.16022e-28
1675.700000	3.16631e-28
1675.650000	3.17241e-28
1675.600000	3.17853e-28
1675.550000	3.18466e-28
1675.500000	3.1908e-28
1675.450000	3.19695e-28
1675.400000	3.20311e-28
1675.350000	3.20929e-28
1675.300000	3.21547e-28
1675.250000	3.22167e-28
1675.200000	3.22788e-28
1675.150000	3.23411e-28
1675.100000	3.24034e-28
1675.050000	3.24659e-28
1675.000000	3.25285e-28
1674.950000	3.25912e-28
1674.900000	3.2654e-28
1674.850000	3.2717e-28
1674.800000	3.278e-28
1674.750000	3.28432e-28
1674.700000	3.29066e-28
1674.650000	3.297e-28
1674.600000	3.30336e-28
1674.550000	3.30972e-28
1674.500000	3.3161e-28
1674.450000	3.3225e-28
1674.400000	3.3289e-28
1674.350000	3.33532e-28
1674.300000	3.34175e-28
1674.250000	3.34819e-28
1674.200000	3.35465e-28
1674.150000	3.36112e-28
1674.100000	3.3676e-28
1674.050000	3.37409e-28
1674.000000	3.38059e-28
1673.950000	3.38711e-28
1673.900000	3.39364e-28
1673.850000	3.40018e-28
1673.800000	3.40674e-28
1673.750000	3.4133e-28
1673.700000	3.41988e-28
1673.650000	3.42648e-28
1673.600000	3.43308e-28
1673.550000	3.4397e-28
1673.500000	3.44633e-28
1673.450000	3.45298e-28
1673.400000	3.45963e-28
1673.350000	3.4663e-28
1673.300000	3.47299e-28
1673.250000	3.47968e-28
1673.200000	3.48639e-28
1673.150000	3.49311e-28
1673.100000	3.49985e-28
1673.050000	3.50659e-28
1673.000000	3.51335e-28
1672.950000	3.52013e-28
1672.900000	3.52691e-28
1672.850000	3.53371e-28
1672.800000	3.54052e-28
1672.750000	3.54735e-28
1672.700000	3.55419e-28
1672.650000	3.56104e-28
1672.600000	3.56791e-28
1672.550000	3.57478e-28
1672.500000	3.58168e-28
1672.450000	3.58858e-28
1672.400000	3.5955e-28
1672.350000	3.60243e-28
1672.300000	3.60938e-28
1672.250000	3.61633e-28
1672.200000	3.62331e-28
1672.150000	3.63029e-28
1672.100000	3.63729e-28
1672.050000	3.6443e-28
1672.000000	3.65133e-28
1671.950000	3.65837e-28
1671.900000	3.66542e-28
1671.850000	3.67249e-28
1671.800000	3.67957e-28
1671.750000	3.68666e-28
1671.700000	3.69377e-28
1671.650000	3.70089e-28
1671.600000	3.70802e-28
1671.550000	3.71517e-28
1671.500000	3.72233e-28
1671.450000	3.72951e-28
1671.400000	3.7367e-28
1671.350000	3.7439e-28
1671.300000	3.75112e-28
1671.250000	3.75835e-28
1671.200000	3.7656e-28
1671.150000	3.77286e-28
1671.100000	3.78013e-28
1671.050000	3.78742e-28
1671.000000	3.79472e-28
1670.950000	3.80204e-28
1670.900000	3.80937e-28
1670.850000	3.81671e-28
1670.800000	3.82407e-28
1670.750000	3.83144e-28
1670.700000	3.83883e-28
1670.650000	3.84623e-28
1670.600000	3.85364e-28
1670.550000	3.86107e-28
1670.500000	3.86852e-28
1670.450000	3.87597e-28
1670.400000	3.88345e-28
1670.350000	3.89093e-28
1670.300000	3.89843e-28
1670.250000	3.90595e-28
1670.200000	3.91348e-28
1670.150000	3.92102e-28
1670.100000	3.92858e-28
1670.050000	3.93616e-28
1670.000000	3.94375e-28
1669.950000	3.95135e-28
1669.900000	3.95897e-28
1669.850000	3.9666e-28
1669.800000	3.97425e-28
1669.750000	3.98191e-28
1669.700000	3.98958e-28
1669.650000	3.99727e-28
1669.600000	4.00498e-28
1669.550000	4.0127e-28
1669.500000	4.02044e-28
1669.450000	4.02819e-28
1669.400000	4.03595e-28
1669.350000	4.04374e-28
1669.300000	4.05153e-28
1669.250000	4.05934e-28
1669.200000	4.06717e-28
1669.150000	4.07501e-28
1669.100000	4.08286e-28
1669.050000	4.09074e-28
1669.000000	4.09862e-28
1668.950000	4.10652e-28
1668.900000	4.11444e-28
1668.850000	4.12237e-28
1668.800000	4.13032e-28
1668.750000	4.13828e-28
1668.700000	4.14626e-28
1668.650000	4.15425e-28
1668.600000	4.16226e-28
1668.550000	4.17029e-28
1668.500000	4.17833e-28
1668.450000	4.18638e-28
1668.400000	4.19445e-28
1668.350000	4.20254e-28
1668.300000	4.21064e-28
1668.250000	4.21876e-28
1668.200000	4.22689e-28
1668.150000	4.23504e-28
1668.100000	4.2432e-28
1668.050000	4.25138e-28
1668.000000	4.25958e-28
1667.950000	4.26779e-28
1667.900000	4.27602e-28
1667.850000	4.28426e-28
1667.800000	4.29252e-28
1667.750000	4.3008e-28
1667.700000	4.30909e-28
1667.650000	4.3174e-28
1667.600000	4.32572e-28
1667.550000	4.33406e-28
1667.500000	4.34241e-28
1667.450000	4.35079e-28
1667.400000	4.35917e-28
1667.350000	4.36758e-28
1667.300000	4.376e-28
1667.250000	4.38443e-28
1667.200000	4.39289e-28
1667.150000	4.40136e-28
1667.100000	4.40984e-28
1667.050000	4.41834e-28
1667.000000	4.42686e-28
1666.950000	4.43539e-28
1666.900000	4.44394e-28
1666.850000	4.45251e-28
1666.800000	4.4611e-28
1666.750000	4.4697e-28
1666.700000	4.47831e-28
1666.650000	4.48695e-28
1666.600000	4.4956e-28
1666.550000	4.50426e-28
1666.500000	4.51295e-28
1666.450000	4.52165e-28
1666.400000	4.53036e-28
1666.350000	4.5391e-28
1666.300000	4.54785e-28
1666.250000	4.55662e-28
1666.200000	4.5654e-28
1666.150000	4.5742e-28
1666.100000	4.58302e-28
1666.050000	4.59186e-28
1666.000000	4.60071e-28
1665.950000	4.60958e-28
1665.900000	4.61846e-28
1665.850000	4.62737e-28
1665.800000	4.63629e-28
1665.750000	4.64523e-28
1665.700000	4.65418e-28
1665.650000	4.66315e-28
1665.600000	4.67214e-28
1665.550000	4.68115e-28
1665.500000	4.69018e-28
1665.450000	4.69922e-28
1665.400000	4.70828e-28
1665.350000	4.71735e-28
1665.300000	4.72645e-28
1665.250000	4.73556e-28
1665.200000	4.74469e-28
1665.150000	4.75384e-28
1665.100000	4.763e-28
1665.050000	4.77218e-28
1665.000000	4.78138e-28
1664.950000	4.7906e-28
1664.900000	4.79984e-28
1664.850000	4.80909e-28
1664.800000	4.81836e-28
1664.750000	4.82765e-28
1664.700000	4.83696e-28
1664.650000	4.84628e-28
1664.600000	4.85562e-28
1664.550000	4.86499e-28
1664.500000	4.87436e-28
1664.450000	4.88376e-28
1664.400000	4.89318e-28
1664.350000	4.90261e-28
1664.300000	4.91206e-28
1664.250000	4.92153e-28
1664.200000	4.93102e-28
1664.150000	4.94053e-28
1664.100000	4.95005e-28
1664.050000	4.95959e-28
1664.000000	4.96915e-28
1663.950000	4.97873e-28
1663.900000	4.98833e-28
1663.850000	4.99795e-28
1663.800000	5.00758e-28
1663.750000	5.01724e-28
1663.700000	5.02691e-28
1663.650000	5.0366e-28
1663.600000	5.04631e-28
1663.550000	5.05604e-28
1663.500000	5.06579e-28
1663.450000	5.07555e-28
1663.400000	5.08534e-28
1663.350000	5.09514e-28
1663.300000	5.10496e-28
1663.250000	5.11481e-28
1663.200000	5.12467e-28
1663.150000	5.13455e-28
1663.100000	5.14444e-28
1663.050000	5.15436e-28
1663.000000	5.1643e-28
1662.950000	5.17425e-28
1662.900000	5.18423e-28
1662.850000	5.19422e-28
1662.800000	5.20424e-28
1662.750000	5.21427e-28
1662.700000	5.22432e-28
1662.650000	5.23439e-28
1662.600000	5.24449e-28
1662.550000	5.2546e-28
1662.500000	5.26473e-28
1662.450000	5.27488e-28
1662.400000	5.28504e-28
1662.350000	5.29523e-28
1662.300000	5.30544e-28
1662.250000	5.31567e-28
1662.200000	5.32592e-28
1662.150000	5.33618e-28
1662.100000	5.34647e-28
1662.050000	5.35678e-28
1662.000000	5.36711e-28
1661.950000	5.37745e-28
1661.900000	5.38782e-28
1661.850000	5.39821e-28
1661.800000	5.40861e-28
1661.750000	5.41904e-28
1661.700000	5.42949e-28
1661.650000	5.43995e-28
1661.600000	5.45044e-28
1661.550000	5.46095e-28
1661.500000	5.47148e-28
1661.450000	5.48203e-28
1661.400000	5.49259e-28
1661.350000	5.50318e-28
1661.300000	5.51379e-28
1661.250000	5.52442e-28
1661.200000	5.53507e-28
1661.150000	5.54574e-28
1661.100000	5.55643e-28
1661.050000	5.56715e-28
1661.000000	5.57788e-28
1660.950000	5.58863e-28
1660.900000	5.59941e-28
1660.850000	5.6102e-28
1660.800000	5.62102e-28
1660.750000	5.63185e-28
1660.700000	5.64271e-28
1660.650000	5.65359e-28
1660.600000	5.66449e-28
1660.550000	5.67541e-28
1660.500000	5.68635e-28
1660.450000	5.69731e-28
1660.400000	5.70829e-28
1660.350000	5.7193e-28
1660.300000	5.73032e-28
1660.250000	5.74137e-28
1660.200000	5.75244e-28
1660.150000	5.76353e-28
1660.100000	5.77464e-28
1660.050000	5.78577e-28
1660.000000	5.79693e-28
1659.950000	5.8081e-28
1659.900000	5.8193e-28
1659.850000	5.83052e-28
1659.800000	5.84176e-28
1659.750000	5.85302e-28
1659.700000	5.8643e-28
1659.650000	5.87561e-28
1659.600000	5.88694e-28
1659.550000	5.89829e-28
1659.500000	5.90966e-28
1659.450000	5.92105e-28
1659.400000	5.93246e-28
1659.350000	5.9439e-28
1659.300000	5.95536e-28
1659.250000	5.96684e-28
1659.200000	5.97834e-28
1659.150000	5.98987e-28
1659.100000	6.00142e-28
1659.050000	6.01299e-28
1659.000000	6.02458e-28
1658.950000	6.03619e-28
1658.900000	6.04783e-28
1658.850000	6.05949e-28
1658.800000	6.07117e-28
1658.750000	6.08287e-28
1658.700000	6.0946e-28
1658.650000	6.10635e-28
1658.600000	6.11812e-28
1658.550000	6.12992e-28
1658.500000	6.14173e-28
1658.450000	6.15357e-28
1658.400000	6.16544e-28
1658.350000	6.17732e-28
1658.300000	6.18923e-28
1658.250000	6.20116e-28
1658.200000	6.21312e-28
1658.150000	6.2251e-28
1658.100000	6.2371e-28
1658.050000	6.24912e-28
1658.000000	6.26117e-28
1657.950000	6.27324e-28
1657.900000	6.28533e-28
1657.850000	6.29745e-28
1657.800000	6.30959e-28
1657.750000	6.32175e-28
1657.700000	6.33394e-28
1657.650000	6.34615e-28
1657.600000	6.35839e-28
1657.550000	6.37064e-28
1657.500000	6.38293e-28
1657.450000	6.39523e-28
1657.400000	6.40756e-28
1657.350000	6.41991e-28
1657.300000	6.43229e-28
1657.250000	6.44469e-28
1657.200000	6.45711e-28
1657.150000	6.46956e-28
1657.100000	6.48203e-28
1657.050000	6.49453e-28
1657.000000	6.50705e-28
1656.950000	6.51959e-28
1656.900000	6.53216e-28
1656.850000	6.54476e-28
1656.800000	6.55737e-28
1656.750000	6.57001e-28
1656.700000	6.58268e-28
1656.650000	6.59537e-28
1656.600000	6.60809e-28
1656.550000	6.62082e-28
1656.500000	6.63359e-28
1656.450000	6.64638e-28
1656.400000	6.65919e-28
1656.350000	6.67203e-28
1656.300000	6.68489e-28
1656.250000	6.69778e-28
1656.200000	6.71069e-28
1656.150000	6.72363e-28
1656.100000	6.73659e-28
1656.050000	6.74958e-28
1656.000000	6.76259e-28
1655.950000	6.77562e-28
1655.900000	6.78869e-28
1655.850000	6.80177e-28
1655.800000	6.81489e-28
1655.750000	6.82802e-28
1655.700000	6.84119e-28
1655.650000	6.85438e-28
1655.600000	6.86759e-28
1655.550000	6.88083e-28
1655.500000	6.89409e-28
1655.450000	6.90739e-28
1655.400000	6.9207e-28
1655.350000	6.93404e-28
1655.300000	6.94741e-28
1655.250000	6.9608e-28
1655.200000	6.97422e-28
1655.150000	6.98767e-28
1655.100000	7.00114e-28
1655.050000	7.01464e-28
1655.000000	7.02816e-28
1654.950000	7.04171e-28
1654.900000	7.05528e-28
1654.850000	7.06889e-28
1654.800000	7.08251e-28
1654.750000	7.09617e-28
1654.700000	7.10985e-28
1654.650000	7.12355e-28
1654.600000	7.13729e-28
1654.550000	7.15105e-28
1654.500000	7.16483e-28
1654.450000	7.17864e-28
1654.400000	7.19248e-28
1654.350000	7.20635e-28
1654.300000	7.22024e-28
1654.250000	7.23416e-28
1654.200000	7.24811e-28
1654.150000	7.26208e-28
1654.100000	7.27608e-28
1654.050000	7.29011e-28
1654.000000	7.30416e-28
1653.950000	7.31824e-28
1653.900000	7.33235e-28
1653.850000	7.34649e-28
1653.800000	7.36065e-28
1653.750000	7.37484e-28
1653.700000	7.38906e-28
1653.650000	7.4033e-28
1653.600000	7.41757e-28
1653.550000	7.43187e-28
1653.500000	7.4462e-28
1653.450000	7.46055e-28
1653.400000	7.47494e-28
1653.350000	7.48935e-28
1653.300000	7.50379e-28
1653.250000	7.51825e-28
1653.200000	7.53275e-28
1653.150000	7.54727e-28
1653.100000	7.56182e-28
1653.050000	7.57639e-28
1653.000000	7.591e-28
1652.950000	7.60563e-28
1652.900000	7.6203e-28
1652.850000	7.63499e-28
1652.800000	7.64971e-28
1652.750000	7.66445e-28
1652.700000	7.67923e-28
1652.650000	7.69403e-28
1652.600000	7.70887e-28
1652.550000	7.72373e-28
1652.500000	7.73862e-28
1652.450000	7.75354e-28
1652.400000	7.76848e-28
1652.350000	7.78346e-28
1652.300000	7.79846e-28
1652.250000	7.8135e-28
1652.200000	7.82856e-28
1652.150000	7.84365e-28
1652.100000	7.85877e-28
1652.050000	7.87392e-28
1652.000000	7.8891e-28
1651.950000	7.90431e-28
1651.900000	7.91955e-28
1651.850000	7.93482e-28
1651.800000	7.95011e-28
1651.750000	7.96544e-28
1651.700000	7.9808e-28
1651.650000	7.99618e-28
1651.600000	8.0116e-28
1651.550000	8.02704e-28
1651.500000	8.04252e-28
1651.450000	8.05802e-28
1651.400000	8.07356e-28
1651.350000	8.08912e-28
1651.300000	8.10471e-28
1651.250000	8.12034e-28
1651.200000	8.13599e-28
1651.150000	8.15168e-28
1651.100000	8.16739e-28
1651.050000	8.18314e-28
1651.000000	8.19891e-28
1650.950000	8.21472e-28
1650.900000	8.23056e-28
1650.850000	8.24642e-28
1650.800000	8.26232e-28
1650.750000	8.27825e-28
1650.700000	8.29421e-28
1650.650000	8.3102e-28
1650.600000	8.32622e-28
1650.550000	8.34227e-28
1650.500000	8.35835e-28
1650.450000	8.37447e-28
1650.400000	8.39061e-28
1650.350000	8.40678e-28
1650.300000	8.42299e-28
1650.250000	8.43923e-28
1650.200000	8.4555e-28
1650.150000	8.4718e-28
1650.100000	8.48813e-28
1650.050000	8.50449e-28
1650.000000	8.52089e-28
1649.950000	8.53732e-28
1649.900000	8.55377e-28
1649.850000	8.57026e-28
1649.800000	8.58679e-28
1649.750000	8.60334e-28
1649.700000	8.61993e-28
1649.650000	8.63654e-28
1649.600000	8.65319e-28
1649.550000	8.66987e-28
1649.500000	8.68659e-28
1649.450000	8.70333e-28
1649.400000	8.72011e-28
1649.350000	8.73692e-28
1649.300000	8.75377e-28
1649.250000	8.77064e-28
1649.200000	8.78755e-28
1649.150000	8.80449e-28
1649.100000	8.82146e-28
1649.050000	8.83847e-28
1649.000000	8.85551e-28
1648.950000	8.87258e-28
1648.900000	8.88969e-28
1648.850000	8.90682e-28
1648.800000	8.92399e-28
1648.750000	8.9412e-28
1648.700000	8.95844e-28
1648.650000	8.97571e-28
1648.600000	8.99301e-28
1648.550000	9.01035e-28
1648.500000	9.02772e-28
1648.450000	9.04512e-28
1648.400000	9.06256e-28
1648.350000	9.08003e-28
1648.300000	9.09753e-28
1648.250000	9.11507e-28
1648.200000	9.13264e-28
1648.150000	9.15025e-28
1648.100000	9.16789e-28
1648.050000	9.18556e-28
1648.000000	9.20327e-28
1647.950000	9.22101e-28
1647.900000	9.23879e-28
1647.850000	9.2566e-28
1647.800000	9.27444e-28
1647.750000	9.29232e-28
1647.700000	9.31024e-28
1647.650000	9.32819e-28
1647.600000	9.34617e-28
1647.550000	9.36419e-28
1647.500000	9.38224e-28
1647.450000	9.40033e-28
1647.400000	9.41845e-28
1647.350000	9.4366e-28
1647.300000	9.4548e-28
1647.250000	9.47302e-28
1647.200000	9.49129e-28
1647.150000	9.50958e-28
1647.100000	9.52792e-28
1647.050000	9.54628e-28
1647.000000	9.56469e-28
1646.950000	9.58313e-28
1646.900000	9.6016e-28
1646.850000	9.62011e-28
1646.800000	9.63866e-28
1646.750000	9.65724e-28
1646.700000	9.67585e-28
1646.650000	9.69451e-28
1646.600000	9.7132e-28
1646.550000	9.73192e-28
1646.500000	9.75068e-28
1646.450000	9.76948e-28
1646.400000	9.78831e-28
1646.350000	9.80718e-28
1646.300000	9.82609e-28
1646.250000	9.84503e-28
1646.200000	9.86401e-28
1646.150000	9.88303e-28
1646.100000	9.90208e-28
1646.050000	9.92117e-28
1646.000000	9.9403e-28
1645.950000	9.95946e-28
1645.900000	9.97866e-28
1645.850000	9.9979e-28
1645.800000	1.00172e-27
1645.750000	1.00365e-27
1645.700000	1.00558e-27
1645.650000	1.00752e-27
1645.600000	1.00946e-27
1645.550000	1.01141e-27
1645.500000	1.01336e-27
1645.450000	1.01531e-27
1645.400000	1.01727e-27
1645.350000	1.01923e-27
1645.300000	1.0212e-27
1645.250000	1.02317e-27
1645.200000	1.02514e-27
1645.150000	1.02711e-27
1645.100000	1.02909e-27
1645.050000	1.03108e-27
1645.000000	1.03307e-27
1644.950000	1.03506e-27
1644.900000	1.03705e-27
1644.850000	1.03905e-27
1644.800000	1.04105e-27
1644.750000	1.04306e-27
1644.700000	1.04507e-27
1644.650000	1.04709e-27
1644.600000	1.04911e-27
1644.550000	1.05113e-27
1644.500000	1.05315e-27
1644.450000	1.05518e-27
1644.400000	1.05722e-27
1644.350000	1.05926e-27
1644.300000	1.0613e-27
1644.250000	1.06335e-27
1644.200000	1.06539e-27
1644.150000	1.06745e-27
1644.100000	1.06951e-27
1644.050000	1.07157e-27
1644.000000	1.07363e-27
1643.950000	1.0757e-27
1643.900000	1.07778e-27
1643.850000	1.07986e-27
1643.800000	1.08194e-27
1643.750000	1.08402e-27
1643.700000	1.08611e-27
1643.650000	1.08821e-27
1643.600000	1.0903e-27
1643.550000	1.09241e-27
1643.500000	1.09451e-27
1643.450000	1.09662e-27
1643.400000	1.09874e-27
1643.350000	1.10085e-27
1643.300000	1.10298e-27
1643.250000	1.1051e-27
1643.200000	1.10723e-27
1643.150000	1.10937e-27
1643.100000	1.11151e-27
1643.050000	1.11365e-27
1643.000000	1.1158e-27
1642.950000	1.11795e-27
1642.900000	1.1201e-27
1642.850000	1.12226e-27
1642.800000	1.12443e-27
1642.750000	1.12659e-27
1642.700000	1.12876e-27
1642.650000	1.13094e-27
1642.600000	1.13312e-27
1642.550000	1.13531e-27
1642.500000	1.13749e-27
1642.450000	1.13969e-27
1642.400000	1.14188e-27
1642.350000	1.14409e-27
1642.300000	1.14629e-27
1642.250000	1.1485e-27
1642.200000	1.15071e-27
1642.150000	1.15293e-27
1642.100000	1.15516e-27
1642.050000	1.15738e-27
1642.000000	1.15961e-27
1641.950000	1.16185e-27
1641.900000	1.16409e-27
1641.850000	1.16633e-27
1641.800000	1.16858e-27
1641.750000	1.17083e-27
1641.700000	1.17309e-27
1641.650000	1.17535e-27
1641.600000	1.17762e-27
1641.550000	1.17989e-27
1641.500000	1.18216e-27
1641.450000	1.18444e-27
1641.400000	1.18673e-27
1641.350000	1.18901e-27
1641.300000	1.19131e-27
1641.250000	1.1936e-27
1641.200000	1.1959e-27
1641.150000	1.19821e-27
1641.100000	1.20052e-27
1641.050000	1.20283e-27
1641.000000	1.20515e-27
1640.950000	1.20748e-27
1640.900000	1.2098e-27
1640.850000	1.21214e-27
1640.800000	1.21447e-27
1640.750000	1.21681e-27
1640.700000	1.21916e-27
1640.650000	1.22151e-27
1640.600000	1.22386e-27
1640.550000	1.22622e-27
1640.500000	1.22859e-27
1640.450000	1.23096e-27
1640.400000	1.23333e-27
1640.350000	1.23571e-27
1640.300000	1.23809e-27
1640.250000	1.24048e-27
1640.200000	1.24287e-27
1640.150000	1.24526e-27
1640.100000	1.24766e-27
1640.050000	1.25007e-27
1640.000000	1.25248e-27
1639.950000	1.25489e-27
1639.900000	1.25731e-27
1639.850000	1.25974e-27
1639.800000	1.26216e-27
1639.750000	1.2646e-27
1639.700000	1.26704e-27
1639.650000	1.26948e-27
1639.600000	1.27193e-27
1639.550000	1.27438e-27
1639.500000	1.27683e-27
1639.450000	1.2793e-27
1639.400000	1.28176e-27
1639.350000	1.28423e-27
1639.300000	1.28671e-27
1639.250000	1.28919e-27
1639.200000	1.29167e-27
1639.150000	1.29416e-27
1639.100000	1.29666e-27
1639.050000	1.29916e-27
1639.000000	1.30166e-27
1638.950000	1.30417e-27
1638.900000	1.30669e-27
1638.850000	1.30921e-27
1638.800000	1.31173e-27
1638.750000	1.31426e-27
1638.700000	1.31679e-27
1638.650000	1.31933e-27
1638.600000	1.32187e-27
1638.550000	1.32442e-27
1638.500000	1.32698e-27
1638.450000	1.32953e-27
1638.400000	1.3321e-27
1638.350000	1.33466e-27
1638.300000	1.33724e-27
1638.250000	1.33982e-27
1638.200000	1.3424e-27
1638.150000	1.34499e-27
1638.100000	1.34758e-27
1638.050000	1.35018e-27
1638.000000	1.35278e-27
1637.950000	1.35539e-27
1637.900000	1.358e-27
1637.850000	1.36062e-27
1637.800000	1.36324e-27
1637.750000	1.36587e-27
1637.700000	1.3685e-27
1637.650000	1.37114e-27
1637.600000	1.37378e-27
1637.550000	1.37643e-27
1637.500000	1.37909e-27
1637.450000	1.38174e-27
1637.400000	1.38441e-27
1637.350000	1.38708e-27
1637.300000	1.38975e-27
1637.250000	1.39243e-27
1637.200000	1.39511e-27
1637.150000	1.3978e-27
1637.100000	1.4005e-27
1637.050000	1.4032e-27
1637.000000	1.4059e-27
1636.950000	1.40861e-27
1636.900000	1.41133e-27
1636.850000	1.41405e-27
1636.800000	1.41678e-27
1636.750000	1.41951e-27
1636.700000	1.42224e-27
1636.650000	1.42499e-27
1636.600000	1.42773e-27
1636.550000	1.43048e-27
1636.500000	1.43324e-27
1636.450000	1.43601e-27
1636.400000	1.43877e-27
1636.350000	1.44155e-27
1636.300000	1.44433e-27
1636.250000	1.44711e-27
1636.200000	1.4499e-27
1636.150000	1.4527e-27
1636.100000	1.4555e-27
1636.050000	1.4583e-27
1636.000000	1.46111e-27
1635.950000	1.46393e-27
1635.900000	1.46675e-27
1635.850000	1.46958e-27
1635.800000	1.47241e-27
1635.750000	1.47525e-27
1635.700000	1.47809e-27
1635.650000	1.48094e-27
1635.600000	1.4838e-27
1635.550000	1.48666e-27
1635.500000	1.48953e-27
1635.450000	1.4924e-27
1635.400000	1.49527e-27
1635.350000	1.49816e-27
1635.300000	1.50104e-27
1635.250000	1.50394e-27
1635.200000	1.50684e-27
1635.150000	1.50974e-27
1635.100000	1.51265e-27
1635.050000	1.51557e-27
1635.000000	1.51849e-27
1634.950000	1.52142e-27
1634.900000	1.52435e-27
1634.850000	1.52729e-27
1634.800000	1.53023e-27
1634.750000	1.53318e-27
1634.700000	1.53614e-27
1634.650000	1.5391e-27
1634.600000	1.54207e-27
1634.550000	1.54504e-27
1634.500000	1.54802e-27
1634.450000	1.551e-27
1634.400000	1.55399e-27
1634.350000	1.55699e-27
1634.300000	1.55999e-27
1634.250000	1.563e-27
1634.200000	1.56601e-27
1634.150000	1.56903e-27
1634.100000	1.57205e-27
1634.050000	1.57509e-27
1634.000000	1.57812e-27
1633.950000	1.58116e-27
1633.900000	1.58421e-27
1633.850000	1.58727e-27
1633.800000	1.59033e-27
1633.750000	1.59339e-27
1633.700000	1.59646e-27
1633.650000	1.59954e-27
1633.600000	1.60262e-27
1633.550000	1.60571e-27
1633.500000	1.60881e-27
1633.450000	1.61191e-27
1633.400000	1.61502e-27
1633.350000	1.61813e-27
1633.300000	1.62125e-27
1633.250000	1.62438e-27
1633.200000	1.62751e-27
1633.150000	1.63065e-27
1633.100000	1.63379e-27
1633.050000	1.63694e-27
1633.000000	1.64009e-27
1632.950000	1.64326e-27
1632.900000	1.64642e-27
1632.850000	1.6496e-27
1632.800000	1.65278e-27
1632.750000	1.65596e-27
1632.700000	1.65916e-27
1632.650000	1.66235e-27
1632.600000	1.66556e-27
1632.550000	1.66877e-27
1632.500000	1.67199e-27
1632.450000	1.67521e-27
1632.400000	1.67844e-27
1632.350000	1.68168e-27
1632.300000	1.68492e-27
1632.250000	1.68817e-27
1632.200000	1.69142e-27
1632.150000	1.69468e-27
1632.100000	1.69795e-27
1632.050000	1.70122e-27
1632.000000	1.7045e-27
1631.950000	1.70779e-27
1631.900000	1.71108e-27
1631.850000	1.71438e-27
1631.800000	1.71768e-27
1631.750000	1.72099e-27
1631.700000	1.72431e-27
1631.650000	1.72763e-27
1631.600000	1.73097e-27
1631.550000	1.7343e-27
1631.500000	1.73765e-27
1631.450000	1.741e-27
1631.400000	1.74435e-27
1631.350000	1.74771e-27
1631.300000	1.75108e-27
1631.250000	1.75446e-27
1631.200000	1.75784e-27
1631.150000	1.76123e-27
1631.100000	1.76463e-27
1631.050000	1.76803e-27
1631.000000	1.77144e-27
1630.950000	1.77485e-27
1630.900000	1.77827e-27
1630.850000	1.7817e-27
1630.800000	1.78513e-27
1630.750000	1.78858e-27
1630.700000	1.79202e-27
1630.650000	1.79548e-27
1630.600000	1.79894e-27
1630.550000	1.80241e-27
1630.500000	1.80588e-27
1630.450000	1.80936e-27
1630.400000	1.81285e-27
1630.350000	1.81635e-27
1630.300000	1.81985e-27
1630.250000	1.82336e-27
1630.200000	1.82687e-27
1630.150000	1.83039e-27
1630.100000	1.83392e-27
1630.050000	1.83746e-27
1630.000000	1.841e-27
1629.950000	1.84455e-27
1629.900000	1.8481e-27
1629.850000	1.85167e-27
1629.800000	1.85524e-27
1629.750000	1.85881e-27
1629.700000	1.8624e-27
1629.650000	1.86599e-27
1629.600000	1.86958e-27
1629.550000	1.87319e-27
1629.500000	1.8768e-27
1629.450000	1.88042e-27
1629.400000	1.88404e-27
1629.350000	1.88767e-27
1629.300000	1.89131e-27
1629.250000	1.89496e-27
1629.200000	1.89861e-27
1629.150000	1.90227e-27
1629.100000	1.90594e-27
1629.050000	1.90961e-27
1629.000000	1.91329e-27
1628.950000	1.91698e-27
1628.900000	1.92068e-27
1628.850000	1.92438e-27
1628.800000	1.92809e-27
1628.750000	1.93181e-27
1628.700000	1.93553e-27
1628.650000	1.93926e-27
1628.600000	1.943e-27
1628.550000	1.94675e-27
1628.500000	1.9505e-27
1628.450000	1.95426e-27
1628.400000	1.95803e-27
1628.350000	1.9618e-27
1628.300000	1.96558e-27
1628.250000	1.96937e-27
1628.200000	1.97317e-27
1628.150000	1.97697e-27
1628.100000	1.98078e-27
1628.050000	1.9846e-27
1628.000000	1.98843e-27
1627.950000	1.99226e-27
1627.900000	1.9961e-27
1627.850000	1.99995e-27
1627.800000	2.00381e-27
1627.750000	2.00767e-27
1627.700000	2.01154e-27
1627.650000	2.01542e-27
1627.600000	2.0193e-27
1627.550000	2.0232e-27
1627.500000	2.0271e-27
1627.450000	2.031e-27
1627.400000	2.03492e-27
1627.350000	2.03884e-27
1627.300000	2.04277e-27
1627.250000	2.04671e-27
1627.200000	2.05066e-27
1627.150000	2.05461e-27
1627.100000	2.05857e-27
1627.050000	2.06254e-27
1627.000000	2.06651e-27
1626.950000	2.0705e-27
1626.900000	2.07449e-27
1626.850000	2.07849e-27
1626.800000	2.08249e-27
1626.750000	2.08651e-27
1626.700000	2.09053e-27
1626.650000	2.09456e-27
1626.600000	2.0986e-27
1626.550000	2.10264e-27
1626.500000	2.1067e-27
1626.450000	2.11076e-27
1626.400000	2.11483e-27
1626.350000	2.11891e-27
1626.300000	2.12299e-27
1626.250000	2.12708e-27
1626.200000	2.13118e-27
1626.150000	2.13529e-27
1626.100000	2.13941e-27
1626.050000	2.14353e-27
1626.000000	2.14766e-27
1625.950000	2.1518e-27
1625.900000	2.15595e-27
1625.850000	2.16011e-27
1625.800000	2.16427e-27
1625.750000	2.16845e-27
1625.700000	2.17263e-27
1625.650000	2.17681e-27
1625.600000	2.18101e-27
1625.550000	2.18521e-27
1625.500000	2.18943e-27
1625.450000	2.19365e-27
1625.400000	2.19788e-27
1625.350000	2.20211e-27
1625.300000	2.20636e-27
1625.250000	2.21061e-27
1625.200000	2.21487e-27
1625.150000	2.21914e-27
1625.100000	2.22342e-27
1625.050000	2.22771e-27
1625.000000	2.232e-27
1624.950000	2.2363e-27
1624.900000	2.24062e-27
1624.850000	2.24494e-27
1624.800000	2.24926e-27
1624.750000	2.2536e-27
1624.700000	2.25794e-27
1624.650000	2.2623e-27
1624.600000	2.26666e-27
1624.550000	2.27103e-27
1624.500000	2.2754e-27
1624.450000	2.27979e-27
1624.400000	2.28419e-27
1624.350000	2.28859e-27
1624.300000	2.293e-27
1624.250000	2.29742e-27
1624.200000	2.30185e-27
1624.150000	2.30629e-27
1624.100000	2.31073e-27
1624.050000	2.31519e-27
1624.000000	2.31965e-27
1623.950000	2.32412e-27
1623.900000	2.3286e-27
1623.850000	2.33309e-27
1623.800000	2.33759e-27
1623.750000	2.3421e-27
1623.700000	2.34661e-27
1623.650000	2.35114e-27
1623.600000	2.35567e-27
1623.550000	2.36021e-27
1623.500000	2.36476e-27
1623.450000	2.36932e-27
1623.400000	2.37388e-27
1623.350000	2.37846e-27
1623.300000	2.38305e-27
1623.250000	2.38764e-27
1623.200000	2.39224e-27
1623.150000	2.39685e-27
1623.100000	2.40147e-27
1623.050000	2.4061e-27
1623.000000	2.41074e-27
1622.950000	2.41539e-27
1622.900000	2.42005e-27
1622.850000	2.42471e-27
1622.800000	2.42939e-27
1622.750000	2.43407e-27
1622.700000	2.43876e-27
1622.650000	2.44346e-27
1622.600000	2.44817e-27
1622.550000	2.45289e-27
1622.500000	2.45762e-27
1622.450000	2.46236e-27
1622.400000	2.46711e-27
1622.350000	2.47186e-27
1622.300000	2.47663e-27
1622.250000	2.4814e-27
1622.200000	2.48618e-27
1622.150000	2.49098e-27
1622.100000	2.49578e-27
1622.050000	2.50059e-27
1622.000000	2.50541e-27
1621.950000	2.51024e-27
1621.900000	2.51508e-27
1621.850000	2.51993e-27
1621.800000	2.52479e-27
1621.750000	2.52965e-27
1621.700000	2.53453e-27
1621.650000	2.53942e-27
1621.600000	2.54431e-27
1621.550000	2.54922e-27
1621.500000	2.55413e-27
1621.450000	2.55905e-27
1621.400000	2.56399e-27
1621.350000	2.56893e-27
1621.300000	2.57388e-27
1621.250000	2.57884e-27
1621.200000	2.58382e-27
1621.150000	2.5888e-27
1621.100000	2.59379e-27
1621.050000	2.59879e-27
1621.000000	2.6038e-27
1620.950000	2.60882e-27
1620.900000	2.61385e-27
1620.850000	2.61888e-27
1620.800000	2.62393e-27
1620.750000	2.62899e-27
1620.700000	2.63406e-27
1620.650000	2.63914e-27
1620.600000	2.64422e-27
1620.550000	2.64932e-27
1620.500000	2.65443e-27
1620.450000	2.65955e-27
1620.400000	2.66467e-27
1620.350000	2.66981e-27
1620.300000	2.67496e-27
1620.250000	2.68011e-27
1620.200000	2.68528e-27
1620.150000	2.69046e-27
1620.100000	2.69564e-27
1620.050000	2.70084e-27
1620.000000	2.70605e-27
1619.950000	2.71126e-27
1619.900000	2.71649e-27
1619.850000	2.72173e-27
1619.800000	2.72697e-27
1619.750000	2.73223e-27
1619.700000	2.7375e-27
1619.650000	2.74277e-27
1619.600000	2.74806e-27
1619.550000	2.75336e-27
1619.500000	2.75867e-27
1619.450000	2.76398e-27
1619.400000	2.76931e-27
1619.350000	2.77465e-27
1619.300000	2.78e-27
1619.250000	2.78536e-27
1619.200000	2.79073e-27
1619.150000	2.79611e-27
1619.100000	2.8015e-27
1619.050000	2.8069e-27
1619.000000	2.81231e-27
1618.950000	2.81773e-27
1618.900000	2.82316e-27
1618.850000	2.82861e-27
1618.800000	2.83406e-27
1618.750000	2.83952e-27
1618.700000	2.845e-27
1618.650000	2.85048e-27
1618.600000	2.85597e-27
1618.550000	2.86148e-27
1618.500000	2.867e-27
1618.450000	2.87252e-27
1618.400000	2.87806e-27
1618.350000	2.88361e-27
1618.300000	2.88917e-27
1618.250000	2.89474e-27
1618.200000	2.90032e-27
1618.150000	2.90591e-27
1618.100000	2.91151e-27
1618.050000	2.91712e-27
1618.000000	2.92275e-27
1617.950000	2.92838e-27
1617.900000	2.93403e-27
1617.850000	2.93968e-27
1617.800000	2.94535e-27
1617.750000	2.95103e-27
1617.700000	2.95672e-27
1617.650000	2.96242e-27
1617.600000	2.96813e-27
1617.550000	2.97385e-27
1617.500000	2.97958e-27
1617.450000	2.98532e-27
1617.400000	2.99108e-27
1617.350000	2.99685e-27
1617.300000	3.00262e-27
1617.250000	3.00841e-27
1617.200000	3.01421e-27
1617.150000	3.02002e-27
1617.100000	3.02584e-27
1617.050000	3.03168e-27
1617.000000	3.03752e-27
1616.950000	3.04338e-27
1616.900000	3.04924e-27
1616.850000	3.05512e-27
1616.800000	3.06101e-27
1616.750000	3.06691e-27
1616.700000	3.07282e-27
1616.650000	3.07875e-27
1616.600000	3.08468e-27
1616.550000	3.09063e-27
1616.500000	3.09659e-27
1616.450000	3.10256e-27
1616.400000	3.10854e-27
1616.350000	3.11453e-27
1616.300000	3.12053e-27
1616.250000	3.12655e-27
1616.200000	3.13258e-27
1616.150000	3.13861e-27
1616.100000	3.14466e-27
1616.050000	3.15073e-27
1616.000000	3.1568e-27
1615.950000	3.16289e-27
1615.900000	3.16898e-27
1615.850000	3.17509e-27
1615.800000	3.18121e-27
1615.750000	3.18735e-27
1615.700000	3.19349e-27
1615.650000	3.19965e-27
1615.600000	3.20581e-27
1615.550000	3.21199e-27
1615.500000	3.21819e-27
1615.450000	3.22439e-27
1615.400000	3.23061e-27
1615.350000	3.23683e-27
1615.300000	3.24307e-27
1615.250000	3.24932e-27
1615.200000	3.25559e-27
1615.150000	3.26186e-27
1615.100000	3.26815e-27
1615.050000	3.27445e-27
1615.000000	3.28076e-27
1614.950000	3.28709e-27
1614.900000	3.29343e-27
1614.850000	3.29977e-27
1614.800000	3.30614e-27
1614.750000	3.31251e-27
1614.700000	3.31889e-27
1614.650000	3.32529e-27
1614.600000	3.3317e-27
1614.550000	3.33813e-27
1614.500000	3.34456e-27
1614.450000	3.35101e-27
1614.400000	3.35747e-27
1614.350000	3.36394e-27
1614.300000	3.37043e-27
1614.250000	3.37692e-27
1614.200000	3.38343e-27
1614.150000	3.38995e-27
1614.100000	3.39649e-27
1614.050000	3.40304e-27
1614.000000	3.4096e-27
1613.950000	3.41617e-27
1613.900000	3.42276e-27
1613.850000	3.42935e-27
1613.800000	3.43596e-27
1613.750000	3.44259e-27
1613.700000	3.44922e-27
1613.650000	3.45587e-27
1613.600000	3.46254e-27
1613.550000	3.46921e-27
1613.500000	3.4759e-27
1613.450000	3.4826e-27
1613.400000	3.48931e-27
1613.350000	3.49604e-27
1613.300000	3.50278e-27
1613.250000	3.50953e-27
1613.200000	3.5163e-27
1613.150000	3.52307e-27
1613.100000	3.52987e-27
1613.050000	3.53667e-27
1613.000000	3.54349e-27
1612.950000	3.55032e-27
1612.900000	3.55716e-27
1612.850000	3.56402e-27
1612.800000	3.57089e-27
1612.750000	3.57777e-27
1612.700000	3.58467e-27
1612.650000	3.59158e-27
1612.600000	3.59851e-27
1612.550000	3.60544e-27
1612.500000	3.61239e-27
1612.450000	3.61936e-27
1612.400000	3.62633e-27
1612.350000	3.63332e-27
1612.300000	3.64033e-27
1612.250000	3.64735e-27
1612.200000	3.65438e-27
1612.150000	3.66142e-27
1612.100000	3.66848e-27
1612.050000	3.67555e-27
1612.000000	3.68264e-27
1611.950000	3.68974e-27
1611.900000	3.69685e-27
1611.850000	3.70398e-27
1611.800000	3.71112e-27
1611.750000	3.71827e-27
1611.700000	3.72544e-27
1611.650000	3.73262e-27
1611.600000	3.73981e-27
1611.550000	3.74702e-27
1611.500000	3.75425e-27
1611.450000	3.76148e-27
1611.400000	3.76874e-27
1611.350000	3.776e-27
1611.300000	3.78328e-27
1611.250000	3.79057e-27
1611.200000	3.79788e-27
1611.150000	3.8052e-27
1611.100000	3.81254e-27
1611.050000	3.81989e-27
1611.000000	3.82725e-27
1610.950000	3.83463e-27
1610.900000	3.84202e-27
1610.850000	3.84943e-27
1610.800000	3.85685e-27
1610.750000	3.86428e-27
1610.700000	3.87173e-27
1610.650000	3.87919e-27
1610.600000	3.88667e-27
1610.550000	3.89416e-27
1610.500000	3.90167e-27
1610.450000	3.90919e-27
1610.400000	3.91673e-27
1610.350000	3.92428e-27
1610.300000	3.93184e-27
1610.250000	3.93942e-27
1610.200000	3.94702e-27
1610.150000	3.95463e-27
1610.100000	3.96225e-27
1610.050000	3.96989e-27
1610.000000	3.97754e-27
1609.950000	3.98521e-27
1609.900000	3.99289e-27
1609.850000	4.00059e-27
1609.800000	4.0083e-27
1609.750000	4.01603e-27
1609.700000	4.02377e-27
1609.650000	4.03153e-27
1609.600000	4.0393e-27
1609.550000	4.04708e-27
1609.500000	4.05489e-27
1609.450000	4.0627e-27
1609.400000	4.07053e-27
1609.350000	4.07838e-27
1609.300000	4.08624e-27
1609.250000	4.09412e-27
1609.200000	4.10201e-27
1609.150000	4.10992e-27
1609.100000	4.11784e-27
1609.050000	4.12578e-27
1609.000000	4.13373e-27
1608.950000	4.1417e-27
1608.900000	4.14969e-27
1608.850000	4.15769e-27
1608.800000	4.1657e-27
1608.750000	4.17373e-27
1608.700000	4.18178e-27
1608.650000	4.18984e-27
1608.600000	4.19791e-27
1608.550000	4.20601e-27
1608.500000	4.21412e-27
1608.450000	4.22224e-27
1608.400000	4.23038e-27
1608.350000	4.23853e-27
1608.300000	4.2467e-27
1608.250000	4.25489e-27
1608.200000	4.26309e-27
1608.150000	4.27131e-27
1608.100000	4.27954e-27
1608.050000	4.28779e-27
1608.000000	4.29606e-27
1607.950000	4.30434e-27
1607.900000	4.31264e-27
1607.850000	4.32095e-27
1607.800000	4.32928e-27
1607.750000	4.33763e-27
1607.700000	4.34599e-27
1607.650000	4.35437e-27
1607.600000	4.36276e-27
1607.550000	4.37117e-27
1607.500000	4.3796e-27
1607.450000	4.38804e-27
1607.400000	4.3965e-27
1607.350000	4.40497e-27
1607.300000	4.41347e-27
1607.250000	4.42197e-27
1607.200000	4.4305e-27
1607.150000	4.43904e-27
1607.100000	4.4476e-27
1607.050000	4.45617e-27
1607.000000	4.46476e-27
1606.950000	4.47337e-27
1606.900000	4.48199e-27
1606.850000	4.49063e-27
1606.800000	4.49929e-27
1606.750000	4.50796e-27
1606.700000	4.51665e-27
1606.650000	4.52536e-27
1606.600000	4.53408e-27
1606.550000	4.54282e-27
1606.500000	4.55158e-27
1606.450000	4.56035e-27
1606.400000	4.56914e-27
1606.350000	4.57795e-27
1606.300000	4.58678e-27
1606.250000	4.59562e-27
1606.200000	4.60448e-27
1606.150000	4.61335e-27
1606.100000	4.62225e-27
1606.050000	4.63116e-27
1606.000000	4.64008e-27
1605.950000	4.64903e-27
1605.900000	4.65799e-27
1605.850000	4.66697e-27
1605.800000	4.67597e-27
1605.750000	4.68498e-27
1605.700000	4.69401e-27
1605.650000	4.70306e-27
1605.600000	4.71213e-27
1605.550000	4.72121e-27
1605.500000	4.73031e-27
1605.450000	4.73943e-27
1605.400000	4.74857e-27
1605.350000	4.75772e-27
1605.300000	4.76689e-27
1605.250000	4.77608e-27
1605.200000	4.78529e-27
1605.150000	4.79451e-27
1605.100000	4.80376e-27
1605.050000	4.81302e-27
1605.000000	4.82229e-27
1604.950000	4.83159e-27
1604.900000	4.8409e-27
1604.850000	4.85024e-27
1604.800000	4.85959e-27
1604.750000	4.86895e-27
1604.700000	4.87834e-27
1604.650000	4.88774e-27
1604.600000	4.89717e-27
1604.550000	4.90661e-27
1604.500000	4.91606e-27
1604.450000	4.92554e-27
1604.400000	4.93504e-27
1604.350000	4.94455e-27
1604.300000	4.95408e-27
1604.250000	4.96363e-27
1604.200000	4.9732e-27
1604.150000	4.98279e-27
1604.100000	4.99239e-27
1604.050000	5.00202e-27
1604.000000	5.01166e-27
1603.950000	5.02132e-27
1603.900000	5.031e-27
1603.850000	5.0407e-27
1603.800000	5.05041e-27
1603.750000	5.06015e-27
1603.700000	5.0699e-27
1603.650000	5.07968e-27
1603.600000	5.08947e-27
1603.550000	5.09928e-27
1603.500000	5.10911e-27
1603.450000	5.11896e-27
1603.400000	5.12883e-27
1603.350000	5.13871e-27
1603.300000	5.14862e-27
1603.250000	5.15854e-27
1603.200000	5.16849e-27
1603.150000	5.17845e-27
1603.100000	5.18843e-27
1603.050000	5.19844e-27
1603.000000	5.20846e-27
1602.950000	5.2185e-27
1602.900000	5.22856e-27
1602.850000	5.23864e-27
1602.800000	5.24874e-27
1602.750000	5.25885e-27
1602.700000	5.26899e-27
1602.650000	5.27915e-27
1602.600000	5.28932e-27
1602.550000	5.29952e-27
1602.500000	5.30974e-27
1602.450000	5.31997e-27
1602.400000	5.33023e-27
1602.350000	5.3405e-27
1602.300000	5.3508e-27
1602.250000	5.36111e-27
1602.200000	5.37145e-27
1602.150000	5.3818e-27
1602.100000	5.39218e-27
1602.050000	5.40257e-27
1602.000000	5.41299e-27
1601.950000	5.42342e-27
1601.900000	5.43387e-27
1601.850000	5.44435e-27
1601.800000	5.45484e-27
1601.750000	5.46536e-27
1601.700000	5.4759e-27
1601.650000	5.48645e-27
1601.600000	5.49703e-27
1601.550000	5.50762e-27
1601.500000	5.51824e-27
1601.450000	5.52888e-27
1601.400000	5.53954e-27
1601.350000	5.55022e-27
1601.300000	5.56091e-27
1601.250000	5.57163e-27
1601.200000	5.58237e-27
1601.150000	5.59314e-27
1601.100000	5.60392e-27
1601.050000	5.61472e-27
1601.000000	5.62554e-27
1600.950000	5.63639e-27
1600.900000	5.64725e-27
1600.850000	5.65814e-27
1600.800000	5.66905e-27
1600.750000	5.67998e-27
1600.700000	5.69092e-27
1600.650000	5.7019e-27
1600.600000	5.71289e-27
1600.550000	5.7239e-27
1600.500000	5.73493e-27
1600.450000	5.74599e-27
1600.400000	5.75707e-27
1600.350000	5.76816e-27
1600.300000	5.77928e-27
1600.250000	5.79042e-27
1600.200000	5.80159e-27
1600.150000	5.81277e-27
1600.100000	5.82397e-27
1600.050000	5.8352e-27
1600.000000	5.84645e-27
1599.950000	5.85772e-27
1599.900000	5.86901e-27
1599.850000	5.88033e-27
1599.800000	5.89166e-27
1599.750000	5.90302e-27
1599.700000	5.9144e-27
1599.650000	5.9258e-27
1599.600000	5.93722e-27
1599.550000	5.94867e-27
1599.500000	5.96013e-27
1599.450000	5.97162e-27
1599.400000	5.98313e-27
1599.350000	5.99467e-27
1599.300000	6.00622e-27
1599.250000	6.0178e-27
1599.200000	6.0294e-27
1599.150000	6.04103e-27
1599.100000	6.05267e-27
1599.050000	6.06434e-27
1599.000000	6.07603e-27
1598.950000	6.08774e-27
1598.900000	6.09948e-27
1598.850000	6.11124e-27
1598.800000	6.12302e-27
1598.750000	6.13482e-27
1598.700000	6.14665e-27
1598.650000	6.15849e-27
1598.600000	6.17037e-27
1598.550000	6.18226e-27
1598.500000	6.19418e-27
1598.450000	6.20612e-27
1598.400000	6.21808e-27
1598.350000	6.23007e-27
1598.300000	6.24208e-27
1598.250000	6.25411e-27
1598.200000	6.26617e-27
1598.150000	6.27825e-27
1598.100000	6.29035e-27
1598.050000	6.30247e-27
1598.000000	6.31462e-27
1597.950000	6.3268e-27
1597.900000	6.33899e-27
1597.850000	6.35121e-27
1597.800000	6.36346e-27
1597.750000	6.37572e-27
1597.700000	6.38801e-27
1597.650000	6.40033e-27
1597.600000	6.41266e-27
1597.550000	6.42503e-27
1597.500000	6.43741e-27
1597.450000	6.44982e-27
1597.400000	6.46225e-27
1597.350000	6.47471e-27
1597.300000	6.48719e-27
1597.250000	6.4997e-27
1597.200000	6.51223e-27
1597.150000	6.52478e-27
1597.100000	6.53736e-27
1597.050000	6.54996e-27
1597.000000	6.56259e-27
1596.950000	6.57524e-27
1596.900000	6.58791e-27
1596.850000	6.60061e-27
1596.800000	6.61334e-27
1596.750000	6.62608e-27
1596.700000	6.63886e-27
1596.650000	6.65166e-27
1596.600000	6.66448e-27
1596.550000	6.67732e-27
1596.500000	6.6902e-27
1596.450000	6.70309e-27
1596.400000	6.71601e-27
1596.350000	6.72896e-27
1596.300000	6.74193e-27
1596.250000	6.75493e-27
1596.200000	6.76795e-27
1596.150000	6.781e-27
1596.100000	6.79407e-27
1596.050000	6.80717e-27
1596.000000	6.82029e-27
1595.950000	6.83343e-27
1595.900000	6.84661e-27
1595.850000	6.85981e-27
1595.800000	6.87303e-27
1595.750000	6.88628e-27
1595.700000	6.89955e-27
1595.650000	6.91285e-27
1595.600000	6.92618e-27
1595.550000	6.93953e-27
1595.500000	6.95291e-27
1595.450000	6.96631e-27
1595.400000	6.97974e-27
1595.350000	6.99319e-27
1595.300000	7.00668e-27
1595.250000	7.02018e-27
1595.200000	7.03371e-27
1595.150000	7.04727e-27
1595.100000	7.06086e-27
1595.050000	7.07447e-27
1595.000000	7.08811e-27
1594.950000	7.10177e-27
1594.900000	7.11546e-27
1594.850000	7.12918e-27
1594.800000	7.14292e-27
1594.750000	7.15669e-27
1594.700000	7.17048e-27
1594.650000	7.18431e-27
1594.600000	7.19816e-27
1594.550000	7.21203e-27
1594.500000	7.22593e-27
1594.450000	7.23986e-27
1594.400000	7.25382e-27
1594.350000	7.2678e-27
1594.300000	7.28181e-27
1594.250000	7.29585e-27
1594.200000	7.30991e-27
1594.150000	7.32401e-27
1594.100000	7.33812e-27
1594.050000	7.35227e-27
1594.000000	7.36644e-27
1593.950000	7.38064e-27
1593.900000	7.39487e-27
1593.850000	7.40913e-27
1593.800000	7.42341e-27
1593.750000	7.43772e-27
1593.700000	7.45206e-27
1593.650000	7.46642e-27
1593.600000	7.48081e-27
1593.550000	7.49523e-27
1593.500000	7.50968e-27
1593.450000	7.52416e-27
1593.400000	7.53866e-27
1593.350000	7.55319e-27
1593.300000	7.56776e-27
1593.250000	7.58234e-27
1593.200000	7.59696e-27
1593.150000	7.6116e-27
1593.100000	7.62628e-27
1593.050000	7.64098e-27
1593.000000	7.65571e-27
1592.950000	7.67047e-27
1592.900000	7.68525e-27
1592.850000	7.70007e-27
1592.800000	7.71491e-27
1592.750000	7.72978e-27
1592.700000	7.74468e-27
1592.650000	7.75961e-27
1592.600000	7.77457e-27
1592.550000	7.78956e-27
1592.500000	7.80457e-27
1592.450000	7.81962e-27
1592.400000	7.83469e-27
1592.350000	7.84979e-27
1592.300000	7.86492e-27
1592.250000	7.88009e-27
1592.200000	7.89528e-27
1592.150000	7.9105e-27
1592.100000	7.92574e-27
1592.050000	7.94102e-27
1592.000000	7.95633e-27
1591.950000	7.97167e-27
1591.900000	7.98703e-27
1591.850000	8.00243e-27
1591.800000	8.01786e-27
1591.750000	8.03331e-27
1591.700000	8.0488e-27
1591.650000	8.06431e-27
1591.600000	8.07986e-27
1591.550000	8.09544e-27
1591.500000	8.11104e-27
1591.450000	8.12668e-27
1591.400000	8.14234e-27
1591.350000	8.15804e-27
1591.300000	8.17376e-27
1591.250000	8.18952e-27
1591.200000	8.20531e-27
1591.150000	8.22112e-27
1591.100000	8.23697e-27
1591.050000	8.25285e-27
1591.000000	8.26876e-27
1590.950000	8.2847e-27
1590.900000	8.30067e-27
1590.850000	8.31667e-27
1590.800000	8.3327e-27
1590.750000	8.34876e-27
1590.700000	8.36486e-27
1590.650000	8.38098e-27
1590.600000	8.39714e-27
1590.550000	8.41333e-27
1590.500000	8.42954e-27
1590.450000	8.44579e-27
1590.400000	8.46207e-27
1590.350000	8.47839e-27
1590.300000	8.49473e-27
1590.250000	8.5111e-27
1590.200000	8.52751e-27
1590.150000	8.54395e-27
1590.100000	8.56042e-27
1590.050000	8.57692e-27
1590.000000	8.59345e-27
1589.950000	8.61002e-27
1589.900000	8.62662e-27
1589.850000	8.64325e-27
1589.800000	8.65991e-27
1589.750000	8.6766e-27
1589.700000	8.69333e-27
1589.650000	8.71008e-27
1589.600000	8.72688e-27
1589.550000	8.7437e-27
1589.500000	8.76055e-27
1589.450000	8.77744e-27
1589.400000	8.79436e-27
1589.350000	8.81131e-27
1589.300000	8.8283e-27
1589.250000	8.84532e-27
1589.200000	8.86237e-27
1589.150000	8.87945e-27
1589.100000	8.89657e-27
1589.050000	8.91372e-27
1589.000000	8.9309e-27
1588.950000	8.94812e-27
1588.900000	8.96536e-27
1588.850000	8.98265e-27
1588.800000	8.99996e-27
1588.750000	9.01731e-27
1588.700000	9.03469e-27
1588.650000	9.05211e-27
1588.600000	9.06956e-27
1588.550000	9.08704e-27
1588.500000	9.10456e-27
1588.450000	9.12211e-27
1588.400000	9.13969e-27
1588.350000	9.15731e-27
1588.300000	9.17497e-27
1588.250000	9.19265e-27
1588.200000	9.21037e-27
1588.150000	9.22813e-27
1588.100000	9.24592e-27
1588.050000	9.26374e-27
1588.000000	9.2816e-27
1587.950000	9.29949e-27
1587.900000	9.31741e-27
1587.850000	9.33538e-27
1587.800000	9.35337e-27
1587.750000	9.3714e-27
1587.700000	9.38947e-27
1587.650000	9.40757e-27
1587.600000	9.4257e-27
1587.550000	9.44387e-27
1587.500000	9.46207e-27
1587.450000	9.48031e-27
1587.400000	9.49859e-27
1587.350000	9.5169e-27
1587.300000	9.53524e-27
1587.250000	9.55363e-27
1587.200000	9.57204e-27
1587.150000	9.59049e-27
1587.100000	9.60898e-27
1587.050000	9.6275e-27
1587.000000	9.64606e-27
1586.950000	9.66466e-27
1586.900000	9.68329e-27
1586.850000	9.70195e-27
1586.800000	9.72066e-27
1586.750000	9.73939e-27
1586.700000	9.75817e-27
1586.650000	9.77698e-27
1586.600000	9.79583e-27
1586.550000	9.81471e-27
1586.500000	9.83363e-27
1586.450000	9.85258e-27
1586.400000	9.87158e-27
1586.350000	9.89061e-27
1586.300000	9.90967e-27
1586.250000	9.92877e-27
1586.200000	9.94791e-27
1586.150000	9.96709e-27
1586.100000	9.9863e-27
1586.050000	1.00056e-26
1586.000000	1.00248e-26
1585.950000	1.00442e-26
1585.900000	1.00635e-26
1585.850000	1.00829e-26
1585.800000	1.01024e-26
1585.750000	1.01218e-26
1585.700000	1.01413e-26
1585.650000	1.01609e-26
1585.600000	1.01805e-26
1585.550000	1.02001e-26
1585.500000	1.02198e-26
1585.450000	1.02395e-26
1585.400000	1.02592e-26
1585.350000	1.0279e-26
1585.300000	1.02988e-26
1585.250000	1.03187e-26
1585.200000	1.03385e-26
1585.150000	1.03585e-26
1585.100000	1.03784e-26
1585.050000	1.03984e-26
1585.000000	1.04185e-26
1584.950000	1.04386e-26
1584.900000	1.04587e-26
1584.850000	1.04789e-26
1584.800000	1.04991e-26
1584.750000	1.05193e-26
1584.700000	1.05396e-26
1584.650000	1.05599e-26
1584.600000	1.05802e-26
1584.550000	1.06006e-26
1584.500000	1.06211e-26
1584.450000	1.06415e-26
1584.400000	1.06621e-26
1584.350000	1.06826e-26
1584.300000	1.07032e-26
1584.250000	1.07238e-26
1584.200000	1.07445e-26
1584.150000	1.07652e-26
1584.100000	1.0786e-26
1584.050000	1.08068e-26
1584.000000	1.08276e-26
1583.950000	1.08485e-26
1583.900000	1.08694e-26
1583.850000	1.08903e-26
1583.800000	1.09113e-26
1583.750000	1.09324e-26
1583.700000	1.09534e-26
1583.650000	1.09746e-26
1583.600000	1.09957e-26
1583.550000	1.10169e-26
1583.500000	1.10381e-26
1583.450000	1.10594e-26
1583.400000	1.10807e-26
1583.350000	1.11021e-26
1583.300000	1.11235e-26
1583.250000	1.11449e-26
1583.200000	1.11664e-26
1583.150000	1.11879e-26
1583.100000	1.12095e-26
1583.050000	1.12311e-26
1583.000000	1.12528e-26
1582.950000	1.12745e-26
1582.900000	1.12962e-26
1582.850000	1.1318e-26
1582.800000	1.13398e-26
1582.750000	1.13616e-26
1582.700000	1.13835e-26
1582.650000	1.14055e-26
1582.600000	1.14275e-26
1582.550000	1.14495e-26
1582.500000	1.14716e-26
1582.450000	1.14937e-26
1582.400000	1.15158e-26
1582.350000	1.1538e-26
1582.300000	1.15603e-26
1582.250000	1.15826e-26
1582.200000	1.16049e-26
1582.150000	1.16273e-26
1582.100000	1.16497e-26
1582.050000	1.16721e-26
1582.000000	1.16946e-26
1581.950000	1.17172e-26
1581.900000	1.17398e-26
1581.850000	1.17624e-26
1581.800000	1.17851e-26
1581.750000	1.18078e-26
1581.700000	1.18306e-26
1581.650000	1.18534e-26
1581.600000	1.18762e-26
1581.550000	1.18991e-26
1581.500000	1.1922e-26
1581.450000	1.1945e-26
1581.400000	1.1968e-26
1581.350000	1.19911e-26
1581.300000	1.20142e-26
1581.250000	1.20374e-26
1581.200000	1.20606e-26
1581.150000	1.20838e-26
1581.100000	1.21071e-26
1581.050000	1.21305e-26
1581.000000	1.21539e-26
1580.950000	1.21773e-26
1580.900000	1.22008e-26
1580.850000	1.22243e-26
1580.800000	1.22478e-26
1580.750000	1.22715e-26
1580.700000	1.22951e-26
1580.650000	1.23188e-26
1580.600000	1.23426e-26
1580.550000	1.23663e-26
1580.500000	1.23902e-26
1580.450000	1.24141e-26
1580.400000	1.2438e-26
1580.350000	1.2462e-26
1580.300000	1.2486e-26
1580.250000	1.25101e-26
1580.200000	1.25342e-26
1580.150000	1.25583e-26
1580.100000	1.25825e-26
1580.050000	1.26068e-26
1580.000000	1.26311e-26
1579.950000	1.26555e-26
1579.900000	1.26798e-26
1579.850000	1.27043e-26
1579.800000	1.27288e-26
1579.750000	1.27533e-26
1579.700000	1.27779e-26
1579.650000	1.28025e-26
1579.600000	1.28272e-26
1579.550000	1.28519e-26
1579.500000	1.28767e-26
1579.450000	1.29015e-26
1579.400000	1.29264e-26
1579.350000	1.29513e-26
1579.300000	1.29763e-26
1579.250000	1.30013e-26
1579.200000	1.30264e-26
1579.150000	1.30515e-26
1579.100000	1.30766e-26
1579.050000	1.31018e-26
1579.000000	1.31271e-26
1578.950000	1.31524e-26
1578.900000	1.31778e-26
1578.850000	1.32032e-26
1578.800000	1.32286e-26
1578.750000	1.32541e-26
1578.700000	1.32797e-26
1578.650000	1.33053e-26
1578.600000	1.33309e-26
1578.550000	1.33566e-26
1578.500000	1.33823e-26
1578.450000	1.34081e-26
1578.400000	1.3434e-26
1578.350000	1.34599e-26
1578.300000	1.34858e-26
1578.250000	1.35118e-26
1578.200000	1.35379e-26
1578.150000	1.3564e-26
1578.100000	1.35901e-26
1578.050000	1.36163e-26
1578.000000	1.36426e-26
1577.950000	1.36689e-26
1577.900000	1.36952e-26
1577.850000	1.37216e-26
1577.800000	1.37481e-26
1577.750000	1.37746e-26
1577.700000	1.38011e-26
1577.650000	1.38277e-26
1577.600000	1.38544e-26
1577.550000	1.38811e-26
1577.500000	1.39078e-26
1577.450000	1.39346e-26
1577.400000	1.39615e-26
1577.350000	1.39884e-26
1577.300000	1.40154e-26
1577.250000	1.40424e-26
1577.200000	1.40695e-26
1577.150000	1.40966e-26
1577.100000	1.41238e-26
1577.050000	1.4151e-26
1577.000000	1.41783e-26
1576.950000	1.42056e-26
1576.900000	1.4233e-26
1576.850000	1.42604e-26
1576.800000	1.42879e-26
1576.750000	1.43154e-26
1576.700000	1.4343e-26
1576.650000	1.43707e-26
1576.600000	1.43984e-26
1576.550000	1.44261e-26
1576.500000	1.4454e-26
1576.450000	1.44818e-26
1576.400000	1.45097e-26
1576.350000	1.45377e-26
1576.300000	1.45657e-26
1576.250000	1.45938e-26
1576.200000	1.46219e-26
1576.150000	1.46501e-26
1576.100000	1.46784e-26
1576.050000	1.47067e-26
1576.000000	1.4735e-26
1575.950000	1.47634e-26
1575.900000	1.47919e-26
1575.850000	1.48204e-26
1575.800000	1.48489e-26
1575.750000	1.48776e-26
1575.700000	1.49062e-26
1575.650000	1.4935e-26
1575.600000	1.49638e-26
1575.550000	1.49926e-26
1575.500000	1.50215e-26
1575.450000	1.50505e-26
1575.400000	1.50795e-26
1575.350000	1.51086e-26
1575.300000	1.51377e-26
1575.250000	1.51669e-26
1575.200000	1.51961e-26
1575.150000	1.52254e-26
1575.100000	1.52547e-26
1575.050000	1.52841e-26
1575.000000	1.53136e-26
1574.950000	1.53431e-26
1574.900000	1.53727e-26
1574.850000	1.54023e-26
1574.800000	1.5432e-26
1574.750000	1.54618e-26
1574.700000	1.54916e-26
1574.650000	1.55214e-26
1574.600000	1.55514e-26
1574.550000	1.55813e-26
1574.500000	1.56114e-26
1574.450000	1.56415e-26
1574.400000	1.56716e-26
1574.350000	1.57018e-26
1574.300000	1.57321e-26
1574.250000	1.57624e-26
1574.200000	1.57928e-26
1574.150000	1.58232e-26
1574.100000	1.58537e-26
1574.050000	1.58843e-26
1574.000000	1.59149e-26
1573.950000	1.59456e-26
1573.900000	1.59763e-26
1573.850000	1.60071e-26
1573.800000	1.6038e-26
1573.750000	1.60689e-26
1573.700000	1.60999e-26
1573.650000	1.61309e-26
1573.600000	1.6162e-26
1573.550000	1.61932e-26
1573.500000	1.62244e-26
1573.450000	1.62557e-26
1573.400000	1.6287e-26
1573.350000	1.63184e-26
1573.300000	1.63498e-26
1573.250000	1.63814e-26
1573.200000	1.64129e-26
1573.150000	1.64446e-26
1573.100000	1.64763e-26
1573.050000	1.6508e-26
1573.000000	1.65399e-26
1572.950000	1.65717e-26
1572.900000	1.66037e-26
1572.850000	1.66357e-26
1572.800000	1.66678e-26
1572.750000	1.66999e-26
1572.700000	1.67321e-26
1572.650000	1.67643e-26
1572.600000	1.67966e-26
1572.550000	1.6829e-26
1572.500000	1.68615e-26
1572.450000	1.6894e-26
1572.400000	1.69265e-26
1572.350000	1.69592e-26
1572.300000	1.69918e-26
1572.250000	1.70246e-26
1572.200000	1.70574e-26
1572.150000	1.70903e-26
1572.100000	1.71232e-26
1572.050000	1.71562e-26
1572.000000	1.71893e-26
1571.950000	1.72225e-26
1571.900000	1.72557e-26
1571.850000	1.72889e-26
1571.800000	1.73222e-26
1571.750000	1.73556e-26
1571.700000	1.73891e-26
1571.650000	1.74226e-26
1571.600000	1.74562e-26
1571.550000	1.74898e-26
1571.500000	1.75236e-26
1571.450000	1.75573e-26
1571.400000	1.75912e-26
1571.350000	1.76251e-26
1571.300000	1.76591e-26
1571.250000	1.76931e-26
1571.200000	1.77272e-26
1571.150000	1.77614e-26
1571.100000	1.77956e-26
1571.050000	1.78299e-26
1571.000000	1.78643e-26
1570.950000	1.78987e-26
1570.900000	1.79332e-26
1570.850000	1.79678e-26
1570.800000	1.80024e-26
1570.750000	1.80371e-26
1570.700000	1.80719e-26
1570.650000	1.81067e-26
1570.600000	1.81416e-26
1570.550000	1.81766e-26
1570.500000	1.82117e-26
1570.450000	1.82468e-26
1570.400000	1.82819e-26
1570.350000	1.83172e-26
1570.300000	1.83525e-26
1570.250000	1.83879e-26
1570.200000	1.84233e-26
1570.150000	1.84588e-26
1570.100000	1.84944e-26
1570.050000	1.853e-26
1570.000000	1.85658e-26
1569.950000	1.86016e-26
1569.900000	1.86374e-26
1569.850000	1.86733e-26
1569.800000	1.87093e-26
1569.750000	1.87454e-26
1569.700000	1.87815e-26
1569.650000	1.88177e-26
1569.600000	1.8854e-26
1569.550000	1.88904e-26
1569.500000	1.89268e-26
1569.450000	1.89632e-26
1569.400000	1.89998e-26
1569.350000	1.90364e-26
1569.300000	1.90731e-26
1569.250000	1.91099e-26
1569.200000	1.91467e-26
1569.150000	1.91836e-26
1569.100000	1.92206e-26
1569.050000	1.92577e-26
1569.000000	1.92948e-26
1568.950000	1.9332e-26
1568.900000	1.93692e-26
1568.850000	1.94066e-26
1568.800000	1.9444e-26
1568.750000	1.94815e-26
1568.700000	1.9519e-26
1568.650000	1.95566e-26
1568.600000	1.95943e-26
1568.550000	1.96321e-26
1568.500000	1.967e-26
1568.450000	1.97079e-26
1568.400000	1.97459e-26
1568.350000	1.97839e-26
1568.300000	1.98221e-26
1568.250000	1.98603e-26
1568.200000	1.98986e-26
1568.150000	1.99369e-26
1568.100000	1.99753e-26
1568.050000	2.00138e-26
1568.000000	2.00524e-26
1567.950000	2.00911e-26
1567.900000	2.01298e-26
1567.850000	2.01686e-26
1567.800000	2.02075e-26
1567.750000	2.02464e-26
1567.700000	2.02855e-26
1567.650000	2.03246e-26
1567.600000	2.03637e-26
1567.550000	2.0403e-26
1567.500000	2.04423e-26
1567.450000	2.04817e-26
1567.400000	2.05212e-26
1567.350000	2.05608e-26
1567.300000	2.06004e-26
1567.250000	2.06401e-26
1567.200000	2.06799e-26
1567.150000	2.07198e-26
1567.100000	2.07597e-26
1567.050000	2.07997e-26
1567.000000	2.08398e-26
1566.950000	2.088e-26
1566.900000	2.09202e-26
1566.850000	2.09606e-26
1566.800000	2.1001e-26
1566.750000	2.10414e-26
1566.700000	2.1082e-26
1566.650000	2.11226e-26
1566.600000	2.11634e-26
1566.550000	2.12042e-26
1566.500000	2.1245e-26
1566.450000	2.1286e-26
1566.400000	2.1327e-26
1566.350000	2.13681e-26
1566.300000	2.14093e-26
1566.250000	2.14506e-26
1566.200000	2.14919e-26
1566.150000	2.15334e-26
1566.100000	2.15749e-26
1566.050000	2.16165e-26
1566.000000	2.16581e-26
1565.950000	2.16999e-26
1565.900000	2.17417e-26
1565.850000	2.17836e-26
1565.800000	2.18256e-26
1565.750000	2.18677e-26
1565.700000	2.19098e-26
1565.650000	2.19521e-26
1565.600000	2.19944e-26
1565.550000	2.20368e-26
1565.500000	2.20793e-26
1565.450000	2.21218e-26
1565.400000	2.21645e-26
1565.350000	2.22072e-26
1565.300000	2.225e-26
1565.250000	2.22929e-26
1565.200000	2.23358e-26
1565.150000	2.23789e-26
1565.100000	2.2422e-26
1565.050000	2.24653e-26
1565.000000	2.25086e-26
1564.950000	2.2552e-26
1564.900000	2.25954e-26
1564.850000	2.2639e-26
1564.800000	2.26826e-26
1564.750000	2.27263e-26
1564.700000	2.27702e-26
1564.650000	2.2814e-26
1564.600000	2.2858e-26
1564.550000	2.29021e-26
1564.500000	2.29462e-26
1564.450000	2.29905e-26
1564.400000	2.30348e-26
1564.350000	2.30792e-26
1564.300000	2.31237e-26
1564.250000	2.31682e-26
1564.200000	2.32129e-26
1564.150000	2.32576e-26
1564.100000	2.33025e-26
1564.050000	2.33474e-26
1564.000000	2.33924e-26
1563.950000	2.34375e-26
1563.900000	2.34827e-26
1563.850000	2.35279e-26
1563.800000	2.35733e-26
1563.750000	2.36187e-26
1563.700000	2.36643e-26
1563.650000	2.37099e-26
1563.600000	2.37556e-26
1563.550000	2.38014e-26
1563.500000	2.38472e-26
1563.450000	2.38932e-26
1563.400000	2.39393e-26
1563.350000	2.39854e-26
1563.300000	2.40316e-26
1563.250000	2.4078e-26
1563.200000	2.41244e-26
1563.150000	2.41709e-26
1563.100000	2.42175e-26
1563.050000	2.42642e-26
1563.000000	2.43109e-26
1562.950000	2.43578e-26
1562.900000	2.44047e-26
1562.850000	2.44518e-26
1562.800000	2.44989e-26
1562.750000	2.45462e-26
1562.700000	2.45935e-26
1562.650000	2.46409e-26
1562.600000	2.46884e-26
1562.550000	2.4736e-26
1562.500000	2.47836e-26
1562.450000	2.48314e-26
1562.400000	2.48793e-26
1562.350000	2.49272e-26
1562.300000	2.49753e-26
1562.250000	2.50234e-26
1562.200000	2.50717e-26
1562.150000	2.512e-26
1562.100000	2.51684e-26
1562.050000	2.52169e-26
1562.000000	2.52655e-26
1561.950000	2.53142e-26
1561.900000	2.5363e-26
1561.850000	2.54119e-26
1561.800000	2.54609e-26
1561.750000	2.551e-26
1561.700000	2.55592e-26
1561.650000	2.56084e-26
1561.600000	2.56578e-26
1561.550000	2.57073e-26
1561.500000	2.57568e-26
1561.450000	2.58065e-26
1561.400000	2.58562e-26
1561.350000	2.5906e-26
1561.300000	2.5956e-26
1561.250000	2.6006e-26
1561.200000	2.60561e-26
1561.150000	2.61064e-26
1561.100000	2.61567e-26
1561.050000	2.62071e-26
1561.000000	2.62576e-26
1560.950000	2.63082e-26
1560.900000	2.63589e-26
1560.850000	2.64098e-26
1560.800000	2.64607e-26
1560.750000	2.65117e-26
1560.700000	2.65628e-26
1560.650000	2.6614e-26
1560.600000	2.66653e-26
1560.550000	2.67167e-26
1560.500000	2.67682e-26
1560.450000	2.68198e-26
1560.400000	2.68715e-26
1560.350000	2.69233e-26
1560.300000	2.69752e-26
1560.250000	2.70272e-26
1560.200000	2.70793e-26
1560.150000	2.71315e-26
1560.100000	2.71838e-26
1560.050000	2.72362e-26
1560.000000	2.72887e-26
1559.950000	2.73413e-26
1559.900000	2.7394e-26
1559.850000	2.74468e-26
1559.800000	2.74997e-26
1559.750000	2.75527e-26
1559.700000	2.76058e-26
1559.650000	2.7659e-26
1559.600000	2.77123e-26
1559.550000	2.77657e-26
1559.500000	2.78193e-26
1559.450000	2.78729e-26
1559.400000	2.79266e-26
1559.350000	2.79805e-26
1559.300000	2.80344e-26
1559.250000	2.80884e-26
1559.200000	2.81426e-26
1559.150000	2.81968e-26
1559.100000	2.82512e-26
1559.050000	2.83056e-26
1559.000000	2.83602e-26
1558.950000	2.84149e-26
1558.900000	2.84696e-26
1558.850000	2.85245e-26
1558.800000	2.85795e-26
1558.750000	2.86346e-26
1558.700000	2.86898e-26
1558.650000	2.87451e-26
1558.600000	2.88005e-26
1558.550000	2.8856e-26
1558.500000	2.89116e-26
1558.450000	2.89674e-26
1558.400000	2.90232e-26
1558.350000	2.90791e-26
1558.300000	2.91352e-26
1558.250000	2.91914e-26
1558.200000	2.92476e-26
1558.150000	2.9304e-26
1558.100000	2.93605e-26
1558.050000	2.94171e-26
1558.000000	2.94738e-26
1557.950000	2.95306e-26
1557.900000	2.95875e-26
1557.850000	2.96446e-26
1557.800000	2.97017e-26
1557.750000	2.97589e-26
1557.700000	2.98163e-26
1557.650000	2.98738e-26
1557.600000	2.99314e-26
1557.550000	2.99891e-26
1557.500000	3.00469e-26
1557.450000	3.01048e-26
1557.400000	3.01628e-26
1557.350000	3.0221e-26
1557.300000	3.02792e-26
1557.250000	3.03376e-26
1557.200000	3.03961e-26
1557.150000	3.04547e-26
1557.100000	3.05134e-26
1557.050000	3.05722e-26
1557.000000	3.06311e-26
1556.950000	3.06902e-26
1556.900000	3.07493e-26
1556.850000	3.08086e-26
1556.800000	3.0868e-26
1556.750000	3.09275e-26
1556.700000	3.09871e-26
1556.650000	3.10468e-26
1556.600000	3.11067e-26
1556.550000	3.11666e-26
1556.500000	3.12267e-26
1556.450000	3.12869e-26
1556.400000	3.13472e-26
1556.350000	3.14076e-26
1556.300000	3.14682e-26
1556.250000	3.15288e-26
1556.200000	3.15896e-26
1556.150000	3.16505e-26
1556.100000	3.17115e-26
1556.050000	3.17726e-26
1556.000000	3.18339e-26
1555.950000	3.18952e-26
1555.900000	3.19567e-26
1555.850000	3.20183e-26
1555.800000	3.208e-26
1555.750000	3.21419e-26
1555.700000	3.22038e-26
1555.650000	3.22659e-26
1555.600000	3.23281e-26
1555.550000	3.23904e-26
1555.500000	3.24528e-26
1555.450000	3.25154e-26
1555.400000	3.25781e-26
1555.350000	3.26409e-26
1555.300000	3.27038e-26
1555.250000	3.27668e-26
1555.200000	3.283e-26
1555.150000	3.28933e-26
1555.100000	3.29567e-26
1555.050000	3.30202e-26
1555.000000	3.30839e-26
1554.950000	3.31476e-26
1554.900000	3.32115e-26
1554.850000	3.32755e-26
1554.800000	3.33397e-26
1554.750000	3.3404e-26
1554.700000	3.34683e-26
1554.650000	3.35329e-26
1554.600000	3.35975e-26
1554.550000	3.36623e-26
1554.500000	3.37271e-26
1554.450000	3.37922e-26
1554.400000	3.38573e-26
1554.350000	3.39226e-26
1554.300000	3.39879e-26
1554.250000	3.40535e-26
1554.200000	3.41191e-26
1554.150000	3.41849e-26
1554.100000	3.42508e-26
1554.050000	3.43168e-26
1554.000000	3.43829e-26
1553.950000	3.44492e-26
1553.900000	3.45156e-26
1553.850000	3.45821e-26
1553.800000	3.46488e-26
1553.750000	3.47156e-26
1553.700000	3.47825e-26
1553.650000	3.48496e-26
1553.600000	3.49167e-26
1553.550000	3.4984e-26
1553.500000	3.50515e-26
1553.450000	3.5119e-26
1553.400000	3.51867e-26
1553.350000	3.52546e-26
1553.300000	3.53225e-26
1553.250000	3.53906e-26
1553.200000	3.54588e-26
1553.150000	3.55272e-26
1553.100000	3.55957e-26
1553.050000	3.56643e-26
1553.000000	3.5733e-26
1552.950000	3.58019e-26
1552.900000	3.58709e-26
1552.850000	3.594e-26
1552.800000	3.60093e-26
1552.750000	3.60787e-26
1552.700000	3.61483e-26
1552.650000	3.6218e-26
1552.600000	3.62878e-26
1552.550000	3.63577e-26
1552.500000	3.64278e-26
1552.450000	3.6498e-26
1552.400000	3.65684e-26
1552.350000	3.66389e-26
1552.300000	3.67095e-26
1552.250000	3.67802e-26
1552.200000	3.68511e-26
1552.150000	3.69222e-26
1552.100000	3.69933e-26
1552.050000	3.70647e-26
1552.000000	3.71361e-26
1551.950000	3.72077e-26
1551.900000	3.72794e-26
1551.850000	3.73513e-26
1551.800000	3.74233e-26
1551.750000	3.74954e-26
1551.700000	3.75677e-26
1551.650000	3.76401e-26
1551.600000	3.77126e-26
1551.550000	3.77853e-26
1551.500000	3.78582e-26
1551.450000	3.79311e-26
1551.400000	3.80043e-26
1551.350000	3.80775e-26
1551.300000	3.81509e-26
1551.250000	3.82245e-26
1551.200000	3.82981e-26
1551.150000	3.8372e-26
1551.100000	3.84459e-26
1551.050000	3.852e-26
1551.000000	3.85943e-26
1550.950000	3.86687e-26
1550.900000	3.87432e-26
1550.850000	3.88179e-26
1550.800000	3.88927e-26
1550.750000	3.89677e-26
1550.700000	3.90428e-26
1550.650000	3.91181e-26
1550.600000	3.91935e-26
1550.550000	3.9269e-26
1550.500000	3.93447e-26
1550.450000	3.94205e-26
1550.400000	3.94965e-26
1550.350000	3.95727e-26
1550.300000	3.96489e-26
1550.250000	3.97254e-26
1550.200000	3.98019e-26
1550.150000	3.98787e-26
1550.100000	3.99555e-26
1550.050000	4.00325e-26
1550.000000	4.01097e-26
1549.950000	4.0187e-26
1549.900000	4.02645e-26
1549.850000	4.03421e-26
1549.800000	4.04199e-26
1549.750000	4.04978e-26
1549.700000	4.05758e-26
1549.650000	4.06541e-26
1549.600000	4.07324e-26
1549.550000	4.08109e-26
1549.500000	4.08896e-26
1549.450000	4.09684e-26
1549.400000	4.10474e-26
1549.350000	4.11265e-26
1549.300000	4.12058e-26
1549.250000	4.12852e-26
1549.200000	4.13648e-26
1549.150000	4.14445e-26
1549.100000	4.15244e-26
1549.050000	4.16045e-26
1549.000000	4.16847e-26
1548.950000	4.1765e-26
1548.900000	4.18455e-26
1548.850000	4.19262e-26
1548.800000	4.2007e-26
1548.750000	4.2088e-26
1548.700000	4.21691e-26
1548.650000	4.22504e-26
1548.600000	4.23318e-26
1548.550000	4.24134e-26
1548.500000	4.24952e-26
1548.450000	4.25771e-26
1548.400000	4.26591e-26
1548.350000	4.27414e-26
1548.300000	4.28238e-26
1548.250000	4.29063e-26
1548.200000	4.2989e-26
1548.150000	4.30719e-26
1548.100000	4.31549e-26
1548.050000	4.32381e-26
1548.000000	4.33214e-26
1547.950000	4.34049e-26
1547.900000	4.34886e-26
1547.850000	4.35724e-26
1547.800000	4.36564e-26
1547.750000	4.37406e-26
1547.700000	4.38249e-26
1547.650000	4.39094e-26
1547.600000	4.3994e-26
1547.550000	4.40788e-26
1547.500000	4.41638e-26
1547.450000	4.42489e-26
1547.400000	4.43342e-26
1547.350000	4.44196e-26
1547.300000	4.45053e-26
1547.250000	4.45911e-26
1547.200000	4.4677e-26
1547.150000	4.47631e-26
1547.100000	4.48494e-26
1547.050000	4.49359e-26
1547.000000	4.50225e-26
1546.950000	4.51093e-26
1546.900000	4.51962e-26
1546.850000	4.52833e-26
1546.800000	4.53706e-26
1546.750000	4.54581e-26
1546.700000	4.55457e-26
1546.650000	4.56335e-26
1546.600000	4.57214e-26
1546.550000	4.58096e-26
1546.500000	4.58979e-26
1546.450000	4.59864e-26
1546.400000	4.6075e-26
1546.350000	4.61638e-26
1546.300000	4.62528e-26
1546.250000	4.63419e-26
1546.200000	4.64313e-26
1546.150000	4.65208e-26
1546.100000	4.66104e-26
1546.050000	4.67003e-26
1546.000000	4.67903e-26
1545.950000	4.68805e-26
1545.900000	4.69709e-26
1545.850000	4.70614e-26
1545.800000	4.71521e-26
1545.750000	4.7243e-26
1545.700000	4.73341e-26
1545.650000	4.74253e-26
1545.600000	4.75167e-26
1545.550000	4.76083e-26
1545.500000	4.77001e-26
1545.450000	4.7792e-26
1545.400000	4.78842e-26
1545.350000	4.79765e-26
1545.300000	4.80689e-26
1545.250000	4.81616e-26
1545.200000	4.82544e-26
1545.150000	4.83474e-26
1545.100000	4.84406e-26
1545.050000	4.8534e-26
1545.000000	4.86276e-26
1544.950000	4.87213e-26
1544.900000	4.88152e-26
1544.850000	4.89093e-26
1544.800000	4.90036e-26
1544.750000	4.9098e-26
1544.700000	4.91927e-26
1544.650000	4.92875e-26
1544.600000	4.93825e-26
1544.550000	4.94777e-26
1544.500000	4.95731e-26
1544.450000	4.96686e-26
1544.400000	4.97644e-26
1544.350000	4.98603e-26
1544.300000	4.99564e-26
1544.250000	5.00527e-26
1544.200000	5.01492e-26
1544.150000	5.02458e-26
1544.100000	5.03427e-26
1544.050000	5.04397e-26
1544.000000	5.05369e-26
1543.950000	5.06344e-26
1543.900000	5.0732e-26
1543.850000	5.08297e-26
1543.800000	5.09277e-26
1543.750000	5.10259e-26
1543.700000	5.11242e-26
1543.650000	5.12228e-26
1543.600000	5.13215e-26
1543.550000	5.14204e-26
1543.500000	5.15196e-26
1543.450000	5.16189e-26
1543.400000	5.17184e-26
1543.350000	5.18181e-26
1543.300000	5.19179e-26
1543.250000	5.2018e-26
1543.200000	5.21183e-26
1543.150000	5.22187e-26
1543.100000	5.23194e-26
1543.050000	5.24203e-26
1543.000000	5.25213e-26
1542.950000	5.26225e-26
1542.900000	5.2724e-26
1542.850000	5.28256e-26
1542.800000	5.29274e-26
1542.750000	5.30294e-26
1542.700000	5.31317e-26
1542.650000	5.32341e-26
1542.600000	5.33367e-26
1542.550000	5.34395e-26
1542.500000	5.35425e-26
1542.450000	5.36457e-26
1542.400000	5.37491e-26
1542.350000	5.38527e-26
1542.300000	5.39565e-26
1542.250000	5.40605e-26
1542.200000	5.41647e-26
1542.150000	5.42691e-26
1542.100000	5.43737e-26
1542.050000	5.44786e-26
1542.000000	5.45836e-26
1541.950000	5.46888e-26
1541.900000	5.47942e-26
1541.850000	5.48998e-26
1541.800000	5.50056e-26
1541.750000	5.51117e-26
1541.700000	5.52179e-26
1541.650000	5.53243e-26
1541.600000	5.5431e-26
1541.550000	5.55378e-26
1541.500000	5.56449e-26
1541.450000	5.57521e-26
1541.400000	5.58596e-26
1541.350000	5.59673e-26
1541.300000	5.60751e-26
1541.250000	5.61832e-26
1541.200000	5.62915e-26
1541.150000	5.64e-26
1541.100000	5.65087e-26
1541.050000	5.66177e-26
1541.000000	5.67268e-26
1540.950000	5.68361e-26
1540.900000	5.69457e-26
1540.850000	5.70555e-26
1540.800000	5.71654e-26
1540.750000	5.72756e-26
1540.700000	5.7386e-26
1540.650000	5.74967e-26
1540.600000	5.76075e-26
1540.550000	5.77185e-26
1540.500000	5.78298e-26
1540.450000	5.79412e-26
1540.400000	5.80529e-26
1540.350000	5.81648e-26
1540.300000	5.8277e-26
1540.250000	5.83893e-26
1540.200000	5.85018e-26
1540.150000	5.86146e-26
1540.100000	5.87276e-26
1540.050000	5.88408e-26
1540.000000	5.89542e-26
1539.950000	5.90678e-26
1539.900000	5.91817e-26
1539.850000	5.92958e-26
1539.800000	5.94101e-26
1539.750000	5.95246e-26
1539.700000	5.96393e-26
1539.650000	5.97543e-26
1539.600000	5.98695e-26
1539.550000	5.99849e-26
1539.500000	6.01005e-26
1539.450000	6.02163e-26
1539.400000	6.03324e-26
1539.350000	6.04487e-26
1539.300000	6.05652e-26
1539.250000	6.0682e-26
1539.200000	6.07989e-26
1539.150000	6.09161e-26
1539.100000	6.10335e-26
1539.050000	6.11512e-26
1539.000000	6.1269e-26
1538.950000	6.13871e-26
1538.900000	6.15055e-26
1538.850000	6.1624e-26
1538.800000	6.17428e-26
1538.750000	6.18618e-26
1538.700000	6.19811e-26
1538.650000	6.21005e-26
1538.600000	6.22202e-26
1538.550000	6.23402e-26
1538.500000	6.24603e-26
1538.450000	6.25807e-26
1538.400000	6.27014e-26
1538.350000	6.28222e-26
1538.300000	6.29433e-26
1538.250000	6.30646e-26
1538.200000	6.31862e-26
1538.150000	6.3308e-26
1538.100000	6.343e-26
1538.050000	6.35523e-26
1538.000000	6.36748e-26
1537.950000	6.37975e-26
1537.900000	6.39205e-26
1537.850000	6.40437e-26
1537.800000	6.41672e-26
1537.750000	6.42908e-26
1537.700000	6.44148e-26
1537.650000	6.45389e-26
1537.600000	6.46633e-26
1537.550000	6.4788e-26
1537.500000	6.49129e-26
1537.450000	6.5038e-26
1537.400000	6.51633e-26
1537.350000	6.52889e-26
1537.300000	6.54148e-26
1537.250000	6.55409e-26
1537.200000	6.56672e-26
1537.150000	6.57938e-26
1537.100000	6.59206e-26
1537.050000	6.60477e-26
1537.000000	6.6175e-26
1536.950000	6.63025e-26
1536.900000	6.64303e-26
1536.850000	6.65584e-26
1536.800000	6.66867e-26
1536.750000	6.68152e-26
1536.700000	6.6944e-26
1536.650000	6.70731e-26
1536.600000	6.72023e-26
1536.550000	6.73319e-26
1536.500000	6.74617e-26
1536.450000	6.75917e-26
1536.400000	6.7722e-26
1536.350000	6.78525e-26
1536.300000	6.79833e-26
1536.250000	6.81144e-26
1536.200000	6.82456e-26
1536.150000	6.83772e-26
1536.100000	6.8509e-26
1536.050000	6.8641e-26
1536.000000	6.87734e-26
1535.950000	6.89059e-26
1535.900000	6.90387e-26
1535.850000	6.91718e-26
1535.800000	6.93051e-26
1535.750000	6.94387e-26
1535.700000	6.95726e-26
1535.650000	6.97067e-26
1535.600000	6.9841e-26
1535.550000	6.99757e-26
1535.500000	7.01105e-26
1535.450000	7.02457e-26
1535.400000	7.03811e-26
1535.350000	7.05168e-26
1535.300000	7.06527e-26
1535.250000	7.07889e-26
1535.200000	7.09253e-26
1535.150000	7.1062e-26
1535.100000	7.1199e-26
1535.050000	7.13362e-26
1535.000000	7.14737e-26
1534.950000	7.16115e-26
1534.900000	7.17495e-26
1534.850000	7.18878e-26
1534.800000	7.20264e-26
1534.750000	7.21652e-26
1534.700000	7.23043e-26
1534.650000	7.24437e-26
1534.600000	7.25834e-26
1534.550000	7.27233e-26
1534.500000	7.28634e-26
1534.450000	7.30039e-26
1534.400000	7.31446e-26
1534.350000	7.32856e-26
1534.300000	7.34269e-26
1534.250000	7.35684e-26
1534.200000	7.37102e-26
1534.150000	7.38523e-26
1534.100000	7.39946e-26
1534.050000	7.41373e-26
1534.000000	7.42802e-26
1533.950000	7.44233e-26
1533.900000	7.45668e-26
1533.850000	7.47105e-26
1533.800000	7.48545e-26
1533.750000	7.49988e-26
1533.700000	7.51434e-26
1533.650000	7.52882e-26
1533.600000	7.54333e-26
1533.550000	7.55787e-26
1533.500000	7.57244e-26
1533.450000	7.58704e-26
1533.400000	7.60166e-26
1533.350000	7.61631e-26
1533.300000	7.631e-26
1533.250000	7.6457e-26
1533.200000	7.66044e-26
1533.150000	7.67521e-26
1533.100000	7.69e-26
1533.050000	7.70482e-26
1533.000000	7.71968e-26
1532.950000	7.73456e-26
1532.900000	7.74946e-26
1532.850000	7.7644e-26
1532.800000	7.77937e-26
1532.750000	7.79436e-26
1532.700000	7.80939e-26
1532.650000	7.82444e-26
1532.600000	7.83952e-26
1532.550000	7.85463e-26
1532.500000	7.86977e-26
1532.450000	7.88494e-26
1532.400000	7.90014e-26
1532.350000	7.91537e-26
1532.300000	7.93063e-26
1532.250000	7.94591e-26
1532.200000	7.96123e-26
1532.150000	7.97657e-26
1532.100000	7.99195e-26
1532.050000	8.00735e-26
1532.000000	8.02279e-26
1531.950000	8.03825e-26
1531.900000	8.05375e-26
1531.850000	8.06927e-26
1531.800000	8.08482e-26
1531.750000	8.10041e-26
1531.700000	8.11602e-26
1531.650000	8.13167e-26
1531.600000	8.14734e-26
1531.550000	8.16304e-26
1531.500000	8.17878e-26
1531.450000	8.19454e-26
1531.400000	8.21034e-26
1531.350000	8.22616e-26
1531.300000	8.24202e-26
1531.250000	8.25791e-26
1531.200000	8.27382e-26
1531.150000	8.28977e-26
1531.100000	8.30575e-26
1531.050000	8.32176e-26
1531.000000	8.3378e-26
1530.950000	8.35387e-26
1530.900000	8.36997e-26
1530.850000	8.38611e-26
1530.800000	8.40227e-26
1530.750000	8.41847e-26
1530.700000	8.4347e-26
1530.650000	8.45095e-26
1530.600000	8.46724e-26
1530.550000	8.48356e-26
1530.500000	8.49992e-26
1530.450000	8.5163e-26
1530.400000	8.53272e-26
1530.350000	8.54916e-26
1530.300000	8.56564e-26
1530.250000	8.58215e-26
1530.200000	8.59869e-26
1530.150000	8.61527e-26
1530.100000	8.63187e-26
1530.050000	8.64851e-26
1530.000000	8.66518e-26
1529.950000	8.68189e-26
1529.900000	8.69862e-26
1529.850000	8.71539e-26
1529.800000	8.73219e-26
1529.750000	8.74902e-26
1529.700000	8.76588e-26
1529.650000	8.78278e-26
1529.600000	8.79971e-26
1529.550000	8.81667e-26
1529.500000	8.83366e-26
1529.450000	8.85069e-26
1529.400000	8.86775e-26
1529.350000	8.88484e-26
1529.300000	8.90197e-26
1529.250000	8.91913e-26
1529.200000	8.93632e-26
1529.150000	8.95354e-26
1529.100000	8.9708e-26
1529.050000	8.98809e-26
1529.000000	9.00542e-26
1528.950000	9.02278e-26
1528.900000	9.04017e-26
1528.850000	9.05759e-26
1528.800000	9.07505e-26
1528.750000	9.09254e-26
1528.700000	9.11007e-26
1528.650000	9.12763e-26
1528.600000	9.14522e-26
1528.550000	9.16285e-26
1528.500000	9.18051e-26
1528.450000	9.19821e-26
1528.400000	9.21594e-26
1528.350000	9.2337e-26
1528.300000	9.2515e-26
1528.250000	9.26933e-26
1528.200000	9.2872e-26
1528.150000	9.3051e-26
1528.100000	9.32304e-26
1528.050000	9.34101e-26
1528.000000	9.35901e-26
1527.950000	9.37705e-26
1527.900000	9.39513e-26
1527.850000	9.41324e-26
1527.800000	9.43138e-26
1527.750000	9.44956e-26
1527.700000	9.46777e-26
1527.650000	9.48602e-26
1527.600000	9.50431e-26
1527.550000	9.52263e-26
1527.500000	9.54098e-26
1527.450000	9.55937e-26
1527.400000	9.5778e-26
1527.350000	9.59626e-26
1527.300000	9.61476e-26
1527.250000	9.63329e-26
1527.200000	9.65186e-26
1527.150000	9.67046e-26
1527.100000	9.6891e-26
1527.050000	9.70778e-26
1527.000000	9.72649e-26
1526.950000	9.74524e-26
1526.900000	9.76402e-26
1526.850000	9.78284e-26
1526.800000	9.8017e-26
1526.750000	9.82059e-26
1526.700000	9.83952e-26
1526.650000	9.85849e-26
1526.600000	9.87749e-26
1526.550000	9.89653e-26
1526.500000	9.91561e-26
1526.450000	9.93472e-26
1526.400000	9.95387e-26
1526.350000	9.97305e-26
1526.300000	9.99228e-26
1526.250000	1.00115e-25
1526.200000	1.00308e-25
1526.150000	1.00502e-25
1526.100000	1.00695e-25
1526.050000	1.0089e-25
1526.000000	1.01084e-25
1525.950000	1.01279e-25
1525.900000	1.01474e-25
1525.850000	1.0167e-25
1525.800000	1.01866e-25
1525.750000	1.02062e-25
1525.700000	1.02259e-25
1525.650000	1.02456e-25
1525.600000	1.02653e-25
1525.550000	1.02851e-25
1525.500000	1.03049e-25
1525.450000	1.03248e-25
1525.400000	1.03447e-25
1525.350000	1.03646e-25
1525.300000	1.03846e-25
1525.250000	1.04046e-25
1525.200000	1.04247e-25
1525.150000	1.04448e-25
1525.100000	1.04649e-25
1525.050000	1.04851e-25
1525.000000	1.05053e-25
1524.950000	1.05255e-25
1524.900000	1.05458e-25
1524.850000	1.05662e-25
1524.800000	1.05865e-25
1524.750000	1.06069e-25
1524.700000	1.06274e-25
1524.650000	1.06479e-25
1524.600000	1.06684e-25
1524.550000	1.0689e-25
1524.500000	1.07096e-25
1524.450000	1.07302e-25
1524.400000	1.07509e-25
1524.350000	1.07716e-25
1524.300000	1.07924e-25
1524.250000	1.08132e-25
1524.200000	1.0834e-25
1524.150000	1.08549e-25
1524.100000	1.08758e-25
1524.050000	1.08968e-25
1524.000000	1.09178e-25
1523.950000	1.09388e-25
1523.900000	1.09599e-25
1523.850000	1.0981e-25
1523.800000	1.10022e-25
1523.750000	1.10234e-25
1523.700000	1.10447e-25
1523.650000	1.10659e-25
1523.600000	1.10873e-25
1523.550000	1.11086e-25
1523.500000	1.11301e-25
1523.450000	1.11515e-25
1523.400000	1.1173e-25
1523.350000	1.11945e-25
1523.300000	1.12161e-25
1523.250000	1.12377e-25
1523.200000	1.12594e-25
1523.150000	1.12811e-25
1523.100000	1.13028e-25
1523.050000	1.13246e-25
1523.000000	1.13465e-25
1522.950000	1.13683e-25
1522.900000	1.13902e-25
1522.850000	1.14122e-25
1522.800000	1.14342e-25
1522.750000	1.14562e-25
1522.700000	1.14783e-25
1522.650000	1.15004e-25
1522.600000	1.15226e-25
1522.550000	1.15448e-25
1522.500000	1.15671e-25
1522.450000	1.15894e-25
1522.400000	1.16117e-25
1522.350000	1.16341e-25
1522.300000	1.16565e-25
1522.250000	1.1679e-25
1522.200000	1.17015e-25
1522.150000	1.1724e-25
1522.100000	1.17466e-25
1522.050000	1.17693e-25
1522.000000	1.1792e-25
1521.950000	1.18147e-25
1521.900000	1.18375e-25
1521.850000	1.18603e-25
1521.800000	1.18832e-25
1521.750000	1.19061e-25
1521.700000	1.1929e-25
1521.650000	1.1952e-25
1521.600000	1.1975e-25
1521.550000	1.19981e-25
1521.500000	1.20212e-25
1521.450000	1.20444e-25
1521.400000	1.20676e-25
1521.350000	1.20909e-25
1521.300000	1.21142e-25
1521.250000	1.21376e-25
1521.200000	1.21609e-25
1521.150000	1.21844e-25
1521.100000	1.22079e-25
1521.050000	1.22314e-25
1521.000000	1.2255e-25
1520.950000	1.22786e-25
1520.900000	1.23023e-25
1520.850000	1.2326e-25
1520.800000	1.23497e-25
1520.750000	1.23735e-25
1520.700000	1.23974e-25
1520.650000	1.24213e-25
1520.600000	1.24452e-25
1520.550000	1.24692e-25
1520.500000	1.24933e-25
1520.450000	1.25173e-25
1520.400000	1.25415e-25
1520.350000	1.25656e-25
1520.300000	1.25899e-25
1520.250000	1.26141e-25
1520.200000	1.26384e-25
1520.150000	1.26628e-25
1520.100000	1.26872e-25
1520.050000	1.27117e-25
1520.000000	1.27362e-25
1519.950000	1.27607e-25
1519.900000	1.27853e-25
1519.850000	1.28099e-25
1519.800000	1.28346e-25
1519.750000	1.28594e-25
1519.700000	1.28842e-25
1519.650000	1.2909e-25
1519.600000	1.29339e-25
1519.550000	1.29588e-25
1519.500000	1.29838e-25
1519.450000	1.30088e-25
1519.400000	1.30339e-25
1519.350000	1.3059e-25
1519.300000	1.30842e-25
1519.250000	1.31094e-25
1519.200000	1.31347e-25
1519.150000	1.316e-25
1519.100000	1.31854e-25
1519.050000	1.32108e-25
1519.000000	1.32362e-25
1518.950000	1.32617e-25
1518.900000	1.32873e-25
1518.850000	1.33129e-25
1518.800000	1.33386e-25
1518.750000	1.33643e-25
1518.700000	1.33901e-25
1518.650000	1.34159e-25
1518.600000	1.34417e-25
1518.550000	1.34676e-25
1518.500000	1.34936e-25
1518.450000	1.35196e-25
1518.400000	1.35457e-25
1518.350000	1.35718e-25
1518.300000	1.35979e-25
1518.250000	1.36241e-25
1518.200000	1.36504e-25
1518.150000	1.36767e-25
1518.100000	1.37031e-25
1518.050000	1.37295e-25
1518.000000	1.37559e-25
1517.950000	1.37825e-25
1517.900000	1.3809e-25
1517.850000	1.38356e-25
1517.800000	1.38623e-25
1517.750000	1.3889e-25
1517.700000	1.39158e-25
1517.650000	1.39426e-25
1517.600000	1.39695e-25
1517.550000	1.39964e-25
1517.500000	1.40234e-25
1517.450000	1.40504e-25
1517.400000	1.40775e-25
1517.350000	1.41046e-25
1517.300000	1.41318e-25
1517.250000	1.41591e-25
1517.200000	1.41864e-25
1517.150000	1.42137e-25
1517.100000	1.42411e-25
1517.050000	1.42686e-25
1517.000000	1.42961e-25
1516.950000	1.43236e-25
1516.900000	1.43512e-25
1516.850000	1.43789e-25
1516.800000	1.44066e-25
1516.750000	1.44344e-25
1516.700000	1.44622e-25
1516.650000	1.44901e-25
1516.600000	1.4518e-25
1516.550000	1.4546e-25
1516.500000	1.4574e-25
1516.450000	1.46021e-25
1516.400000	1.46303e-25
1516.350000	1.46585e-25
1516.300000	1.46867e-25
1516.250000	1.4715e-25
1516.200000	1.47434e-25
1516.150000	1.47718e-25
1516.100000	1.48003e-25
1516.050000	1.48288e-25
1516.000000	1.48574e-25
1515.950000	1.4886e-25
1515.900000	1.49147e-25
1515.850000	1.49435e-25
1515.800000	1.49723e-25
1515.750000	1.50011e-25
1515.700000	1.503e-25
1515.650000	1.5059e-25
1515.600000	1.5088e-25
1515.550000	1.51171e-25
1515.500000	1.51463e-25
1515.450000	1.51754e-25
1515.400000	1.52047e-25
1515.350000	1.5234e-25
1515.300000	1.52634e-25
1515.250000	1.52928e-25
1515.200000	1.53223e-25
1515.150000	1.53518e-25
1515.100000	1.53814e-25
1515.050000	1.5411e-25
1515.000000	1.54407e-25
1514.950000	1.54705e-25
1514.900000	1.55003e-25
1514.850000	1.55302e-25
1514.800000	1.55601e-25
1514.750000	1.55901e-25
1514.700000	1.56202e-25
1514.650000	1.56503e-25
1514.600000	1.56804e-25
1514.550000	1.57107e-25
1514.500000	1.5741e-25
1514.450000	1.57713e-25
1514.400000	1.58017e-25
1514.350000	1.58321e-25
1514.300000	1.58627e-25
1514.250000	1.58932e-25
1514.200000	1.59239e-25
1514.150000	1.59546e-25
1514.100000	1.59853e-25
1514.050000	1.60161e-25
1514.000000	1.6047e-25
1513.950000	1.60779e-25
1513.900000	1.61089e-25
1513.850000	1.614e-25
1513.800000	1.61711e-25
1513.750000	1.62023e-25
1513.700000	1.62335e-25
1513.650000	1.62648e-25
1513.600000	1.62961e-25
1513.550000	1.63275e-25
1513.500000	1.6359e-25
1513.450000	1.63905e-25
1513.400000	1.64221e-25
1513.350000	1.64538e-25
1513.300000	1.64855e-25
1513.250000	1.65173e-25
1513.200000	1.65491e-25
1513.150000	1.6581e-25
1513.100000	1.6613e-25
1513.050000	1.6645e-25
1513.000000	1.66771e-25
1512.950000	1.67092e-25
1512.900000	1.67414e-25
1512.850000	1.67737e-25
1512.800000	1.6806e-25
1512.750000	1.68384e-25
1512.700000	1.68709e-25
1512.650000	1.69034e-25
1512.600000	1.6936e-25
1512.550000	1.69686e-25
1512.500000	1.70013e-25
1512.450000	1.70341e-25
1512.400000	1.70669e-25
1512.350000	1.70998e-25
1512.300000	1.71328e-25
1512.250000	1.71658e-25
1512.200000	1.71989e-25
1512.150000	1.7232e-25
1512.100000	1.72653e-25
1512.050000	1.72985e-25
1512.000000	1.73319e-25
1511.950000	1.73653e-25
1511.900000	1.73988e-25
1511.850000	1.74323e-25
1511.800000	1.74659e-25
1511.750000	1.74996e-25
1511.700000	1.75333e-25
1511.650000	1.75671e-25
1511.600000	1.76009e-25
1511.550000	1.76349e-25
1511.500000	1.76689e-25
1511.450000	1.77029e-25
1511.400000	1.7737e-25
1511.350000	1.77712e-25
1511.300000	1.78055e-25
1511.250000	1.78398e-25
1511.200000	1.78742e-25
1511.150000	1.79086e-25
1511.100000	1.79432e-25
1511.050000	1.79777e-25
1511.000000	1.80124e-25
1510.950000	1.80471e-25
1510.900000	1.80819e-25
1510.850000	1.81167e-25
1510.800000	1.81517e-25
1510.750000	1.81867e-25
1510.700000	1.82217e-25
1510.650000	1.82568e-25
1510.600000	1.8292e-25
1510.550000	1.83273e-25
1510.500000	1.83626e-25
1510.450000	1.8398e-25
1510.400000	1.84335e-25
1510.350000	1.8469e-25
1510.300000	1.85046e-25
1510.250000	1.85403e-25
1510.200000	1.8576e-25
1510.150000	1.86118e-25
1510.100000	1.86477e-25
1510.050000	1.86836e-25
1510.000000	1.87196e-25
1509.950000	1.87557e-25
1509.900000	1.87919e-25
1509.850000	1.88281e-25
1509.800000	1.88644e-25
1509.750000	1.89007e-25
1509.700000	1.89372e-25
1509.650000	1.89737e-25
1509.600000	1.90102e-25
1509.550000	1.90469e-25
1509.500000	1.90836e-25
1509.450000	1.91204e-25
1509.400000	1.91572e-25
1509.350000	1.91941e-25
1509.300000	1.92311e-25
1509.250000	1.92682e-25
1509.200000	1.93053e-25
1509.150000	1.93426e-25
1509.100000	1.93798e-25
1509.050000	1.94172e-25
1509.000000	1.94546e-25
1508.950000	1.94921e-25
1508.900000	1.95297e-25
1508.850000	1.95673e-25
1508.800000	1.9605e-25
1508.750000	1.96428e-25
1508.700000	1.96807e-25
1508.650000	1.97186e-25
1508.600000	1.97566e-25
1508.550000	1.97947e-25
1508.500000	1.98329e-25
1508.450000	1.98711e-25
1508.400000	1.99094e-25
1508.350000	1.99478e-25
1508.300000	1.99862e-25
1508.250000	2.00247e-25
1508.200000	2.00633e-25
1508.150000	2.0102e-25
1508.100000	2.01408e-25
1508.050000	2.01796e-25
1508.000000	2.02185e-25
1507.950000	2.02575e-25
1507.900000	2.02965e-25
1507.850000	2.03356e-25
1507.800000	2.03748e-25
1507.750000	2.04141e-25
1507.700000	2.04534e-25
1507.650000	2.04929e-25
1507.600000	2.05324e-25
1507.550000	2.05719e-25
1507.500000	2.06116e-25
1507.450000	2.06513e-25
1507.400000	2.06911e-25
1507.350000	2.0731e-25
1507.300000	2.0771e-25
1507.250000	2.0811e-25
1507.200000	2.08511e-25
1507.150000	2.08913e-25
1507.100000	2.09316e-25
1507.050000	2.09719e-25
1507.000000	2.10123e-25
1506.950000	2.10528e-25
1506.900000	2.10934e-25
1506.850000	2.11341e-25
1506.800000	2.11748e-25
1506.750000	2.12156e-25
1506.700000	2.12565e-25
1506.650000	2.12975e-25
1506.600000	2.13385e-25
1506.550000	2.13797e-25
1506.500000	2.14209e-25
1506.450000	2.14622e-25
1506.400000	2.15035e-25
1506.350000	2.1545e-25
1506.300000	2.15865e-25
1506.250000	2.16281e-25
1506.200000	2.16698e-25
1506.150000	2.17116e-25
1506.100000	2.17534e-25
1506.050000	2.17953e-25
1506.000000	2.18373e-25
1505.950000	2.18794e-25
1505.900000	2.19216e-25
1505.850000	2.19639e-25
1505.800000	2.20062e-25
1505.750000	2.20486e-25
1505.700000	2.20911e-25
1505.650000	2.21337e-25
1505.600000	2.21764e-25
1505.550000	2.22191e-25
1505.500000	2.22619e-25
1505.450000	2.23048e-25
1505.400000	2.23478e-25
1505.350000	2.23909e-25
1505.300000	2.24341e-25
1505.250000	2.24773e-25
1505.200000	2.25206e-25
1505.150000	2.2564e-25
1505.100000	2.26075e-25
1505.050000	2.26511e-25
1505.000000	2.26948e-25
1504.950000	2.27385e-25
1504.900000	2.27823e-25
1504.850000	2.28262e-25
1504.800000	2.28702e-25
1504.750000	2.29143e-25
1504.700000	2.29585e-25
1504.650000	2.30027e-25
1504.600000	2.30471e-25
1504.550000	2.30915e-25
1504.500000	2.3136e-25
1504.450000	2.31806e-25
1504.400000	2.32253e-25
1504.350000	2.327e-25
1504.300000	2.33149e-25
1504.250000	2.33598e-25
1504.200000	2.34049e-25
1504.150000	2.345e-25
1504.100000	2.34952e-25
1504.050000	2.35405e-25
1504.000000	2.35858e-25
1503.950000	2.36313e-25
1503.900000	2.36768e-25
1503.850000	2.37225e-25
1503.800000	2.37682e-25
1503.750000	2.3814e-25
1503.700000	2.38599e-25
1503.650000	2.39059e-25
1503.600000	2.3952e-25
1503.550000	2.39981e-25
1503.500000	2.40444e-25
1503.450000	2.40907e-25
1503.400000	2.41372e-25
1503.350000	2.41837e-25
1503.300000	2.42303e-25
1503.250000	2.4277e-25
1503.200000	2.43238e-25
1503.150000	2.43707e-25
1503.100000	2.44177e-25
1503.050000	2.44647e-25
1503.000000	2.45119e-25
1502.950000	2.45591e-25
1502.900000	2.46065e-25
1502.850000	2.46539e-25
1502.800000	2.47014e-25
1502.750000	2.4749e-25
1502.700000	2.47967e-25
1502.650000	2.48445e-25
1502.600000	2.48924e-25
1502.550000	2.49404e-25
1502.500000	2.49885e-25
1502.450000	2.50366e-25
1502.400000	2.50849e-25
1502.350000	2.51332e-25
1502.300000	2.51817e-25
1502.250000	2.52302e-25
1502.200000	2.52788e-25
1502.150000	2.53276e-25
1502.100000	2.53764e-25
1502.050000	2.54253e-25
1502.000000	2.54743e-25
1501.950000	2.55234e-25
1501.900000	2.55726e-25
1501.850000	2.56219e-25
1501.800000	2.56713e-25
1501.750000	2.57208e-25
1501.700000	2.57703e-25
1501.650000	2.582e-25
1501.600000	2.58698e-25
1501.550000	2.59196e-25
1501.500000	2.59696e-25
1501.450000	2.60196e-25
1501.400000	2.60698e-25
1501.350000	2.612e-25
1501.300000	2.61704e-25
1501.250000	2.62208e-25
1501.200000	2.62714e-25
1501.150000	2.6322e-25
1501.100000	2.63727e-25
1501.050000	2.64236e-25
1501.000000	2.64745e-25
1500.950000	2.65255e-25
1500.900000	2.65767e-25
1500.850000	2.66279e-25
1500.800000	2.66792e-25
1500.750000	2.67306e-25
1500.700000	2.67822e-25
1500.650000	2.68338e-25
1500.600000	2.68855e-25
1500.550000	2.69373e-25
1500.500000	2.69892e-25
1500.450000	2.70413e-25
1500.400000	2.70934e-25
1500.350000	2.71456e-25
1500.300000	2.71979e-25
1500.250000	2.72503e-25
1500.200000	2.73029e-25
1500.150000	2.73555e-25
1500.100000	2.74082e-25
1500.050000	2.7461e-25
1500.000000	2.7514e-25
1499.950000	2.7567e-25
1499.900000	2.76201e-25
1499.850000	2.76734e-25
1499.800000	2.77267e-25
1499.750000	2.77802e-25
1499.700000	2.78337e-25
1499.650000	2.78874e-25
1499.600000	2.79411e-25
1499.550000	2.7995e-25
1499.500000	2.80489e-25
1499.450000	2.8103e-25
1499.400000	2.81571e-25
1499.350000	2.82114e-25
1499.300000	2.82658e-25
1499.250000	2.83203e-25
1499.200000	2.83749e-25
1499.150000	2.84296e-25
1499.100000	2.84843e-25
1499.050000	2.85392e-25
1499.000000	2.85943e-25
1498.950000	2.86494e-25
1498.900000	2.87046e-25
1498.850000	2.87599e-25
1498.800000	2.88154e-25
1498.750000	2.88709e-25
1498.700000	2.89265e-25
1498.650000	2.89823e-25
1498.600000	2.90382e-25
1498.550000	2.90941e-25
1498.500000	2.91502e-25
1498.450000	2.92064e-25
1498.400000	2.92627e-25
1498.350000	2.93191e-25
1498.300000	2.93756e-25
1498.250000	2.94322e-25
1498.200000	2.94889e-25
1498.150000	2.95458e-25
1498.100000	2.96027e-25
1498.050000	2.96598e-25
1498.000000	2.9717e-25
1497.950000	2.97742e-25
1497.900000	2.98316e-25
1497.850000	2.98891e-25
1497.800000	2.99467e-25
1497.750000	3.00044e-25
1497.700000	3.00623e-25
1497.650000	3.01202e-25
1497.600000	3.01783e-25
1497.550000	3.02364e-25
1497.500000	3.02947e-25
1497.450000	3.03531e-25
1497.400000	3.04116e-25
1497.350000	3.04702e-25
1497.300000	3.0529e-25
1497.250000	3.05878e-25
1497.200000	3.06468e-25
1497.150000	3.07058e-25
1497.100000	3.0765e-25
1497.050000	3.08243e-25
1497.000000	3.08837e-25
1496.950000	3.09433e-25
1496.900000	3.10029e-25
1496.850000	3.10627e-25
1496.800000	3.11225e-25
1496.750000	3.11825e-25
1496.700000	3.12426e-25
1496.650000	3.13028e-25
1496.600000	3.13632e-25
1496.550000	3.14236e-25
1496.500000	3.14842e-25
1496.450000	3.15449e-25
1496.400000	3.16057e-25
1496.350000	3.16666e-25
1496.300000	3.17276e-25
1496.250000	3.17888e-25
1496.200000	3.185e-25
1496.150000	3.19114e-25
1496.100000	3.19729e-25
1496.050000	3.20346e-25
1496.000000	3.20963e-25
1495.950000	3.21582e-25
1495.900000	3.22202e-25
1495.850000	3.22823e-25
1495.800000	3.23445e-25
1495.750000	3.24068e-25
1495.700000	3.24693e-25
1495.650000	3.25319e-25
1495.600000	3.25946e-25
1495.550000	3.26574e-25
1495.500000	3.27203e-25
1495.450000	3.27834e-25
1495.400000	3.28466e-25
1495.350000	3.29099e-25
1495.300000	3.29733e-25
1495.250000	3.30369e-25
1495.200000	3.31006e-25
1495.150000	3.31644e-25
1495.100000	3.32283e-25
1495.050000	3.32923e-25
1495.000000	3.33565e-25
1494.950000	3.34208e-25
1494.900000	3.34852e-25
1494.850000	3.35498e-25
1494.800000	3.36144e-25
1494.750000	3.36792e-25
1494.700000	3.37441e-25
1494.650000	3.38092e-25
1494.600000	3.38743e-25
1494.550000	3.39396e-25
1494.500000	3.4005e-25
1494.450000	3.40706e-25
1494.400000	3.41363e-25
1494.350000	3.4202e-25
1494.300000	3.4268e-25
1494.250000	3.4334e-25
1494.200000	3.44002e-25
1494.150000	3.44665e-25
1494.100000	3.45329e-25
1494.050000	3.45995e-25
1494.000000	3.46662e-25
1493.950000	3.4733e-25
1493.900000	3.47999e-25
1493.850000	3.4867e-25
1493.800000	3.49342e-25
1493.750000	3.50016e-25
1493.700000	3.5069e-25
1493.650000	3.51366e-25
1493.600000	3.52043e-25
1493.550000	3.52722e-25
1493.500000	3.53402e-25
1493.450000	3.54083e-25
1493.400000	3.54765e-25
1493.350000	3.55449e-25
1493.300000	3.56134e-25
1493.250000	3.56821e-25
1493.200000	3.57508e-25
1493.150000	3.58197e-25
1493.100000	3.58888e-25
1493.050000	3.5958e-25
1493.000000	3.60273e-25
1492.950000	3.60967e-25
1492.900000	3.61663e-25
1492.850000	3.6236e-25
1492.800000	3.63058e-25
1492.750000	3.63758e-25
1492.700000	3.64459e-25
1492.650000	3.65162e-25
1492.600000	3.65866e-25
1492.550000	3.66571e-25
1492.500000	3.67277e-25
1492.450000	3.67985e-25
1492.400000	3.68694e-25
1492.350000	3.69405e-25
1492.300000	3.70117e-25
1492.250000	3.7083e-25
1492.200000	3.71545e-25
1492.150000	3.72261e-25
1492.100000	3.72979e-25
1492.050000	3.73698e-25
1492.000000	3.74418e-25
1491.950000	3.7514e-25
1491.900000	3.75863e-25
1491.850000	3.76587e-25
1491.800000	3.77313e-25
1491.750000	3.7804e-25
1491.700000	3.78769e-25
1491.650000	3.79499e-25
1491.600000	3.8023e-25
1491.550000	3.80963e-25
1491.500000	3.81698e-25
1491.450000	3.82433e-25
1491.400000	3.8317e-25
1491.350000	3.83909e-25
1491.300000	3.84649e-25
1491.250000	3.8539e-25
1491.200000	3.86133e-25
1491.150000	3.86877e-25
1491.100000	3.87623e-25
1491.050000	3.8837e-25
1491.000000	3.89119e-25
1490.950000	3.89869e-25
1490.900000	3.9062e-25
1490.850000	3.91373e-25
1490.800000	3.92127e-25
1490.750000	3.92883e-25
1490.700000	3.9364e-25
1490.650000	3.94399e-25
1490.600000	3.95159e-25
1490.550000	3.95921e-25
1490.500000	3.96684e-25
1490.450000	3.97449e-25
1490.400000	3.98215e-25
1490.350000	3.98982e-25
1490.300000	3.99751e-25
1490.250000	4.00522e-25
1490.200000	4.01294e-25
1490.150000	4.02067e-25
1490.100000	4.02842e-25
1490.050000	4.03618e-25
1490.000000	4.04396e-25
1489.950000	4.05176e-25
1489.900000	4.05957e-25
1489.850000	4.06739e-25
1489.800000	4.07523e-25
1489.750000	4.08309e-25
1489.700000	4.09096e-25
1489.650000	4.09884e-25
1489.600000	4.10674e-25
1489.550000	4.11466e-25
1489.500000	4.12259e-25
1489.450000	4.13053e-25
1489.400000	4.1385e-25
1489.350000	4.14647e-25
1489.300000	4.15446e-25
1489.250000	4.16247e-25
1489.200000	4.17049e-25
1489.150000	4.17853e-25
1489.100000	4.18659e-25
1489.050000	4.19466e-25
1489.000000	4.20274e-25
1488.950000	4.21084e-25
1488.900000	4.21896e-25
1488.850000	4.22709e-25
1488.800000	4.23524e-25
1488.750000	4.2434e-25
1488.700000	4.25158e-25
1488.650000	4.25977e-25
1488.600000	4.26798e-25
1488.550000	4.27621e-25
1488.500000	4.28445e-25
1488.450000	4.29271e-25
1488.400000	4.30098e-25
1488.350000	4.30927e-25
1488.300000	4.31758e-25
1488.250000	4.3259e-25
1488.200000	4.33424e-25
1488.150000	4.34259e-25
1488.100000	4.35096e-25
1488.050000	4.35935e-25
1488.000000	4.36775e-25
1487.950000	4.37617e-25
1487.900000	4.3846e-25
1487.850000	4.39305e-25
1487.800000	4.40152e-25
1487.750000	4.41001e-25
1487.700000	4.41851e-25
1487.650000	4.42702e-25
1487.600000	4.43555e-25
1487.550000	4.4441e-25
1487.500000	4.45267e-25
1487.450000	4.46125e-25
1487.400000	4.46985e-25
1487.350000	4.47846e-25
1487.300000	4.4871e-25
1487.250000	4.49575e-25
1487.200000	4.50441e-25
1487.150000	4.51309e-25
1487.100000	4.52179e-25
1487.050000	4.53051e-25
1487.000000	4.53924e-25
1486.950000	4.54799e-25
1486.900000	4.55675e-25
1486.850000	4.56554e-25
1486.800000	4.57434e-25
1486.750000	4.58315e-25
1486.700000	4.59199e-25
1486.650000	4.60084e-25
1486.600000	4.6097e-25
1486.550000	4.61859e-25
1486.500000	4.62749e-25
1486.450000	4.63641e-25
1486.400000	4.64535e-25
1486.350000	4.6543e-25
1486.300000	4.66327e-25
1486.250000	4.67226e-25
1486.200000	4.68126e-25
1486.150000	4.69029e-25
1486.100000	4.69933e-25
1486.050000	4.70838e-25
1486.000000	4.71746e-25
1485.950000	4.72655e-25
1485.900000	4.73566e-25
1485.850000	4.74479e-25
1485.800000	4.75393e-25
1485.750000	4.7631e-25
1485.700000	4.77228e-25
1485.650000	4.78148e-25
1485.600000	4.79069e-25
1485.550000	4.79993e-25
1485.500000	4.80918e-25
1485.450000	4.81845e-25
1485.400000	4.82773e-25
1485.350000	4.83704e-25
1485.300000	4.84636e-25
1485.250000	4.8557e-25
1485.200000	4.86506e-25
1485.150000	4.87444e-25
1485.100000	4.88383e-25
1485.050000	4.89325e-25
1485.000000	4.90268e-25
1484.950000	4.91213e-25
1484.900000	4.9216e-25
1484.850000	4.93108e-25
1484.800000	4.94059e-25
1484.750000	4.95011e-25
1484.700000	4.95965e-25
1484.650000	4.96921e-25
1484.600000	4.97879e-25
1484.550000	4.98838e-25
1484.500000	4.998e-25
1484.450000	5.00763e-25
1484.400000	5.01728e-25
1484.350000	5.02695e-25
1484.300000	5.03664e-25
1484.250000	5.04635e-25
1484.200000	5.05607e-25
1484.150000	5.06582e-25
1484.100000	5.07558e-25
1484.050000	5.08537e-25
1484.000000	5.09517e-25
1483.950000	5.10499e-25
1483.900000	5.11483e-25
1483.850000	5.12469e-25
1483.800000	5.13456e-25
1483.750000	5.14446e-25
1483.700000	5.15438e-25
1483.650000	5.16431e-25
1483.600000	5.17426e-25
1483.550000	5.18424e-25
1483.500000	5.19423e-25
1483.450000	5.20424e-25
1483.400000	5.21427e-25
1483.350000	5.22432e-25
1483.300000	5.23439e-25
1483.250000	5.24448e-25
1483.200000	5.25459e-25
1483.150000	5.26472e-25
1483.100000	5.27486e-25
1483.050000	5.28503e-25
1483.000000	5.29522e-25
1482.950000	5.30542e-25
1482.900000	5.31565e-25
1482.850000	5.32589e-25
1482.800000	5.33616e-25
1482.750000	5.34644e-25
1482.700000	5.35675e-25
1482.650000	5.36707e-25
1482.600000	5.37742e-25
1482.550000	5.38778e-25
1482.500000	5.39817e-25
1482.450000	5.40857e-25
1482.400000	5.41899e-25
1482.350000	5.42944e-25
1482.300000	5.4399e-25
1482.250000	5.45039e-25
1482.200000	5.46089e-25
1482.150000	5.47142e-25
1482.100000	5.48196e-25
1482.050000	5.49253e-25
1482.000000	5.50312e-25
1481.950000	5.51372e-25
1481.900000	5.52435e-25
1481.850000	5.535e-25
1481.800000	5.54567e-25
1481.750000	5.55636e-25
1481.700000	5.56706e-25
1481.650000	5.57779e-25
1481.600000	5.58855e-25
1481.550000	5.59932e-25
1481.500000	5.61011e-25
1481.450000	5.62092e-25
1481.400000	5.63176e-25
1481.350000	5.64261e-25
1481.300000	5.65349e-25
1481.250000	5.66438e-25
1481.200000	5.6753e-25
1481.150000	5.68624e-25
1481.100000	5.6972e-25
1481.050000	5.70818e-25
1481.000000	5.71918e-25
1480.950000	5.7302e-25
1480.900000	5.74125e-25
1480.850000	5.75231e-25
1480.800000	5.7634e-25
1480.750000	5.77451e-25
1480.700000	5.78564e-25
1480.650000	5.79679e-25
1480.600000	5.80796e-25
1480.550000	5.81916e-25
1480.500000	5.83037e-25
1480.450000	5.84161e-25
1480.400000	5.85287e-25
1480.350000	5.86415e-25
1480.300000	5.87545e-25
1480.250000	5.88678e-25
1480.200000	5.89812e-25
1480.150000	5.90949e-25
1480.100000	5.92088e-25
1480.050000	5.93229e-25
1480.000000	5.94373e-25
1479.950000	5.95518e-25
1479.900000	5.96666e-25
1479.850000	5.97816e-25
1479.800000	5.98968e-25
1479.750000	6.00123e-25
1479.700000	6.01279e-25
1479.650000	6.02438e-25
1479.600000	6.036e-25
1479.550000	6.04763e-25
1479.500000	6.05929e-25
1479.450000	6.07096e-25
1479.400000	6.08267e-25
1479.350000	6.09439e-25
1479.300000	6.10614e-25
1479.250000	6.1179e-25
1479.200000	6.1297e-25
1479.150000	6.14151e-25
1479.100000	6.15335e-25
1479.050000	6.16521e-25
1479.000000	6.17709e-25
1478.950000	6.189e-25
1478.900000	6.20092e-25
1478.850000	6.21288e-25
1478.800000	6.22485e-25
1478.750000	6.23685e-25
1478.700000	6.24887e-25
1478.650000	6.26091e-25
1478.600000	6.27298e-25
1478.550000	6.28507e-25
1478.500000	6.29718e-25
1478.450000	6.30932e-25
1478.400000	6.32148e-25
1478.350000	6.33367e-25
1478.300000	6.34587e-25
1478.250000	6.3581e-25
1478.200000	6.37036e-25
1478.150000	6.38264e-25
1478.100000	6.39494e-25
1478.050000	6.40726e-25
1478.000000	6.41961e-25
1477.950000	6.43199e-25
1477.900000	6.44438e-25
1477.850000	6.4568e-25
1477.800000	6.46925e-25
1477.750000	6.48172e-25
1477.700000	6.49421e-25
1477.650000	6.50673e-25
1477.600000	6.51927e-25
1477.550000	6.53183e-25
1477.500000	6.54442e-25
1477.450000	6.55704e-25
1477.400000	6.56968e-25
1477.350000	6.58234e-25
1477.300000	6.59502e-25
1477.250000	6.60774e-25
1477.200000	6.62047e-25
1477.150000	6.63323e-25
1477.100000	6.64602e-25
1477.050000	6.65883e-25
1477.000000	6.67166e-25
1476.950000	6.68452e-25
1476.900000	6.6974e-25
1476.850000	6.71031e-25
1476.800000	6.72324e-25
1476.750000	6.7362e-25
1476.700000	6.74919e-25
1476.650000	6.76219e-25
1476.600000	6.77523e-25
1476.550000	6.78829e-25
1476.500000	6.80137e-25
1476.450000	6.81448e-25
1476.400000	6.82761e-25
1476.350000	6.84077e-25
1476.300000	6.85396e-25
1476.250000	6.86717e-25
1476.200000	6.8804e-25
1476.150000	6.89366e-25
1476.100000	6.90695e-25
1476.050000	6.92026e-25
1476.000000	6.9336e-25
1475.950000	6.94696e-25
1475.900000	6.96035e-25
1475.850000	6.97377e-25
1475.800000	6.98721e-25
1475.750000	7.00068e-25
1475.700000	7.01417e-25
1475.650000	7.02769e-25
1475.600000	7.04123e-25
1475.550000	7.05481e-25
1475.500000	7.0684e-25
1475.450000	7.08203e-25
1475.400000	7.09568e-25
1475.350000	7.10935e-25
1475.300000	7.12306e-25
1475.250000	7.13678e-25
1475.200000	7.15054e-25
1475.150000	7.16432e-25
1475.100000	7.17813e-25
1475.050000	7.19196e-25
1475.000000	7.20583e-25
1474.950000	7.21971e-25
1474.900000	7.23363e-25
1474.850000	7.24757e-25
1474.800000	7.26154e-25
1474.750000	7.27554e-25
1474.700000	7.28956e-25
1474.650000	7.30361e-25
1474.600000	7.31769e-25
1474.550000	7.33179e-25
1474.500000	7.34592e-25
1474.450000	7.36008e-25
1474.400000	7.37427e-25
1474.350000	7.38848e-25
1474.300000	7.40272e-25
1474.250000	7.41699e-25
1474.200000	7.43128e-25
1474.150000	7.4456e-25
1474.100000	7.45996e-25
1474.050000	7.47433e-25
1474.000000	7.48874e-25
1473.950000	7.50317e-25
1473.900000	7.51763e-25
1473.850000	7.53212e-25
1473.800000	7.54664e-25
1473.750000	7.56119e-25
1473.700000	7.57576e-25
1473.650000	7.59036e-25
1473.600000	7.60499e-25
1473.550000	7.61965e-25
1473.500000	7.63433e-25
1473.450000	7.64905e-25
1473.400000	7.66379e-25
1473.350000	7.67856e-25
1473.300000	7.69336e-25
1473.250000	7.70819e-25
1473.200000	7.72305e-25
1473.150000	7.73793e-25
1473.100000	7.75285e-25
1473.050000	7.76779e-25
1473.000000	7.78276e-25
1472.950000	7.79776e-25
1472.900000	7.81279e-25
1472.850000	7.82785e-25
1472.800000	7.84293e-25
1472.750000	7.85805e-25
1472.700000	7.8732e-25
1472.650000	7.88837e-25
1472.600000	7.90357e-25
1472.550000	7.91881e-25
1472.500000	7.93407e-25
1472.450000	7.94936e-25
1472.400000	7.96468e-25
1472.350000	7.98003e-25
1472.300000	7.99541e-25
1472.250000	8.01082e-25
1472.200000	8.02626e-25
1472.150000	8.04173e-25
1472.100000	8.05723e-25
1472.050000	8.07276e-25
1472.000000	8.08832e-25
1471.950000	8.10391e-25
1471.900000	8.11953e-25
1471.850000	8.13518e-25
1471.800000	8.15086e-25
1471.750000	8.16657e-25
1471.700000	8.18231e-25
1471.650000	8.19808e-25
1471.600000	8.21388e-25
1471.550000	8.22971e-25
1471.500000	8.24557e-25
1471.450000	8.26147e-25
1471.400000	8.27739e-25
1471.350000	8.29334e-25
1471.300000	8.30933e-25
1471.250000	8.32534e-25
1471.200000	8.34139e-25
1471.150000	8.35746e-25
1471.100000	8.37357e-25
1471.050000	8.38971e-25
1471.000000	8.40588e-25
1470.950000	8.42208e-25
1470.900000	8.43832e-25
1470.850000	8.45458e-25
1470.800000	8.47087e-25
1470.750000	8.4872e-25
1470.700000	8.50356e-25
1470.650000	8.51995e-25
1470.600000	8.53637e-25
1470.550000	8.55282e-25
1470.500000	8.56931e-25
1470.450000	8.58582e-25
1470.400000	8.60237e-25
1470.350000	8.61895e-25
1470.300000	8.63556e-25
1470.250000	8.65221e-25
1470.200000	8.66888e-25
1470.150000	8.68559e-25
1470.100000	8.70233e-25
1470.050000	8.7191e-25
1470.000000	8.73591e-25
1469.950000	8.75275e-25
1469.900000	8.76962e-25
1469.850000	8.78652e-25
1469.800000	8.80345e-25
1469.750000	8.82042e-25
1469.700000	8.83742e-25
1469.650000	8.85445e-25
1469.600000	8.87152e-25
1469.550000	8.88862e-25
1469.500000	8.90575e-25
1469.450000	8.92291e-25
1469.400000	8.94011e-25
1469.350000	8.95734e-25
1469.300000	8.97461e-25
1469.250000	8.9919e-25
1469.200000	9.00924e-25
1469.150000	9.0266e-25
1469.100000	9.044e-25
1469.050000	9.06143e-25
1469.000000	9.07889e-25
1468.950000	9.09639e-25
1468.900000	9.11392e-25
1468.850000	9.13149e-25
1468.800000	9.14909e-25
1468.750000	9.16672e-25
1468.700000	9.18439e-25
1468.650000	9.20209e-25
1468.600000	9.21983e-25
1468.550000	9.2376e-25
1468.500000	9.2554e-25
1468.450000	9.27324e-25
1468.400000	9.29111e-25
1468.350000	9.30902e-25
1468.300000	9.32696e-25
1468.250000	9.34494e-25
1468.200000	9.36295e-25
1468.150000	9.381e-25
1468.100000	9.39908e-25
1468.050000	9.41719e-25
1468.000000	9.43534e-25
1467.950000	9.45353e-25
1467.900000	9.47175e-25
1467.850000	9.49e-25
1467.800000	9.50829e-25
1467.750000	9.52662e-25
1467.700000	9.54498e-25
1467.650000	9.56338e-25
1467.600000	9.58181e-25
1467.550000	9.60028e-25
1467.500000	9.61878e-25
1467.450000	9.63732e-25
1467.400000	9.65589e-25
1467.350000	9.6745e-25
1467.300000	9.69315e-25
1467.250000	9.71183e-25
1467.200000	9.73055e-25
1467.150000	9.74931e-25
1467.100000	9.7681e-25
1467.050000	9.78692e-25
1467.000000	9.80579e-25
1466.950000	9.82469e-25
1466.900000	9.84362e-25
1466.850000	9.86259e-25
1466.800000	9.8816e-25
1466.750000	9.90065e-25
1466.700000	9.91973e-25
1466.650000	9.93885e-25
1466.600000	9.958e-25
1466.550000	9.9772e-25
1466.500000	9.99643e-25
1466.450000	1.00157e-24
1466.400000	1.0035e-24
1466.350000	1.00543e-24
1466.300000	1.00737e-24
1466.250000	1.00931e-24
1466.200000	1.01126e-24
1466.150000	1.01321e-24
1466.100000	1.01516e-24
1466.050000	1.01712e-24
1466.000000	1.01908e-24
1465.950000	1.02104e-24
1465.900000	1.02301e-24
1465.850000	1.02498e-24
1465.800000	1.02696e-24
1465.750000	1.02894e-24
1465.700000	1.03092e-24
1465.650000	1.03291e-24
1465.600000	1.0349e-24
1465.550000	1.03689e-24
1465.500000	1.03889e-24
1465.450000	1.04089e-24
1465.400000	1.0429e-24
1465.350000	1.04491e-24
1465.300000	1.04692e-24
1465.250000	1.04894e-24
1465.200000	1.05096e-24
1465.150000	1.05299e-24
1465.100000	1.05502e-24
1465.050000	1.05705e-24
1465.000000	1.05909e-24
1464.950000	1.06113e-24
1464.900000	1.06317e-24
1464.850000	1.06522e-24
1464.800000	1.06728e-24
1464.750000	1.06933e-24
1464.700000	1.07139e-24
1464.650000	1.07346e-24
1464.600000	1.07553e-24
1464.550000	1.0776e-24
1464.500000	1.07968e-24
1464.450000	1.08176e-24
1464.400000	1.08384e-24
1464.350000	1.08593e-24
1464.300000	1.08803e-24
1464.250000	1.09012e-24
1464.200000	1.09222e-24
1464.150000	1.09433e-24
1464.100000	1.09644e-24
1464.050000	1.09855e-24
1464.000000	1.10067e-24
1463.950000	1.10279e-24
1463.900000	1.10492e-24
1463.850000	1.10704e-24
1463.800000	1.10918e-24
1463.750000	1.11132e-24
1463.700000	1.11346e-24
1463.650000	1.1156e-24
1463.600000	1.11775e-24
1463.550000	1.11991e-24
1463.500000	1.12207e-24
1463.450000	1.12423e-24
1463.400000	1.1264e-24
1463.350000	1.12857e-24
1463.300000	1.13074e-24
1463.250000	1.13292e-24
1463.200000	1.13511e-24
1463.150000	1.13729e-24
1463.100000	1.13949e-24
1463.050000	1.14168e-24
1463.000000	1.14388e-24
1462.950000	1.14609e-24
1462.900000	1.1483e-24
1462.850000	1.15051e-24
1462.800000	1.15273e-24
1462.750000	1.15495e-24
1462.700000	1.15717e-24
1462.650000	1.1594e-24
1462.600000	1.16164e-24
1462.550000	1.16388e-24
1462.500000	1.16612e-24
1462.450000	1.16837e-24
1462.400000	1.17062e-24
1462.350000	1.17288e-24
1462.300000	1.17514e-24
1462.250000	1.1774e-24
1462.200000	1.17967e-24
1462.150000	1.18194e-24
1462.100000	1.18422e-24
1462.050000	1.1865e-24
1462.000000	1.18879e-24
1461.950000	1.19108e-24
1461.900000	1.19338e-24
1461.850000	1.19568e-24
1461.800000	1.19798e-24
1461.750000	1.20029e-24
1461.700000	1.20261e-24
1461.650000	1.20492e-24
1461.600000	1.20725e-24
1461.550000	1.20957e-24
1461.500000	1.2119e-24
1461.450000	1.21424e-24
1461.400000	1.21658e-24
1461.350000	1.21892e-24
1461.300000	1.22127e-24
1461.250000	1.22363e-24
1461.200000	1.22599e-24
1461.150000	1.22835e-24
1461.100000	1.23072e-24
1461.050000	1.23309e-24
1461.000000	1.23546e-24
1460.950000	1.23785e-24
1460.900000	1.24023e-24
1460.850000	1.24262e-24
1460.800000	1.24502e-24
1460.750000	1.24742e-24
1460.700000	1.24982e-24
1460.650000	1.25223e-24
1460.600000	1.25464e-24
1460.550000	1.25706e-24
1460.500000	1.25948e-24
1460.450000	1.26191e-24
1460.400000	1.26434e-24
1460.350000	1.26678e-24
1460.300000	1.26922e-24
1460.250000	1.27167e-24
1460.200000	1.27412e-24
1460.150000	1.27657e-24
1460.100000	1.27904e-24
1460.050000	1.2815e-24
1460.000000	1.28397e-24
1459.950000	1.28644e-24
1459.900000	1.28892e-24
1459.850000	1.29141e-24
1459.800000	1.2939e-24
1459.750000	1.29639e-24
1459.700000	1.29889e-24
1459.650000	1.30139e-24
1459.600000	1.3039e-24
1459.550000	1.30641e-24
1459.500000	1.30893e-24
1459.450000	1.31146e-24
1459.400000	1.31398e-24
1459.350000	1.31652e-24
1459.300000	1.31905e-24
1459.250000	1.32159e-24
1459.200000	1.32414e-24
1459.150000	1.32669e-24
1459.100000	1.32925e-24
1459.050000	1.33181e-24
1459.000000	1.33438e-24
1458.950000	1.33695e-24
1458.900000	1.33953e-24
1458.850000	1.34211e-24
1458.800000	1.3447e-24
1458.750000	1.34729e-24
1458.700000	1.34989e-24
1458.650000	1.35249e-24
1458.600000	1.35509e-24
1458.550000	1.35771e-24
1458.500000	1.36032e-24
1458.450000	1.36294e-24
1458.400000	1.36557e-24
1458.350000	1.3682e-24
1458.300000	1.37084e-24
1458.250000	1.37348e-24
1458.200000	1.37613e-24
1458.150000	1.37878e-24
1458.100000	1.38144e-24
1458.050000	1.3841e-24
1458.000000	1.38677e-24
1457.950000	1.38944e-24
1457.900000	1.39212e-24
1457.850000	1.3948e-24
1457.800000	1.39749e-24
1457.750000	1.40018e-24
1457.700000	1.40288e-24
1457.650000	1.40559e-24
1457.600000	1.4083e-24
1457.550000	1.41101e-24
1457.500000	1.41373e-24
1457.450000	1.41645e-24
1457.400000	1.41918e-24
1457.350000	1.42192e-24
1457.300000	1.42466e-24
1457.250000	1.42741e-24
1457.200000	1.43016e-24
1457.150000	1.43291e-24
1457.100000	1.43567e-24
1457.050000	1.43844e-24
1457.000000	1.44121e-24
1456.950000	1.44399e-24
1456.900000	1.44677e-24
1456.850000	1.44956e-24
1456.800000	1.45236e-24
1456.750000	1.45516e-24
1456.700000	1.45796e-24
1456.650000	1.46077e-24
1456.600000	1.46359e-24
1456.550000	1.46641e-24
1456.500000	1.46923e-24
1456.450000	1.47206e-24
1456.400000	1.4749e-24
1456.350000	1.47774e-24
1456.300000	1.48059e-24
1456.250000	1.48345e-24
1456.200000	1.48631e-24
1456.150000	1.48917e-24
1456.100000	1.49204e-24
1456.050000	1.49492e-24
1456.000000	1.4978e-24
1455.950000	1.50068e-24
1455.900000	1.50358e-24
1455.850000	1.50647e-24
1455.800000	1.50938e-24
1455.750000	1.51229e-24
1455.700000	1.5152e-24
1455.650000	1.51812e-24
1455.600000	1.52105e-24
1455.550000	1.52398e-24
1455.500000	1.52692e-24
1455.450000	1.52986e-24
1455.400000	1.53281e-24
1455.350000	1.53576e-24
1455.300000	1.53872e-24
1455.250000	1.54169e-24
1455.200000	1.54466e-24
1455.150000	1.54764e-24
1455.100000	1.55062e-24
1455.050000	1.55361e-24
1455.000000	1.5566e-24
1454.950000	1.5596e-24
1454.900000	1.56261e-24
1454.850000	1.56562e-24
1454.800000	1.56864e-24
1454.750000	1.57166e-24
1454.700000	1.57469e-24
1454.650000	1.57772e-24
1454.600000	1.58076e-24
1454.550000	1.58381e-24
1454.500000	1.58686e-24
1454.450000	1.58992e-24
1454.400000	1.59299e-24
1454.350000	1.59606e-24
1454.300000	1.59913e-24
1454.250000	1.60221e-24
1454.200000	1.6053e-24
1454.150000	1.6084e-24
1454.100000	1.6115e-24
1454.050000	1.6146e-24
1454.000000	1.61771e-24
1453.950000	1.62083e-24
1453.900000	1.62396e-24
1453.850000	1.62709e-24
1453.800000	1.63022e-24
1453.750000	1.63336e-24
1453.700000	1.63651e-24
1453.650000	1.63967e-24
1453.600000	1.64283e-24
1453.550000	1.64599e-24
1453.500000	1.64916e-24
1453.450000	1.65234e-24
1453.400000	1.65553e-24
1453.350000	1.65872e-24
1453.300000	1.66192e-24
1453.250000	1.66512e-24
1453.200000	1.66833e-24
1453.150000	1.67154e-24
1453.100000	1.67476e-24
1453.050000	1.67799e-24
1453.000000	1.68123e-24
1452.950000	1.68447e-24
1452.900000	1.68771e-24
1452.850000	1.69097e-24
1452.800000	1.69422e-24
1452.750000	1.69749e-24
1452.700000	1.70076e-24
1452.650000	1.70404e-24
1452.600000	1.70732e-24
1452.550000	1.71061e-24
1452.500000	1.71391e-24
1452.450000	1.71721e-24
1452.400000	1.72052e-24
1452.350000	1.72384e-24
1452.300000	1.72716e-24
1452.250000	1.73049e-24
1452.200000	1.73383e-24
1452.150000	1.73717e-24
1452.100000	1.74052e-24
1452.050000	1.74387e-24
1452.000000	1.74723e-24
1451.950000	1.7506e-24
1451.900000	1.75397e-24
1451.850000	1.75735e-24
1451.800000	1.76074e-24
1451.750000	1.76413e-24
1451.700000	1.76753e-24
1451.650000	1.77094e-24
1451.600000	1.77435e-24
1451.550000	1.77777e-24
1451.500000	1.7812e-24
1451.450000	1.78463e-24
1451.400000	1.78807e-24
1451.350000	1.79152e-24
1451.300000	1.79497e-24
1451.250000	1.79843e-24
1451.200000	1.8019e-24
1451.150000	1.80537e-24
1451.100000	1.80885e-24
1451.050000	1.81234e-24
1451.000000	1.81583e-24
1450.950000	1.81933e-24
1450.900000	1.82283e-24
1450.850000	1.82635e-24
1450.800000	1.82987e-24
1450.750000	1.83339e-24
1450.700000	1.83693e-24
1450.650000	1.84047e-24
1450.600000	1.84402e-24
1450.550000	1.84757e-24
1450.500000	1.85113e-24
1450.450000	1.8547e-24
1450.400000	1.85827e-24
1450.350000	1.86185e-24
1450.300000	1.86544e-24
1450.250000	1.86904e-24
1450.200000	1.87264e-24
1450.150000	1.87625e-24
1450.100000	1.87987e-24
1450.050000	1.88349e-24
1450.000000	1.88712e-24
1449.950000	1.89076e-24
1449.900000	1.8944e-24
1449.850000	1.89805e-24
1449.800000	1.90171e-24
1449.750000	1.90537e-24
1449.700000	1.90905e-24
1449.650000	1.91273e-24
1449.600000	1.91641e-24
1449.550000	1.92011e-24
1449.500000	1.92381e-24
1449.450000	1.92751e-24
1449.400000	1.93123e-24
1449.350000	1.93495e-24
1449.300000	1.93868e-24
1449.250000	1.94242e-24
1449.200000	1.94616e-24
1449.150000	1.94991e-24
1449.100000	1.95367e-24
1449.050000	1.95743e-24
1449.000000	1.96121e-24
1448.950000	1.96499e-24
1448.900000	1.96877e-24
1448.850000	1.97257e-24
1448.800000	1.97637e-24
1448.750000	1.98018e-24
1448.700000	1.984e-24
1448.650000	1.98782e-24
1448.600000	1.99165e-24
1448.550000	1.99549e-24
1448.500000	1.99934e-24
1448.450000	2.00319e-24
1448.400000	2.00705e-24
1448.350000	2.01092e-24
1448.300000	2.01479e-24
1448.250000	2.01868e-24
1448.200000	2.02257e-24
1448.150000	2.02647e-24
1448.100000	2.03037e-24
1448.050000	2.03428e-24
1448.000000	2.0382e-24
1447.950000	2.04213e-24
1447.900000	2.04607e-24
1447.850000	2.05001e-24
1447.800000	2.05396e-24
1447.750000	2.05792e-24
1447.700000	2.06189e-24
1447.650000	2.06586e-24
1447.600000	2.06984e-24
1447.550000	2.07383e-24
1447.500000	2.07783e-24
1447.450000	2.08183e-24
1447.400000	2.08585e-24
1447.350000	2.08987e-24
1447.300000	2.09389e-24
1447.250000	2.09793e-24
1447.200000	2.10197e-24
1447.150000	2.10602e-24
1447.100000	2.11008e-24
1447.050000	2.11415e-24
1447.000000	2.11822e-24
1446.950000	2.12231e-24
1446.900000	2.1264e-24
1446.850000	2.1305e-24
1446.800000	2.1346e-24
1446.750000	2.13872e-24
1446.700000	2.14284e-24
1446.650000	2.14697e-24
1446.600000	2.15111e-24
1446.550000	2.15525e-24
1446.500000	2.15941e-24
1446.450000	2.16357e-24
1446.400000	2.16774e-24
1446.350000	2.17191e-24
1446.300000	2.1761e-24
1446.250000	2.18029e-24
1446.200000	2.1845e-24
1446.150000	2.18871e-24
1446.100000	2.19293e-24
1446.050000	2.19715e-24
1446.000000	2.20139e-24
1445.950000	2.20563e-24
1445.900000	2.20988e-24
1445.850000	2.21414e-24
1445.800000	2.21841e-24
1445.750000	2.22268e-24
1445.700000	2.22697e-24
1445.650000	2.23126e-24
1445.600000	2.23556e-24
1445.550000	2.23987e-24
1445.500000	2.24418e-24
1445.450000	2.24851e-24
1445.400000	2.25284e-24
1445.350000	2.25718e-24
1445.300000	2.26153e-24
1445.250000	2.26589e-24
1445.200000	2.27026e-24
1445.150000	2.27464e-24
1445.100000	2.27902e-24
1445.050000	2.28341e-24
1445.000000	2.28781e-24
1444.950000	2.29222e-24
1444.900000	2.29664e-24
1444.850000	2.30107e-24
1444.800000	2.3055e-24
1444.750000	2.30994e-24
1444.700000	2.3144e-24
1444.650000	2.31886e-24
1444.600000	2.32333e-24
1444.550000	2.3278e-24
1444.500000	2.33229e-24
1444.450000	2.33679e-24
1444.400000	2.34129e-24
1444.350000	2.3458e-24
1444.300000	2.35032e-24
1444.250000	2.35485e-24
1444.200000	2.35939e-24
1444.150000	2.36394e-24
1444.100000	2.36849e-24
1444.050000	2.37306e-24
1444.000000	2.37763e-24
1443.950000	2.38221e-24
1443.900000	2.38681e-24
1443.850000	2.39141e-24
1443.800000	2.39601e-24
1443.750000	2.40063e-24
1443.700000	2.40526e-24
1443.650000	2.40989e-24
1443.600000	2.41454e-24
1443.550000	2.41919e-24
1443.500000	2.42386e-24
1443.450000	2.42853e-24
1443.400000	2.43321e-24
1443.350000	2.4379e-24
1443.300000	2.4426e-24
1443.250000	2.4473e-24
1443.200000	2.45202e-24
1443.150000	2.45675e-24
1443.100000	2.46148e-24
1443.050000	2.46622e-24
1443.000000	2.47098e-24
1442.950000	2.47574e-24
1442.900000	2.48051e-24
1442.850000	2.48529e-24
1442.800000	2.49008e-24
1442.750000	2.49488e-24
1442.700000	2.49969e-24
1442.650000	2.50451e-24
1442.600000	2.50933e-24
1442.550000	2.51417e-24
1442.500000	2.51902e-24
1442.450000	2.52387e-24
1442.400000	2.52873e-24
1442.350000	2.53361e-24
1442.300000	2.53849e-24
1442.250000	2.54338e-24
1442.200000	2.54829e-24
1442.150000	2.5532e-24
1442.100000	2.55812e-24
1442.050000	2.56305e-24
1442.000000	2.56799e-24
1441.950000	2.57294e-24
1441.900000	2.5779e-24
1441.850000	2.58286e-24
1441.800000	2.58784e-24
1441.750000	2.59283e-24
1441.700000	2.59783e-24
1441.650000	2.60283e-24
1441.600000	2.60785e-24
1441.550000	2.61288e-24
1441.500000	2.61791e-24
1441.450000	2.62296e-24
1441.400000	2.62801e-24
1441.350000	2.63308e-24
1441.300000	2.63815e-24
1441.250000	2.64324e-24
1441.200000	2.64833e-24
1441.150000	2.65343e-24
1441.100000	2.65855e-24
1441.050000	2.66367e-24
1441.000000	2.66881e-24
1440.950000	2.67395e-24
1440.900000	2.6791e-24
1440.850000	2.68427e-24
1440.800000	2.68944e-24
1440.750000	2.69462e-24
1440.700000	2.69982e-24
1440.650000	2.70502e-24
1440.600000	2.71023e-24
1440.550000	2.71546e-24
1440.500000	2.72069e-24
1440.450000	2.72593e-24
1440.400000	2.73119e-24
1440.350000	2.73645e-24
1440.300000	2.74172e-24
1440.250000	2.74701e-24
1440.200000	2.7523e-24
1440.150000	2.75761e-24
1440.100000	2.76292e-24
1440.050000	2.76825e-24
1440.000000	2.77358e-24
1439.950000	2.77893e-24
1439.900000	2.78428e-24
1439.850000	2.78965e-24
1439.800000	2.79503e-24
1439.750000	2.80041e-24
1439.700000	2.80581e-24
1439.650000	2.81122e-24
1439.600000	2.81664e-24
1439.550000	2.82206e-24
1439.500000	2.8275e-24
1439.450000	2.83295e-24
1439.400000	2.83841e-24
1439.350000	2.84388e-24
1439.300000	2.84936e-24
1439.250000	2.85486e-24
1439.200000	2.86036e-24
1439.150000	2.86587e-24
1439.100000	2.87139e-24
1439.050000	2.87693e-24
1439.000000	2.88247e-24
1438.950000	2.88803e-24
1438.900000	2.89359e-24
1438.850000	2.89917e-24
1438.800000	2.90476e-24
1438.750000	2.91036e-24
1438.700000	2.91597e-24
1438.650000	2.92159e-24
1438.600000	2.92722e-24
1438.550000	2.93286e-24
1438.500000	2.93851e-24
1438.450000	2.94417e-24
1438.400000	2.94985e-24
1438.350000	2.95553e-24
1438.300000	2.96123e-24
1438.250000	2.96694e-24
1438.200000	2.97265e-24
1438.150000	2.97838e-24
1438.100000	2.98412e-24
1438.050000	2.98987e-24
1438.000000	2.99564e-24
1437.950000	3.00141e-24
1437.900000	3.00719e-24
1437.850000	3.01299e-24
1437.800000	3.0188e-24
1437.750000	3.02462e-24
1437.700000	3.03044e-24
1437.650000	3.03629e-24
1437.600000	3.04214e-24
1437.550000	3.048e-24
1437.500000	3.05387e-24
1437.450000	3.05976e-24
1437.400000	3.06566e-24
1437.350000	3.07157e-24
1437.300000	3.07749e-24
1437.250000	3.08342e-24
1437.200000	3.08936e-24
1437.150000	3.09531e-24
1437.100000	3.10128e-24
1437.050000	3.10726e-24
1437.000000	3.11324e-24
1436.950000	3.11924e-24
1436.900000	3.12526e-24
1436.850000	3.13128e-24
1436.800000	3.13731e-24
1436.750000	3.14336e-24
1436.700000	3.14942e-24
1436.650000	3.15549e-24
1436.600000	3.16157e-24
1436.550000	3.16766e-24
1436.500000	3.17377e-24
1436.450000	3.17988e-24
1436.400000	3.18601e-24
1436.350000	3.19215e-24
1436.300000	3.19831e-24
1436.250000	3.20447e-24
1436.200000	3.21065e-24
1436.150000	3.21683e-24
1436.100000	3.22303e-24
1436.050000	3.22924e-24
1436.000000	3.23547e-24
1435.950000	3.2417e-24
1435.900000	3.24795e-24
1435.850000	3.25421e-24
1435.800000	3.26048e-24
1435.750000	3.26677e-24
1435.700000	3.27306e-24
1435.650000	3.27937e-24
1435.600000	3.28569e-24
1435.550000	3.29202e-24
1435.500000	3.29837e-24
1435.450000	3.30472e-24
1435.400000	3.31109e-24
1435.350000	3.31748e-24
1435.300000	3.32387e-24
1435.250000	3.33027e-24
1435.200000	3.33669e-24
1435.150000	3.34312e-24
1435.100000	3.34957e-24
1435.050000	3.35602e-24
1435.000000	3.36249e-24
1434.950000	3.36897e-24
1434.900000	3.37546e-24
1434.850000	3.38197e-24
1434.800000	3.38849e-24
1434.750000	3.39502e-24
1434.700000	3.40156e-24
1434.650000	3.40812e-24
1434.600000	3.41468e-24
1434.550000	3.42127e-24
1434.500000	3.42786e-24
1434.450000	3.43447e-24
1434.400000	3.44109e-24
1434.350000	3.44772e-24
1434.300000	3.45436e-24
1434.250000	3.46102e-24
1434.200000	3.46769e-24
1434.150000	3.47437e-24
1434.100000	3.48107e-24
1434.050000	3.48778e-24
1434.000000	3.4945e-24
1433.950000	3.50123e-24
1433.900000	3.50798e-24
1433.850000	3.51474e-24
1433.800000	3.52152e-24
1433.750000	3.5283e-24
1433.700000	3.5351e-24
1433.650000	3.54192e-24
1433.600000	3.54874e-24
1433.550000	3.55558e-24
1433.500000	3.56243e-24
1433.450000	3.5693e-24
1433.400000	3.57618e-24
1433.350000	3.58307e-24
1433.300000	3.58998e-24
1433.250000	3.5969e-24
1433.200000	3.60383e-24
1433.150000	3.61077e-24
1433.100000	3.61773e-24
1433.050000	3.62471e-24
1433.000000	3.63169e-24
1432.950000	3.63869e-24
1432.900000	3.6457e-24
1432.850000	3.65273e-24
1432.800000	3.65977e-24
1432.750000	3.66682e-24
1432.700000	3.67389e-24
1432.650000	3.68097e-24
1432.600000	3.68806e-24
1432.550000	3.69517e-24
1432.500000	3.70229e-24
1432.450000	3.70943e-24
1432.400000	3.71658e-24
1432.350000	3.72374e-24
1432.300000	3.73092e-24
1432.250000	3.73811e-24
1432.200000	3.74531e-24
1432.150000	3.75253e-24
1432.100000	3.75976e-24
1432.050000	3.76701e-24
1432.000000	3.77427e-24
1431.950000	3.78154e-24
1431.900000	3.78883e-24
1431.850000	3.79613e-24
1431.800000	3.80345e-24
1431.750000	3.81078e-24
1431.700000	3.81812e-24
1431.650000	3.82548e-24
1431.600000	3.83285e-24
1431.550000	3.84024e-24
1431.500000	3.84764e-24
1431.450000	3.85506e-24
1431.400000	3.86249e-24
1431.350000	3.86993e-24
1431.300000	3.87739e-24
1431.250000	3.88486e-24
1431.200000	3.89235e-24
1431.150000	3.89985e-24
1431.100000	3.90737e-24
1431.050000	3.9149e-24
1431.000000	3.92244e-24
1430.950000	3.93e-24
1430.900000	3.93758e-24
1430.850000	3.94516e-24
1430.800000	3.95277e-24
1430.750000	3.96039e-24
1430.700000	3.96802e-24
1430.650000	3.97567e-24
1430.600000	3.98333e-24
1430.550000	3.99101e-24
1430.500000	3.9987e-24
1430.450000	4.0064e-24
1430.400000	4.01412e-24
1430.350000	4.02186e-24
1430.300000	4.02961e-24
1430.250000	4.03738e-24
1430.200000	4.04516e-24
1430.150000	4.05296e-24
1430.100000	4.06077e-24
1430.050000	4.06859e-24
1430.000000	4.07643e-24
1429.950000	4.08429e-24
1429.900000	4.09216e-24
1429.850000	4.10005e-24
1429.800000	4.10795e-24
1429.750000	4.11587e-24
1429.700000	4.1238e-24
1429.650000	4.13175e-24
1429.600000	4.13971e-24
1429.550000	4.14769e-24
1429.500000	4.15568e-24
1429.450000	4.16369e-24
1429.400000	4.17172e-24
1429.350000	4.17976e-24
1429.300000	4.18781e-24
1429.250000	4.19588e-24
1429.200000	4.20397e-24
1429.150000	4.21207e-24
1429.100000	4.22019e-24
1429.050000	4.22832e-24
1429.000000	4.23647e-24
1428.950000	4.24464e-24
1428.900000	4.25282e-24
1428.850000	4.26101e-24
1428.800000	4.26922e-24
1428.750000	4.27745e-24
1428.700000	4.2857e-24
1428.650000	4.29396e-24
1428.600000	4.30223e-24
1428.550000	4.31052e-24
1428.500000	4.31883e-24
1428.450000	4.32715e-24
1428.400000	4.33549e-24
1428.350000	4.34385e-24
1428.300000	4.35222e-24
1428.250000	4.36061e-24
1428.200000	4.36901e-24
1428.150000	4.37743e-24
1428.100000	4.38587e-24
1428.050000	4.39432e-24
1428.000000	4.40279e-24
1427.950000	4.41127e-24
1427.900000	4.41978e-24
1427.850000	4.42829e-24
1427.800000	4.43683e-24
1427.750000	4.44538e-24
1427.700000	4.45395e-24
1427.650000	4.46253e-24
1427.600000	4.47113e-24
1427.550000	4.47975e-24
1427.500000	4.48838e-24
1427.450000	4.49703e-24
1427.400000	4.5057e-24
1427.350000	4.51438e-24
1427.300000	4.52308e-24
1427.250000	4.5318e-24
1427.200000	4.54053e-24
1427.150000	4.54928e-24
1427.100000	4.55805e-24
1427.050000	4.56684e-24
1427.000000	4.57564e-24
1426.950000	4.58446e-24
1426.900000	4.59329e-24
1426.850000	4.60214e-24
1426.800000	4.61101e-24
1426.750000	4.6199e-24
1426.700000	4.6288e-24
1426.650000	4.63772e-24
1426.600000	4.64666e-24
1426.550000	4.65562e-24
1426.500000	4.66459e-24
1426.450000	4.67358e-24
1426.400000	4.68259e-24
1426.350000	4.69161e-24
1426.300000	4.70065e-24
1426.250000	4.70971e-24
1426.200000	4.71879e-24
1426.150000	4.72788e-24
1426.100000	4.737e-24
1426.050000	4.74613e-24
1426.000000	4.75527e-24
1425.950000	4.76444e-24
1425.900000	4.77362e-24
1425.850000	4.78282e-24
1425.800000	4.79204e-24
1425.750000	4.80127e-24
1425.700000	4.81053e-24
1425.650000	4.8198e-24
1425.600000	4.82909e-24
1425.550000	4.83839e-24
1425.500000	4.84772e-24
1425.450000	4.85706e-24
1425.400000	4.86642e-24
1425.350000	4.8758e-24
1425.300000	4.8852e-24
1425.250000	4.89461e-24
1425.200000	4.90404e-24
1425.150000	4.9135e-24
1425.100000	4.92296e-24
1425.050000	4.93245e-24
1425.000000	4.94196e-24
1424.950000	4.95148e-24
1424.900000	4.96103e-24
1424.850000	4.97059e-24
1424.800000	4.98017e-24
1424.750000	4.98976e-24
1424.700000	4.99938e-24
1424.650000	5.00902e-24
1424.600000	5.01867e-24
1424.550000	5.02834e-24
1424.500000	5.03803e-24
1424.450000	5.04774e-24
1424.400000	5.05747e-24
1424.350000	5.06722e-24
1424.300000	5.07698e-24
1424.250000	5.08677e-24
1424.200000	5.09657e-24
1424.150000	5.10639e-24
1424.100000	5.11623e-24
1424.050000	5.12609e-24
1424.000000	5.13597e-24
1423.950000	5.14587e-24
1423.900000	5.15579e-24
1423.850000	5.16573e-24
1423.800000	5.17568e-24
1423.750000	5.18566e-24
1423.700000	5.19565e-24
1423.650000	5.20566e-24
1423.600000	5.2157e-24
1423.550000	5.22575e-24
1423.500000	5.23582e-24
1423.450000	5.24591e-24
1423.400000	5.25602e-24
1423.350000	5.26615e-24
1423.300000	5.2763e-24
1423.250000	5.28647e-24
1423.200000	5.29665e-24
1423.150000	5.30686e-24
1423.100000	5.31709e-24
1423.050000	5.32734e-24
1423.000000	5.3376e-24
1422.950000	5.34789e-24
1422.900000	5.3582e-24
1422.850000	5.36852e-24
1422.800000	5.37887e-24
1422.750000	5.38924e-24
1422.700000	5.39962e-24
1422.650000	5.41003e-24
1422.600000	5.42046e-24
1422.550000	5.4309e-24
1422.500000	5.44137e-24
1422.450000	5.45186e-24
1422.400000	5.46236e-24
1422.350000	5.47289e-24
1422.300000	5.48344e-24
1422.250000	5.49401e-24
1422.200000	5.50459e-24
1422.150000	5.5152e-24
1422.100000	5.52583e-24
1422.050000	5.53648e-24
1422.000000	5.54715e-24
1421.950000	5.55784e-24
1421.900000	5.56855e-24
1421.850000	5.57928e-24
1421.800000	5.59004e-24
1421.750000	5.60081e-24
1421.700000	5.6116e-24
1421.650000	5.62242e-24
1421.600000	5.63326e-24
1421.550000	5.64411e-24
1421.500000	5.65499e-24
1421.450000	5.66589e-24
1421.400000	5.67681e-24
1421.350000	5.68775e-24
1421.300000	5.69871e-24
1421.250000	5.70969e-24
1421.200000	5.7207e-24
1421.150000	5.73172e-24
1421.100000	5.74277e-24
1421.050000	5.75383e-24
1421.000000	5.76492e-24
1420.950000	5.77603e-24
1420.900000	5.78717e-24
1420.850000	5.79832e-24
1420.800000	5.80949e-24
1420.750000	5.82069e-24
1420.700000	5.83191e-24
1420.650000	5.84315e-24
1420.600000	5.85441e-24
1420.550000	5.86569e-24
1420.500000	5.877e-24
1420.450000	5.88832e-24
1420.400000	5.89967e-24
1420.350000	5.91104e-24
1420.300000	5.92243e-24
1420.250000	5.93385e-24
1420.200000	5.94528e-24
1420.150000	5.95674e-24
1420.100000	5.96822e-24
1420.050000	5.97972e-24
1420.000000	5.99125e-24
1419.950000	6.00279e-24
1419.900000	6.01436e-24
1419.850000	6.02595e-24
1419.800000	6.03757e-24
1419.750000	6.0492e-24
1419.700000	6.06086e-24
1419.650000	6.07254e-24
1419.600000	6.08424e-24
1419.550000	6.09597e-24
1419.500000	6.10772e-24
1419.450000	6.11949e-24
1419.400000	6.13128e-24
1419.350000	6.1431e-24
1419.300000	6.15494e-24
1419.250000	6.1668e-24
1419.200000	6.17868e-24
1419.150000	6.19059e-24
1419.100000	6.20252e-24
1419.050000	6.21448e-24
1419.000000	6.22645e-24
1418.950000	6.23845e-24
1418.900000	6.25047e-24
1418.850000	6.26252e-24
1418.800000	6.27459e-24
1418.750000	6.28668e-24
1418.700000	6.2988e-24
1418.650000	6.31094e-24
1418.600000	6.3231e-24
1418.550000	6.33529e-24
1418.500000	6.3475e-24
1418.450000	6.35973e-24
1418.400000	6.37199e-24
1418.350000	6.38427e-24
1418.300000	6.39657e-24
1418.250000	6.4089e-24
1418.200000	6.42125e-24
1418.150000	6.43362e-24
1418.100000	6.44602e-24
1418.050000	6.45845e-24
1418.000000	6.47089e-24
1417.950000	6.48336e-24
1417.900000	6.49586e-24
1417.850000	6.50838e-24
1417.800000	6.52092e-24
1417.750000	6.53349e-24
1417.700000	6.54608e-24
1417.650000	6.55869e-24
1417.600000	6.57133e-24
1417.550000	6.584e-24
1417.500000	6.59669e-24
1417.450000	6.6094e-24
1417.400000	6.62214e-24
1417.350000	6.6349e-24
1417.300000	6.64769e-24
1417.250000	6.6605e-24
1417.200000	6.67334e-24
1417.150000	6.6862e-24
1417.100000	6.69908e-24
1417.050000	6.71199e-24
1417.000000	6.72493e-24
1416.950000	6.73789e-24
1416.900000	6.75087e-24
1416.850000	6.76388e-24
1416.800000	6.77692e-24
1416.750000	6.78998e-24
1416.700000	6.80307e-24
1416.650000	6.81618e-24
1416.600000	6.82931e-24
1416.550000	6.84247e-24
1416.500000	6.85566e-24
1416.450000	6.86887e-24
1416.400000	6.88211e-24
1416.350000	6.89537e-24
1416.300000	6.90866e-24
1416.250000	6.92198e-24
1416.200000	6.93532e-24
1416.150000	6.94868e-24
1416.100000	6.96208e-24
1416.050000	6.97549e-24
1416.000000	6.98894e-24
1415.950000	7.00241e-24
1415.900000	7.0159e-24
1415.850000	7.02942e-24
1415.800000	7.04297e-24
1415.750000	7.05654e-24
1415.700000	7.07014e-24
1415.650000	7.08377e-24
1415.600000	7.09742e-24
1415.550000	7.1111e-24
1415.500000	7.1248e-24
1415.450000	7.13853e-24
1415.400000	7.15229e-24
1415.350000	7.16607e-24
1415.300000	7.17988e-24
1415.250000	7.19372e-24
1415.200000	7.20759e-24
1415.150000	7.22148e-24
1415.100000	7.23539e-24
1415.050000	7.24934e-24
1415.000000	7.26331e-24
1414.950000	7.27731e-24
1414.900000	7.29133e-24
1414.850000	7.30538e-24
1414.800000	7.31946e-24
1414.750000	7.33357e-24
1414.700000	7.3477e-24
1414.650000	7.36186e-24
1414.600000	7.37605e-24
1414.550000	7.39027e-24
1414.500000	7.40451e-24
1414.450000	7.41878e-24
1414.400000	7.43308e-24
1414.350000	7.4474e-24
1414.300000	7.46175e-24
1414.250000	7.47613e-24
1414.200000	7.49054e-24
1414.150000	7.50498e-24
1414.100000	7.51944e-24
1414.050000	7.53393e-24
1414.000000	7.54845e-24
1413.950000	7.563e-24
1413.900000	7.57757e-24
1413.850000	7.59218e-24
1413.800000	7.60681e-24
1413.750000	7.62147e-24
1413.700000	7.63616e-24
1413.650000	7.65087e-24
1413.600000	7.66562e-24
1413.550000	7.68039e-24
1413.500000	7.69519e-24
1413.450000	7.71002e-24
1413.400000	7.72488e-24
1413.350000	7.73977e-24
1413.300000	7.75469e-24
1413.250000	7.76963e-24
1413.200000	7.78461e-24
1413.150000	7.79961e-24
1413.100000	7.81464e-24
1413.050000	7.8297e-24
1413.000000	7.84479e-24
1412.950000	7.85991e-24
1412.900000	7.87506e-24
1412.850000	7.89023e-24
1412.800000	7.90544e-24
1412.750000	7.92067e-24
1412.700000	7.93594e-24
1412.650000	7.95123e-24
1412.600000	7.96656e-24
1412.550000	7.98191e-24
1412.500000	7.99729e-24
1412.450000	8.0127e-24
1412.400000	8.02815e-24
1412.350000	8.04362e-24
1412.300000	8.05912e-24
1412.250000	8.07465e-24
1412.200000	8.09021e-24
1412.150000	8.1058e-24
1412.100000	8.12143e-24
1412.050000	8.13708e-24
1412.000000	8.15276e-24
1411.950000	8.16847e-24
1411.900000	8.18421e-24
1411.850000	8.19999e-24
1411.800000	8.21579e-24
1411.750000	8.23162e-24
1411.700000	8.24749e-24
1411.650000	8.26338e-24
1411.600000	8.27931e-24
1411.550000	8.29526e-24
1411.500000	8.31125e-24
1411.450000	8.32727e-24
1411.400000	8.34331e-24
1411.350000	8.35939e-24
1411.300000	8.3755e-24
1411.250000	8.39164e-24
1411.200000	8.40782e-24
1411.150000	8.42402e-24
1411.100000	8.44026e-24
1411.050000	8.45652e-24
1411.000000	8.47282e-24
1410.950000	8.48915e-24
1410.900000	8.50551e-24
1410.850000	8.5219e-24
1410.800000	8.53832e-24
1410.750000	8.55478e-24
1410.700000	8.57126e-24
1410.650000	8.58778e-24
1410.600000	8.60433e-24
1410.550000	8.62092e-24
1410.500000	8.63753e-24
1410.450000	8.65418e-24
1410.400000	8.67085e-24
1410.350000	8.68756e-24
1410.300000	8.70431e-24
1410.250000	8.72108e-24
1410.200000	8.73789e-24
1410.150000	8.75473e-24
1410.100000	8.7716e-24
1410.050000	8.78851e-24
1410.000000	8.80544e-24
1409.950000	8.82241e-24
1409.900000	8.83942e-24
1409.850000	8.85645e-24
1409.800000	8.87352e-24
1409.750000	8.89062e-24
1409.700000	8.90775e-24
1409.650000	8.92492e-24
1409.600000	8.94212e-24
1409.550000	8.95935e-24
1409.500000	8.97662e-24
1409.450000	8.99392e-24
1409.400000	9.01125e-24
1409.350000	9.02862e-24
1409.300000	9.04602e-24
1409.250000	9.06345e-24
1409.200000	9.08092e-24
1409.150000	9.09842e-24
1409.100000	9.11595e-24
1409.050000	9.13352e-24
1409.000000	9.15112e-24
1408.950000	9.16876e-24
1408.900000	9.18643e-24
1408.850000	9.20413e-24
1408.800000	9.22187e-24
1408.750000	9.23965e-24
1408.700000	9.25745e-24
1408.650000	9.27529e-24
1408.600000	9.29317e-24
1408.550000	9.31108e-24
1408.500000	9.32902e-24
1408.450000	9.347e-24
1408.400000	9.36501e-24
1408.350000	9.38306e-24
1408.300000	9.40114e-24
1408.250000	9.41926e-24
1408.200000	9.43742e-24
1408.150000	9.4556e-24
1408.100000	9.47383e-24
1408.050000	9.49208e-24
1408.000000	9.51038e-24
1407.950000	9.5287e-24
1407.900000	9.54707e-24
1407.850000	9.56547e-24
1407.800000	9.5839e-24
1407.750000	9.60237e-24
1407.700000	9.62088e-24
1407.650000	9.63942e-24
1407.600000	9.658e-24
1407.550000	9.67661e-24
1407.500000	9.69526e-24
1407.450000	9.71394e-24
1407.400000	9.73266e-24
1407.350000	9.75142e-24
1407.300000	9.77021e-24
1407.250000	9.78904e-24
1407.200000	9.80791e-24
1407.150000	9.82681e-24
1407.100000	9.84575e-24
1407.050000	9.86472e-24
1407.000000	9.88373e-24
1406.950000	9.90278e-24
1406.900000	9.92186e-24
1406.850000	9.94098e-24
1406.800000	9.96014e-24
1406.750000	9.97934e-24
1406.700000	9.99857e-24
1406.650000	1.00178e-23
1406.600000	1.00371e-23
1406.550000	1.00565e-23
1406.500000	1.00759e-23
1406.450000	1.00953e-23
1406.400000	1.01147e-23
1406.350000	1.01342e-23
1406.300000	1.01538e-23
1406.250000	1.01733e-23
1406.200000	1.01929e-23
1406.150000	1.02126e-23
1406.100000	1.02323e-23
1406.050000	1.0252e-23
1406.000000	1.02717e-23
1405.950000	1.02915e-23
1405.900000	1.03114e-23
1405.850000	1.03312e-23
1405.800000	1.03512e-23
1405.750000	1.03711e-23
1405.700000	1.03911e-23
1405.650000	1.04111e-23
1405.600000	1.04312e-23
1405.550000	1.04513e-23
1405.500000	1.04714e-23
1405.450000	1.04916e-23
1405.400000	1.05118e-23
1405.350000	1.05321e-23
1405.300000	1.05524e-23
1405.250000	1.05727e-23
1405.200000	1.05931e-23
1405.150000	1.06135e-23
1405.100000	1.0634e-23
1405.050000	1.06545e-23
1405.000000	1.0675e-23
1404.950000	1.06956e-23
1404.900000	1.07162e-23
1404.850000	1.07368e-23
1404.800000	1.07575e-23
1404.750000	1.07782e-23
1404.700000	1.0799e-23
1404.650000	1.08198e-23
1404.600000	1.08407e-23
1404.550000	1.08616e-23
1404.500000	1.08825e-23
1404.450000	1.09035e-23
1404.400000	1.09245e-23
1404.350000	1.09455e-23
1404.300000	1.09666e-23
1404.250000	1.09878e-23
1404.200000	1.10089e-23
1404.150000	1.10302e-23
1404.100000	1.10514e-23
1404.050000	1.10727e-23
1404.000000	1.10941e-23
1403.950000	1.11154e-23
1403.900000	1.11369e-23
1403.850000	1.11583e-23
1403.800000	1.11798e-23
1403.750000	1.12014e-23
1403.700000	1.1223e-23
1403.650000	1.12446e-23
1403.600000	1.12663e-23
1403.550000	1.1288e-23
1403.500000	1.13097e-23
1403.450000	1.13315e-23
1403.400000	1.13534e-23
1403.350000	1.13752e-23
1403.300000	1.13972e-23
1403.250000	1.14191e-23
1403.200000	1.14411e-23
1403.150000	1.14632e-23
1403.100000	1.14853e-23
1403.050000	1.15074e-23
1403.000000	1.15296e-23
1402.950000	1.15518e-23
1402.900000	1.15741e-23
1402.850000	1.15964e-23
1402.800000	1.16187e-23
1402.750000	1.16411e-23
1402.700000	1.16635e-23
1402.650000	1.1686e-23
1402.600000	1.17085e-23
1402.550000	1.17311e-23
1402.500000	1.17537e-23
1402.450000	1.17764e-23
1402.400000	1.17991e-23
1402.350000	1.18218e-23
1402.300000	1.18446e-23
1402.250000	1.18674e-23
1402.200000	1.18903e-23
1402.150000	1.19132e-23
1402.100000	1.19362e-23
1402.050000	1.19592e-23
1402.000000	1.19822e-23
1401.950000	1.20053e-23
1401.900000	1.20284e-23
1401.850000	1.20516e-23
1401.800000	1.20748e-23
1401.750000	1.20981e-23
1401.700000	1.21214e-23
1401.650000	1.21448e-23
1401.600000	1.21682e-23
1401.550000	1.21916e-23
1401.500000	1.22151e-23
1401.450000	1.22387e-23
1401.400000	1.22623e-23
1401.350000	1.22859e-23
1401.300000	1.23096e-23
1401.250000	1.23333e-23
1401.200000	1.23571e-23
1401.150000	1.23809e-23
1401.100000	1.24047e-23
1401.050000	1.24286e-23
1401.000000	1.24526e-23
1400.950000	1.24766e-23
1400.900000	1.25006e-23
1400.850000	1.25247e-23
1400.800000	1.25489e-23
1400.750000	1.2573e-23
1400.700000	1.25973e-23
1400.650000	1.26215e-23
1400.600000	1.26459e-23
1400.550000	1.26702e-23
1400.500000	1.26947e-23
1400.450000	1.27191e-23
1400.400000	1.27436e-23
1400.350000	1.27682e-23
1400.300000	1.27928e-23
1400.250000	1.28175e-23
1400.200000	1.28422e-23
1400.150000	1.28669e-23
1400.100000	1.28917e-23
1400.050000	1.29165e-23
1400.000000	1.29414e-23
1399.950000	1.29664e-23
1399.900000	1.29914e-23
1399.850000	1.30164e-23
1399.800000	1.30415e-23
1399.750000	1.30666e-23
1399.700000	1.30918e-23
1399.650000	1.3117e-23
1399.600000	1.31423e-23
1399.550000	1.31676e-23
1399.500000	1.3193e-23
1399.450000	1.32184e-23
1399.400000	1.32439e-23
1399.350000	1.32694e-23
1399.300000	1.3295e-23
1399.250000	1.33206e-23
1399.200000	1.33463e-23
1399.150000	1.3372e-23
1399.100000	1.33978e-23
1399.050000	1.34236e-23
1399.000000	1.34495e-23
1398.950000	1.34754e-23
1398.900000	1.35014e-23
1398.850000	1.35274e-23
1398.800000	1.35535e-23
1398.750000	1.35796e-23
1398.700000	1.36058e-23
1398.650000	1.3632e-23
1398.600000	1.36582e-23
1398.550000	1.36846e-23
1398.500000	1.37109e-23
1398.450000	1.37374e-23
1398.400000	1.37638e-23
1398.350000	1.37904e-23
1398.300000	1.38169e-23
1398.250000	1.38436e-23
1398.200000	1.38702e-23
1398.150000	1.3897e-23
1398.100000	1.39238e-23
1398.050000	1.39506e-23
1398.000000	1.39775e-23
1397.950000	1.40044e-23
1397.900000	1.40314e-23
1397.850000	1.40584e-23
1397.800000	1.40855e-23
1397.750000	1.41127e-23
1397.700000	1.41399e-23
1397.650000	1.41671e-23
1397.600000	1.41944e-23
1397.550000	1.42218e-23
1397.500000	1.42492e-23
1397.450000	1.42766e-23
1397.400000	1.43042e-23
1397.350000	1.43317e-23
1397.300000	1.43593e-23
1397.250000	1.4387e-23
1397.200000	1.44147e-23
1397.150000	1.44425e-23
1397.100000	1.44704e-23
1397.050000	1.44982e-23
1397.000000	1.45262e-23
1396.950000	1.45542e-23
1396.900000	1.45822e-23
1396.850000	1.46103e-23
1396.800000	1.46385e-23
1396.750000	1.46667e-23
1396.700000	1.4695e-23
1396.650000	1.47233e-23
1396.600000	1.47517e-23
1396.550000	1.47801e-23
1396.500000	1.48086e-23
1396.450000	1.48371e-23
1396.400000	1.48657e-23
1396.350000	1.48943e-23
1396.300000	1.49231e-23
1396.250000	1.49518e-23
1396.200000	1.49806e-23
1396.150000	1.50095e-23
1396.100000	1.50384e-23
1396.050000	1.50674e-23
1396.000000	1.50964e-23
1395.950000	1.51255e-23
1395.900000	1.51547e-23
1395.850000	1.51839e-23
1395.800000	1.52131e-23
1395.750000	1.52425e-23
1395.700000	1.52718e-23
1395.650000	1.53013e-23
1395.600000	1.53308e-23
1395.550000	1.53603e-23
1395.500000	1.53899e-23
1395.450000	1.54196e-23
1395.400000	1.54493e-23
1395.350000	1.54791e-23
1395.300000	1.55089e-23
1395.250000	1.55388e-23
1395.200000	1.55687e-23
1395.150000	1.55987e-23
1395.100000	1.56288e-23
1395.050000	1.56589e-23
1395.000000	1.56891e-23
1394.950000	1.57193e-23
1394.900000	1.57496e-23
1394.850000	1.578e-23
1394.800000	1.58104e-23
1394.750000	1.58408e-23
1394.700000	1.58714e-23
1394.650000	1.59019e-23
1394.600000	1.59326e-23
1394.550000	1.59633e-23
1394.500000	1.59941e-23
1394.450000	1.60249e-23
1394.400000	1.60558e-23
1394.350000	1.60867e-23
1394.300000	1.61177e-23
1394.250000	1.61488e-23
1394.200000	1.61799e-23
1394.150000	1.62111e-23
1394.100000	1.62423e-23
1394.050000	1.62736e-23
1394.000000	1.6305e-23
1393.950000	1.63364e-23
1393.900000	1.63679e-23
1393.850000	1.63994e-23
1393.800000	1.6431e-23
1393.750000	1.64627e-23
1393.700000	1.64944e-23
1393.650000	1.65262e-23
1393.600000	1.65581e-23
1393.550000	1.659e-23
1393.500000	1.66219e-23
1393.450000	1.6654e-23
1393.400000	1.66861e-23
1393.350000	1.67182e-23
1393.300000	1.67504e-23
1393.250000	1.67827e-23
1393.200000	1.68151e-23
1393.150000	1.68475e-23
1393.100000	1.68799e-23
1393.050000	1.69125e-23
1393.000000	1.69451e-23
1392.950000	1.69777e-23
1392.900000	1.70104e-23
1392.850000	1.70432e-23
1392.800000	1.70761e-23
1392.750000	1.7109e-23
1392.700000	1.71419e-23
1392.650000	1.7175e-23
1392.600000	1.72081e-23
1392.550000	1.72412e-23
1392.500000	1.72745e-23
1392.450000	1.73077e-23
1392.400000	1.73411e-23
1392.350000	1.73745e-23
1392.300000	1.7408e-23
1392.250000	1.74416e-23
1392.200000	1.74752e-23
1392.150000	1.75088e-23
1392.100000	1.75426e-23
1392.050000	1.75764e-23
1392.000000	1.76103e-23
1391.950000	1.76442e-23
1391.900000	1.76782e-23
1391.850000	1.77123e-23
1391.800000	1.77464e-23
1391.750000	1.77806e-23
1391.700000	1.78149e-23
1391.650000	1.78492e-23
1391.600000	1.78836e-23
1391.550000	1.79181e-23
1391.500000	1.79526e-23
1391.450000	1.79872e-23
1391.400000	1.80219e-23
1391.350000	1.80566e-23
1391.300000	1.80914e-23
1391.250000	1.81262e-23
1391.200000	1.81612e-23
1391.150000	1.81962e-23
1391.100000	1.82312e-23
1391.050000	1.82664e-23
1391.000000	1.83016e-23
1390.950000	1.83369e-23
1390.900000	1.83722e-23
1390.850000	1.84076e-23
1390.800000	1.84431e-23
1390.750000	1.84786e-23
1390.700000	1.85142e-23
1390.650000	1.85499e-23
1390.600000	1.85856e-23
1390.550000	1.86215e-23
1390.500000	1.86574e-23
1390.450000	1.86933e-23
1390.400000	1.87293e-23
1390.350000	1.87654e-23
1390.300000	1.88016e-23
1390.250000	1.88378e-23
1390.200000	1.88741e-23
1390.150000	1.89105e-23
1390.100000	1.89469e-23
1390.050000	1.89835e-23
1390.000000	1.902e-23
1389.950000	1.90567e-23
1389.900000	1.90934e-23
1389.850000	1.91302e-23
1389.800000	1.91671e-23
1389.750000	1.9204e-23
1389.700000	1.9241e-23
1389.650000	1.92781e-23
1389.600000	1.93153e-23
1389.550000	1.93525e-23
1389.500000	1.93898e-23
1389.450000	1.94271e-23
1389.400000	1.94646e-23
1389.350000	1.95021e-23
1389.300000	1.95397e-23
1389.250000	1.95773e-23
1389.200000	1.96151e-23
1389.150000	1.96529e-23
1389.100000	1.96907e-23
1389.050000	1.97287e-23
1389.000000	1.97667e-23
1388.950000	1.98048e-23
1388.900000	1.9843e-23
1388.850000	1.98812e-23
1388.800000	1.99195e-23
1388.750000	1.99579e-23
1388.700000	1.99964e-23
1388.650000	2.00349e-23
1388.600000	2.00735e-23
1388.550000	2.01122e-23
1388.500000	2.01509e-23
1388.450000	2.01898e-23
1388.400000	2.02287e-23
1388.350000	2.02677e-23
1388.300000	2.03067e-23
1388.250000	2.03459e-23
1388.200000	2.03851e-23
1388.150000	2.04244e-23
1388.100000	2.04637e-23
1388.050000	2.05032e-23
1388.000000	2.05427e-23
1387.950000	2.05823e-23
1387.900000	2.06219e-23
1387.850000	2.06617e-23
1387.800000	2.07015e-23
1387.750000	2.07414e-23
1387.700000	2.07813e-23
1387.650000	2.08214e-23
1387.600000	2.08615e-23
1387.550000	2.09017e-23
1387.500000	2.0942e-23
1387.450000	2.09824e-23
1387.400000	2.10228e-23
1387.350000	2.10633e-23
1387.300000	2.11039e-23
1387.250000	2.11446e-23
1387.200000	2.11853e-23
1387.150000	2.12261e-23
1387.100000	2.1267e-23
1387.050000	2.1308e-23
1387.000000	2.13491e-23
1386.950000	2.13902e-23
1386.900000	2.14315e-23
1386.850000	2.14728e-23
1386.800000	2.15141e-23
1386.750000	2.15556e-23
1386.700000	2.15971e-23
1386.650000	2.16388e-23
1386.600000	2.16805e-23
1386.550000	2.17222e-23
1386.500000	2.17641e-23
1386.450000	2.1806e-23
1386.400000	2.18481e-23
1386.350000	2.18902e-23
1386.300000	2.19324e-23
1386.250000	2.19746e-23
1386.200000	2.2017e-23
1386.150000	2.20594e-23
1386.100000	2.21019e-23
1386.050000	2.21445e-23
1386.000000	2.21872e-23
1385.950000	2.22299e-23
1385.900000	2.22728e-23
1385.850000	2.23157e-23
1385.800000	2.23587e-23
1385.750000	2.24018e-23
1385.700000	2.2445e-23
1385.650000	2.24882e-23
1385.600000	2.25316e-23
1385.550000	2.2575e-23
1385.500000	2.26185e-23
1385.450000	2.26621e-23
1385.400000	2.27057e-23
1385.350000	2.27495e-23
1385.300000	2.27933e-23
1385.250000	2.28373e-23
1385.200000	2.28813e-23
1385.150000	2.29254e-23
1385.100000	2.29695e-23
1385.050000	2.30138e-23
1385.000000	2.30582e-23
1384.950000	2.31026e-23
1384.900000	2.31471e-23
1384.850000	2.31917e-23
1384.800000	2.32364e-23
1384.750000	2.32812e-23
1384.700000	2.33261e-23
1384.650000	2.3371e-23
1384.600000	2.34161e-23
1384.550000	2.34612e-23
1384.500000	2.35064e-23
1384.450000	2.35517e-23
1384.400000	2.35971e-23
1384.350000	2.36426e-23
1384.300000	2.36881e-23
1384.250000	2.37338e-23
1384.200000	2.37795e-23
1384.150000	2.38253e-23
1384.100000	2.38712e-23
1384.050000	2.39172e-23
1384.000000	2.39633e-23
1383.950000	2.40095e-23
1383.900000	2.40558e-23
1383.850000	2.41021e-23
1383.800000	2.41486e-23
1383.750000	2.41951e-23
1383.700000	2.42418e-23
1383.650000	2.42885e-23
1383.600000	2.43353e-23
1383.550000	2.43822e-23
1383.500000	2.44292e-23
1383.450000	2.44762e-23
1383.400000	2.45234e-23
1383.350000	2.45707e-23
1383.300000	2.4618e-23
1383.250000	2.46655e-23
1383.200000	2.4713e-23
1383.150000	2.47606e-23
1383.100000	2.48083e-23
1383.050000	2.48561e-23
1383.000000	2.4904e-23
1382.950000	2.4952e-23
1382.900000	2.50001e-23
1382.850000	2.50483e-23
1382.800000	2.50966e-23
1382.750000	2.51449e-23
1382.700000	2.51934e-23
1382.650000	2.52419e-23
1382.600000	2.52906e-23
1382.550000	2.53393e-23
1382.500000	2.53882e-23
1382.450000	2.54371e-23
1382.400000	2.54861e-23
1382.350000	2.55352e-23
1382.300000	2.55844e-23
1382.250000	2.56337e-23
1382.200000	2.56831e-23
1382.150000	2.57326e-23
1382.100000	2.57822e-23
1382.050000	2.58319e-23
1382.000000	2.58817e-23
1381.950000	2.59316e-23
1381.900000	2.59815e-23
1381.850000	2.60316e-23
1381.800000	2.60818e-23
1381.750000	2.6132e-23
1381.700000	2.61824e-23
1381.650000	2.62328e-23
1381.600000	2.62834e-23
1381.550000	2.6334e-23
1381.500000	2.63848e-23
1381.450000	2.64356e-23
1381.400000	2.64866e-23
1381.350000	2.65376e-23
1381.300000	2.65888e-23
1381.250000	2.664e-23
1381.200000	2.66913e-23
1381.150000	2.67428e-23
1381.100000	2.67943e-23
1381.050000	2.68459e-23
1381.000000	2.68977e-23
1380.950000	2.69495e-23
1380.900000	2.70015e-23
1380.850000	2.70535e-23
1380.800000	2.71056e-23
1380.750000	2.71579e-23
1380.700000	2.72102e-23
1380.650000	2.72626e-23
1380.600000	2.73152e-23
1380.550000	2.73678e-23
1380.500000	2.74205e-23
1380.450000	2.74734e-23
1380.400000	2.75263e-23
1380.350000	2.75794e-23
1380.300000	2.76325e-23
1380.250000	2.76858e-23
1380.200000	2.77391e-23
1380.150000	2.77926e-23
1380.100000	2.78461e-23
1380.050000	2.78998e-23
1380.000000	2.79536e-23
1379.950000	2.80074e-23
1379.900000	2.80614e-23
1379.850000	2.81155e-23
1379.800000	2.81697e-23
1379.750000	2.8224e-23
1379.700000	2.82784e-23
1379.650000	2.83328e-23
1379.600000	2.83874e-23
1379.550000	2.84422e-23
1379.500000	2.8497e-23
1379.450000	2.85519e-23
1379.400000	2.86069e-23
1379.350000	2.8662e-23
1379.300000	2.87173e-23
1379.250000	2.87726e-23
1379.200000	2.88281e-23
1379.150000	2.88836e-23
1379.100000	2.89393e-23
1379.050000	2.8995e-23
1379.000000	2.90509e-23
1378.950000	2.91069e-23
1378.900000	2.9163e-23
1378.850000	2.92192e-23
1378.800000	2.92755e-23
1378.750000	2.93319e-23
1378.700000	2.93884e-23
1378.650000	2.94451e-23
1378.600000	2.95018e-23
1378.550000	2.95587e-23
1378.500000	2.96156e-23
1378.450000	2.96727e-23
1378.400000	2.97299e-23
1378.350000	2.97872e-23
1378.300000	2.98446e-23
1378.250000	2.99021e-23
1378.200000	2.99597e-23
1378.150000	3.00175e-23
1378.100000	3.00753e-23
1378.050000	3.01333e-23
1378.000000	3.01913e-23
1377.950000	3.02495e-23
1377.900000	3.03078e-23
1377.850000	3.03662e-23
1377.800000	3.04247e-23
1377.750000	3.04834e-23
1377.700000	3.05421e-23
1377.650000	3.0601e-23
1377.600000	3.06599e-23
1377.550000	3.0719e-23
1377.500000	3.07782e-23
1377.450000	3.08375e-23
1377.400000	3.0897e-23
1377.350000	3.09565e-23
1377.300000	3.10161e-23
1377.250000	3.10759e-23
1377.200000	3.11358e-23
1377.150000	3.11958e-23
1377.100000	3.12559e-23
1377.050000	3.13162e-23
1377.000000	3.13765e-23
1376.950000	3.1437e-23
1376.900000	3.14976e-23
1376.850000	3.15583e-23
1376.800000	3.16191e-23
1376.750000	3.168e-23
1376.700000	3.17411e-23
1376.650000	3.18022e-23
1376.600000	3.18635e-23
1376.550000	3.19249e-23
1376.500000	3.19864e-23
1376.450000	3.20481e-23
1376.400000	3.21098e-23
1376.350000	3.21717e-23
1376.300000	3.22337e-23
1376.250000	3.22958e-23
1376.200000	3.23581e-23
1376.150000	3.24204e-23
1376.100000	3.24829e-23
1376.050000	3.25455e-23
1376.000000	3.26082e-23
1375.950000	3.2671e-23
1375.900000	3.2734e-23
1375.850000	3.27971e-23
1375.800000	3.28603e-23
1375.750000	3.29236e-23
1375.700000	3.29871e-23
1375.650000	3.30506e-23
1375.600000	3.31143e-23
1375.550000	3.31781e-23
1375.500000	3.32421e-23
1375.450000	3.33061e-23
1375.400000	3.33703e-23
1375.350000	3.34346e-23
1375.300000	3.34991e-23
1375.250000	3.35636e-23
1375.200000	3.36283e-23
1375.150000	3.36931e-23
1375.100000	3.3758e-23
1375.050000	3.38231e-23
1375.000000	3.38883e-23
1374.950000	3.39536e-23
1374.900000	3.4019e-23
1374.850000	3.40846e-23
1374.800000	3.41502e-23
1374.750000	3.4216e-23
1374.700000	3.4282e-23
1374.650000	3.4348e-23
1374.600000	3.44142e-23
1374.550000	3.44806e-23
1374.500000	3.4547e-23
1374.450000	3.46136e-23
1374.400000	3.46803e-23
1374.350000	3.47471e-23
1374.300000	3.48141e-23
1374.250000	3.48812e-23
1374.200000	3.49484e-23
1374.150000	3.50157e-23
1374.100000	3.50832e-23
1374.050000	3.51508e-23
1374.000000	3.52186e-23
1373.950000	3.52864e-23
1373.900000	3.53544e-23
1373.850000	3.54226e-23
1373.800000	3.54908e-23
1373.750000	3.55592e-23
1373.700000	3.56277e-23
1373.650000	3.56964e-23
1373.600000	3.57652e-23
1373.550000	3.58341e-23
1373.500000	3.59032e-23
1373.450000	3.59724e-23
1373.400000	3.60417e-23
1373.350000	3.61111e-23
1373.300000	3.61807e-23
1373.250000	3.62504e-23
1373.200000	3.63203e-23
1373.150000	3.63903e-23
1373.100000	3.64604e-23
1373.050000	3.65307e-23
1373.000000	3.66011e-23
1372.950000	3.66716e-23
1372.900000	3.67423e-23
1372.850000	3.68131e-23
1372.800000	3.6884e-23
1372.750000	3.69551e-23
1372.700000	3.70263e-23
1372.650000	3.70977e-23
1372.600000	3.71692e-23
1372.550000	3.72408e-23
1372.500000	3.73126e-23
1372.450000	3.73845e-23
1372.400000	3.74565e-23
1372.350000	3.75287e-23
1372.300000	3.7601e-23
1372.250000	3.76735e-23
1372.200000	3.77461e-23
1372.150000	3.78188e-23
1372.100000	3.78917e-23
1372.050000	3.79647e-23
1372.000000	3.80379e-23
1371.950000	3.81112e-23
1371.900000	3.81846e-23
1371.850000	3.82582e-23
1371.800000	3.83319e-23
1371.750000	3.84058e-23
1371.700000	3.84798e-23
1371.650000	3.85539e-23
1371.600000	3.86282e-23
1371.550000	3.87027e-23
1371.500000	3.87773e-23
1371.450000	3.8852e-23
1371.400000	3.89269e-23
1371.350000	3.90019e-23
1371.300000	3.9077e-23
1371.250000	3.91523e-23
1371.200000	3.92278e-23
1371.150000	3.93034e-23
1371.100000	3.93791e-23
1371.050000	3.9455e-23
1371.000000	3.9531e-23
1370.950000	3.96072e-23
1370.900000	3.96836e-23
1370.850000	3.976e-23
1370.800000	3.98366e-23
1370.750000	3.99134e-23
1370.700000	3.99903e-23
1370.650000	4.00674e-23
1370.600000	4.01446e-23
1370.550000	4.0222e-23
1370.500000	4.02995e-23
1370.450000	4.03771e-23
1370.400000	4.04549e-23
1370.350000	4.05329e-23
1370.300000	4.0611e-23
1370.250000	4.06893e-23
1370.200000	4.07677e-23
1370.150000	4.08462e-23
1370.100000	4.0925e-23
1370.050000	4.10038e-23
1370.000000	4.10828e-23
1369.950000	4.1162e-23
1369.900000	4.12413e-23
1369.850000	4.13208e-23
1369.800000	4.14004e-23
1369.750000	4.14802e-23
1369.700000	4.15602e-23
1369.650000	4.16402e-23
1369.600000	4.17205e-23
1369.550000	4.18009e-23
1369.500000	4.18814e-23
1369.450000	4.19621e-23
1369.400000	4.2043e-23
1369.350000	4.2124e-23
1369.300000	4.22052e-23
1369.250000	4.22865e-23
1369.200000	4.2368e-23
1369.150000	4.24497e-23
1369.100000	4.25315e-23
1369.050000	4.26134e-23
1369.000000	4.26956e-23
1368.950000	4.27778e-23
1368.900000	4.28603e-23
1368.850000	4.29429e-23
1368.800000	4.30256e-23
1368.750000	4.31085e-23
1368.700000	4.31916e-23
1368.650000	4.32748e-23
1368.600000	4.33582e-23
1368.550000	4.34418e-23
1368.500000	4.35255e-23
1368.450000	4.36094e-23
1368.400000	4.36934e-23
1368.350000	4.37776e-23
1368.300000	4.3862e-23
1368.250000	4.39465e-23
1368.200000	4.40312e-23
1368.150000	4.4116e-23
1368.100000	4.4201e-23
1368.050000	4.42862e-23
1368.000000	4.43716e-23
1367.950000	4.44571e-23
1367.900000	4.45427e-23
1367.850000	4.46286e-23
1367.800000	4.47146e-23
1367.750000	4.48008e-23
1367.700000	4.48871e-23
1367.650000	4.49736e-23
1367.600000	4.50603e-23
1367.550000	4.51471e-23
1367.500000	4.52341e-23
1367.450000	4.53213e-23
1367.400000	4.54086e-23
1367.350000	4.54961e-23
1367.300000	4.55838e-23
1367.250000	4.56716e-23
1367.200000	4.57596e-23
1367.150000	4.58478e-23
1367.100000	4.59362e-23
1367.050000	4.60247e-23
1367.000000	4.61134e-23
1366.950000	4.62022e-23
1366.900000	4.62913e-23
1366.850000	4.63805e-23
1366.800000	4.64699e-23
1366.750000	4.65594e-23
1366.700000	4.66491e-23
1366.650000	4.6739e-23
1366.600000	4.68291e-23
1366.550000	4.69193e-23
1366.500000	4.70097e-23
1366.450000	4.71003e-23
1366.400000	4.71911e-23
1366.350000	4.7282e-23
1366.300000	4.73732e-23
1366.250000	4.74645e-23
1366.200000	4.75559e-23
1366.150000	4.76476e-23
1366.100000	4.77394e-23
1366.050000	4.78314e-23
1366.000000	4.79235e-23
1365.950000	4.80159e-23
1365.900000	4.81084e-23
1365.850000	4.82011e-23
1365.800000	4.8294e-23
1365.750000	4.83871e-23
1365.700000	4.84803e-23
1365.650000	4.85738e-23
1365.600000	4.86674e-23
1365.550000	4.87611e-23
1365.500000	4.88551e-23
1365.450000	4.89493e-23
1365.400000	4.90436e-23
1365.350000	4.91381e-23
1365.300000	4.92328e-23
1365.250000	4.93277e-23
1365.200000	4.94227e-23
1365.150000	4.9518e-23
1365.100000	4.96134e-23
1365.050000	4.9709e-23
1365.000000	4.98048e-23
1364.950000	4.99008e-23
1364.900000	4.99969e-23
1364.850000	5.00933e-23
1364.800000	5.01898e-23
1364.750000	5.02865e-23
1364.700000	5.03834e-23
1364.650000	5.04805e-23
1364.600000	5.05778e-23
1364.550000	5.06753e-23
1364.500000	5.07729e-23
1364.450000	5.08707e-23
1364.400000	5.09688e-23
1364.350000	5.1067e-23
1364.300000	5.11654e-23
1364.250000	5.1264e-23
1364.200000	5.13628e-23
1364.150000	5.14618e-23
1364.100000	5.15609e-23
1364.050000	5.16603e-23
1364.000000	5.17599e-23
1363.950000	5.18596e-23
1363.900000	5.19595e-23
1363.850000	5.20597e-23
1363.800000	5.216e-23
1363.750000	5.22605e-23
1363.700000	5.23612e-23
1363.650000	5.24621e-23
1363.600000	5.25632e-23
1363.550000	5.26645e-23
1363.500000	5.2766e-23
1363.450000	5.28677e-23
1363.400000	5.29695e-23
1363.350000	5.30716e-23
1363.300000	5.31739e-23
1363.250000	5.32764e-23
1363.200000	5.3379e-23
1363.150000	5.34819e-23
1363.100000	5.35849e-23
1363.050000	5.36882e-23
1363.000000	5.37917e-23
1362.950000	5.38953e-23
1362.900000	5.39992e-23
1362.850000	5.41032e-23
1362.800000	5.42075e-23
1362.750000	5.4312e-23
1362.700000	5.44166e-23
1362.650000	5.45215e-23
1362.600000	5.46266e-23
1362.550000	5.47318e-23
1362.500000	5.48373e-23
1362.450000	5.4943e-23
1362.400000	5.50488e-23
1362.350000	5.51549e-23
1362.300000	5.52612e-23
1362.250000	5.53677e-23
1362.200000	5.54744e-23
1362.150000	5.55813e-23
1362.100000	5.56884e-23
1362.050000	5.57957e-23
1362.000000	5.59032e-23
1361.950000	5.6011e-23
1361.900000	5.61189e-23
1361.850000	5.6227e-23
1361.800000	5.63354e-23
1361.750000	5.6444e-23
1361.700000	5.65527e-23
1361.650000	5.66617e-23
1361.600000	5.67709e-23
1361.550000	5.68803e-23
1361.500000	5.69899e-23
1361.450000	5.70997e-23
1361.400000	5.72098e-23
1361.350000	5.732e-23
1361.300000	5.74305e-23
1361.250000	5.75411e-23
1361.200000	5.7652e-23
1361.150000	5.77631e-23
1361.100000	5.78744e-23
1361.050000	5.7986e-23
1361.000000	5.80977e-23
1360.950000	5.82097e-23
1360.900000	5.83218e-23
1360.850000	5.84342e-23
1360.800000	5.85468e-23
1360.750000	5.86596e-23
1360.700000	5.87727e-23
1360.650000	5.88859e-23
1360.600000	5.89994e-23
1360.550000	5.91131e-23
1360.500000	5.9227e-23
1360.450000	5.93412e-23
1360.400000	5.94555e-23
1360.350000	5.95701e-23
1360.300000	5.96849e-23
1360.250000	5.97999e-23
1360.200000	5.99151e-23
1360.150000	6.00306e-23
1360.100000	6.01463e-23
1360.050000	6.02622e-23
1360.000000	6.03783e-23
1359.950000	6.04946e-23
1359.900000	6.06112e-23
1359.850000	6.0728e-23
1359.800000	6.0845e-23
1359.750000	6.09623e-23
1359.700000	6.10798e-23
1359.650000	6.11975e-23
1359.600000	6.13154e-23
1359.550000	6.14336e-23
1359.500000	6.15519e-23
1359.450000	6.16706e-23
1359.400000	6.17894e-23
1359.350000	6.19085e-23
1359.300000	6.20278e-23
1359.250000	6.21473e-23
1359.200000	6.22671e-23
1359.150000	6.2387e-23
1359.100000	6.25073e-23
1359.050000	6.26277e-23
1359.000000	6.27484e-23
1358.950000	6.28693e-23
1358.900000	6.29905e-23
1358.850000	6.31119e-23
1358.800000	6.32335e-23
1358.750000	6.33553e-23
1358.700000	6.34774e-23
1358.650000	6.35997e-23
1358.600000	6.37223e-23
1358.550000	6.38451e-23
1358.500000	6.39681e-23
1358.450000	6.40914e-23
1358.400000	6.42149e-23
1358.350000	6.43386e-23
1358.300000	6.44626e-23
1358.250000	6.45868e-23
1358.200000	6.47113e-23
1358.150000	6.4836e-23
1358.100000	6.49609e-23
1358.050000	6.50861e-23
1358.000000	6.52116e-23
1357.950000	6.53372e-23
1357.900000	6.54631e-23
1357.850000	6.55893e-23
1357.800000	6.57157e-23
1357.750000	6.58423e-23
1357.700000	6.59692e-23
1357.650000	6.60963e-23
1357.600000	6.62237e-23
1357.550000	6.63513e-23
1357.500000	6.64791e-23
1357.450000	6.66073e-23
1357.400000	6.67356e-23
1357.350000	6.68642e-23
1357.300000	6.69931e-23
1357.250000	6.71222e-23
1357.200000	6.72515e-23
1357.150000	6.73811e-23
1357.100000	6.75109e-23
1357.050000	6.7641e-23
1357.000000	6.77714e-23
1356.950000	6.7902e-23
1356.900000	6.80328e-23
1356.850000	6.81639e-23
1356.800000	6.82953e-23
1356.750000	6.84269e-23
1356.700000	6.85587e-23
1356.650000	6.86909e-23
1356.600000	6.88232e-23
1356.550000	6.89559e-23
1356.500000	6.90887e-23
1356.450000	6.92219e-23
1356.400000	6.93553e-23
1356.350000	6.94889e-23
1356.300000	6.96228e-23
1356.250000	6.9757e-23
1356.200000	6.98914e-23
1356.150000	7.00261e-23
1356.100000	7.0161e-23
1356.050000	7.02962e-23
1356.000000	7.04317e-23
1355.950000	7.05674e-23
1355.900000	7.07034e-23
1355.850000	7.08396e-23
1355.800000	7.09762e-23
1355.750000	7.11129e-23
1355.700000	7.125e-23
1355.650000	7.13873e-23
1355.600000	7.15248e-23
1355.550000	7.16627e-23
1355.500000	7.18008e-23
1355.450000	7.19391e-23
1355.400000	7.20777e-23
1355.350000	7.22166e-23
1355.300000	7.23558e-23
1355.250000	7.24952e-23
1355.200000	7.26349e-23
1355.150000	7.27749e-23
1355.100000	7.29151e-23
1355.050000	7.30556e-23
1355.000000	7.31964e-23
1354.950000	7.33375e-23
1354.900000	7.34788e-23
1354.850000	7.36204e-23
1354.800000	7.37623e-23
1354.750000	7.39044e-23
1354.700000	7.40468e-23
1354.650000	7.41895e-23
1354.600000	7.43325e-23
1354.550000	7.44757e-23
1354.500000	7.46192e-23
1354.450000	7.4763e-23
1354.400000	7.49071e-23
1354.350000	7.50514e-23
1354.300000	7.51961e-23
1354.250000	7.5341e-23
1354.200000	7.54861e-23
1354.150000	7.56316e-23
1354.100000	7.57774e-23
1354.050000	7.59234e-23
1354.000000	7.60697e-23
1353.950000	7.62163e-23
1353.900000	7.63631e-23
1353.850000	7.65103e-23
1353.800000	7.66577e-23
1353.750000	7.68055e-23
1353.700000	7.69535e-23
1353.650000	7.71017e-23
1353.600000	7.72503e-23
1353.550000	7.73992e-23
1353.500000	7.75483e-23
1353.450000	7.76978e-23
1353.400000	7.78475e-23
1353.350000	7.79975e-23
1353.300000	7.81478e-23
1353.250000	7.82984e-23
1353.200000	7.84493e-23
1353.150000	7.86005e-23
1353.100000	7.87519e-23
1353.050000	7.89037e-23
1353.000000	7.90557e-23
1352.950000	7.92081e-23
1352.900000	7.93607e-23
1352.850000	7.95136e-23
1352.800000	7.96669e-23
1352.750000	7.98204e-23
1352.700000	7.99742e-23
1352.650000	8.01283e-23
1352.600000	8.02827e-23
1352.550000	8.04374e-23
1352.500000	8.05924e-23
1352.450000	8.07477e-23
1352.400000	8.09033e-23
1352.350000	8.10592e-23
1352.300000	8.12154e-23
1352.250000	8.13719e-23
1352.200000	8.15287e-23
1352.150000	8.16858e-23
1352.100000	8.18432e-23
1352.050000	8.2001e-23
1352.000000	8.2159e-23
1351.950000	8.23173e-23
1351.900000	8.24759e-23
1351.850000	8.26348e-23
1351.800000	8.27941e-23
1351.750000	8.29536e-23
1351.700000	8.31135e-23
1351.650000	8.32736e-23
1351.600000	8.34341e-23
1351.550000	8.35949e-23
1351.500000	8.3756e-23
1351.450000	8.39174e-23
1351.400000	8.40791e-23
1351.350000	8.42411e-23
1351.300000	8.44034e-23
1351.250000	8.45661e-23
1351.200000	8.4729e-23
1351.150000	8.48923e-23
1351.100000	8.50559e-23
1351.050000	8.52198e-23
1351.000000	8.5384e-23
1350.950000	8.55486e-23
1350.900000	8.57134e-23
1350.850000	8.58786e-23
1350.800000	8.60441e-23
1350.750000	8.62099e-23
1350.700000	8.6376e-23
1350.650000	8.65424e-23
1350.600000	8.67092e-23
1350.550000	8.68763e-23
1350.500000	8.70437e-23
1350.450000	8.72114e-23
1350.400000	8.73795e-23
1350.350000	8.75479e-23
1350.300000	8.77166e-23
1350.250000	8.78856e-23
1350.200000	8.8055e-23
1350.150000	8.82247e-23
1350.100000	8.83947e-23
1350.050000	8.8565e-23
1350.000000	8.87357e-23
1349.950000	8.89067e-23
1349.900000	8.9078e-23
1349.850000	8.92496e-23
1349.800000	8.94216e-23
1349.750000	8.95939e-23
1349.700000	8.97666e-23
1349.650000	8.99396e-23
1349.600000	9.01129e-23
1349.550000	9.02865e-23
1349.500000	9.04605e-23
1349.450000	9.06348e-23
1349.400000	9.08095e-23
1349.350000	9.09845e-23
1349.300000	9.11598e-23
1349.250000	9.13355e-23
1349.200000	9.15115e-23
1349.150000	9.16878e-23
1349.100000	9.18645e-23
1349.050000	9.20415e-23
1349.000000	9.22189e-23
1348.950000	9.23966e-23
1348.900000	9.25746e-23
1348.850000	9.2753e-23
1348.800000	9.29318e-23
1348.750000	9.31108e-23
1348.700000	9.32903e-23
1348.650000	9.347e-23
1348.600000	9.36501e-23
1348.550000	9.38306e-23
1348.500000	9.40114e-23
1348.450000	9.41926e-23
1348.400000	9.43741e-23
1348.350000	9.45559e-23
1348.300000	9.47381e-23
1348.250000	9.49207e-23
1348.200000	9.51036e-23
1348.150000	9.52869e-23
1348.100000	9.54705e-23
1348.050000	9.56545e-23
1348.000000	9.58388e-23
1347.950000	9.60235e-23
1347.900000	9.62085e-23
1347.850000	9.63939e-23
1347.800000	9.65797e-23
1347.750000	9.67658e-23
1347.700000	9.69522e-23
1347.650000	9.71391e-23
1347.600000	9.73262e-23
1347.550000	9.75138e-23
1347.500000	9.77017e-23
1347.450000	9.789e-23
1347.400000	9.80786e-23
1347.350000	9.82676e-23
1347.300000	9.8457e-23
1347.250000	9.86467e-23
1347.200000	9.88368e-23
1347.150000	9.90272e-23
1347.100000	9.92181e-23
1347.050000	9.94093e-23
1347.000000	9.96008e-23
1346.950000	9.97927e-23
1346.900000	9.9985e-23
1346.850000	1.00178e-22
1346.800000	1.00371e-22
1346.750000	1.00564e-22
1346.700000	1.00758e-22
1346.650000	1.00952e-22
1346.600000	1.01147e-22
1346.550000	1.01342e-22
1346.500000	1.01537e-22
1346.450000	1.01732e-22
1346.400000	1.01929e-22
1346.350000	1.02125e-22
1346.300000	1.02322e-22
1346.250000	1.02519e-22
1346.200000	1.02716e-22
1346.150000	1.02914e-22
1346.100000	1.03113e-22
1346.050000	1.03311e-22
1346.000000	1.0351e-22
1345.950000	1.0371e-22
1345.900000	1.0391e-22
1345.850000	1.0411e-22
1345.800000	1.04311e-22
1345.750000	1.04512e-22
1345.700000	1.04713e-22
1345.650000	1.04915e-22
1345.600000	1.05117e-22
1345.550000	1.0532e-22
1345.500000	1.05523e-22
1345.450000	1.05726e-22
1345.400000	1.0593e-22
1345.350000	1.06134e-22
1345.300000	1.06338e-22
1345.250000	1.06543e-22
1345.200000	1.06748e-22
1345.150000	1.06954e-22
1345.100000	1.0716e-22
1345.050000	1.07367e-22
1345.000000	1.07574e-22
1344.950000	1.07781e-22
1344.900000	1.07989e-22
1344.850000	1.08197e-22
1344.800000	1.08405e-22
1344.750000	1.08614e-22
1344.700000	1.08823e-22
1344.650000	1.09033e-22
1344.600000	1.09243e-22
1344.550000	1.09454e-22
1344.500000	1.09665e-22
1344.450000	1.09876e-22
1344.400000	1.10088e-22
1344.350000	1.103e-22
1344.300000	1.10512e-22
1344.250000	1.10725e-22
1344.200000	1.10939e-22
1344.150000	1.11152e-22
1344.100000	1.11367e-22
1344.050000	1.11581e-22
1344.000000	1.11796e-22
1343.950000	1.12012e-22
1343.900000	1.12228e-22
1343.850000	1.12444e-22
1343.800000	1.1266e-22
1343.750000	1.12878e-22
1343.700000	1.13095e-22
1343.650000	1.13313e-22
1343.600000	1.13531e-22
1343.550000	1.1375e-22
1343.500000	1.13969e-22
1343.450000	1.14189e-22
1343.400000	1.14409e-22
1343.350000	1.14629e-22
1343.300000	1.1485e-22
1343.250000	1.15072e-22
1343.200000	1.15293e-22
1343.150000	1.15516e-22
1343.100000	1.15738e-22
1343.050000	1.15961e-22
1343.000000	1.16185e-22
1342.950000	1.16409e-22
1342.900000	1.16633e-22
1342.850000	1.16858e-22
1342.800000	1.17083e-22
1342.750000	1.17308e-22
1342.700000	1.17534e-22
1342.650000	1.17761e-22
1342.600000	1.17988e-22
1342.550000	1.18215e-22
1342.500000	1.18443e-22
1342.450000	1.18671e-22
1342.400000	1.189e-22
1342.350000	1.19129e-22
1342.300000	1.19359e-22
1342.250000	1.19589e-22
1342.200000	1.19819e-22
1342.150000	1.2005e-22
1342.100000	1.20281e-22
1342.050000	1.20513e-22
1342.000000	1.20745e-22
1341.950000	1.20978e-22
1341.900000	1.21211e-22
1341.850000	1.21445e-22
1341.800000	1.21679e-22
1341.750000	1.21913e-22
1341.700000	1.22148e-22
1341.650000	1.22383e-22
1341.600000	1.22619e-22
1341.550000	1.22856e-22
1341.500000	1.23092e-22
1341.450000	1.23329e-22
1341.400000	1.23567e-22
1341.350000	1.23805e-22
1341.300000	1.24044e-22
1341.250000	1.24283e-22
1341.200000	1.24522e-22
1341.150000	1.24762e-22
1341.100000	1.25003e-22
1341.050000	1.25244e-22
1341.000000	1.25485e-22
1340.950000	1.25727e-22
1340.900000	1.25969e-22
1340.850000	1.26212e-22
1340.800000	1.26455e-22
1340.750000	1.26699e-22
1340.700000	1.26943e-22
1340.650000	1.27187e-22
1340.600000	1.27432e-22
1340.550000	1.27678e-22
1340.500000	1.27924e-22
1340.450000	1.28171e-22
1340.400000	1.28417e-22
1340.350000	1.28665e-22
1340.300000	1.28913e-22
1340.250000	1.29161e-22
1340.200000	1.2941e-22
1340.150000	1.2966e-22
1340.100000	1.29909e-22
1340.050000	1.3016e-22
1340.000000	1.30411e-22
1339.950000	1.30662e-22
1339.900000	1.30914e-22
1339.850000	1.31166e-22
1339.800000	1.31419e-22
1339.750000	1.31672e-22
1339.700000	1.31926e-22
1339.650000	1.3218e-22
1339.600000	1.32435e-22
1339.550000	1.3269e-22
1339.500000	1.32945e-22
1339.450000	1.33202e-22
1339.400000	1.33458e-22
1339.350000	1.33715e-22
1339.300000	1.33973e-22
1339.250000	1.34231e-22
1339.200000	1.3449e-22
1339.150000	1.34749e-22
1339.100000	1.35009e-22
1339.050000	1.35269e-22
1339.000000	1.3553e-22
1338.950000	1.35791e-22
1338.900000	1.36052e-22
1338.850000	1.36315e-22
1338.800000	1.36577e-22
1338.750000	1.3684e-22
1338.700000	1.37104e-22
1338.650000	1.37368e-22
1338.600000	1.37633e-22
1338.550000	1.37898e-22
1338.500000	1.38164e-22
1338.450000	1.3843e-22
1338.400000	1.38697e-22
1338.350000	1.38964e-22
1338.300000	1.39232e-22
1338.250000	1.395e-22
1338.200000	1.39769e-22
1338.150000	1.40038e-22
1338.100000	1.40308e-22
1338.050000	1.40579e-22
1338.000000	1.40849e-22
1337.950000	1.41121e-22
1337.900000	1.41393e-22
1337.850000	1.41665e-22
1337.800000	1.41938e-22
1337.750000	1.42212e-22
1337.700000	1.42486e-22
1337.650000	1.4276e-22
1337.600000	1.43035e-22
1337.550000	1.43311e-22
1337.500000	1.43587e-22
1337.450000	1.43864e-22
1337.400000	1.44141e-22
1337.350000	1.44419e-22
1337.300000	1.44697e-22
1337.250000	1.44976e-22
1337.200000	1.45255e-22
1337.150000	1.45535e-22
1337.100000	1.45816e-22
1337.050000	1.46097e-22
1337.000000	1.46378e-22
1336.950000	1.4666e-22
1336.900000	1.46943e-22
1336.850000	1.47226e-22
1336.800000	1.4751e-22
1336.750000	1.47794e-22
1336.700000	1.48079e-22
1336.650000	1.48364e-22
1336.600000	1.4865e-22
1336.550000	1.48936e-22
1336.500000	1.49223e-22
1336.450000	1.49511e-22
1336.400000	1.49799e-22
1336.350000	1.50088e-22
1336.300000	1.50377e-22
1336.250000	1.50667e-22
1336.200000	1.50957e-22
1336.150000	1.51248e-22
1336.100000	1.51539e-22
1336.050000	1.51831e-22
1336.000000	1.52124e-22
1335.950000	1.52417e-22
1335.900000	1.52711e-22
1335.850000	1.53005e-22
1335.800000	1.533e-22
1335.750000	1.53595e-22
1335.700000	1.53891e-22
1335.650000	1.54188e-22
1335.600000	1.54485e-22
1335.550000	1.54783e-22
1335.500000	1.55081e-22
1335.450000	1.5538e-22
1335.400000	1.55679e-22
1335.350000	1.55979e-22
1335.300000	1.5628e-22
1335.250000	1.56581e-22
1335.200000	1.56883e-22
1335.150000	1.57185e-22
1335.100000	1.57488e-22
1335.050000	1.57791e-22
1335.000000	1.58095e-22
1334.950000	1.584e-22
1334.900000	1.58705e-22
1334.850000	1.59011e-22
1334.800000	1.59317e-22
1334.750000	1.59624e-22
1334.700000	1.59932e-22
1334.650000	1.6024e-22
1334.600000	1.60549e-22
1334.550000	1.60858e-22
1334.500000	1.61168e-22
1334.450000	1.61479e-22
1334.400000	1.6179e-22
1334.350000	1.62102e-22
1334.300000	1.62414e-22
1334.250000	1.62727e-22
1334.200000	1.63041e-22
1334.150000	1.63355e-22
1334.100000	1.6367e-22
1334.050000	1.63985e-22
1334.000000	1.64301e-22
1333.950000	1.64617e-22
1333.900000	1.64935e-22
1333.850000	1.65253e-22
1333.800000	1.65571e-22
1333.750000	1.6589e-22
1333.700000	1.6621e-22
1333.650000	1.6653e-22
1333.600000	1.66851e-22
1333.550000	1.67172e-22
1333.500000	1.67494e-22
1333.450000	1.67817e-22
1333.400000	1.68141e-22
1333.350000	1.68465e-22
1333.300000	1.68789e-22
1333.250000	1.69114e-22
1333.200000	1.6944e-22
1333.150000	1.69767e-22
1333.100000	1.70094e-22
1333.050000	1.70422e-22
1333.000000	1.7075e-22
1332.950000	1.71079e-22
1332.900000	1.71409e-22
1332.850000	1.71739e-22
1332.800000	1.7207e-22
1332.750000	1.72402e-22
1332.700000	1.72734e-22
1332.650000	1.73067e-22
1332.600000	1.734e-22
1332.550000	1.73734e-22
1332.500000	1.74069e-22
1332.450000	1.74404e-22
1332.400000	1.74741e-22
1332.350000	1.75077e-22
1332.300000	1.75415e-22
1332.250000	1.75753e-22
1332.200000	1.76091e-22
1332.150000	1.76431e-22
1332.100000	1.76771e-22
1332.050000	1.77111e-22
1332.000000	1.77452e-22
1331.950000	1.77794e-22
1331.900000	1.78137e-22
1331.850000	1.7848e-22
1331.800000	1.78824e-22
1331.750000	1.79169e-22
1331.700000	1.79514e-22
1331.650000	1.7986e-22
1331.600000	1.80207e-22
1331.550000	1.80554e-22
1331.500000	1.80902e-22
1331.450000	1.8125e-22
1331.400000	1.816e-22
1331.350000	1.81949e-22
1331.300000	1.823e-22
1331.250000	1.82651e-22
1331.200000	1.83003e-22
1331.150000	1.83356e-22
1331.100000	1.83709e-22
1331.050000	1.84063e-22
1331.000000	1.84418e-22
1330.950000	1.84773e-22
1330.900000	1.85129e-22
1330.850000	1.85486e-22
1330.800000	1.85843e-22
1330.750000	1.86202e-22
1330.700000	1.8656e-22
1330.650000	1.8692e-22
1330.600000	1.8728e-22
1330.550000	1.87641e-22
1330.500000	1.88003e-22
1330.450000	1.88365e-22
1330.400000	1.88728e-22
1330.350000	1.89091e-22
1330.300000	1.89456e-22
1330.250000	1.89821e-22
1330.200000	1.90187e-22
1330.150000	1.90553e-22
1330.100000	1.9092e-22
1330.050000	1.91288e-22
1330.000000	1.91657e-22
1329.950000	1.92026e-22
1329.900000	1.92396e-22
1329.850000	1.92767e-22
1329.800000	1.93138e-22
1329.750000	1.9351e-22
1329.700000	1.93883e-22
1329.650000	1.94257e-22
1329.600000	1.94631e-22
1329.550000	1.95006e-22
1329.500000	1.95382e-22
1329.450000	1.95759e-22
1329.400000	1.96136e-22
1329.350000	1.96514e-22
1329.300000	1.96892e-22
1329.250000	1.97272e-22
1329.200000	1.97652e-22
1329.150000	1.98033e-22
1329.100000	1.98414e-22
1329.050000	1.98797e-22
1329.000000	1.9918e-22
1328.950000	1.99564e-22
1328.900000	1.99948e-22
1328.850000	2.00333e-22
1328.800000	2.00719e-22
1328.750000	2.01106e-22
1328.700000	2.01494e-22
1328.650000	2.01882e-22
1328.600000	2.02271e-22
1328.550000	2.02661e-22
1328.500000	2.03051e-22
1328.450000	2.03442e-22
1328.400000	2.03835e-22
1328.350000	2.04227e-22
1328.300000	2.04621e-22
1328.250000	2.05015e-22
1328.200000	2.0541e-22
1328.150000	2.05806e-22
1328.100000	2.06203e-22
1328.050000	2.066e-22
1328.000000	2.06998e-22
1327.950000	2.07397e-22
1327.900000	2.07796e-22
1327.850000	2.08197e-22
1327.800000	2.08598e-22
1327.750000	2.09e-22
1327.700000	2.09403e-22
1327.650000	2.09806e-22
1327.600000	2.10211e-22
1327.550000	2.10616e-22
1327.500000	2.11021e-22
1327.450000	2.11428e-22
1327.400000	2.11835e-22
1327.350000	2.12244e-22
1327.300000	2.12653e-22
1327.250000	2.13062e-22
1327.200000	2.13473e-22
1327.150000	2.13884e-22
1327.100000	2.14296e-22
1327.050000	2.14709e-22
1327.000000	2.15123e-22
1326.950000	2.15538e-22
1326.900000	2.15953e-22
1326.850000	2.16369e-22
1326.800000	2.16786e-22
1326.750000	2.17204e-22
1326.700000	2.17622e-22
1326.650000	2.18042e-22
1326.600000	2.18462e-22
1326.550000	2.18883e-22
1326.500000	2.19304e-22
1326.450000	2.19727e-22
1326.400000	2.2015e-22
1326.350000	2.20575e-22
1326.300000	2.21e-22
1326.250000	2.21426e-22
1326.200000	2.21852e-22
1326.150000	2.2228e-22
1326.100000	2.22708e-22
1326.050000	2.23137e-22
1326.000000	2.23567e-22
1325.950000	2.23998e-22
1325.900000	2.2443e-22
1325.850000	2.24862e-22
1325.800000	2.25295e-22
1325.750000	2.25729e-22
1325.700000	2.26164e-22
1325.650000	2.266e-22
1325.600000	2.27037e-22
1325.550000	2.27474e-22
1325.500000	2.27913e-22
1325.450000	2.28352e-22
1325.400000	2.28792e-22
1325.350000	2.29233e-22
1325.300000	2.29674e-22
1325.250000	2.30117e-22
1325.200000	2.3056e-22
1325.150000	2.31005e-22
1325.100000	2.3145e-22
1325.050000	2.31896e-22
1325.000000	2.32343e-22
1324.950000	2.3279e-22
1324.900000	2.33239e-22
1324.850000	2.33688e-22
1324.800000	2.34139e-22
1324.750000	2.3459e-22
1324.700000	2.35042e-22
1324.650000	2.35495e-22
1324.600000	2.35948e-22
1324.550000	2.36403e-22
1324.500000	2.36859e-22
1324.450000	2.37315e-22
1324.400000	2.37772e-22
1324.350000	2.3823e-22
1324.300000	2.3869e-22
1324.250000	2.39149e-22
1324.200000	2.3961e-22
1324.150000	2.40072e-22
1324.100000	2.40535e-22
1324.050000	2.40998e-22
1324.000000	2.41462e-22
1323.950000	2.41928e-22
1323.900000	2.42394e-22
1323.850000	2.42861e-22
1323.800000	2.43329e-22
1323.750000	2.43798e-22
1323.700000	2.44268e-22
1323.650000	2.44738e-22
1323.600000	2.4521e-22
1323.550000	2.45682e-22
1323.500000	2.46156e-22
1323.450000	2.4663e-22
1323.400000	2.47105e-22
1323.350000	2.47581e-22
1323.300000	2.48059e-22
1323.250000	2.48536e-22
1323.200000	2.49015e-22
1323.150000	2.49495e-22
1323.100000	2.49976e-22
1323.050000	2.50458e-22
1323.000000	2.5094e-22
1322.950000	2.51424e-22
1322.900000	2.51908e-22
1322.850000	2.52394e-22
1322.800000	2.5288e-22
1322.750000	2.53367e-22
1322.700000	2.53856e-22
1322.650000	2.54345e-22
1322.600000	2.54835e-22
1322.550000	2.55326e-22
1322.500000	2.55818e-22
1322.450000	2.56311e-22
1322.400000	2.56805e-22
1322.350000	2.57299e-22
1322.300000	2.57795e-22
1322.250000	2.58292e-22
1322.200000	2.5879e-22
1322.150000	2.59288e-22
1322.100000	2.59788e-22
1322.050000	2.60289e-22
1322.000000	2.6079e-22
1321.950000	2.61293e-22
1321.900000	2.61796e-22
1321.850000	2.62301e-22
1321.800000	2.62806e-22
1321.750000	2.63312e-22
1321.700000	2.6382e-22
1321.650000	2.64328e-22
1321.600000	2.64837e-22
1321.550000	2.65348e-22
1321.500000	2.65859e-22
1321.450000	2.66371e-22
1321.400000	2.66885e-22
1321.350000	2.67399e-22
1321.300000	2.67914e-22
1321.250000	2.6843e-22
1321.200000	2.68948e-22
1321.150000	2.69466e-22
1321.100000	2.69985e-22
1321.050000	2.70505e-22
1321.000000	2.71027e-22
1320.950000	2.71549e-22
1320.900000	2.72072e-22
1320.850000	2.72596e-22
1320.800000	2.73122e-22
1320.750000	2.73648e-22
1320.700000	2.74175e-22
1320.650000	2.74703e-22
1320.600000	2.75233e-22
1320.550000	2.75763e-22
1320.500000	2.76294e-22
1320.450000	2.76827e-22
1320.400000	2.7736e-22
1320.350000	2.77895e-22
1320.300000	2.7843e-22
1320.250000	2.78967e-22
1320.200000	2.79504e-22
1320.150000	2.80043e-22
1320.100000	2.80582e-22
1320.050000	2.81123e-22
1320.000000	2.81665e-22
1319.950000	2.82208e-22
1319.900000	2.82751e-22
1319.850000	2.83296e-22
1319.800000	2.83842e-22
1319.750000	2.84389e-22
1319.700000	2.84937e-22
1319.650000	2.85486e-22
1319.600000	2.86036e-22
1319.550000	2.86587e-22
1319.500000	2.87139e-22
1319.450000	2.87693e-22
1319.400000	2.88247e-22
1319.350000	2.88803e-22
1319.300000	2.89359e-22
1319.250000	2.89917e-22
1319.200000	2.90475e-22
1319.150000	2.91035e-22
1319.100000	2.91596e-22
1319.050000	2.92158e-22
1319.000000	2.92721e-22
1318.950000	2.93285e-22
1318.900000	2.9385e-22
1318.850000	2.94416e-22
1318.800000	2.94983e-22
1318.750000	2.95552e-22
1318.700000	2.96121e-22
1318.650000	2.96692e-22
1318.600000	2.97263e-22
1318.550000	2.97836e-22
1318.500000	2.9841e-22
1318.450000	2.98985e-22
1318.400000	2.99561e-22
1318.350000	3.00138e-22
1318.300000	3.00717e-22
1318.250000	3.01296e-22
1318.200000	3.01877e-22
1318.150000	3.02458e-22
1318.100000	3.03041e-22
1318.050000	3.03625e-22
1318.000000	3.0421e-22
1317.950000	3.04796e-22
1317.900000	3.05384e-22
1317.850000	3.05972e-22
1317.800000	3.06562e-22
1317.750000	3.07152e-22
1317.700000	3.07744e-22
1317.650000	3.08337e-22
1317.600000	3.08931e-22
1317.550000	3.09527e-22
1317.500000	3.10123e-22
1317.450000	3.10721e-22
1317.400000	3.11319e-22
1317.350000	3.11919e-22
1317.300000	3.1252e-22
1317.250000	3.13123e-22
1317.200000	3.13726e-22
1317.150000	3.1433e-22
1317.100000	3.14936e-22
1317.050000	3.15543e-22
1317.000000	3.16151e-22
1316.950000	3.1676e-22
1316.900000	3.1737e-22
1316.850000	3.17982e-22
1316.800000	3.18595e-22
1316.750000	3.19209e-22
1316.700000	3.19824e-22
1316.650000	3.2044e-22
1316.600000	3.21057e-22
1316.550000	3.21676e-22
1316.500000	3.22296e-22
1316.450000	3.22917e-22
1316.400000	3.23539e-22
1316.350000	3.24163e-22
1316.300000	3.24787e-22
1316.250000	3.25413e-22
1316.200000	3.2604e-22
1316.150000	3.26668e-22
1316.100000	3.27298e-22
1316.050000	3.27928e-22
1316.000000	3.2856e-22
1315.950000	3.29193e-22
1315.900000	3.29828e-22
1315.850000	3.30463e-22
1315.800000	3.311e-22
1315.750000	3.31738e-22
1315.700000	3.32377e-22
1315.650000	3.33018e-22
1315.600000	3.33659e-22
1315.550000	3.34302e-22
1315.500000	3.34946e-22
1315.450000	3.35592e-22
1315.400000	3.36238e-22
1315.350000	3.36886e-22
1315.300000	3.37535e-22
1315.250000	3.38186e-22
1315.200000	3.38838e-22
1315.150000	3.3949e-22
1315.100000	3.40145e-22
1315.050000	3.408e-22
1315.000000	3.41457e-22
1314.950000	3.42115e-22
1314.900000	3.42774e-22
1314.850000	3.43434e-22
1314.800000	3.44096e-22
1314.750000	3.44759e-22
1314.700000	3.45423e-22
1314.650000	3.46089e-22
1314.600000	3.46756e-22
1314.550000	3.47424e-22
1314.500000	3.48093e-22
1314.450000	3.48764e-22
1314.400000	3.49436e-22
1314.350000	3.5011e-22
1314.300000	3.50784e-22
1314.250000	3.5146e-22
1314.200000	3.52137e-22
1314.150000	3.52816e-22
1314.100000	3.53496e-22
1314.050000	3.54177e-22
1314.000000	3.54859e-22
1313.950000	3.55543e-22
1313.900000	3.56228e-22
1313.850000	3.56914e-22
1313.800000	3.57602e-22
1313.750000	3.58291e-22
1313.700000	3.58982e-22
1313.650000	3.59673e-22
1313.600000	3.60366e-22
1313.550000	3.61061e-22
1313.500000	3.61757e-22
1313.450000	3.62454e-22
1313.400000	3.63152e-22
1313.350000	3.63852e-22
1313.300000	3.64553e-22
1313.250000	3.65255e-22
1313.200000	3.65959e-22
1313.150000	3.66664e-22
1313.100000	3.67371e-22
1313.050000	3.68079e-22
1313.000000	3.68788e-22
1312.950000	3.69498e-22
1312.900000	3.7021e-22
1312.850000	3.70924e-22
1312.800000	3.71638e-22
1312.750000	3.72355e-22
1312.700000	3.73072e-22
1312.650000	3.73791e-22
1312.600000	3.74511e-22
1312.550000	3.75233e-22
1312.500000	3.75956e-22
1312.450000	3.7668e-22
1312.400000	3.77406e-22
1312.350000	3.78133e-22
1312.300000	3.78862e-22
1312.250000	3.79592e-22
1312.200000	3.80323e-22
1312.150000	3.81056e-22
1312.100000	3.8179e-22
1312.050000	3.82526e-22
1312.000000	3.83263e-22
1311.950000	3.84002e-22
1311.900000	3.84742e-22
1311.850000	3.85483e-22
1311.800000	3.86226e-22
1311.750000	3.8697e-22
1311.700000	3.87716e-22
1311.650000	3.88463e-22
1311.600000	3.89211e-22
1311.550000	3.89961e-22
1311.500000	3.90712e-22
1311.450000	3.91465e-22
1311.400000	3.9222e-22
1311.350000	3.92975e-22
1311.300000	3.93733e-22
1311.250000	3.94491e-22
1311.200000	3.95251e-22
1311.150000	3.96013e-22
1311.100000	3.96776e-22
1311.050000	3.97541e-22
1311.000000	3.98307e-22
1310.950000	3.99074e-22
1310.900000	3.99843e-22
1310.850000	4.00613e-22
1310.800000	4.01385e-22
1310.750000	4.02159e-22
1310.700000	4.02934e-22
1310.650000	4.0371e-22
1310.600000	4.04488e-22
1310.550000	4.05267e-22
1310.500000	4.06048e-22
1310.450000	4.06831e-22
1310.400000	4.07615e-22
1310.350000	4.084e-22
1310.300000	4.09187e-22
1310.250000	4.09975e-22
1310.200000	4.10765e-22
1310.150000	4.11557e-22
1310.100000	4.1235e-22
1310.050000	4.13144e-22
1310.000000	4.1394e-22
1309.950000	4.14738e-22
1309.900000	4.15537e-22
1309.850000	4.16338e-22
1309.800000	4.1714e-22
1309.750000	4.17944e-22
1309.700000	4.18749e-22
1309.650000	4.19556e-22
1309.600000	4.20364e-22
1309.550000	4.21174e-22
1309.500000	4.21986e-22
1309.450000	4.22799e-22
1309.400000	4.23614e-22
1309.350000	4.2443e-22
1309.300000	4.25248e-22
1309.250000	4.26067e-22
1309.200000	4.26888e-22
1309.150000	4.27711e-22
1309.100000	4.28535e-22
1309.050000	4.29361e-22
1309.000000	4.30188e-22
1308.950000	4.31017e-22
1308.900000	4.31847e-22
1308.850000	4.32679e-22
1308.800000	4.33513e-22
1308.750000	4.34348e-22
1308.700000	4.35185e-22
1308.650000	4.36024e-22
1308.600000	4.36864e-22
1308.550000	4.37706e-22
1308.500000	4.38549e-22
1308.450000	4.39394e-22
1308.400000	4.40241e-22
1308.350000	4.41089e-22
1308.300000	4.41939e-22
1308.250000	4.42791e-22
1308.200000	4.43644e-22
1308.150000	4.44499e-22
1308.100000	4.45355e-22
1308.050000	4.46213e-22
1308.000000	4.47073e-22
1307.950000	4.47935e-22
1307.900000	4.48798e-22
1307.850000	4.49662e-22
1307.800000	4.50529e-22
1307.750000	4.51397e-22
1307.700000	4.52267e-22
1307.650000	4.53138e-22
1307.600000	4.54011e-22
1307.550000	4.54886e-22
1307.500000	4.55763e-22
1307.450000	4.56641e-22
1307.400000	4.57521e-22
1307.350000	4.58402e-22
1307.300000	4.59285e-22
1307.250000	4.6017e-22
1307.200000	4.61057e-22
1307.150000	4.61946e-22
1307.100000	4.62836e-22
1307.050000	4.63727e-22
1307.000000	4.64621e-22
1306.950000	4.65516e-22
1306.900000	4.66413e-22
1306.850000	4.67312e-22
1306.800000	4.68212e-22
1306.750000	4.69115e-22
1306.700000	4.70018e-22
1306.650000	4.70924e-22
1306.600000	4.71831e-22
1306.550000	4.72741e-22
1306.500000	4.73652e-22
1306.450000	4.74564e-22
1306.400000	4.75479e-22
1306.350000	4.76395e-22
1306.300000	4.77313e-22
1306.250000	4.78232e-22
1306.200000	4.79154e-22
1306.150000	4.80077e-22
1306.100000	4.81002e-22
1306.050000	4.81929e-22
1306.000000	4.82858e-22
1305.950000	4.83788e-22
1305.900000	4.8472e-22
1305.850000	4.85654e-22
1305.800000	4.8659e-22
1305.750000	4.87528e-22
1305.700000	4.88467e-22
1305.650000	4.89408e-22
1305.600000	4.90351e-22
1305.550000	4.91296e-22
1305.500000	4.92243e-22
1305.450000	4.93191e-22
1305.400000	4.94141e-22
1305.350000	4.95094e-22
1305.300000	4.96047e-22
1305.250000	4.97003e-22
1305.200000	4.97961e-22
1305.150000	4.9892e-22
1305.100000	4.99882e-22
1305.050000	5.00845e-22
1305.000000	5.0181e-22
1304.950000	5.02777e-22
1304.900000	5.03746e-22
1304.850000	5.04716e-22
1304.800000	5.05689e-22
1304.750000	5.06663e-22
1304.700000	5.07639e-22
1304.650000	5.08618e-22
1304.600000	5.09598e-22
1304.550000	5.1058e-22
1304.500000	5.11563e-22
1304.450000	5.12549e-22
1304.400000	5.13537e-22
1304.350000	5.14526e-22
1304.300000	5.15518e-22
1304.250000	5.16511e-22
1304.200000	5.17506e-22
1304.150000	5.18503e-22
1304.100000	5.19502e-22
1304.050000	5.20503e-22
1304.000000	5.21506e-22
1303.950000	5.22511e-22
1303.900000	5.23518e-22
1303.850000	5.24527e-22
1303.800000	5.25537e-22
1303.750000	5.2655e-22
1303.700000	5.27564e-22
1303.650000	5.28581e-22
1303.600000	5.296e-22
1303.550000	5.3062e-22
1303.500000	5.31642e-22
1303.450000	5.32667e-22
1303.400000	5.33693e-22
1303.350000	5.34721e-22
1303.300000	5.35752e-22
1303.250000	5.36784e-22
1303.200000	5.37818e-22
1303.150000	5.38855e-22
1303.100000	5.39893e-22
1303.050000	5.40933e-22
1303.000000	5.41976e-22
1302.950000	5.4302e-22
1302.900000	5.44066e-22
1302.850000	5.45114e-22
1302.800000	5.46165e-22
1302.750000	5.47217e-22
1302.700000	5.48272e-22
1302.650000	5.49328e-22
1302.600000	5.50386e-22
1302.550000	5.51447e-22
1302.500000	5.52509e-22
1302.450000	5.53574e-22
1302.400000	5.54641e-22
1302.350000	5.55709e-22
1302.300000	5.5678e-22
1302.250000	5.57853e-22
1302.200000	5.58928e-22
1302.150000	5.60005e-22
1302.100000	5.61084e-22
1302.050000	5.62165e-22
1302.000000	5.63248e-22
1301.950000	5.64333e-22
1301.900000	5.65421e-22
1301.850000	5.6651e-22
1301.800000	5.67602e-22
1301.750000	5.68696e-22
1301.700000	5.69791e-22
1301.650000	5.70889e-22
1301.600000	5.71989e-22
1301.550000	5.73091e-22
1301.500000	5.74196e-22
1301.450000	5.75302e-22
1301.400000	5.7641e-22
1301.350000	5.77521e-22
1301.300000	5.78634e-22
1301.250000	5.79749e-22
1301.200000	5.80866e-22
1301.150000	5.81985e-22
1301.100000	5.83107e-22
1301.050000	5.8423e-22
1301.000000	5.85356e-22
1300.950000	5.86484e-22
1300.900000	5.87614e-22
1300.850000	5.88746e-22
1300.800000	5.8988e-22
1300.750000	5.91017e-22
1300.700000	5.92156e-22
1300.650000	5.93297e-22
1300.600000	5.9444e-22
1300.550000	5.95585e-22
1300.500000	5.96733e-22
1300.450000	5.97883e-22
1300.400000	5.99035e-22
1300.350000	6.00189e-22
1300.300000	6.01345e-22
1300.250000	6.02504e-22
1300.200000	6.03665e-22
1300.150000	6.04828e-22
1300.100000	6.05994e-22
1300.050000	6.07161e-22
1300.000000	6.08331e-22
1299.950000	6.09503e-22
1299.900000	6.10678e-22
1299.850000	6.11854e-22
1299.800000	6.13033e-22
1299.750000	6.14214e-22
1299.700000	6.15398e-22
1299.650000	6.16584e-22
1299.600000	6.17772e-22
1299.550000	6.18962e-22
1299.500000	6.20155e-22
1299.450000	6.2135e-22
1299.400000	6.22547e-22
1299.350000	6.23746e-22
1299.300000	6.24948e-22
1299.250000	6.26152e-22
1299.200000	6.27359e-22
1299.150000	6.28568e-22
1299.100000	6.29779e-22
1299.050000	6.30992e-22
1299.000000	6.32208e-22
1298.950000	6.33426e-22
1298.900000	6.34647e-22
1298.850000	6.3587e-22
1298.800000	6.37095e-22
1298.750000	6.38322e-22
1298.700000	6.39552e-22
1298.650000	6.40785e-22
1298.600000	6.42019e-22
1298.550000	6.43256e-22
1298.500000	6.44496e-22
1298.450000	6.45738e-22
1298.400000	6.46982e-22
1298.350000	6.48228e-22
1298.300000	6.49477e-22
1298.250000	6.50729e-22
1298.200000	6.51983e-22
1298.150000	6.53239e-22
1298.100000	6.54498e-22
1298.050000	6.55759e-22
1298.000000	6.57022e-22
1297.950000	6.58288e-22
1297.900000	6.59557e-22
1297.850000	6.60827e-22
1297.800000	6.62101e-22
1297.750000	6.63376e-22
1297.700000	6.64655e-22
1297.650000	6.65935e-22
1297.600000	6.67218e-22
1297.550000	6.68504e-22
1297.500000	6.69792e-22
1297.450000	6.71083e-22
1297.400000	6.72376e-22
1297.350000	6.73671e-22
1297.300000	6.74969e-22
1297.250000	6.7627e-22
1297.200000	6.77573e-22
1297.150000	6.78878e-22
1297.100000	6.80186e-22
1297.050000	6.81497e-22
1297.000000	6.8281e-22
1296.950000	6.84126e-22
1296.900000	6.85444e-22
1296.850000	6.86765e-22
1296.800000	6.88088e-22
1296.750000	6.89414e-22
1296.700000	6.90742e-22
1296.650000	6.92073e-22
1296.600000	6.93407e-22
1296.550000	6.94743e-22
1296.500000	6.96081e-22
1296.450000	6.97423e-22
1296.400000	6.98766e-22
1296.350000	7.00113e-22
1296.300000	7.01462e-22
1296.250000	7.02813e-22
1296.200000	7.04167e-22
1296.150000	7.05524e-22
1296.100000	7.06884e-22
1296.050000	7.08246e-22
1296.000000	7.0961e-22
1295.950000	7.10978e-22
1295.900000	7.12348e-22
1295.850000	7.1372e-22
1295.800000	7.15095e-22
1295.750000	7.16473e-22
1295.700000	7.17854e-22
1295.650000	7.19237e-22
1295.600000	7.20623e-22
1295.550000	7.22011e-22
1295.500000	7.23402e-22
1295.450000	7.24796e-22
1295.400000	7.26193e-22
1295.350000	7.27592e-22
1295.300000	7.28994e-22
1295.250000	7.30398e-22
1295.200000	7.31806e-22
1295.150000	7.33216e-22
1295.100000	7.34629e-22
1295.050000	7.36044e-22
1295.000000	7.37462e-22
1294.950000	7.38883e-22
1294.900000	7.40307e-22
1294.850000	7.41733e-22
1294.800000	7.43163e-22
1294.750000	7.44594e-22
1294.700000	7.46029e-22
1294.650000	7.47467e-22
1294.600000	7.48907e-22
1294.550000	7.5035e-22
1294.500000	7.51796e-22
1294.450000	7.53244e-22
1294.400000	7.54695e-22
1294.350000	7.5615e-22
1294.300000	7.57607e-22
1294.250000	7.59066e-22
1294.200000	7.60529e-22
1294.150000	7.61994e-22
1294.100000	7.63463e-22
1294.050000	7.64934e-22
1294.000000	7.66407e-22
1293.950000	7.67884e-22
1293.900000	7.69364e-22
1293.850000	7.70846e-22
1293.800000	7.72331e-22
1293.750000	7.73819e-22
1293.700000	7.7531e-22
1293.650000	7.76804e-22
1293.600000	7.78301e-22
1293.550000	7.79801e-22
1293.500000	7.81303e-22
1293.450000	7.82809e-22
1293.400000	7.84317e-22
1293.350000	7.85828e-22
1293.300000	7.87342e-22
1293.250000	7.88859e-22
1293.200000	7.90379e-22
1293.150000	7.91902e-22
1293.100000	7.93428e-22
1293.050000	7.94957e-22
1293.000000	7.96489e-22
1292.950000	7.98023e-22
1292.900000	7.99561e-22
1292.850000	8.01101e-22
1292.800000	8.02645e-22
1292.750000	8.04192e-22
1292.700000	8.05741e-22
1292.650000	8.07294e-22
1292.600000	8.08849e-22
1292.550000	8.10408e-22
1292.500000	8.11969e-22
1292.450000	8.13534e-22
1292.400000	8.15101e-22
1292.350000	8.16672e-22
1292.300000	8.18245e-22
1292.250000	8.19822e-22
1292.200000	8.21401e-22
1292.150000	8.22984e-22
1292.100000	8.2457e-22
1292.050000	8.26158e-22
1292.000000	8.2775e-22
1291.950000	8.29345e-22
1291.900000	8.30943e-22
1291.850000	8.32544e-22
1291.800000	8.34148e-22
1291.750000	8.35756e-22
1291.700000	8.37366e-22
1291.650000	8.38979e-22
1291.600000	8.40596e-22
1291.550000	8.42216e-22
1291.500000	8.43838e-22
1291.450000	8.45464e-22
1291.400000	8.47093e-22
1291.350000	8.48725e-22
1291.300000	8.50361e-22
1291.250000	8.51999e-22
1291.200000	8.53641e-22
1291.150000	8.55286e-22
1291.100000	8.56934e-22
1291.050000	8.58585e-22
1291.000000	8.60239e-22
1290.950000	8.61897e-22
1290.900000	8.63557e-22
1290.850000	8.65221e-22
1290.800000	8.66888e-22
1290.750000	8.68558e-22
1290.700000	8.70232e-22
1290.650000	8.71909e-22
1290.600000	8.73589e-22
1290.550000	8.75272e-22
1290.500000	8.76958e-22
1290.450000	8.78648e-22
1290.400000	8.80341e-22
1290.350000	8.82037e-22
1290.300000	8.83737e-22
1290.250000	8.8544e-22
1290.200000	8.87146e-22
1290.150000	8.88855e-22
1290.100000	8.90568e-22
1290.050000	8.92284e-22
1290.000000	8.94003e-22
1289.950000	8.95725e-22
1289.900000	8.97451e-22
1289.850000	8.9918e-22
1289.800000	9.00913e-22
1289.750000	9.02649e-22
1289.700000	9.04388e-22
1289.650000	9.06131e-22
1289.600000	9.07876e-22
1289.550000	9.09626e-22
1289.500000	9.11378e-22
1289.450000	9.13134e-22
1289.400000	9.14894e-22
1289.350000	9.16657e-22
1289.300000	9.18423e-22
1289.250000	9.20192e-22
1289.200000	9.21965e-22
1289.150000	9.23742e-22
1289.100000	9.25522e-22
1289.050000	9.27305e-22
1289.000000	9.29092e-22
1288.950000	9.30882e-22
1288.900000	9.32675e-22
1288.850000	9.34473e-22
1288.800000	9.36273e-22
1288.750000	9.38077e-22
1288.700000	9.39885e-22
1288.650000	9.41695e-22
1288.600000	9.4351e-22
1288.550000	9.45328e-22
1288.500000	9.47149e-22
1288.450000	9.48974e-22
1288.400000	9.50803e-22
1288.350000	9.52635e-22
1288.300000	9.5447e-22
1288.250000	9.56309e-22
1288.200000	9.58152e-22
1288.150000	9.59998e-22
1288.100000	9.61848e-22
1288.050000	9.63701e-22
1288.000000	9.65558e-22
1287.950000	9.67418e-22
1287.900000	9.69282e-22
1287.850000	9.7115e-22
1287.800000	9.73021e-22
1287.750000	9.74896e-22
1287.700000	9.76774e-22
1287.650000	9.78656e-22
1287.600000	9.80542e-22
1287.550000	9.82431e-22
1287.500000	9.84324e-22
1287.450000	9.86221e-22
1287.400000	9.88121e-22
1287.350000	9.90025e-22
1287.300000	9.91932e-22
1287.250000	9.93843e-22
1287.200000	9.95758e-22
1287.150000	9.97677e-22
1287.100000	9.99599e-22
1287.050000	1.00153e-21
1287.000000	1.00346e-21
1286.950000	1.00539e-21
1286.900000	1.00733e-21
1286.850000	1.00927e-21
1286.800000	1.01121e-21
1286.750000	1.01316e-21
1286.700000	1.01511e-21
1286.650000	1.01707e-21
1286.600000	1.01903e-21
1286.550000	1.02099e-21
1286.500000	1.02296e-21
1286.450000	1.02493e-21
1286.400000	1.0269e-21
1286.350000	1.02888e-21
1286.300000	1.03086e-21
1286.250000	1.03285e-21
1286.200000	1.03484e-21
1286.150000	1.03683e-21
1286.100000	1.03883e-21
1286.050000	1.04083e-21
1286.000000	1.04284e-21
1285.950000	1.04485e-21
1285.900000	1.04686e-21
1285.850000	1.04888e-21
1285.800000	1.0509e-21
1285.750000	1.05292e-21
1285.700000	1.05495e-21
1285.650000	1.05699e-21
1285.600000	1.05902e-21
1285.550000	1.06106e-21
1285.500000	1.06311e-21
1285.450000	1.06516e-21
1285.400000	1.06721e-21
1285.350000	1.06926e-21
1285.300000	1.07132e-21
1285.250000	1.07339e-21
1285.200000	1.07546e-21
1285.150000	1.07753e-21
1285.100000	1.07961e-21
1285.050000	1.08169e-21
1285.000000	1.08377e-21
1284.950000	1.08586e-21
1284.900000	1.08795e-21
1284.850000	1.09005e-21
1284.800000	1.09215e-21
1284.750000	1.09425e-21
1284.700000	1.09636e-21
1284.650000	1.09847e-21
1284.600000	1.10059e-21
1284.550000	1.10271e-21
1284.500000	1.10483e-21
1284.450000	1.10696e-21
1284.400000	1.1091e-21
1284.350000	1.11123e-21
1284.300000	1.11337e-21
1284.250000	1.11552e-21
1284.200000	1.11767e-21
1284.150000	1.11982e-21
1284.100000	1.12198e-21
1284.050000	1.12414e-21
1284.000000	1.12631e-21
1283.950000	1.12848e-21
1283.900000	1.13065e-21
1283.850000	1.13283e-21
1283.800000	1.13501e-21
1283.750000	1.1372e-21
1283.700000	1.13939e-21
1283.650000	1.14159e-21
1283.600000	1.14379e-21
1283.550000	1.14599e-21
1283.500000	1.1482e-21
1283.450000	1.15041e-21
1283.400000	1.15263e-21
1283.350000	1.15485e-21
1283.300000	1.15707e-21
1283.250000	1.1593e-21
1283.200000	1.16153e-21
1283.150000	1.16377e-21
1283.100000	1.16602e-21
1283.050000	1.16826e-21
1283.000000	1.17051e-21
1282.950000	1.17277e-21
1282.900000	1.17503e-21
1282.850000	1.17729e-21
1282.800000	1.17956e-21
1282.750000	1.18183e-21
1282.700000	1.18411e-21
1282.650000	1.18639e-21
1282.600000	1.18868e-21
1282.550000	1.19097e-21
1282.500000	1.19326e-21
1282.450000	1.19556e-21
1282.400000	1.19786e-21
1282.350000	1.20017e-21
1282.300000	1.20249e-21
1282.250000	1.2048e-21
1282.200000	1.20712e-21
1282.150000	1.20945e-21
1282.100000	1.21178e-21
1282.050000	1.21411e-21
1282.000000	1.21645e-21
1281.950000	1.2188e-21
1281.900000	1.22115e-21
1281.850000	1.2235e-21
1281.800000	1.22586e-21
1281.750000	1.22822e-21
1281.700000	1.23058e-21
1281.650000	1.23296e-21
1281.600000	1.23533e-21
1281.550000	1.23771e-21
1281.500000	1.2401e-21
1281.450000	1.24249e-21
1281.400000	1.24488e-21
1281.350000	1.24728e-21
1281.300000	1.24968e-21
1281.250000	1.25209e-21
1281.200000	1.2545e-21
1281.150000	1.25692e-21
1281.100000	1.25934e-21
1281.050000	1.26177e-21
1281.000000	1.2642e-21
1280.950000	1.26663e-21
1280.900000	1.26907e-21
1280.850000	1.27152e-21
1280.800000	1.27397e-21
1280.750000	1.27642e-21
1280.700000	1.27888e-21
1280.650000	1.28135e-21
1280.600000	1.28382e-21
1280.550000	1.28629e-21
1280.500000	1.28877e-21
1280.450000	1.29125e-21
1280.400000	1.29374e-21
1280.350000	1.29623e-21
1280.300000	1.29873e-21
1280.250000	1.30123e-21
1280.200000	1.30374e-21
1280.150000	1.30625e-21
1280.100000	1.30877e-21
1280.050000	1.31129e-21
1280.000000	1.31382e-21
1279.950000	1.31635e-21
1279.900000	1.31888e-21
1279.850000	1.32142e-21
1279.800000	1.32397e-21
1279.750000	1.32652e-21
1279.700000	1.32908e-21
1279.650000	1.33164e-21
1279.600000	1.3342e-21
1279.550000	1.33677e-21
1279.500000	1.33935e-21
1279.450000	1.34193e-21
1279.400000	1.34452e-21
1279.350000	1.34711e-21
1279.300000	1.3497e-21
1279.250000	1.3523e-21
1279.200000	1.35491e-21
1279.150000	1.35752e-21
1279.100000	1.36013e-21
1279.050000	1.36276e-21
1279.000000	1.36538e-21
1278.950000	1.36801e-21
1278.900000	1.37065e-21
1278.850000	1.37329e-21
1278.800000	1.37593e-21
1278.750000	1.37859e-21
1278.700000	1.38124e-21
1278.650000	1.3839e-21
1278.600000	1.38657e-21
1278.550000	1.38924e-21
1278.500000	1.39192e-21
1278.450000	1.3946e-21
1278.400000	1.39729e-21
1278.350000	1.39998e-21
1278.300000	1.40268e-21
1278.250000	1.40538e-21
1278.200000	1.40809e-21
1278.150000	1.4108e-21
1278.100000	1.41352e-21
1278.050000	1.41624e-21
1278.000000	1.41897e-21
1277.950000	1.4217e-21
1277.900000	1.42444e-21
1277.850000	1.42719e-21
1277.800000	1.42994e-21
1277.750000	1.43269e-21
1277.700000	1.43545e-21
1277.650000	1.43822e-21
1277.600000	1.44099e-21
1277.550000	1.44377e-21
1277.500000	1.44655e-21
1277.450000	1.44934e-21
1277.400000	1.45213e-21
1277.350000	1.45493e-21
1277.300000	1.45773e-21
1277.250000	1.46054e-21
1277.200000	1.46335e-21
1277.150000	1.46617e-21
1277.100000	1.469e-21
1277.050000	1.47183e-21
1277.000000	1.47466e-21
1276.950000	1.4775e-21
1276.900000	1.48035e-21
1276.850000	1.4832e-21
1276.800000	1.48606e-21
1276.750000	1.48892e-21
1276.700000	1.49179e-21
1276.650000	1.49467e-21
1276.600000	1.49755e-21
1276.550000	1.50043e-21
1276.500000	1.50332e-21
1276.450000	1.50622e-21
1276.400000	1.50912e-21
1276.350000	1.51203e-21
1276.300000	1.51494e-21
1276.250000	1.51786e-21
1276.200000	1.52079e-21
1276.150000	1.52372e-21
1276.100000	1.52665e-21
1276.050000	1.52959e-21
1276.000000	1.53254e-21
1275.950000	1.53549e-21
1275.900000	1.53845e-21
1275.850000	1.54142e-21
1275.800000	1.54439e-21
1275.750000	1.54736e-21
1275.700000	1.55034e-21
1275.650000	1.55333e-21
1275.600000	1.55632e-21
1275.550000	1.55932e-21
1275.500000	1.56233e-21
1275.450000	1.56534e-21
1275.400000	1.56835e-21
1275.350000	1.57137e-21
1275.300000	1.5744e-21
1275.250000	1.57743e-21
1275.200000	1.58047e-21
1275.150000	1.58352e-21
1275.100000	1.58657e-21
1275.050000	1.58963e-21
1275.000000	1.59269e-21
1274.950000	1.59576e-21
1274.900000	1.59883e-21
1274.850000	1.60191e-21
1274.800000	1.605e-21
1274.750000	1.60809e-21
1274.700000	1.61119e-21
1274.650000	1.61429e-21
1274.600000	1.6174e-21
1274.550000	1.62052e-21
1274.500000	1.62364e-21
1274.450000	1.62677e-21
1274.400000	1.62991e-21
1274.350000	1.63305e-21
1274.300000	1.63619e-21
1274.250000	1.63935e-21
1274.200000	1.6425e-21
1274.150000	1.64567e-21
1274.100000	1.64884e-21
1274.050000	1.65202e-21
1274.000000	1.6552e-21
1273.950000	1.65839e-21
1273.900000	1.66158e-21
1273.850000	1.66478e-21
1273.800000	1.66799e-21
1273.750000	1.67121e-21
1273.700000	1.67443e-21
1273.650000	1.67765e-21
1273.600000	1.68088e-21
1273.550000	1.68412e-21
1273.500000	1.68737e-21
1273.450000	1.69062e-21
1273.400000	1.69388e-21
1273.350000	1.69714e-21
1273.300000	1.70041e-21
1273.250000	1.70369e-21
1273.200000	1.70697e-21
1273.150000	1.71026e-21
1273.100000	1.71355e-21
1273.050000	1.71685e-21
1273.000000	1.72016e-21
1272.950000	1.72348e-21
1272.900000	1.7268e-21
1272.850000	1.73012e-21
1272.800000	1.73346e-21
1272.750000	1.7368e-21
1272.700000	1.74014e-21
1272.650000	1.7435e-21
1272.600000	1.74686e-21
1272.550000	1.75022e-21
1272.500000	1.75359e-21
1272.450000	1.75697e-21
1272.400000	1.76036e-21
1272.350000	1.76375e-21
1272.300000	1.76715e-21
1272.250000	1.77055e-21
1272.200000	1.77396e-21
1272.150000	1.77738e-21
1272.100000	1.78081e-21
1272.050000	1.78424e-21
1272.000000	1.78768e-21
1271.950000	1.79112e-21
1271.900000	1.79457e-21
1271.850000	1.79803e-21
1271.800000	1.80149e-21
1271.750000	1.80496e-21
1271.700000	1.80844e-21
1271.650000	1.81193e-21
1271.600000	1.81542e-21
1271.550000	1.81891e-21
1271.500000	1.82242e-21
1271.450000	1.82593e-21
1271.400000	1.82945e-21
1271.350000	1.83297e-21
1271.300000	1.8365e-21
1271.250000	1.84004e-21
1271.200000	1.84359e-21
1271.150000	1.84714e-21
1271.100000	1.8507e-21
1271.050000	1.85426e-21
1271.000000	1.85784e-21
1270.950000	1.86142e-21
1270.900000	1.865e-21
1270.850000	1.8686e-21
1270.800000	1.8722e-21
1270.750000	1.8758e-21
1270.700000	1.87942e-21
1270.650000	1.88304e-21
1270.600000	1.88667e-21
1270.550000	1.8903e-21
1270.500000	1.89394e-21
1270.450000	1.89759e-21
1270.400000	1.90125e-21
1270.350000	1.90491e-21
1270.300000	1.90858e-21
1270.250000	1.91226e-21
1270.200000	1.91594e-21
1270.150000	1.91964e-21
1270.100000	1.92333e-21
1270.050000	1.92704e-21
1270.000000	1.93075e-21
1269.950000	1.93447e-21
1269.900000	1.9382e-21
1269.850000	1.94193e-21
1269.800000	1.94568e-21
1269.750000	1.94943e-21
1269.700000	1.95318e-21
1269.650000	1.95694e-21
1269.600000	1.96071e-21
1269.550000	1.96449e-21
1269.500000	1.96828e-21
1269.450000	1.97207e-21
1269.400000	1.97587e-21
1269.350000	1.97968e-21
1269.300000	1.98349e-21
1269.250000	1.98731e-21
1269.200000	1.99114e-21
1269.150000	1.99498e-21
1269.100000	1.99882e-21
1269.050000	2.00267e-21
1269.000000	2.00653e-21
1268.950000	2.0104e-21
1268.900000	2.01427e-21
1268.850000	2.01815e-21
1268.800000	2.02204e-21
1268.750000	2.02594e-21
1268.700000	2.02984e-21
1268.650000	2.03375e-21
1268.600000	2.03767e-21
1268.550000	2.04159e-21
1268.500000	2.04553e-21
1268.450000	2.04947e-21
1268.400000	2.05342e-21
1268.350000	2.05737e-21
1268.300000	2.06134e-21
1268.250000	2.06531e-21
1268.200000	2.06929e-21
1268.150000	2.07328e-21
1268.100000	2.07727e-21
1268.050000	2.08127e-21
1268.000000	2.08528e-21
1267.950000	2.0893e-21
1267.900000	2.09333e-21
1267.850000	2.09736e-21
1267.800000	2.1014e-21
1267.750000	2.10545e-21
1267.700000	2.1095e-21
1267.650000	2.11357e-21
1267.600000	2.11764e-21
1267.550000	2.12172e-21
1267.500000	2.12581e-21
1267.450000	2.12991e-21
1267.400000	2.13401e-21
1267.350000	2.13812e-21
1267.300000	2.14224e-21
1267.250000	2.14637e-21
1267.200000	2.1505e-21
1267.150000	2.15465e-21
1267.100000	2.1588e-21
1267.050000	2.16296e-21
1267.000000	2.16712e-21
1266.950000	2.1713e-21
1266.900000	2.17548e-21
1266.850000	2.17967e-21
1266.800000	2.18387e-21
1266.750000	2.18808e-21
1266.700000	2.1923e-21
1266.650000	2.19652e-21
1266.600000	2.20075e-21
1266.550000	2.20499e-21
1266.500000	2.20924e-21
1266.450000	2.2135e-21
1266.400000	2.21776e-21
1266.350000	2.22204e-21
1266.300000	2.22632e-21
1266.250000	2.23061e-21
1266.200000	2.2349e-21
1266.150000	2.23921e-21
1266.100000	2.24352e-21
1266.050000	2.24785e-21
1266.000000	2.25218e-21
1265.950000	2.25652e-21
1265.900000	2.26086e-21
1265.850000	2.26522e-21
1265.800000	2.26959e-21
1265.750000	2.27396e-21
1265.700000	2.27834e-21
1265.650000	2.28273e-21
1265.600000	2.28713e-21
1265.550000	2.29153e-21
1265.500000	2.29595e-21
1265.450000	2.30037e-21
1265.400000	2.3048e-21
1265.350000	2.30925e-21
1265.300000	2.31369e-21
1265.250000	2.31815e-21
1265.200000	2.32262e-21
1265.150000	2.32709e-21
1265.100000	2.33158e-21
1265.050000	2.33607e-21
1265.000000	2.34057e-21
1264.950000	2.34508e-21
1264.900000	2.3496e-21
1264.850000	2.35412e-21
1264.800000	2.35866e-21
1264.750000	2.3632e-21
1264.700000	2.36776e-21
1264.650000	2.37232e-21
1264.600000	2.37689e-21
1264.550000	2.38147e-21
1264.500000	2.38606e-21
1264.450000	2.39066e-21
1264.400000	2.39526e-21
1264.350000	2.39988e-21
1264.300000	2.4045e-21
1264.250000	2.40913e-21
1264.200000	2.41377e-21
1264.150000	2.41843e-21
1264.100000	2.42308e-21
1264.050000	2.42775e-21
1264.000000	2.43243e-21
1263.950000	2.43712e-21
1263.900000	2.44181e-21
1263.850000	2.44652e-21
1263.800000	2.45123e-21
1263.750000	2.45595e-21
1263.700000	2.46069e-21
1263.650000	2.46543e-21
1263.600000	2.47018e-21
1263.550000	2.47494e-21
1263.500000	2.4797e-21
1263.450000	2.48448e-21
1263.400000	2.48927e-21
1263.350000	2.49406e-21
1263.300000	2.49887e-21
1263.250000	2.50368e-21
1263.200000	2.50851e-21
1263.150000	2.51334e-21
1263.100000	2.51818e-21
1263.050000	2.52304e-21
1263.000000	2.5279e-21
1262.950000	2.53277e-21
1262.900000	2.53765e-21
1262.850000	2.54254e-21
1262.800000	2.54743e-21
1262.750000	2.55234e-21
1262.700000	2.55726e-21
1262.650000	2.56219e-21
1262.600000	2.56712e-21
1262.550000	2.57207e-21
1262.500000	2.57703e-21
1262.450000	2.58199e-21
1262.400000	2.58697e-21
1262.350000	2.59195e-21
1262.300000	2.59694e-21
1262.250000	2.60195e-21
1262.200000	2.60696e-21
1262.150000	2.61198e-21
1262.100000	2.61702e-21
1262.050000	2.62206e-21
1262.000000	2.62711e-21
1261.950000	2.63217e-21
1261.900000	2.63724e-21
1261.850000	2.64232e-21
1261.800000	2.64741e-21
1261.750000	2.65251e-21
1261.700000	2.65763e-21
1261.650000	2.66275e-21
1261.600000	2.66788e-21
1261.550000	2.67302e-21
1261.500000	2.67817e-21
1261.450000	2.68333e-21
1261.400000	2.6885e-21
1261.350000	2.69368e-21
1261.300000	2.69887e-21
1261.250000	2.70407e-21
1261.200000	2.70928e-21
1261.150000	2.7145e-21
1261.100000	2.71973e-21
1261.050000	2.72497e-21
1261.000000	2.73022e-21
1260.950000	2.73548e-21
1260.900000	2.74075e-21
1260.850000	2.74603e-21
1260.800000	2.75132e-21
1260.750000	2.75662e-21
1260.700000	2.76193e-21
1260.650000	2.76725e-21
1260.600000	2.77258e-21
1260.550000	2.77792e-21
1260.500000	2.78328e-21
1260.450000	2.78864e-21
1260.400000	2.79401e-21
1260.350000	2.79939e-21
1260.300000	2.80479e-21
1260.250000	2.81019e-21
1260.200000	2.81561e-21
1260.150000	2.82103e-21
1260.100000	2.82647e-21
1260.050000	2.83191e-21
1260.000000	2.83737e-21
1259.950000	2.84283e-21
1259.900000	2.84831e-21
1259.850000	2.8538e-21
1259.800000	2.8593e-21
1259.750000	2.86481e-21
1259.700000	2.87033e-21
1259.650000	2.87586e-21
1259.600000	2.8814e-21
1259.550000	2.88695e-21
1259.500000	2.89251e-21
1259.450000	2.89808e-21
1259.400000	2.90367e-21
1259.350000	2.90926e-21
1259.300000	2.91487e-21
1259.250000	2.92048e-21
1259.200000	2.92611e-21
1259.150000	2.93175e-21
1259.100000	2.9374e-21
1259.050000	2.94306e-21
1259.000000	2.94873e-21
1258.950000	2.95441e-21
1258.900000	2.9601e-21
1258.850000	2.9658e-21
1258.800000	2.97152e-21
1258.750000	2.97724e-21
1258.700000	2.98298e-21
1258.650000	2.98872e-21
1258.600000	2.99448e-21
1258.550000	3.00025e-21
1258.500000	3.00603e-21
1258.450000	3.01182e-21
1258.400000	3.01763e-21
1258.350000	3.02344e-21
1258.300000	3.02927e-21
1258.250000	3.0351e-21
1258.200000	3.04095e-21
1258.150000	3.04681e-21
1258.100000	3.05268e-21
1258.050000	3.05856e-21
1258.000000	3.06445e-21
1257.950000	3.07036e-21
1257.900000	3.07627e-21
1257.850000	3.0822e-21
1257.800000	3.08814e-21
1257.750000	3.09409e-21
1257.700000	3.10005e-21
1257.650000	3.10602e-21
1257.600000	3.11201e-21
1257.550000	3.118e-21
1257.500000	3.12401e-21
1257.450000	3.13003e-21
1257.400000	3.13606e-21
1257.350000	3.1421e-21
1257.300000	3.14815e-21
1257.250000	3.15422e-21
1257.200000	3.1603e-21
1257.150000	3.16639e-21
1257.100000	3.17249e-21
1257.050000	3.1786e-21
1257.000000	3.18472e-21
1256.950000	3.19086e-21
1256.900000	3.19701e-21
1256.850000	3.20317e-21
1256.800000	3.20934e-21
1256.750000	3.21552e-21
1256.700000	3.22172e-21
1256.650000	3.22792e-21
1256.600000	3.23414e-21
1256.550000	3.24037e-21
1256.500000	3.24662e-21
1256.450000	3.25287e-21
1256.400000	3.25914e-21
1256.350000	3.26542e-21
1256.300000	3.27171e-21
1256.250000	3.27801e-21
1256.200000	3.28433e-21
1256.150000	3.29066e-21
1256.100000	3.297e-21
1256.050000	3.30335e-21
1256.000000	3.30971e-21
1255.950000	3.31609e-21
1255.900000	3.32248e-21
1255.850000	3.32888e-21
1255.800000	3.33529e-21
1255.750000	3.34172e-21
1255.700000	3.34816e-21
1255.650000	3.35461e-21
1255.600000	3.36107e-21
1255.550000	3.36755e-21
1255.500000	3.37403e-21
1255.450000	3.38053e-21
1255.400000	3.38705e-21
1255.350000	3.39357e-21
1255.300000	3.40011e-21
1255.250000	3.40666e-21
1255.200000	3.41323e-21
1255.150000	3.4198e-21
1255.100000	3.42639e-21
1255.050000	3.43299e-21
1255.000000	3.43961e-21
1254.950000	3.44623e-21
1254.900000	3.45287e-21
1254.850000	3.45953e-21
1254.800000	3.46619e-21
1254.750000	3.47287e-21
1254.700000	3.47956e-21
1254.650000	3.48626e-21
1254.600000	3.49298e-21
1254.550000	3.49971e-21
1254.500000	3.50645e-21
1254.450000	3.51321e-21
1254.400000	3.51998e-21
1254.350000	3.52676e-21
1254.300000	3.53355e-21
1254.250000	3.54036e-21
1254.200000	3.54718e-21
1254.150000	3.55402e-21
1254.100000	3.56086e-21
1254.050000	3.56773e-21
1254.000000	3.5746e-21
1253.950000	3.58149e-21
1253.900000	3.58839e-21
1253.850000	3.5953e-21
1253.800000	3.60223e-21
1253.750000	3.60917e-21
1253.700000	3.61612e-21
1253.650000	3.62309e-21
1253.600000	3.63007e-21
1253.550000	3.63706e-21
1253.500000	3.64407e-21
1253.450000	3.65109e-21
1253.400000	3.65812e-21
1253.350000	3.66517e-21
1253.300000	3.67223e-21
1253.250000	3.67931e-21
1253.200000	3.6864e-21
1253.150000	3.6935e-21
1253.100000	3.70062e-21
1253.050000	3.70775e-21
1253.000000	3.71489e-21
1252.950000	3.72205e-21
1252.900000	3.72922e-21
1252.850000	3.7364e-21
1252.800000	3.7436e-21
1252.750000	3.75081e-21
1252.700000	3.75804e-21
1252.650000	3.76528e-21
1252.600000	3.77253e-21
1252.550000	3.7798e-21
1252.500000	3.78708e-21
1252.450000	3.79438e-21
1252.400000	3.80169e-21
1252.350000	3.80902e-21
1252.300000	3.81635e-21
1252.250000	3.82371e-21
1252.200000	3.83107e-21
1252.150000	3.83846e-21
1252.100000	3.84585e-21
1252.050000	3.85326e-21
1252.000000	3.86068e-21
1251.950000	3.86812e-21
1251.900000	3.87557e-21
1251.850000	3.88304e-21
1251.800000	3.89052e-21
1251.750000	3.89802e-21
1251.700000	3.90553e-21
1251.650000	3.91305e-21
1251.600000	3.92059e-21
1251.550000	3.92815e-21
1251.500000	3.93571e-21
1251.450000	3.9433e-21
1251.400000	3.95089e-21
1251.350000	3.95851e-21
1251.300000	3.96613e-21
1251.250000	3.97377e-21
1251.200000	3.98143e-21
1251.150000	3.9891e-21
1251.100000	3.99679e-21
1251.050000	4.00449e-21
1251.000000	4.0122e-21
1250.950000	4.01993e-21
1250.900000	4.02768e-21
1250.850000	4.03544e-21
1250.800000	4.04321e-21
1250.750000	4.051e-21
1250.700000	4.0588e-21
1250.650000	4.06662e-21
1250.600000	4.07446e-21
1250.550000	4.08231e-21
1250.500000	4.09017e-21
1250.450000	4.09805e-21
1250.400000	4.10595e-21
1250.350000	4.11386e-21
1250.300000	4.12179e-21
1250.250000	4.12973e-21
1250.200000	4.13768e-21
1250.150000	4.14566e-21
1250.100000	4.15364e-21
1250.050000	4.16165e-21
1250.000000	4.16966e-21
1249.950000	4.1777e-21
1249.900000	4.18575e-21
1249.850000	4.19381e-21
1249.800000	4.20189e-21
1249.750000	4.20999e-21
1249.700000	4.2181e-21
1249.650000	4.22622e-21
1249.600000	4.23437e-21
1249.550000	4.24252e-21
1249.500000	4.2507e-21
1249.450000	4.25889e-21
1249.400000	4.26709e-21
1249.350000	4.27531e-21
1249.300000	4.28355e-21
1249.250000	4.2918e-21
1249.200000	4.30007e-21
1249.150000	4.30836e-21
1249.100000	4.31666e-21
1249.050000	4.32497e-21
1249.000000	4.33331e-21
1248.950000	4.34165e-21
1248.900000	4.35002e-21
1248.850000	4.3584e-21
1248.800000	4.3668e-21
1248.750000	4.37521e-21
1248.700000	4.38364e-21
1248.650000	4.39209e-21
1248.600000	4.40055e-21
1248.550000	4.40903e-21
1248.500000	4.41752e-21
1248.450000	4.42603e-21
1248.400000	4.43456e-21
1248.350000	4.4431e-21
1248.300000	4.45166e-21
1248.250000	4.46024e-21
1248.200000	4.46883e-21
1248.150000	4.47744e-21
1248.100000	4.48607e-21
1248.050000	4.49471e-21
1248.000000	4.50337e-21
1247.950000	4.51205e-21
1247.900000	4.52074e-21
1247.850000	4.52945e-21
1247.800000	4.53818e-21
1247.750000	4.54692e-21
1247.700000	4.55568e-21
1247.650000	4.56446e-21
1247.600000	4.57325e-21
1247.550000	4.58206e-21
1247.500000	4.59089e-21
1247.450000	4.59973e-21
1247.400000	4.6086e-21
1247.350000	4.61748e-21
1247.300000	4.62637e-21
1247.250000	4.63528e-21
1247.200000	4.64422e-21
1247.150000	4.65316e-21
1247.100000	4.66213e-21
1247.050000	4.67111e-21
1247.000000	4.68011e-21
1246.950000	4.68913e-21
1246.900000	4.69816e-21
1246.850000	4.70721e-21
1246.800000	4.71628e-21
1246.750000	4.72537e-21
1246.700000	4.73447e-21
1246.650000	4.74359e-21
1246.600000	4.75273e-21
1246.550000	4.76189e-21
1246.500000	4.77106e-21
1246.450000	4.78025e-21
1246.400000	4.78946e-21
1246.350000	4.79869e-21
1246.300000	4.80794e-21
1246.250000	4.8172e-21
1246.200000	4.82648e-21
1246.150000	4.83578e-21
1246.100000	4.8451e-21
1246.050000	4.85443e-21
1246.000000	4.86378e-21
1245.950000	4.87315e-21
1245.900000	4.88254e-21
1245.850000	4.89195e-21
1245.800000	4.90137e-21
1245.750000	4.91082e-21
1245.700000	4.92028e-21
1245.650000	4.92976e-21
1245.600000	4.93926e-21
1245.550000	4.94877e-21
1245.500000	4.95831e-21
1245.450000	4.96786e-21
1245.400000	4.97743e-21
1245.350000	4.98702e-21
1245.300000	4.99663e-21
1245.250000	5.00625e-21
1245.200000	5.0159e-21
1245.150000	5.02556e-21
1245.100000	5.03524e-21
1245.050000	5.04495e-21
1245.000000	5.05467e-21
1244.950000	5.0644e-21
1244.900000	5.07416e-21
1244.850000	5.08394e-21
1244.800000	5.09373e-21
1244.750000	5.10355e-21
1244.700000	5.11338e-21
1244.650000	5.12323e-21
1244.600000	5.1331e-21
1244.550000	5.14299e-21
1244.500000	5.1529e-21
1244.450000	5.16283e-21
1244.400000	5.17277e-21
1244.350000	5.18274e-21
1244.300000	5.19272e-21
1244.250000	5.20273e-21
1244.200000	5.21275e-21
1244.150000	5.22279e-21
1244.100000	5.23286e-21
1244.050000	5.24294e-21
1244.000000	5.25304e-21
1243.950000	5.26316e-21
1243.900000	5.2733e-21
1243.850000	5.28346e-21
1243.800000	5.29364e-21
1243.750000	5.30384e-21
1243.700000	5.31405e-21
1243.650000	5.32429e-21
1243.600000	5.33455e-21
1243.550000	5.34483e-21
1243.500000	5.35513e-21
1243.450000	5.36544e-21
1243.400000	5.37578e-21
1243.350000	5.38614e-21
1243.300000	5.39651e-21
1243.250000	5.40691e-21
1243.200000	5.41733e-21
1243.150000	5.42776e-21
1243.100000	5.43822e-21
1243.050000	5.4487e-21
1243.000000	5.4592e-21
1242.950000	5.46971e-21
1242.900000	5.48025e-21
1242.850000	5.49081e-21
1242.800000	5.50139e-21
1242.750000	5.51199e-21
1242.700000	5.52261e-21
1242.650000	5.53325e-21
1242.600000	5.54391e-21
1242.550000	5.55459e-21
1242.500000	5.56529e-21
1242.450000	5.57601e-21
1242.400000	5.58675e-21
1242.350000	5.59752e-21
1242.300000	5.6083e-21
1242.250000	5.61911e-21
1242.200000	5.62993e-21
1242.150000	5.64078e-21
1242.100000	5.65165e-21
1242.050000	5.66254e-21
1242.000000	5.67344e-21
1241.950000	5.68438e-21
1241.900000	5.69533e-21
1241.850000	5.7063e-21
1241.800000	5.71729e-21
1241.750000	5.72831e-21
1241.700000	5.73934e-21
1241.650000	5.7504e-21
1241.600000	5.76148e-21
1241.550000	5.77258e-21
1241.500000	5.7837e-21
1241.450000	5.79484e-21
1241.400000	5.80601e-21
1241.350000	5.81719e-21
1241.300000	5.8284e-21
1241.250000	5.83963e-21
1241.200000	5.85088e-21
1241.150000	5.86215e-21
1241.100000	5.87345e-21
1241.050000	5.88476e-21
1241.000000	5.8961e-21
1240.950000	5.90746e-21
1240.900000	5.91884e-21
1240.850000	5.93024e-21
1240.800000	5.94167e-21
1240.750000	5.95312e-21
1240.700000	5.96459e-21
1240.650000	5.97608e-21
1240.600000	5.98759e-21
1240.550000	5.99913e-21
1240.500000	6.01068e-21
1240.450000	6.02226e-21
1240.400000	6.03387e-21
1240.350000	6.04549e-21
1240.300000	6.05714e-21
1240.250000	6.06881e-21
1240.200000	6.0805e-21
1240.150000	6.09221e-21
1240.100000	6.10395e-21
1240.050000	6.11571e-21
1240.000000	6.12749e-21
1239.950000	6.1393e-21
1239.900000	6.15113e-21
1239.850000	6.16298e-21
1239.800000	6.17485e-21
1239.750000	6.18675e-21
1239.700000	6.19867e-21
1239.650000	6.21061e-21
1239.600000	6.22257e-21
1239.550000	6.23456e-21
1239.500000	6.24657e-21
1239.450000	6.25861e-21
1239.400000	6.27067e-21
1239.350000	6.28275e-21
1239.300000	6.29485e-21
1239.250000	6.30698e-21
1239.200000	6.31913e-21
1239.150000	6.3313e-21
1239.100000	6.3435e-21
1239.050000	6.35572e-21
1239.000000	6.36797e-21
1238.950000	6.38024e-21
1238.900000	6.39253e-21
1238.850000	6.40484e-21
1238.800000	6.41718e-21
1238.750000	6.42955e-21
1238.700000	6.44193e-21
1238.650000	6.45435e-21
1238.600000	6.46678e-21
1238.550000	6.47924e-21
1238.500000	6.49172e-21
1238.450000	6.50423e-21
1238.400000	6.51676e-21
1238.350000	6.52931e-21
1238.300000	6.54189e-21
1238.250000	6.5545e-21
1238.200000	6.56712e-21
1238.150000	6.57978e-21
1238.100000	6.59245e-21
1238.050000	6.60515e-21
1238.000000	6.61788e-21
1237.950000	6.63063e-21
1237.900000	6.6434e-21
1237.850000	6.6562e-21
1237.800000	6.66903e-21
1237.750000	6.68187e-21
1237.700000	6.69475e-21
1237.650000	6.70765e-21
1237.600000	6.72057e-21
1237.550000	6.73352e-21
1237.500000	6.74649e-21
1237.450000	6.75949e-21
1237.400000	6.77251e-21
1237.350000	6.78556e-21
1237.300000	6.79863e-21
1237.250000	6.81173e-21
1237.200000	6.82485e-21
1237.150000	6.838e-21
1237.100000	6.85117e-21
1237.050000	6.86437e-21
1237.000000	6.8776e-21
1236.950000	6.89085e-21
1236.900000	6.90412e-21
1236.850000	6.91742e-21
1236.800000	6.93075e-21
1236.750000	6.9441e-21
1236.700000	6.95748e-21
1236.650000	6.97089e-21
1236.600000	6.98432e-21
1236.550000	6.99777e-21
1236.500000	7.01125e-21
1236.450000	7.02476e-21
1236.400000	7.0383e-21
1236.350000	7.05186e-21
1236.300000	7.06544e-21
1236.250000	7.07905e-21
1236.200000	7.09269e-21
1236.150000	7.10636e-21
1236.100000	7.12005e-21
1236.050000	7.13376e-21
1236.000000	7.14751e-21
1235.950000	7.16128e-21
1235.900000	7.17507e-21
1235.850000	7.1889e-21
1235.800000	7.20275e-21
1235.750000	7.21662e-21
1235.700000	7.23053e-21
1235.650000	7.24446e-21
1235.600000	7.25841e-21
1235.550000	7.2724e-21
1235.500000	7.28641e-21
1235.450000	7.30045e-21
1235.400000	7.31451e-21
1235.350000	7.3286e-21
1235.300000	7.34272e-21
1235.250000	7.35687e-21
1235.200000	7.37104e-21
1235.150000	7.38524e-21
1235.100000	7.39947e-21
1235.050000	7.41373e-21
1235.000000	7.42801e-21
1234.950000	7.44232e-21
1234.900000	7.45666e-21
1234.850000	7.47102e-21
1234.800000	7.48542e-21
1234.750000	7.49984e-21
1234.700000	7.51429e-21
1234.650000	7.52876e-21
1234.600000	7.54327e-21
1234.550000	7.5578e-21
1234.500000	7.57236e-21
1234.450000	7.58695e-21
1234.400000	7.60157e-21
1234.350000	7.61621e-21
1234.300000	7.63089e-21
1234.250000	7.64559e-21
1234.200000	7.66032e-21
1234.150000	7.67508e-21
1234.100000	7.68986e-21
1234.050000	7.70468e-21
1234.000000	7.71952e-21
1233.950000	7.73439e-21
1233.900000	7.74929e-21
1233.850000	7.76422e-21
1233.800000	7.77918e-21
1233.750000	7.79417e-21
1233.700000	7.80918e-21
1233.650000	7.82423e-21
1233.600000	7.8393e-21
1233.550000	7.85441e-21
1233.500000	7.86954e-21
1233.450000	7.8847e-21
1233.400000	7.89989e-21
1233.350000	7.91511e-21
1233.300000	7.93036e-21
1233.250000	7.94564e-21
1233.200000	7.96094e-21
1233.150000	7.97628e-21
1233.100000	7.99165e-21
1233.050000	8.00704e-21
1233.000000	8.02247e-21
1232.950000	8.03793e-21
1232.900000	8.05341e-21
1232.850000	8.06893e-21
1232.800000	8.08447e-21
1232.750000	8.10005e-21
1232.700000	8.11565e-21
1232.650000	8.13129e-21
1232.600000	8.14695e-21
1232.550000	8.16265e-21
1232.500000	8.17837e-21
1232.450000	8.19413e-21
1232.400000	8.20992e-21
1232.350000	8.22573e-21
1232.300000	8.24158e-21
1232.250000	8.25746e-21
1232.200000	8.27337e-21
1232.150000	8.28931e-21
1232.100000	8.30528e-21
1232.050000	8.32128e-21
1232.000000	8.33731e-21
1231.950000	8.35337e-21
1231.900000	8.36946e-21
1231.850000	8.38559e-21
1231.800000	8.40174e-21
1231.750000	8.41793e-21
1231.700000	8.43415e-21
1231.650000	8.45039e-21
1231.600000	8.46668e-21
1231.550000	8.48299e-21
1231.500000	8.49933e-21
1231.450000	8.5157e-21
1231.400000	8.53211e-21
1231.350000	8.54855e-21
1231.300000	8.56502e-21
1231.250000	8.58152e-21
1231.200000	8.59805e-21
1231.150000	8.61461e-21
1231.100000	8.63121e-21
1231.050000	8.64784e-21
1231.000000	8.6645e-21
1230.950000	8.68119e-21
1230.900000	8.69792e-21
1230.850000	8.71467e-21
1230.800000	8.73146e-21
1230.750000	8.74829e-21
1230.700000	8.76514e-21
1230.650000	8.78203e-21
1230.600000	8.79894e-21
1230.550000	8.8159e-21
1230.500000	8.83288e-21
1230.450000	8.8499e-21
1230.400000	8.86695e-21
1230.350000	8.88403e-21
1230.300000	8.90114e-21
1230.250000	8.91829e-21
1230.200000	8.93547e-21
1230.150000	8.95269e-21
1230.100000	8.96994e-21
1230.050000	8.98722e-21
1230.000000	9.00453e-21
1229.950000	9.02188e-21
1229.900000	9.03926e-21
1229.850000	9.05668e-21
1229.800000	9.07412e-21
1229.750000	9.09161e-21
1229.700000	9.10912e-21
1229.650000	9.12667e-21
1229.600000	9.14425e-21
1229.550000	9.16187e-21
1229.500000	9.17952e-21
1229.450000	9.1972e-21
1229.400000	9.21492e-21
1229.350000	9.23268e-21
1229.300000	9.25046e-21
1229.250000	9.26829e-21
1229.200000	9.28614e-21
1229.150000	9.30403e-21
1229.100000	9.32196e-21
1229.050000	9.33991e-21
1229.000000	9.35791e-21
1228.950000	9.37594e-21
1228.900000	9.394e-21
1228.850000	9.4121e-21
1228.800000	9.43023e-21
1228.750000	9.4484e-21
1228.700000	9.4666e-21
1228.650000	9.48484e-21
1228.600000	9.50311e-21
1228.550000	9.52142e-21
1228.500000	9.53976e-21
1228.450000	9.55814e-21
1228.400000	9.57656e-21
1228.350000	9.59501e-21
1228.300000	9.61349e-21
1228.250000	9.63201e-21
1228.200000	9.65057e-21
1228.150000	9.66916e-21
1228.100000	9.68779e-21
1228.050000	9.70645e-21
1228.000000	9.72515e-21
1227.950000	9.74389e-21
1227.900000	9.76266e-21
1227.850000	9.78147e-21
1227.800000	9.80031e-21
1227.750000	9.81919e-21
1227.700000	9.83811e-21
1227.650000	9.85706e-21
1227.600000	9.87605e-21
1227.550000	9.89508e-21
1227.500000	9.91414e-21
1227.450000	9.93324e-21
1227.400000	9.95238e-21
1227.350000	9.97155e-21
1227.300000	9.99076e-21
1227.250000	1.001e-20
1227.200000	1.00293e-20
1227.150000	1.00486e-20
1227.100000	1.0068e-20
1227.050000	1.00874e-20
1227.000000	1.01068e-20
1226.950000	1.01263e-20
1226.900000	1.01458e-20
1226.850000	1.01653e-20
1226.800000	1.01849e-20
1226.750000	1.02045e-20
1226.700000	1.02242e-20
1226.650000	1.02439e-20
1226.600000	1.02636e-20
1226.550000	1.02834e-20
1226.500000	1.03032e-20
1226.450000	1.03231e-20
1226.400000	1.0343e-20
1226.350000	1.03629e-20
1226.300000	1.03828e-20
1226.250000	1.04028e-20
1226.200000	1.04229e-20
1226.150000	1.0443e-20
1226.100000	1.04631e-20
1226.050000	1.04832e-20
1226.000000	1.05034e-20
1225.950000	1.05237e-20
1225.900000	1.05439e-20
1225.850000	1.05643e-20
1225.800000	1.05846e-20
1225.750000	1.0605e-20
1225.700000	1.06254e-20
1225.650000	1.06459e-20
1225.600000	1.06664e-20
1225.550000	1.0687e-20
1225.500000	1.07076e-20
1225.450000	1.07282e-20
1225.400000	1.07488e-20
1225.350000	1.07696e-20
1225.300000	1.07903e-20
1225.250000	1.08111e-20
1225.200000	1.08319e-20
1225.150000	1.08528e-20
1225.100000	1.08737e-20
1225.050000	1.08946e-20
1225.000000	1.09156e-20
1224.950000	1.09367e-20
1224.900000	1.09577e-20
1224.850000	1.09788e-20
1224.800000	1.1e-20
1224.750000	1.10212e-20
1224.700000	1.10424e-20
1224.650000	1.10637e-20
1224.600000	1.1085e-20
1224.550000	1.11064e-20
1224.500000	1.11278e-20
1224.450000	1.11492e-20
1224.400000	1.11707e-20
1224.350000	1.11922e-20
1224.300000	1.12138e-20
1224.250000	1.12354e-20
1224.200000	1.1257e-20
1224.150000	1.12787e-20
1224.100000	1.13004e-20
1224.050000	1.13222e-20
1224.000000	1.1344e-20
1223.950000	1.13659e-20
1223.900000	1.13878e-20
1223.850000	1.14097e-20
1223.800000	1.14317e-20
1223.750000	1.14537e-20
1223.700000	1.14758e-20
1223.650000	1.14979e-20
1223.600000	1.152e-20
1223.550000	1.15422e-20
1223.500000	1.15645e-20
1223.450000	1.15867e-20
1223.400000	1.16091e-20
1223.350000	1.16314e-20
1223.300000	1.16538e-20
1223.250000	1.16763e-20
1223.200000	1.16988e-20
1223.150000	1.17213e-20
1223.100000	1.17439e-20
1223.050000	1.17665e-20
1223.000000	1.17892e-20
1222.950000	1.18119e-20
1222.900000	1.18347e-20
1222.850000	1.18575e-20
1222.800000	1.18803e-20
1222.750000	1.19032e-20
1222.700000	1.19261e-20
1222.650000	1.19491e-20
1222.600000	1.19721e-20
1222.550000	1.19952e-20
1222.500000	1.20183e-20
1222.450000	1.20414e-20
1222.400000	1.20646e-20
1222.350000	1.20879e-20
1222.300000	1.21112e-20
1222.250000	1.21345e-20
1222.200000	1.21579e-20
1222.150000	1.21813e-20
1222.100000	1.22048e-20
1222.050000	1.22283e-20
1222.000000	1.22518e-20
1221.950000	1.22754e-20
1221.900000	1.22991e-20
1221.850000	1.23228e-20
1221.800000	1.23465e-20
1221.750000	1.23703e-20
1221.700000	1.23941e-20
1221.650000	1.2418e-20
1221.600000	1.24419e-20
1221.550000	1.24659e-20
1221.500000	1.24899e-20
1221.450000	1.2514e-20
1221.400000	1.25381e-20
1221.350000	1.25622e-20
1221.300000	1.25865e-20
1221.250000	1.26107e-20
1221.200000	1.2635e-20
1221.150000	1.26593e-20
1221.100000	1.26837e-20
1221.050000	1.27082e-20
1221.000000	1.27326e-20
1220.950000	1.27572e-20
1220.900000	1.27817e-20
1220.850000	1.28064e-20
1220.800000	1.2831e-20
1220.750000	1.28558e-20
1220.700000	1.28805e-20
1220.650000	1.29053e-20
1220.600000	1.29302e-20
1220.550000	1.29551e-20
1220.500000	1.29801e-20
1220.450000	1.30051e-20
1220.400000	1.30301e-20
1220.350000	1.30552e-20
1220.300000	1.30804e-20
1220.250000	1.31056e-20
1220.200000	1.31308e-20
1220.150000	1.31561e-20
1220.100000	1.31815e-20
1220.050000	1.32069e-20
1220.000000	1.32323e-20
1219.950000	1.32578e-20
1219.900000	1.32833e-20
1219.850000	1.33089e-20
1219.800000	1.33346e-20
1219.750000	1.33603e-20
1219.700000	1.3386e-20
1219.650000	1.34118e-20
1219.600000	1.34376e-20
1219.550000	1.34635e-20
1219.500000	1.34895e-20
1219.450000	1.35154e-20
1219.400000	1.35415e-20
1219.350000	1.35676e-20
1219.300000	1.35937e-20
1219.250000	1.36199e-20
1219.200000	1.36461e-20
1219.150000	1.36724e-20
1219.100000	1.36988e-20
1219.050000	1.37252e-20
1219.000000	1.37516e-20
1218.950000	1.37781e-20
1218.900000	1.38046e-20
1218.850000	1.38312e-20
1218.800000	1.38579e-20
1218.750000	1.38846e-20
1218.700000	1.39113e-20
1218.650000	1.39381e-20
1218.600000	1.3965e-20
1218.550000	1.39919e-20
1218.500000	1.40188e-20
1218.450000	1.40458e-20
1218.400000	1.40729e-20
1218.350000	1.41e-20
1218.300000	1.41272e-20
1218.250000	1.41544e-20
1218.200000	1.41817e-20
1218.150000	1.4209e-20
1218.100000	1.42363e-20
1218.050000	1.42638e-20
1218.000000	1.42913e-20
1217.950000	1.43188e-20
1217.900000	1.43464e-20
1217.850000	1.4374e-20
1217.800000	1.44017e-20
1217.750000	1.44294e-20
1217.700000	1.44572e-20
1217.650000	1.44851e-20
1217.600000	1.4513e-20
1217.550000	1.4541e-20
1217.500000	1.4569e-20
1217.450000	1.4597e-20
1217.400000	1.46252e-20
1217.350000	1.46533e-20
1217.300000	1.46816e-20
1217.250000	1.47098e-20
1217.200000	1.47382e-20
1217.150000	1.47666e-20
1217.100000	1.4795e-20
1217.050000	1.48235e-20
1217.000000	1.48521e-20
1216.950000	1.48807e-20
1216.900000	1.49094e-20
1216.850000	1.49381e-20
1216.800000	1.49669e-20
1216.750000	1.49957e-20
1216.700000	1.50246e-20
1216.650000	1.50535e-20
1216.600000	1.50825e-20
1216.550000	1.51116e-20
1216.500000	1.51407e-20
1216.450000	1.51699e-20
1216.400000	1.51991e-20
1216.350000	1.52284e-20
1216.300000	1.52577e-20
1216.250000	1.52871e-20
1216.200000	1.53166e-20
1216.150000	1.53461e-20
1216.100000	1.53756e-20
1216.050000	1.54052e-20
1216.000000	1.54349e-20
1215.950000	1.54647e-20
1215.900000	1.54945e-20
1215.850000	1.55243e-20
1215.800000	1.55542e-20
1215.750000	1.55842e-20
1215.700000	1.56142e-20
1215.650000	1.56443e-20
1215.600000	1.56744e-20
1215.550000	1.57046e-20
1215.500000	1.57349e-20
1215.450000	1.57652e-20
1215.400000	1.57956e-20
1215.350000	1.5826e-20
1215.300000	1.58565e-20
1215.250000	1.5887e-20
1215.200000	1.59176e-20
1215.150000	1.59483e-20
1215.100000	1.5979e-20
1215.050000	1.60098e-20
1215.000000	1.60406e-20
1214.950000	1.60715e-20
1214.900000	1.61025e-20
1214.850000	1.61335e-20
1214.800000	1.61646e-20
1214.750000	1.61957e-20
1214.700000	1.62269e-20
1214.650000	1.62582e-20
1214.600000	1.62895e-20
1214.550000	1.63209e-20
1214.500000	1.63524e-20
1214.450000	1.63839e-20
1214.400000	1.64154e-20
1214.350000	1.6447e-20
1214.300000	1.64787e-20
1214.250000	1.65105e-20
1214.200000	1.65423e-20
1214.150000	1.65741e-20
1214.100000	1.66061e-20
1214.050000	1.66381e-20
1214.000000	1.66701e-20
1213.950000	1.67022e-20
1213.900000	1.67344e-20
1213.850000	1.67666e-20
1213.800000	1.67989e-20
1213.750000	1.68313e-20
1213.700000	1.68637e-20
1213.650000	1.68962e-20
1213.600000	1.69288e-20
1213.550000	1.69614e-20
1213.500000	1.69941e-20
1213.450000	1.70268e-20
1213.400000	1.70596e-20
1213.350000	1.70925e-20
1213.300000	1.71254e-20
1213.250000	1.71584e-20
1213.200000	1.71914e-20
1213.150000	1.72246e-20
1213.100000	1.72577e-20
1213.050000	1.7291e-20
1213.000000	1.73243e-20
1212.950000	1.73577e-20
1212.900000	1.73911e-20
1212.850000	1.74246e-20
1212.800000	1.74582e-20
1212.750000	1.74918e-20
1212.700000	1.75255e-20
1212.650000	1.75593e-20
1212.600000	1.75931e-20
1212.550000	1.7627e-20
1212.500000	1.7661e-20
1212.450000	1.7695e-20
1212.400000	1.77291e-20
1212.350000	1.77632e-20
1212.300000	1.77974e-20
1212.250000	1.78317e-20
1212.200000	1.78661e-20
1212.150000	1.79005e-20
1212.100000	1.7935e-20
1212.050000	1.79695e-20
1212.000000	1.80042e-20
1211.950000	1.80388e-20
1211.900000	1.80736e-20
1211.850000	1.81084e-20
1211.800000	1.81433e-20
1211.750000	1.81782e-20
1211.700000	1.82133e-20
1211.650000	1.82484e-20
1211.600000	1.82835e-20
1211.550000	1.83187e-20
1211.500000	1.8354e-20
1211.450000	1.83894e-20
1211.400000	1.84248e-20
1211.350000	1.84603e-20
1211.300000	1.84959e-20
1211.250000	1.85315e-20
1211.200000	1.85672e-20
1211.150000	1.8603e-20
1211.100000	1.86388e-20
1211.050000	1.86747e-20
1211.000000	1.87107e-20
1210.950000	1.87467e-20
1210.900000	1.87828e-20
1210.850000	1.8819e-20
1210.800000	1.88553e-20
1210.750000	1.88916e-20
1210.700000	1.8928e-20
1210.650000	1.89645e-20
1210.600000	1.9001e-20
1210.550000	1.90376e-20
1210.500000	1.90743e-20
1210.450000	1.9111e-20
1210.400000	1.91478e-20
1210.350000	1.91847e-20
1210.300000	1.92217e-20
1210.250000	1.92587e-20
1210.200000	1.92958e-20
1210.150000	1.9333e-20
1210.100000	1.93702e-20
1210.050000	1.94076e-20
1210.000000	1.94449e-20
1209.950000	1.94824e-20
1209.900000	1.95199e-20
1209.850000	1.95575e-20
1209.800000	1.95952e-20
1209.750000	1.9633e-20
1209.700000	1.96708e-20
1209.650000	1.97087e-20
1209.600000	1.97466e-20
1209.550000	1.97847e-20
1209.500000	1.98228e-20
1209.450000	1.9861e-20
1209.400000	1.98993e-20
1209.350000	1.99376e-20
1209.300000	1.9976e-20
1209.250000	2.00145e-20
1209.200000	2.0053e-20
1209.150000	2.00917e-20
1209.100000	2.01304e-20
1209.050000	2.01692e-20
1209.000000	2.0208e-20
1208.950000	2.02469e-20
1208.900000	2.02859e-20
1208.850000	2.0325e-20
1208.800000	2.03642e-20
1208.750000	2.04034e-20
1208.700000	2.04427e-20
1208.650000	2.04821e-20
1208.600000	2.05216e-20
1208.550000	2.05611e-20
1208.500000	2.06007e-20
1208.450000	2.06404e-20
1208.400000	2.06801e-20
1208.350000	2.072e-20
1208.300000	2.07599e-20
1208.250000	2.07999e-20
1208.200000	2.084e-20
1208.150000	2.08801e-20
1208.100000	2.09203e-20
1208.050000	2.09606e-20
1208.000000	2.1001e-20
1207.950000	2.10415e-20
1207.900000	2.1082e-20
1207.850000	2.11226e-20
1207.800000	2.11633e-20
1207.750000	2.12041e-20
1207.700000	2.12449e-20
1207.650000	2.12859e-20
1207.600000	2.13269e-20
1207.550000	2.1368e-20
1207.500000	2.14091e-20
1207.450000	2.14504e-20
1207.400000	2.14917e-20
1207.350000	2.15331e-20
1207.300000	2.15746e-20
1207.250000	2.16161e-20
1207.200000	2.16578e-20
1207.150000	2.16995e-20
1207.100000	2.17413e-20
1207.050000	2.17832e-20
1207.000000	2.18251e-20
1206.950000	2.18672e-20
1206.900000	2.19093e-20
1206.850000	2.19515e-20
1206.800000	2.19938e-20
1206.750000	2.20362e-20
1206.700000	2.20786e-20
1206.650000	2.21212e-20
1206.600000	2.21638e-20
1206.550000	2.22065e-20
1206.500000	2.22493e-20
1206.450000	2.22921e-20
1206.400000	2.23351e-20
1206.350000	2.23781e-20
1206.300000	2.24212e-20
1206.250000	2.24644e-20
1206.200000	2.25077e-20
1206.150000	2.2551e-20
1206.100000	2.25945e-20
1206.050000	2.2638e-20
1206.000000	2.26816e-20
1205.950000	2.27253e-20
1205.900000	2.27691e-20
1205.850000	2.28129e-20
1205.800000	2.28569e-20
1205.750000	2.29009e-20
1205.700000	2.2945e-20
1205.650000	2.29892e-20
1205.600000	2.30335e-20
1205.550000	2.30779e-20
1205.500000	2.31224e-20
1205.450000	2.31669e-20
1205.400000	2.32115e-20
1205.350000	2.32563e-20
1205.300000	2.33011e-20
1205.250000	2.33459e-20
1205.200000	2.33909e-20
1205.150000	2.3436e-20
1205.100000	2.34811e-20
1205.050000	2.35264e-20
1205.000000	2.35717e-20
1204.950000	2.36171e-20
1204.900000	2.36626e-20
1204.850000	2.37082e-20
1204.800000	2.37538e-20
1204.750000	2.37996e-20
1204.700000	2.38455e-20
1204.650000	2.38914e-20
1204.600000	2.39374e-20
1204.550000	2.39835e-20
1204.500000	2.40297e-20
1204.450000	2.4076e-20
1204.400000	2.41224e-20
1204.350000	2.41689e-20
1204.300000	2.42154e-20
1204.250000	2.42621e-20
1204.200000	2.43088e-20
1204.150000	2.43557e-20
1204.100000	2.44026e-20
1204.050000	2.44496e-20
1204.000000	2.44967e-20
1203.950000	2.45439e-20
1203.900000	2.45912e-20
1203.850000	2.46385e-20
1203.800000	2.4686e-20
1203.750000	2.47335e-20
1203.700000	2.47812e-20
1203.650000	2.48289e-20
1203.600000	2.48768e-20
1203.550000	2.49247e-20
1203.500000	2.49727e-20
1203.450000	2.50208e-20
1203.400000	2.5069e-20
1203.350000	2.51173e-20
1203.300000	2.51657e-20
1203.250000	2.52142e-20
1203.200000	2.52627e-20
1203.150000	2.53114e-20
1203.100000	2.53602e-20
1203.050000	2.5409e-20
1203.000000	2.5458e-20
1202.950000	2.5507e-20
1202.900000	2.55562e-20
1202.850000	2.56054e-20
1202.800000	2.56547e-20
1202.750000	2.57041e-20
1202.700000	2.57537e-20
1202.650000	2.58033e-20
1202.600000	2.5853e-20
1202.550000	2.59028e-20
1202.500000	2.59527e-20
1202.450000	2.60027e-20
1202.400000	2.60528e-20
1202.350000	2.6103e-20
1202.300000	2.61532e-20
1202.250000	2.62036e-20
1202.200000	2.62541e-20
1202.150000	2.63047e-20
1202.100000	2.63554e-20
1202.050000	2.64061e-20
1202.000000	2.6457e-20
1201.950000	2.6508e-20
1201.900000	2.6559e-20
1201.850000	2.66102e-20
1201.800000	2.66615e-20
1201.750000	2.67128e-20
1201.700000	2.67643e-20
1201.650000	2.68158e-20
1201.600000	2.68675e-20
1201.550000	2.69193e-20
1201.500000	2.69711e-20
1201.450000	2.70231e-20
1201.400000	2.70751e-20
1201.350000	2.71273e-20
1201.300000	2.71795e-20
1201.250000	2.72319e-20
1201.200000	2.72844e-20
1201.150000	2.73369e-20
1201.100000	2.73896e-20
1201.050000	2.74423e-20
1201.000000	2.74952e-20
1200.950000	2.75482e-20
1200.900000	2.76012e-20
1200.850000	2.76544e-20
1200.800000	2.77077e-20
1200.750000	2.77611e-20
1200.700000	2.78146e-20
1200.650000	2.78681e-20
1200.600000	2.79218e-20
1200.550000	2.79756e-20
1200.500000	2.80295e-20
1200.450000	2.80835e-20
1200.400000	2.81376e-20
1200.350000	2.81918e-20
1200.300000	2.82461e-20
1200.250000	2.83005e-20
1200.200000	2.8355e-20
1200.150000	2.84097e-20
1200.100000	2.84644e-20
1200.050000	2.85192e-20
1200.000000	2.85742e-20
1199.950000	2.86292e-20
1199.900000	2.86844e-20
1199.850000	2.87396e-20
1199.800000	2.8795e-20
1199.750000	2.88505e-20
1199.700000	2.8906e-20
1199.650000	2.89617e-20
1199.600000	2.90175e-20
1199.550000	2.90734e-20
1199.500000	2.91294e-20
1199.450000	2.91855e-20
1199.400000	2.92418e-20
1199.350000	2.92981e-20
1199.300000	2.93545e-20
1199.250000	2.94111e-20
1199.200000	2.94677e-20
1199.150000	2.95245e-20
1199.100000	2.95814e-20
1199.050000	2.96384e-20
1199.000000	2.96955e-20
1198.950000	2.97527e-20
1198.900000	2.981e-20
1198.850000	2.98674e-20
1198.800000	2.99249e-20
1198.750000	2.99826e-20
1198.700000	3.00404e-20
1198.650000	3.00982e-20
1198.600000	3.01562e-20
1198.550000	3.02143e-20
1198.500000	3.02725e-20
1198.450000	3.03308e-20
1198.400000	3.03892e-20
1198.350000	3.04478e-20
1198.300000	3.05064e-20
1198.250000	3.05652e-20
1198.200000	3.06241e-20
1198.150000	3.06831e-20
1198.100000	3.07422e-20
1198.050000	3.08014e-20
1198.000000	3.08608e-20
1197.950000	3.09202e-20
1197.900000	3.09798e-20
1197.850000	3.10394e-20
1197.800000	3.10992e-20
1197.750000	3.11592e-20
1197.700000	3.12192e-20
1197.650000	3.12793e-20
1197.600000	3.13396e-20
1197.550000	3.13999e-20
1197.500000	3.14604e-20
1197.450000	3.1521e-20
1197.400000	3.15818e-20
1197.350000	3.16426e-20
1197.300000	3.17036e-20
1197.250000	3.17646e-20
1197.200000	3.18258e-20
1197.150000	3.18871e-20
1197.100000	3.19486e-20
1197.050000	3.20101e-20
1197.000000	3.20718e-20
1196.950000	3.21336e-20
1196.900000	3.21955e-20
1196.850000	3.22575e-20
1196.800000	3.23196e-20
1196.750000	3.23819e-20
1196.700000	3.24443e-20
1196.650000	3.25068e-20
1196.600000	3.25694e-20
1196.550000	3.26321e-20
1196.500000	3.2695e-20
1196.450000	3.2758e-20
1196.400000	3.28211e-20
1196.350000	3.28843e-20
1196.300000	3.29476e-20
1196.250000	3.30111e-20
1196.200000	3.30747e-20
1196.150000	3.31384e-20
1196.100000	3.32023e-20
1196.050000	3.32662e-20
1196.000000	3.33303e-20
1195.950000	3.33945e-20
1195.900000	3.34588e-20
1195.850000	3.35233e-20
1195.800000	3.35879e-20
1195.750000	3.36526e-20
1195.700000	3.37174e-20
1195.650000	3.37824e-20
1195.600000	3.38474e-20
1195.550000	3.39126e-20
1195.500000	3.3978e-20
1195.450000	3.40434e-20
1195.400000	3.4109e-20
1195.350000	3.41747e-20
1195.300000	3.42406e-20
1195.250000	3.43065e-20
1195.200000	3.43726e-20
1195.150000	3.44388e-20
1195.100000	3.45052e-20
1195.050000	3.45716e-20
1195.000000	3.46382e-20
1194.950000	3.4705e-20
1194.900000	3.47718e-20
1194.850000	3.48388e-20
1194.800000	3.49059e-20
1194.750000	3.49731e-20
1194.700000	3.50405e-20
1194.650000	3.5108e-20
1194.600000	3.51757e-20
1194.550000	3.52434e-20
1194.500000	3.53113e-20
1194.450000	3.53793e-20
1194.400000	3.54475e-20
1194.350000	3.55158e-20
1194.300000	3.55842e-20
1194.250000	3.56527e-20
1194.200000	3.57214e-20
1194.150000	3.57902e-20
1194.100000	3.58592e-20
1194.050000	3.59283e-20
1194.000000	3.59975e-20
1193.950000	3.60668e-20
1193.900000	3.61363e-20
1193.850000	3.62059e-20
1193.800000	3.62757e-20
1193.750000	3.63455e-20
1193.700000	3.64155e-20
1193.650000	3.64857e-20
1193.600000	3.6556e-20
1193.550000	3.66264e-20
1193.500000	3.6697e-20
1193.450000	3.67677e-20
1193.400000	3.68385e-20
1193.350000	3.69094e-20
1193.300000	3.69805e-20
1193.250000	3.70518e-20
1193.200000	3.71232e-20
1193.150000	3.71947e-20
1193.100000	3.72663e-20
1193.050000	3.73381e-20
1193.000000	3.741e-20
1192.950000	3.74821e-20
1192.900000	3.75543e-20
1192.850000	3.76267e-20
1192.800000	3.76991e-20
1192.750000	3.77718e-20
1192.700000	3.78445e-20
1192.650000	3.79174e-20
1192.600000	3.79905e-20
1192.550000	3.80637e-20
1192.500000	3.8137e-20
1192.450000	3.82104e-20
1192.400000	3.82841e-20
1192.350000	3.83578e-20
1192.300000	3.84317e-20
1192.250000	3.85057e-20
1192.200000	3.85799e-20
1192.150000	3.86542e-20
1192.100000	3.87287e-20
1192.050000	3.88033e-20
1192.000000	3.8878e-20
1191.950000	3.89529e-20
1191.900000	3.9028e-20
1191.850000	3.91032e-20
1191.800000	3.91785e-20
1191.750000	3.9254e-20
1191.700000	3.93296e-20
1191.650000	3.94053e-20
1191.600000	3.94812e-20
1191.550000	3.95573e-20
1191.500000	3.96335e-20
1191.450000	3.97099e-20
1191.400000	3.97864e-20
1191.350000	3.9863e-20
1191.300000	3.99398e-20
1191.250000	4.00167e-20
1191.200000	4.00938e-20
1191.150000	4.0171e-20
1191.100000	4.02484e-20
1191.050000	4.0326e-20
1191.000000	4.04036e-20
1190.950000	4.04815e-20
1190.900000	4.05595e-20
1190.850000	4.06376e-20
1190.800000	4.07159e-20
1190.750000	4.07943e-20
1190.700000	4.08729e-20
1190.650000	4.09516e-20
1190.600000	4.10305e-20
1190.550000	4.11096e-20
1190.500000	4.11888e-20
1190.450000	4.12681e-20
1190.400000	4.13476e-20
1190.350000	4.14272e-20
1190.300000	4.15071e-20
1190.250000	4.1587e-20
1190.200000	4.16671e-20
1190.150000	4.17474e-20
1190.100000	4.18278e-20
1190.050000	4.19084e-20
1190.000000	4.19891e-20
1189.950000	4.207e-20
1189.900000	4.2151e-20
1189.850000	4.22322e-20
1189.800000	4.23136e-20
1189.750000	4.23951e-20
1189.700000	4.24768e-20
1189.650000	4.25586e-20
1189.600000	4.26406e-20
1189.550000	4.27227e-20
1189.500000	4.2805e-20
1189.450000	4.28875e-20
1189.400000	4.29701e-20
1189.350000	4.30529e-20
1189.300000	4.31358e-20
1189.250000	4.32189e-20
1189.200000	4.33022e-20
1189.150000	4.33856e-20
1189.100000	4.34692e-20
1189.050000	4.35529e-20
1189.000000	4.36368e-20
1188.950000	4.37209e-20
1188.900000	4.38051e-20
1188.850000	4.38895e-20
1188.800000	4.3974e-20
1188.750000	4.40587e-20
1188.700000	4.41436e-20
1188.650000	4.42286e-20
1188.600000	4.43138e-20
1188.550000	4.43992e-20
1188.500000	4.44847e-20
1188.450000	4.45704e-20
1188.400000	4.46563e-20
1188.350000	4.47423e-20
1188.300000	4.48285e-20
1188.250000	4.49148e-20
1188.200000	4.50014e-20
1188.150000	4.50881e-20
1188.100000	4.51749e-20
1188.050000	4.52619e-20
1188.000000	4.53491e-20
1187.950000	4.54365e-20
1187.900000	4.5524e-20
1187.850000	4.56117e-20
1187.800000	4.56996e-20
1187.750000	4.57876e-20
1187.700000	4.58758e-20
1187.650000	4.59642e-20
1187.600000	4.60527e-20
1187.550000	4.61414e-20
1187.500000	4.62303e-20
1187.450000	4.63194e-20
1187.400000	4.64086e-20
1187.350000	4.6498e-20
1187.300000	4.65876e-20
1187.250000	4.66773e-20
1187.200000	4.67672e-20
1187.150000	4.68573e-20
1187.100000	4.69476e-20
1187.050000	4.7038e-20
1187.000000	4.71286e-20
1186.950000	4.72194e-20
1186.900000	4.73104e-20
1186.850000	4.74015e-20
1186.800000	4.74928e-20
1186.750000	4.75843e-20
1186.700000	4.7676e-20
1186.650000	4.77678e-20
1186.600000	4.78598e-20
1186.550000	4.7952e-20
1186.500000	4.80444e-20
1186.450000	4.8137e-20
1186.400000	4.82297e-20
1186.350000	4.83226e-20
1186.300000	4.84157e-20
1186.250000	4.85089e-20
1186.200000	4.86024e-20
1186.150000	4.8696e-20
1186.100000	4.87898e-20
1186.050000	4.88838e-20
1186.000000	4.8978e-20
1185.950000	4.90723e-20
1185.900000	4.91669e-20
1185.850000	4.92616e-20
1185.800000	4.93565e-20
1185.750000	4.94515e-20
1185.700000	4.95468e-20
1185.650000	4.96422e-20
1185.600000	4.97379e-20
1185.550000	4.98337e-20
1185.500000	4.99297e-20
1185.450000	5.00259e-20
1185.400000	5.01222e-20
1185.350000	5.02188e-20
1185.300000	5.03155e-20
1185.250000	5.04125e-20
1185.200000	5.05096e-20
1185.150000	5.06069e-20
1185.100000	5.07043e-20
1185.050000	5.0802e-20
1185.000000	5.08999e-20
1184.950000	5.09979e-20
1184.900000	5.10962e-20
1184.850000	5.11946e-20
1184.800000	5.12932e-20
1184.750000	5.1392e-20
1184.700000	5.1491e-20
1184.650000	5.15902e-20
1184.600000	5.16896e-20
1184.550000	5.17892e-20
1184.500000	5.18889e-20
1184.450000	5.19889e-20
1184.400000	5.2089e-20
1184.350000	5.21894e-20
1184.300000	5.22899e-20
1184.250000	5.23906e-20
1184.200000	5.24916e-20
1184.150000	5.25927e-20
1184.100000	5.2694e-20
1184.050000	5.27955e-20
1184.000000	5.28972e-20
1183.950000	5.29991e-20
1183.900000	5.31012e-20
1183.850000	5.32035e-20
1183.800000	5.3306e-20
1183.750000	5.34087e-20
1183.700000	5.35115e-20
1183.650000	5.36146e-20
1183.600000	5.37179e-20
1183.550000	5.38214e-20
1183.500000	5.39251e-20
1183.450000	5.40289e-20
1183.400000	5.4133e-20
1183.350000	5.42373e-20
1183.300000	5.43418e-20
1183.250000	5.44465e-20
1183.200000	5.45513e-20
1183.150000	5.46564e-20
1183.100000	5.47617e-20
1183.050000	5.48672e-20
1183.000000	5.49729e-20
1182.950000	5.50788e-20
1182.900000	5.51849e-20
1182.850000	5.52912e-20
1182.800000	5.53977e-20
1182.750000	5.55044e-20
1182.700000	5.56113e-20
1182.650000	5.57185e-20
1182.600000	5.58258e-20
1182.550000	5.59333e-20
1182.500000	5.60411e-20
1182.450000	5.6149e-20
1182.400000	5.62572e-20
1182.350000	5.63656e-20
1182.300000	5.64741e-20
1182.250000	5.65829e-20
1182.200000	5.66919e-20
1182.150000	5.68011e-20
1182.100000	5.69105e-20
1182.050000	5.70202e-20
1182.000000	5.713e-20
1181.950000	5.72401e-20
1181.900000	5.73503e-20
1181.850000	5.74608e-20
1181.800000	5.75715e-20
1181.750000	5.76824e-20
1181.700000	5.77935e-20
1181.650000	5.79048e-20
1181.600000	5.80164e-20
1181.550000	5.81281e-20
1181.500000	5.82401e-20
1181.450000	5.83523e-20
1181.400000	5.84647e-20
1181.350000	5.85773e-20
1181.300000	5.86902e-20
1181.250000	5.88032e-20
1181.200000	5.89165e-20
1181.150000	5.903e-20
1181.100000	5.91437e-20
1181.050000	5.92576e-20
1181.000000	5.93718e-20
1180.950000	5.94862e-20
1180.900000	5.96007e-20
1180.850000	5.97156e-20
1180.800000	5.98306e-20
1180.750000	5.99458e-20
1180.700000	6.00613e-20
1180.650000	6.0177e-20
1180.600000	6.02929e-20
1180.550000	6.04091e-20
1180.500000	6.05254e-20
1180.450000	6.0642e-20
1180.400000	6.07589e-20
1180.350000	6.08759e-20
1180.300000	6.09932e-20
1180.250000	6.11107e-20
1180.200000	6.12284e-20
1180.150000	6.13463e-20
1180.100000	6.14645e-20
1180.050000	6.15829e-20
1180.000000	6.17015e-20
1179.950000	6.18204e-20
1179.900000	6.19395e-20
1179.850000	6.20588e-20
1179.800000	6.21783e-20
1179.750000	6.22981e-20
1179.700000	6.24181e-20
1179.650000	6.25383e-20
1179.600000	6.26588e-20
1179.550000	6.27795e-20
1179.500000	6.29004e-20
1179.450000	6.30216e-20
1179.400000	6.3143e-20
1179.350000	6.32646e-20
1179.300000	6.33865e-20
1179.250000	6.35086e-20
1179.200000	6.3631e-20
1179.150000	6.37535e-20
1179.100000	6.38763e-20
1179.050000	6.39994e-20
1179.000000	6.41227e-20
1178.950000	6.42462e-20
1178.900000	6.43699e-20
1178.850000	6.44939e-20
1178.800000	6.46182e-20
1178.750000	6.47427e-20
1178.700000	6.48674e-20
1178.650000	6.49923e-20
1178.600000	6.51175e-20
1178.550000	6.5243e-20
1178.500000	6.53686e-20
1178.450000	6.54946e-20
1178.400000	6.56207e-20
1178.350000	6.57471e-20
1178.300000	6.58738e-20
1178.250000	6.60007e-20
1178.200000	6.61278e-20
1178.150000	6.62552e-20
1178.100000	6.63828e-20
1178.050000	6.65107e-20
1178.000000	6.66388e-20
1177.950000	6.67672e-20
1177.900000	6.68958e-20
1177.850000	6.70247e-20
1177.800000	6.71538e-20
1177.750000	6.72831e-20
1177.700000	6.74127e-20
1177.650000	6.75426e-20
1177.600000	6.76727e-20
1177.550000	6.78031e-20
1177.500000	6.79337e-20
1177.450000	6.80645e-20
1177.400000	6.81956e-20
1177.350000	6.8327e-20
1177.300000	6.84586e-20
1177.250000	6.85905e-20
1177.200000	6.87226e-20
1177.150000	6.8855e-20
1177.100000	6.89876e-20
1177.050000	6.91205e-20
1177.000000	6.92537e-20
1176.950000	6.93871e-20
1176.900000	6.95207e-20
1176.850000	6.96547e-20
1176.800000	6.97888e-20
1176.750000	6.99233e-20
1176.700000	7.0058e-20
1176.650000	7.01929e-20
1176.600000	7.03281e-20
1176.550000	7.04636e-20
1176.500000	7.05993e-20
1176.450000	7.07353e-20
1176.400000	7.08716e-20
1176.350000	7.10081e-20
1176.300000	7.11449e-20
1176.250000	7.12819e-20
1176.200000	7.14192e-20
1176.150000	7.15568e-20
1176.100000	7.16947e-20
1176.050000	7.18328e-20
1176.000000	7.19711e-20
1175.950000	7.21098e-20
1175.900000	7.22487e-20
1175.850000	7.23879e-20
1175.800000	7.25273e-20
1175.750000	7.2667e-20
1175.700000	7.2807e-20
1175.650000	7.29472e-20
1175.600000	7.30878e-20
1175.550000	7.32285e-20
1175.500000	7.33696e-20
1175.450000	7.35109e-20
1175.400000	7.36525e-20
1175.350000	7.37944e-20
1175.300000	7.39366e-20
1175.250000	7.4079e-20
1175.200000	7.42217e-20
1175.150000	7.43647e-20
1175.100000	7.45079e-20
1175.050000	7.46514e-20
1175.000000	7.47952e-20
1174.950000	7.49393e-20
1174.900000	7.50837e-20
1174.850000	7.52283e-20
1174.800000	7.53732e-20
1174.750000	7.55184e-20
1174.700000	7.56639e-20
1174.650000	7.58096e-20
1174.600000	7.59557e-20
1174.550000	7.6102e-20
1174.500000	7.62486e-20
1174.450000	7.63954e-20
1174.400000	7.65426e-20
1174.350000	7.669e-20
1174.300000	7.68378e-20
1174.250000	7.69858e-20
1174.200000	7.71341e-20
1174.150000	7.72827e-20
1174.100000	7.74315e-20
1174.050000	7.75807e-20
1174.000000	7.77301e-20
1173.950000	7.78799e-20
1173.900000	7.80299e-20
1173.850000	7.81802e-20
1173.800000	7.83308e-20
1173.750000	7.84817e-20
1173.700000	7.86329e-20
1173.650000	7.87843e-20
1173.600000	7.89361e-20
1173.550000	7.90881e-20
1173.500000	7.92405e-20
1173.450000	7.93931e-20
1173.400000	7.95461e-20
1173.350000	7.96993e-20
1173.300000	7.98528e-20
1173.250000	8.00066e-20
1173.200000	8.01607e-20
1173.150000	8.03152e-20
1173.100000	8.04699e-20
1173.050000	8.06249e-20
1173.000000	8.07802e-20
1172.950000	8.09358e-20
1172.900000	8.10917e-20
1172.850000	8.12479e-20
1172.800000	8.14044e-20
1172.750000	8.15612e-20
1172.700000	8.17183e-20
1172.650000	8.18757e-20
1172.600000	8.20335e-20
1172.550000	8.21915e-20
1172.500000	8.23498e-20
1172.450000	8.25084e-20
1172.400000	8.26674e-20
1172.350000	8.28266e-20
1172.300000	8.29862e-20
1172.250000	8.3146e-20
1172.200000	8.33062e-20
1172.150000	8.34666e-20
1172.100000	8.36274e-20
1172.050000	8.37885e-20
1172.000000	8.39499e-20
1171.950000	8.41116e-20
1171.900000	8.42736e-20
1171.850000	8.4436e-20
1171.800000	8.45986e-20
1171.750000	8.47616e-20
1171.700000	8.49249e-20
1171.650000	8.50885e-20
1171.600000	8.52524e-20
1171.550000	8.54166e-20
1171.500000	8.55811e-20
1171.450000	8.5746e-20
1171.400000	8.59111e-20
1171.350000	8.60766e-20
1171.300000	8.62424e-20
1171.250000	8.64086e-20
1171.200000	8.6575e-20
1171.150000	8.67418e-20
1171.100000	8.69089e-20
1171.050000	8.70763e-20
1171.000000	8.7244e-20
1170.950000	8.74121e-20
1170.900000	8.75804e-20
1170.850000	8.77492e-20
1170.800000	8.79182e-20
1170.750000	8.80875e-20
1170.700000	8.82572e-20
1170.650000	8.84272e-20
1170.600000	8.85976e-20
1170.550000	8.87682e-20
1170.500000	8.89392e-20
1170.450000	8.91105e-20
1170.400000	8.92822e-20
1170.350000	8.94542e-20
1170.300000	8.96265e-20
1170.250000	8.97991e-20
1170.200000	8.99721e-20
1170.150000	9.01454e-20
1170.100000	9.03191e-20
1170.050000	9.0493e-20
1170.000000	9.06674e-20
1169.950000	9.0842e-20
1169.900000	9.1017e-20
1169.850000	9.11923e-20
1169.800000	9.1368e-20
1169.750000	9.1544e-20
1169.700000	9.17203e-20
1169.650000	9.1897e-20
1169.600000	9.2074e-20
1169.550000	9.22514e-20
1169.500000	9.24291e-20
1169.450000	9.26071e-20
1169.400000	9.27855e-20
1169.350000	9.29642e-20
1169.300000	9.31433e-20
1169.250000	9.33227e-20
1169.200000	9.35025e-20
1169.150000	9.36826e-20
1169.100000	9.38631e-20
1169.050000	9.40439e-20
1169.000000	9.4225e-20
1168.950000	9.44065e-20
1168.900000	9.45884e-20
1168.850000	9.47706e-20
1168.800000	9.49531e-20
1168.750000	9.5136e-20
1168.700000	9.53193e-20
1168.650000	9.55029e-20
1168.600000	9.56869e-20
1168.550000	9.58712e-20
1168.500000	9.60559e-20
1168.450000	9.62409e-20
1168.400000	9.64263e-20
1168.350000	9.6612e-20
1168.300000	9.67981e-20
1168.250000	9.69846e-20
1168.200000	9.71714e-20
1168.150000	9.73586e-20
1168.100000	9.75461e-20
1168.050000	9.7734e-20
1168.000000	9.79223e-20
1167.950000	9.81109e-20
1167.900000	9.82999e-20
1167.850000	9.84892e-20
1167.800000	9.86789e-20
1167.750000	9.8869e-20
1167.700000	9.90595e-20
1167.650000	9.92503e-20
1167.600000	9.94415e-20
1167.550000	9.9633e-20
1167.500000	9.98249e-20
1167.450000	1.00017e-19
1167.400000	1.0021e-19
1167.350000	1.00403e-19
1167.300000	1.00596e-19
1167.250000	1.0079e-19
1167.200000	1.00984e-19
1167.150000	1.01179e-19
1167.100000	1.01374e-19
1167.050000	1.01569e-19
1167.000000	1.01765e-19
1166.950000	1.01961e-19
1166.900000	1.02157e-19
1166.850000	1.02354e-19
1166.800000	1.02551e-19
1166.750000	1.02748e-19
1166.700000	1.02946e-19
1166.650000	1.03145e-19
1166.600000	1.03343e-19
1166.550000	1.03542e-19
1166.500000	1.03742e-19
1166.450000	1.03942e-19
1166.400000	1.04142e-19
1166.350000	1.04343e-19
1166.300000	1.04544e-19
1166.250000	1.04745e-19
1166.200000	1.04947e-19
1166.150000	1.05149e-19
1166.100000	1.05351e-19
1166.050000	1.05554e-19
1166.000000	1.05758e-19
1165.950000	1.05961e-19
1165.900000	1.06165e-19
1165.850000	1.0637e-19
1165.800000	1.06575e-19
1165.750000	1.0678e-19
1165.700000	1.06986e-19
1165.650000	1.07192e-19
1165.600000	1.07398e-19
1165.550000	1.07605e-19
1165.500000	1.07813e-19
1165.450000	1.0802e-19
1165.400000	1.08228e-19
1165.350000	1.08437e-19
1165.300000	1.08646e-19
1165.250000	1.08855e-19
1165.200000	1.09065e-19
1165.150000	1.09275e-19
1165.100000	1.09485e-19
1165.050000	1.09696e-19
1165.000000	1.09907e-19
1164.950000	1.10119e-19
1164.900000	1.10331e-19
1164.850000	1.10544e-19
1164.800000	1.10757e-19
1164.750000	1.1097e-19
1164.700000	1.11184e-19
1164.650000	1.11398e-19
1164.600000	1.11613e-19
1164.550000	1.11828e-19
1164.500000	1.12043e-19
1164.450000	1.12259e-19
1164.400000	1.12475e-19
1164.350000	1.12692e-19
1164.300000	1.12909e-19
1164.250000	1.13126e-19
1164.200000	1.13344e-19
1164.150000	1.13562e-19
1164.100000	1.13781e-19
1164.050000	1.14e-19
1164.000000	1.1422e-19
1163.950000	1.1444e-19
1163.900000	1.1466e-19
1163.850000	1.14881e-19
1163.800000	1.15103e-19
1163.750000	1.15324e-19
1163.700000	1.15546e-19
1163.650000	1.15769e-19
1163.600000	1.15992e-19
1163.550000	1.16215e-19
1163.500000	1.16439e-19
1163.450000	1.16664e-19
1163.400000	1.16888e-19
1163.350000	1.17113e-19
1163.300000	1.17339e-19
1163.250000	1.17565e-19
1163.200000	1.17792e-19
1163.150000	1.18018e-19
1163.100000	1.18246e-19
1163.050000	1.18474e-19
1163.000000	1.18702e-19
1162.950000	1.1893e-19
1162.900000	1.19159e-19
1162.850000	1.19389e-19
1162.800000	1.19619e-19
1162.750000	1.19849e-19
1162.700000	1.2008e-19
1162.650000	1.20312e-19
1162.600000	1.20543e-19
1162.550000	1.20775e-19
1162.500000	1.21008e-19
1162.450000	1.21241e-19
1162.400000	1.21475e-19
1162.350000	1.21709e-19
1162.300000	1.21943e-19
1162.250000	1.22178e-19
1162.200000	1.22413e-19
1162.150000	1.22649e-19
1162.100000	1.22885e-19
1162.050000	1.23122e-19
1162.000000	1.23359e-19
1161.950000	1.23597e-19
1161.900000	1.23835e-19
1161.850000	1.24074e-19
1161.800000	1.24313e-19
1161.750000	1.24552e-19
1161.700000	1.24792e-19
1161.650000	1.25032e-19
1161.600000	1.25273e-19
1161.550000	1.25514e-19
1161.500000	1.25756e-19
1161.450000	1.25998e-19
1161.400000	1.26241e-19
1161.350000	1.26484e-19
1161.300000	1.26728e-19
1161.250000	1.26972e-19
1161.200000	1.27217e-19
1161.150000	1.27462e-19
1161.100000	1.27707e-19
1161.050000	1.27953e-19
1161.000000	1.282e-19
1160.950000	1.28447e-19
1160.900000	1.28694e-19
1160.850000	1.28942e-19
1160.800000	1.2919e-19
1160.750000	1.29439e-19
1160.700000	1.29688e-19
1160.650000	1.29938e-19
1160.600000	1.30189e-19
1160.550000	1.30439e-19
1160.500000	1.30691e-19
1160.450000	1.30942e-19
1160.400000	1.31195e-19
1160.350000	1.31447e-19
1160.300000	1.31701e-19
1160.250000	1.31954e-19
1160.200000	1.32208e-19
1160.150000	1.32463e-19
1160.100000	1.32718e-19
1160.050000	1.32974e-19
1160.000000	1.3323e-19
1159.950000	1.33487e-19
1159.900000	1.33744e-19
1159.850000	1.34001e-19
1159.800000	1.34259e-19
1159.750000	1.34518e-19
1159.700000	1.34777e-19
1159.650000	1.35037e-19
1159.600000	1.35297e-19
1159.550000	1.35558e-19
1159.500000	1.35819e-19
1159.450000	1.3608e-19
1159.400000	1.36342e-19
1159.350000	1.36605e-19
1159.300000	1.36868e-19
1159.250000	1.37132e-19
1159.200000	1.37396e-19
1159.150000	1.37661e-19
1159.100000	1.37926e-19
1159.050000	1.38191e-19
1159.000000	1.38458e-19
1158.950000	1.38724e-19
1158.900000	1.38992e-19
1158.850000	1.39259e-19
1158.800000	1.39527e-19
1158.750000	1.39796e-19
1158.700000	1.40066e-19
1158.650000	1.40335e-19
1158.600000	1.40606e-19
1158.550000	1.40876e-19
1158.500000	1.41148e-19
1158.450000	1.4142e-19
1158.400000	1.41692e-19
1158.350000	1.41965e-19
1158.300000	1.42238e-19
1158.250000	1.42512e-19
1158.200000	1.42787e-19
1158.150000	1.43062e-19
1158.100000	1.43338e-19
1158.050000	1.43614e-19
1158.000000	1.4389e-19
1157.950000	1.44167e-19
1157.900000	1.44445e-19
1157.850000	1.44723e-19
1157.800000	1.45002e-19
1157.750000	1.45281e-19
1157.700000	1.45561e-19
1157.650000	1.45842e-19
1157.600000	1.46123e-19
1157.550000	1.46404e-19
1157.500000	1.46686e-19
1157.450000	1.46969e-19
1157.400000	1.47252e-19
1157.350000	1.47535e-19
1157.300000	1.4782e-19
1157.250000	1.48104e-19
1157.200000	1.4839e-19
1157.150000	1.48675e-19
1157.100000	1.48962e-19
1157.050000	1.49249e-19
1157.000000	1.49536e-19
1156.950000	1.49824e-19
1156.900000	1.50113e-19
1156.850000	1.50402e-19
1156.800000	1.50692e-19
1156.750000	1.50982e-19
1156.700000	1.51273e-19
1156.650000	1.51564e-19
1156.600000	1.51856e-19
1156.550000	1.52149e-19
1156.500000	1.52442e-19
1156.450000	1.52735e-19
1156.400000	1.5303e-19
1156.350000	1.53324e-19
1156.300000	1.5362e-19
1156.250000	1.53916e-19
1156.200000	1.54212e-19
1156.150000	1.54509e-19
1156.100000	1.54807e-19
1156.050000	1.55105e-19
1156.000000	1.55404e-19
1155.950000	1.55703e-19
1155.900000	1.56003e-19
1155.850000	1.56303e-19
1155.800000	1.56604e-19
1155.750000	1.56906e-19
1155.700000	1.57208e-19
1155.650000	1.57511e-19
1155.600000	1.57815e-19
1155.550000	1.58119e-19
1155.500000	1.58423e-19
1155.450000	1.58728e-19
1155.400000	1.59034e-19
1155.350000	1.5934e-19
1155.300000	1.59647e-19
1155.250000	1.59955e-19
1155.200000	1.60263e-19
1155.150000	1.60572e-19
1155.100000	1.60881e-19
1155.050000	1.61191e-19
1155.000000	1.61501e-19
1154.950000	1.61812e-19
1154.900000	1.62124e-19
1154.850000	1.62436e-19
1154.800000	1.62749e-19
1154.750000	1.63063e-19
1154.700000	1.63377e-19
1154.650000	1.63691e-19
1154.600000	1.64007e-19
1154.550000	1.64323e-19
1154.500000	1.64639e-19
1154.450000	1.64956e-19
1154.400000	1.65274e-19
1154.350000	1.65592e-19
1154.300000	1.65911e-19
1154.250000	1.66231e-19
1154.200000	1.66551e-19
1154.150000	1.66872e-19
1154.100000	1.67193e-19
1154.050000	1.67515e-19
1154.000000	1.67838e-19
1153.950000	1.68161e-19
1153.900000	1.68485e-19
1153.850000	1.6881e-19
1153.800000	1.69135e-19
1153.750000	1.69461e-19
1153.700000	1.69787e-19
1153.650000	1.70114e-19
1153.600000	1.70442e-19
1153.550000	1.7077e-19
1153.500000	1.71099e-19
1153.450000	1.71429e-19
1153.400000	1.71759e-19
1153.350000	1.7209e-19
1153.300000	1.72421e-19
1153.250000	1.72753e-19
1153.200000	1.73086e-19
1153.150000	1.73419e-19
1153.100000	1.73754e-19
1153.050000	1.74088e-19
1153.000000	1.74424e-19
1152.950000	1.74759e-19
1152.900000	1.75096e-19
1152.850000	1.75433e-19
1152.800000	1.75771e-19
1152.750000	1.7611e-19
1152.700000	1.76449e-19
1152.650000	1.76789e-19
1152.600000	1.77129e-19
1152.550000	1.77471e-19
1152.500000	1.77813e-19
1152.450000	1.78155e-19
1152.400000	1.78498e-19
1152.350000	1.78842e-19
1152.300000	1.79186e-19
1152.250000	1.79532e-19
1152.200000	1.79877e-19
1152.150000	1.80224e-19
1152.100000	1.80571e-19
1152.050000	1.80919e-19
1152.000000	1.81267e-19
1151.950000	1.81617e-19
1151.900000	1.81966e-19
1151.850000	1.82317e-19
1151.800000	1.82668e-19
1151.750000	1.8302e-19
1151.700000	1.83372e-19
1151.650000	1.83726e-19
1151.600000	1.84079e-19
1151.550000	1.84434e-19
1151.500000	1.84789e-19
1151.450000	1.85145e-19
1151.400000	1.85502e-19
1151.350000	1.85859e-19
1151.300000	1.86217e-19
1151.250000	1.86576e-19
1151.200000	1.86935e-19
1151.150000	1.87295e-19
1151.100000	1.87656e-19
1151.050000	1.88018e-19
1151.000000	1.8838e-19
1150.950000	1.88743e-19
1150.900000	1.89106e-19
1150.850000	1.8947e-19
1150.800000	1.89835e-19
1150.750000	1.90201e-19
1150.700000	1.90567e-19
1150.650000	1.90934e-19
1150.600000	1.91302e-19
1150.550000	1.91671e-19
1150.500000	1.9204e-19
1150.450000	1.9241e-19
1150.400000	1.9278e-19
1150.350000	1.93152e-19
1150.300000	1.93524e-19
1150.250000	1.93897e-19
1150.200000	1.9427e-19
1150.150000	1.94644e-19
1150.100000	1.95019e-19
1150.050000	1.95395e-19
1150.000000	1.95771e-19
1149.950000	1.96148e-19
1149.900000	1.96526e-19
1149.850000	1.96905e-19
1149.800000	1.97284e-19
1149.750000	1.97664e-19
1149.700000	1.98045e-19
1149.650000	1.98426e-19
1149.600000	1.98808e-19
1149.550000	1.99191e-19
1149.500000	1.99575e-19
1149.450000	1.99959e-19
1149.400000	2.00344e-19
1149.350000	2.0073e-19
1149.300000	2.01117e-19
1149.250000	2.01504e-19
1149.200000	2.01892e-19
1149.150000	2.02281e-19
1149.100000	2.02671e-19
1149.050000	2.03061e-19
1149.000000	2.03453e-19
1148.950000	2.03844e-19
1148.900000	2.04237e-19
1148.850000	2.0463e-19
1148.800000	2.05025e-19
1148.750000	2.05419e-19
1148.700000	2.05815e-19
1148.650000	2.06212e-19
1148.600000	2.06609e-19
1148.550000	2.07007e-19
1148.500000	2.07405e-19
1148.450000	2.07805e-19
1148.400000	2.08205e-19
1148.350000	2.08606e-19
1148.300000	2.09008e-19
1148.250000	2.09411e-19
1148.200000	2.09814e-19
1148.150000	2.10218e-19
1148.100000	2.10623e-19
1148.050000	2.11029e-19
1148.000000	2.11435e-19
1147.950000	2.11843e-19
1147.900000	2.12251e-19
1147.850000	2.12659e-19
1147.800000	2.13069e-19
1147.750000	2.13479e-19
1147.700000	2.13891e-19
1147.650000	2.14303e-19
1147.600000	2.14715e-19
1147.550000	2.15129e-19
1147.500000	2.15543e-19
1147.450000	2.15959e-19
1147.400000	2.16374e-19
1147.350000	2.16791e-19
1147.300000	2.17209e-19
1147.250000	2.17627e-19
1147.200000	2.18046e-19
1147.150000	2.18466e-19
1147.100000	2.18887e-19
1147.050000	2.19309e-19
1147.000000	2.19731e-19
1146.950000	2.20154e-19
1146.900000	2.20579e-19
1146.850000	2.21003e-19
1146.800000	2.21429e-19
1146.750000	2.21856e-19
1146.700000	2.22283e-19
1146.650000	2.22711e-19
1146.600000	2.2314e-19
1146.550000	2.2357e-19
1146.500000	2.24e-19
1146.450000	2.24432e-19
1146.400000	2.24864e-19
1146.350000	2.25297e-19
1146.300000	2.25731e-19
1146.250000	2.26166e-19
1146.200000	2.26602e-19
1146.150000	2.27038e-19
1146.100000	2.27476e-19
1146.050000	2.27914e-19
1146.000000	2.28353e-19
1145.950000	2.28793e-19
1145.900000	2.29233e-19
1145.850000	2.29675e-19
1145.800000	2.30117e-19
1145.750000	2.3056e-19
1145.700000	2.31004e-19
1145.650000	2.31449e-19
1145.600000	2.31895e-19
1145.550000	2.32342e-19
1145.500000	2.32789e-19
1145.450000	2.33238e-19
1145.400000	2.33687e-19
1145.350000	2.34137e-19
1145.300000	2.34588e-19
1145.250000	2.3504e-19
1145.200000	2.35493e-19
1145.150000	2.35946e-19
1145.100000	2.36401e-19
1145.050000	2.36856e-19
1145.000000	2.37312e-19
1144.950000	2.37769e-19
1144.900000	2.38227e-19
1144.850000	2.38686e-19
1144.800000	2.39146e-19
1144.750000	2.39607e-19
1144.700000	2.40068e-19
1144.650000	2.40531e-19
1144.600000	2.40994e-19
1144.550000	2.41458e-19
1144.500000	2.41923e-19
1144.450000	2.42389e-19
1144.400000	2.42856e-19
1144.350000	2.43324e-19
1144.300000	2.43792e-19
1144.250000	2.44262e-19
1144.200000	2.44733e-19
1144.150000	2.45204e-19
1144.100000	2.45676e-19
1144.050000	2.46149e-19
1144.000000	2.46624e-19
1143.950000	2.47099e-19
1143.900000	2.47575e-19
1143.850000	2.48051e-19
1143.800000	2.48529e-19
1143.750000	2.49008e-19
1143.700000	2.49488e-19
1143.650000	2.49968e-19
1143.600000	2.5045e-19
1143.550000	2.50932e-19
1143.500000	2.51415e-19
1143.450000	2.519e-19
1143.400000	2.52385e-19
1143.350000	2.52871e-19
1143.300000	2.53358e-19
1143.250000	2.53846e-19
1143.200000	2.54335e-19
1143.150000	2.54825e-19
1143.100000	2.55316e-19
1143.050000	2.55807e-19
1143.000000	2.563e-19
1142.950000	2.56794e-19
1142.900000	2.57288e-19
1142.850000	2.57784e-19
1142.800000	2.5828e-19
1142.750000	2.58778e-19
1142.700000	2.59276e-19
1142.650000	2.59776e-19
1142.600000	2.60276e-19
1142.550000	2.60777e-19
1142.500000	2.6128e-19
1142.450000	2.61783e-19
1142.400000	2.62287e-19
1142.350000	2.62792e-19
1142.300000	2.63299e-19
1142.250000	2.63806e-19
1142.200000	2.64314e-19
1142.150000	2.64823e-19
1142.100000	2.65333e-19
1142.050000	2.65844e-19
1142.000000	2.66356e-19
1141.950000	2.66869e-19
1141.900000	2.67383e-19
1141.850000	2.67898e-19
1141.800000	2.68414e-19
1141.750000	2.68931e-19
1141.700000	2.69449e-19
1141.650000	2.69968e-19
1141.600000	2.70488e-19
1141.550000	2.71009e-19
1141.500000	2.71531e-19
1141.450000	2.72054e-19
1141.400000	2.72578e-19
1141.350000	2.73103e-19
1141.300000	2.73629e-19
1141.250000	2.74156e-19
1141.200000	2.74685e-19
1141.150000	2.75214e-19
1141.100000	2.75744e-19
1141.050000	2.76275e-19
1141.000000	2.76807e-19
1140.950000	2.7734e-19
1140.900000	2.77874e-19
1140.850000	2.7841e-19
1140.800000	2.78946e-19
1140.750000	2.79483e-19
1140.700000	2.80021e-19
1140.650000	2.80561e-19
1140.600000	2.81101e-19
1140.550000	2.81643e-19
1140.500000	2.82185e-19
1140.450000	2.82729e-19
1140.400000	2.83273e-19
1140.350000	2.83819e-19
1140.300000	2.84365e-19
1140.250000	2.84913e-19
1140.200000	2.85462e-19
1140.150000	2.86012e-19
1140.100000	2.86563e-19
1140.050000	2.87115e-19
1140.000000	2.87668e-19
1139.950000	2.88222e-19
1139.900000	2.88777e-19
1139.850000	2.89333e-19
1139.800000	2.8989e-19
1139.750000	2.90449e-19
1139.700000	2.91008e-19
1139.650000	2.91569e-19
1139.600000	2.9213e-19
1139.550000	2.92693e-19
1139.500000	2.93257e-19
1139.450000	2.93822e-19
1139.400000	2.94388e-19
1139.350000	2.94955e-19
1139.300000	2.95523e-19
1139.250000	2.96092e-19
1139.200000	2.96662e-19
1139.150000	2.97234e-19
1139.100000	2.97806e-19
1139.050000	2.9838e-19
1139.000000	2.98954e-19
1138.950000	2.9953e-19
1138.900000	3.00107e-19
1138.850000	3.00685e-19
1138.800000	3.01264e-19
1138.750000	3.01845e-19
1138.700000	3.02426e-19
1138.650000	3.03009e-19
1138.600000	3.03592e-19
1138.550000	3.04177e-19
1138.500000	3.04763e-19
1138.450000	3.0535e-19
1138.400000	3.05938e-19
1138.350000	3.06527e-19
1138.300000	3.07118e-19
1138.250000	3.07709e-19
1138.200000	3.08302e-19
1138.150000	3.08896e-19
1138.100000	3.09491e-19
1138.050000	3.10087e-19
1138.000000	3.10684e-19
1137.950000	3.11282e-19
1137.900000	3.11882e-19
1137.850000	3.12483e-19
1137.800000	3.13085e-19
1137.750000	3.13688e-19
1137.700000	3.14292e-19
1137.650000	3.14897e-19
1137.600000	3.15504e-19
1137.550000	3.16111e-19
1137.500000	3.1672e-19
1137.450000	3.1733e-19
1137.400000	3.17942e-19
1137.350000	3.18554e-19
1137.300000	3.19168e-19
1137.250000	3.19782e-19
1137.200000	3.20398e-19
1137.150000	3.21015e-19
1137.100000	3.21634e-19
1137.050000	3.22253e-19
1137.000000	3.22874e-19
1136.950000	3.23496e-19
1136.900000	3.24119e-19
1136.850000	3.24743e-19
1136.800000	3.25369e-19
1136.750000	3.25995e-19
1136.700000	3.26623e-19
1136.650000	3.27252e-19
1136.600000	3.27883e-19
1136.550000	3.28514e-19
1136.500000	3.29147e-19
1136.450000	3.29781e-19
1136.400000	3.30416e-19
1136.350000	3.31053e-19
1136.300000	3.3169e-19
1136.250000	3.32329e-19
1136.200000	3.32969e-19
1136.150000	3.3361e-19
1136.100000	3.34253e-19
1136.050000	3.34897e-19
1136.000000	3.35542e-19
1135.950000	3.36188e-19
1135.900000	3.36836e-19
1135.850000	3.37484e-19
1135.800000	3.38135e-19
1135.750000	3.38786e-19
1135.700000	3.39438e-19
1135.650000	3.40092e-19
1135.600000	3.40747e-19
1135.550000	3.41403e-19
1135.500000	3.42061e-19
1135.450000	3.4272e-19
1135.400000	3.4338e-19
1135.350000	3.44041e-19
1135.300000	3.44704e-19
1135.250000	3.45368e-19
1135.200000	3.46033e-19
1135.150000	3.467e-19
1135.100000	3.47368e-19
1135.050000	3.48037e-19
1135.000000	3.48707e-19
1134.950000	3.49379e-19
1134.900000	3.50052e-19
1134.850000	3.50726e-19
1134.800000	3.51401e-19
1134.750000	3.52078e-19
1134.700000	3.52756e-19
1134.650000	3.53436e-19
1134.600000	3.54116e-19
1134.550000	3.54798e-19
1134.500000	3.55482e-19
1134.450000	3.56167e-19
1134.400000	3.56853e-19
1134.350000	3.5754e-19
1134.300000	3.58229e-19
1134.250000	3.58919e-19
1134.200000	3.5961e-19
1134.150000	3.60303e-19
1134.100000	3.60996e-19
1134.050000	3.61692e-19
1134.000000	3.62388e-19
1133.950000	3.63086e-19
1133.900000	3.63786e-19
1133.850000	3.64486e-19
1133.800000	3.65188e-19
1133.750000	3.65892e-19
1133.700000	3.66597e-19
1133.650000	3.67303e-19
1133.600000	3.6801e-19
1133.550000	3.68719e-19
1133.500000	3.69429e-19
1133.450000	3.70141e-19
1133.400000	3.70854e-19
1133.350000	3.71568e-19
1133.300000	3.72284e-19
1133.250000	3.73001e-19
1133.200000	3.73719e-19
1133.150000	3.74439e-19
1133.100000	3.7516e-19
1133.050000	3.75883e-19
1133.000000	3.76607e-19
1132.950000	3.77332e-19
1132.900000	3.78059e-19
1132.850000	3.78787e-19
1132.800000	3.79517e-19
1132.750000	3.80248e-19
1132.700000	3.8098e-19
1132.650000	3.81714e-19
1132.600000	3.82449e-19
1132.550000	3.83186e-19
1132.500000	3.83924e-19
1132.450000	3.84663e-19
1132.400000	3.85404e-19
1132.350000	3.86146e-19
1132.300000	3.8689e-19
1132.250000	3.87635e-19
1132.200000	3.88382e-19
1132.150000	3.8913e-19
1132.100000	3.89879e-19
1132.050000	3.9063e-19
1132.000000	3.91383e-19
1131.950000	3.92137e-19
1131.900000	3.92892e-19
1131.850000	3.93649e-19
1131.800000	3.94407e-19
1131.750000	3.95167e-19
1131.700000	3.95928e-19
1131.650000	3.9669e-19
1131.600000	3.97454e-19
1131.550000	3.9822e-19
1131.500000	3.98987e-19
1131.450000	3.99755e-19
1131.400000	4.00525e-19
1131.350000	4.01297e-19
1131.300000	4.0207e-19
1131.250000	4.02844e-19
1131.200000	4.0362e-19
1131.150000	4.04397e-19
1131.100000	4.05176e-19
1131.050000	4.05957e-19
1131.000000	4.06739e-19
1130.950000	4.07522e-19
1130.900000	4.08307e-19
1130.850000	4.09093e-19
1130.800000	4.09881e-19
1130.750000	4.10671e-19
1130.700000	4.11462e-19
1130.650000	4.12254e-19
1130.600000	4.13048e-19
1130.550000	4.13844e-19
1130.500000	4.14641e-19
1130.450000	4.1544e-19
1130.400000	4.1624e-19
1130.350000	4.17041e-19
1130.300000	4.17845e-19
1130.250000	4.1865e-19
1130.200000	4.19456e-19
1130.150000	4.20264e-19
1130.100000	4.21073e-19
1130.050000	4.21884e-19
1130.000000	4.22697e-19
1129.950000	4.23511e-19
1129.900000	4.24327e-19
1129.850000	4.25144e-19
1129.800000	4.25963e-19
1129.750000	4.26783e-19
1129.700000	4.27605e-19
1129.650000	4.28429e-19
1129.600000	4.29254e-19
1129.550000	4.30081e-19
1129.500000	4.30909e-19
1129.450000	4.31739e-19
1129.400000	4.32571e-19
1129.350000	4.33404e-19
1129.300000	4.34239e-19
1129.250000	4.35075e-19
1129.200000	4.35913e-19
1129.150000	4.36753e-19
1129.100000	4.37594e-19
1129.050000	4.38437e-19
1129.000000	4.39281e-19
1128.950000	4.40127e-19
1128.900000	4.40975e-19
1128.850000	4.41824e-19
1128.800000	4.42675e-19
1128.750000	4.43528e-19
1128.700000	4.44382e-19
1128.650000	4.45238e-19
1128.600000	4.46096e-19
1128.550000	4.46955e-19
1128.500000	4.47816e-19
1128.450000	4.48678e-19
1128.400000	4.49542e-19
1128.350000	4.50408e-19
1128.300000	4.51276e-19
1128.250000	4.52145e-19
1128.200000	4.53016e-19
1128.150000	4.53888e-19
1128.100000	4.54763e-19
1128.050000	4.55638e-19
1128.000000	4.56516e-19
1127.950000	4.57395e-19
1127.900000	4.58276e-19
1127.850000	4.59159e-19
1127.800000	4.60043e-19
1127.750000	4.60929e-19
1127.700000	4.61817e-19
1127.650000	4.62707e-19
1127.600000	4.63598e-19
1127.550000	4.64491e-19
1127.500000	4.65385e-19
1127.450000	4.66282e-19
1127.400000	4.6718e-19
1127.350000	4.6808e-19
1127.300000	4.68981e-19
1127.250000	4.69885e-19
1127.200000	4.7079e-19
1127.150000	4.71696e-19
1127.100000	4.72605e-19
1127.050000	4.73515e-19
1127.000000	4.74427e-19
1126.950000	4.75341e-19
1126.900000	4.76256e-19
1126.850000	4.77174e-19
1126.800000	4.78093e-19
1126.750000	4.79014e-19
1126.700000	4.79936e-19
1126.650000	4.80861e-19
1126.600000	4.81787e-19
1126.550000	4.82715e-19
1126.500000	4.83644e-19
1126.450000	4.84576e-19
1126.400000	4.85509e-19
1126.350000	4.86444e-19
1126.300000	4.87381e-19
1126.250000	4.8832e-19
1126.200000	4.89261e-19
1126.150000	4.90203e-19
1126.100000	4.91147e-19
1126.050000	4.92093e-19
1126.000000	4.93041e-19
1125.950000	4.93991e-19
1125.900000	4.94942e-19
1125.850000	4.95895e-19
1125.800000	4.9685e-19
1125.750000	4.97807e-19
1125.700000	4.98766e-19
1125.650000	4.99727e-19
1125.600000	5.00689e-19
1125.550000	5.01654e-19
1125.500000	5.0262e-19
1125.450000	5.03588e-19
1125.400000	5.04558e-19
1125.350000	5.0553e-19
1125.300000	5.06503e-19
1125.250000	5.07479e-19
1125.200000	5.08456e-19
1125.150000	5.09436e-19
1125.100000	5.10417e-19
1125.050000	5.114e-19
1125.000000	5.12385e-19
1124.950000	5.13372e-19
1124.900000	5.14361e-19
1124.850000	5.15351e-19
1124.800000	5.16344e-19
1124.750000	5.17338e-19
1124.700000	5.18335e-19
1124.650000	5.19333e-19
1124.600000	5.20333e-19
1124.550000	5.21336e-19
1124.500000	5.2234e-19
1124.450000	5.23346e-19
1124.400000	5.24354e-19
1124.350000	5.25364e-19
1124.300000	5.26375e-19
1124.250000	5.27389e-19
1124.200000	5.28405e-19
1124.150000	5.29423e-19
1124.100000	5.30442e-19
1124.050000	5.31464e-19
1124.000000	5.32488e-19
1123.950000	5.33513e-19
1123.900000	5.34541e-19
1123.850000	5.3557e-19
1123.800000	5.36602e-19
1123.750000	5.37636e-19
1123.700000	5.38671e-19
1123.650000	5.39709e-19
1123.600000	5.40748e-19
1123.550000	5.4179e-19
1123.500000	5.42833e-19
1123.450000	5.43879e-19
1123.400000	5.44926e-19
1123.350000	5.45976e-19
1123.300000	5.47027e-19
1123.250000	5.48081e-19
1123.200000	5.49136e-19
1123.150000	5.50194e-19
1123.100000	5.51254e-19
1123.050000	5.52316e-19
1123.000000	5.53379e-19
1122.950000	5.54445e-19
1122.900000	5.55513e-19
1122.850000	5.56583e-19
1122.800000	5.57655e-19
1122.750000	5.58729e-19
1122.700000	5.59805e-19
1122.650000	5.60883e-19
1122.600000	5.61964e-19
1122.550000	5.63046e-19
1122.500000	5.6413e-19
1122.450000	5.65217e-19
1122.400000	5.66306e-19
1122.350000	5.67396e-19
1122.300000	5.68489e-19
1122.250000	5.69584e-19
1122.200000	5.70681e-19
1122.150000	5.7178e-19
1122.100000	5.72882e-19
1122.050000	5.73985e-19
1122.000000	5.7509e-19
1121.950000	5.76198e-19
1121.900000	5.77308e-19
1121.850000	5.7842e-19
1121.800000	5.79534e-19
1121.750000	5.8065e-19
1121.700000	5.81768e-19
1121.650000	5.82889e-19
1121.600000	5.84012e-19
1121.550000	5.85136e-19
1121.500000	5.86263e-19
1121.450000	5.87393e-19
1121.400000	5.88524e-19
1121.350000	5.89657e-19
1121.300000	5.90793e-19
1121.250000	5.91931e-19
1121.200000	5.93071e-19
1121.150000	5.94213e-19
1121.100000	5.95358e-19
1121.050000	5.96504e-19
1121.000000	5.97653e-19
1120.950000	5.98804e-19
1120.900000	5.99958e-19
1120.850000	6.01113e-19
1120.800000	6.02271e-19
1120.750000	6.03431e-19
1120.700000	6.04593e-19
1120.650000	6.05758e-19
1120.600000	6.06924e-19
1120.550000	6.08093e-19
1120.500000	6.09265e-19
1120.450000	6.10438e-19
1120.400000	6.11614e-19
1120.350000	6.12792e-19
1120.300000	6.13972e-19
1120.250000	6.15155e-19
1120.200000	6.16339e-19
1120.150000	6.17526e-19
1120.100000	6.18716e-19
1120.050000	6.19907e-19
1120.000000	6.21101e-19
1119.950000	6.22298e-19
1119.900000	6.23496e-19
1119.850000	6.24697e-19
1119.800000	6.259e-19
1119.750000	6.27106e-19
1119.700000	6.28314e-19
1119.650000	6.29524e-19
1119.600000	6.30736e-19
1119.550000	6.31951e-19
1119.500000	6.33168e-19
1119.450000	6.34388e-19
1119.400000	6.35609e-19
1119.350000	6.36834e-19
1119.300000	6.3806e-19
1119.250000	6.39289e-19
1119.200000	6.4052e-19
1119.150000	6.41754e-19
1119.100000	6.4299e-19
1119.050000	6.44229e-19
1119.000000	6.45469e-19
1118.950000	6.46712e-19
1118.900000	6.47958e-19
1118.850000	6.49206e-19
1118.800000	6.50456e-19
1118.750000	6.51709e-19
1118.700000	6.52964e-19
1118.650000	6.54222e-19
1118.600000	6.55482e-19
1118.550000	6.56745e-19
1118.500000	6.58009e-19
1118.450000	6.59277e-19
1118.400000	6.60547e-19
1118.350000	6.61819e-19
1118.300000	6.63093e-19
1118.250000	6.64371e-19
1118.200000	6.6565e-19
1118.150000	6.66932e-19
1118.100000	6.68217e-19
1118.050000	6.69504e-19
1118.000000	6.70793e-19
1117.950000	6.72085e-19
1117.900000	6.7338e-19
1117.850000	6.74677e-19
1117.800000	6.75976e-19
1117.750000	6.77278e-19
1117.700000	6.78582e-19
1117.650000	6.79889e-19
1117.600000	6.81199e-19
1117.550000	6.82511e-19
1117.500000	6.83825e-19
1117.450000	6.85142e-19
1117.400000	6.86462e-19
1117.350000	6.87784e-19
1117.300000	6.89109e-19
1117.250000	6.90436e-19
1117.200000	6.91766e-19
1117.150000	6.93098e-19
1117.100000	6.94433e-19
1117.050000	6.9577e-19
1117.000000	6.97111e-19
1116.950000	6.98453e-19
1116.900000	6.99798e-19
1116.850000	7.01146e-19
1116.800000	7.02497e-19
1116.750000	7.0385e-19
1116.700000	7.05205e-19
1116.650000	7.06563e-19
1116.600000	7.07924e-19
1116.550000	7.09288e-19
1116.500000	7.10654e-19
1116.450000	7.12023e-19
1116.400000	7.13394e-19
1116.350000	7.14768e-19
1116.300000	7.16145e-19
1116.250000	7.17524e-19
1116.200000	7.18906e-19
1116.150000	7.2029e-19
1116.100000	7.21678e-19
1116.050000	7.23068e-19
1116.000000	7.2446e-19
1115.950000	7.25856e-19
1115.900000	7.27254e-19
1115.850000	7.28654e-19
1115.800000	7.30058e-19
1115.750000	7.31464e-19
1115.700000	7.32873e-19
1115.650000	7.34284e-19
1115.600000	7.35698e-19
1115.550000	7.37115e-19
1115.500000	7.38535e-19
1115.450000	7.39957e-19
1115.400000	7.41383e-19
1115.350000	7.4281e-19
1115.300000	7.44241e-19
1115.250000	7.45674e-19
1115.200000	7.47111e-19
1115.150000	7.4855e-19
1115.100000	7.49991e-19
1115.050000	7.51436e-19
1115.000000	7.52883e-19
1114.950000	7.54333e-19
1114.900000	7.55786e-19
1114.850000	7.57242e-19
1114.800000	7.587e-19
1114.750000	7.60161e-19
1114.700000	7.61625e-19
1114.650000	7.63092e-19
1114.600000	7.64562e-19
1114.550000	7.66034e-19
1114.500000	7.6751e-19
1114.450000	7.68988e-19
1114.400000	7.70469e-19
1114.350000	7.71953e-19
1114.300000	7.7344e-19
1114.250000	7.74929e-19
1114.200000	7.76422e-19
1114.150000	7.77917e-19
1114.100000	7.79416e-19
1114.050000	7.80917e-19
1114.000000	7.82421e-19
1113.950000	7.83928e-19
1113.900000	7.85438e-19
1113.850000	7.8695e-19
1113.800000	7.88466e-19
1113.750000	7.89985e-19
1113.700000	7.91506e-19
1113.650000	7.9303e-19
1113.600000	7.94558e-19
1113.550000	7.96088e-19
1113.500000	7.97621e-19
1113.450000	7.99158e-19
1113.400000	8.00697e-19
1113.350000	8.02239e-19
1113.300000	8.03784e-19
1113.250000	8.05332e-19
1113.200000	8.06883e-19
1113.150000	8.08437e-19
1113.100000	8.09994e-19
1113.050000	8.11554e-19
1113.000000	8.13117e-19
1112.950000	8.14683e-19
1112.900000	8.16252e-19
1112.850000	8.17825e-19
1112.800000	8.194e-19
1112.750000	8.20978e-19
1112.700000	8.22559e-19
1112.650000	8.24143e-19
1112.600000	8.2573e-19
1112.550000	8.27321e-19
1112.500000	8.28914e-19
1112.450000	8.30511e-19
1112.400000	8.3211e-19
1112.350000	8.33713e-19
1112.300000	8.35319e-19
1112.250000	8.36927e-19
1112.200000	8.38539e-19
1112.150000	8.40154e-19
1112.100000	8.41772e-19
1112.050000	8.43394e-19
1112.000000	8.45018e-19
1111.950000	8.46646e-19
1111.900000	8.48276e-19
1111.850000	8.4991e-19
1111.800000	8.51547e-19
1111.750000	8.53187e-19
1111.700000	8.5483e-19
1111.650000	8.56476e-19
1111.600000	8.58126e-19
1111.550000	8.59779e-19
1111.500000	8.61435e-19
1111.450000	8.63094e-19
1111.400000	8.64756e-19
1111.350000	8.66422e-19
1111.300000	8.6809e-19
1111.250000	8.69762e-19
1111.200000	8.71437e-19
1111.150000	8.73116e-19
1111.100000	8.74797e-19
1111.050000	8.76482e-19
1111.000000	8.7817e-19
1110.950000	8.79862e-19
1110.900000	8.81556e-19
1110.850000	8.83254e-19
1110.800000	8.84955e-19
1110.750000	8.8666e-19
1110.700000	8.88367e-19
1110.650000	8.90078e-19
1110.600000	8.91792e-19
1110.550000	8.9351e-19
1110.500000	8.95231e-19
1110.450000	8.96955e-19
1110.400000	8.98683e-19
1110.350000	9.00413e-19
1110.300000	9.02148e-19
1110.250000	9.03885e-19
1110.200000	9.05626e-19
1110.150000	9.0737e-19
1110.100000	9.09118e-19
1110.050000	9.10869e-19
1110.000000	9.12623e-19
1109.950000	9.14381e-19
1109.900000	9.16142e-19
1109.850000	9.17906e-19
1109.800000	9.19674e-19
1109.750000	9.21445e-19
1109.700000	9.2322e-19
1109.650000	9.24998e-19
1109.600000	9.2678e-19
1109.550000	9.28564e-19
1109.500000	9.30353e-19
1109.450000	9.32145e-19
1109.400000	9.3394e-19
1109.350000	9.35739e-19
1109.300000	9.37541e-19
1109.250000	9.39347e-19
1109.200000	9.41156e-19
1109.150000	9.42968e-19
1109.100000	9.44784e-19
1109.050000	9.46604e-19
1109.000000	9.48427e-19
1108.950000	9.50254e-19
1108.900000	9.52084e-19
1108.850000	9.53918e-19
1108.800000	9.55755e-19
1108.750000	9.57596e-19
1108.700000	9.5944e-19
1108.650000	9.61288e-19
1108.600000	9.63139e-19
1108.550000	9.64994e-19
1108.500000	9.66853e-19
1108.450000	9.68715e-19
1108.400000	9.70581e-19
1108.350000	9.7245e-19
1108.300000	9.74323e-19
1108.250000	9.76199e-19
1108.200000	9.78079e-19
1108.150000	9.79963e-19
1108.100000	9.8185e-19
1108.050000	9.83741e-19
1108.000000	9.85636e-19
1107.950000	9.87534e-19
1107.900000	9.89436e-19
1107.850000	9.91342e-19
1107.800000	9.93251e-19
1107.750000	9.95164e-19
1107.700000	9.97081e-19
1107.650000	9.99001e-19
1107.600000	1.00093e-18
1107.550000	1.00285e-18
1107.500000	1.00478e-18
1107.450000	1.00672e-18
1107.400000	1.00866e-18
1107.350000	1.0106e-18
1107.300000	1.01255e-18
1107.250000	1.0145e-18
1107.200000	1.01645e-18
1107.150000	1.01841e-18
1107.100000	1.02037e-18
1107.050000	1.02234e-18
1107.000000	1.0243e-18
1106.950000	1.02628e-18
1106.900000	1.02825e-18
1106.850000	1.03023e-18
1106.800000	1.03222e-18
1106.750000	1.03421e-18
1106.700000	1.0362e-18
1106.650000	1.03819e-18
1106.600000	1.04019e-18
1106.550000	1.0422e-18
1106.500000	1.0442e-18
1106.450000	1.04622e-18
1106.400000	1.04823e-18
1106.350000	1.05025e-18
1106.300000	1.05227e-18
1106.250000	1.0543e-18
1106.200000	1.05633e-18
1106.150000	1.05836e-18
1106.100000	1.0604e-18
1106.050000	1.06244e-18
1106.000000	1.06449e-18
1105.950000	1.06654e-18
1105.900000	1.06859e-18
1105.850000	1.07065e-18
1105.800000	1.07271e-18
1105.750000	1.07478e-18
1105.700000	1.07685e-18
1105.650000	1.07892e-18
1105.600000	1.081e-18
1105.550000	1.08308e-18
1105.500000	1.08517e-18
1105.450000	1.08726e-18
1105.400000	1.08935e-18
1105.350000	1.09145e-18
1105.300000	1.09355e-18
1105.250000	1.09566e-18
1105.200000	1.09777e-18
1105.150000	1.09988e-18
1105.100000	1.102e-18
1105.050000	1.10413e-18
1105.000000	1.10625e-18
1104.950000	1.10838e-18
1104.900000	1.11052e-18
1104.850000	1.11266e-18
1104.800000	1.1148e-18
1104.750000	1.11695e-18
1104.700000	1.1191e-18
1104.650000	1.12125e-18
1104.600000	1.12341e-18
1104.550000	1.12558e-18
1104.500000	1.12774e-18
1104.450000	1.12992e-18
1104.400000	1.13209e-18
1104.350000	1.13427e-18
1104.300000	1.13646e-18
1104.250000	1.13865e-18
1104.200000	1.14084e-18
1104.150000	1.14304e-18
1104.100000	1.14524e-18
1104.050000	1.14744e-18
1104.000000	1.14965e-18
1103.950000	1.15187e-18
1103.900000	1.15408e-18
1103.850000	1.15631e-18
1103.800000	1.15853e-18
1103.750000	1.16077e-18
1103.700000	1.163e-18
1103.650000	1.16524e-18
1103.600000	1.16749e-18
1103.550000	1.16973e-18
1103.500000	1.17199e-18
1103.450000	1.17424e-18
1103.400000	1.17651e-18
1103.350000	1.17877e-18
1103.300000	1.18104e-18
1103.250000	1.18332e-18
1103.200000	1.18559e-18
1103.150000	1.18788e-18
1103.100000	1.19017e-18
1103.050000	1.19246e-18
1103.000000	1.19475e-18
1102.950000	1.19706e-18
1102.900000	1.19936e-18
1102.850000	1.20167e-18
1102.800000	1.20399e-18
1102.750000	1.2063e-18
1102.700000	1.20863e-18
1102.650000	1.21096e-18
1102.600000	1.21329e-18
1102.550000	1.21562e-18
1102.500000	1.21797e-18
1102.450000	1.22031e-18
1102.400000	1.22266e-18
1102.350000	1.22502e-18
1102.300000	1.22738e-18
1102.250000	1.22974e-18
1102.200000	1.23211e-18
1102.150000	1.23448e-18
1102.100000	1.23686e-18
1102.050000	1.23924e-18
1102.000000	1.24163e-18
1101.950000	1.24402e-18
1101.900000	1.24641e-18
1101.850000	1.24881e-18
1101.800000	1.25122e-18
1101.750000	1.25363e-18
1101.700000	1.25604e-18
1101.650000	1.25846e-18
1101.600000	1.26089e-18
1101.550000	1.26331e-18
1101.500000	1.26575e-18
1101.450000	1.26819e-18
1101.400000	1.27063e-18
1101.350000	1.27308e-18
1101.300000	1.27553e-18
1101.250000	1.27798e-18
1101.200000	1.28044e-18
1101.150000	1.28291e-18
1101.100000	1.28538e-18
1101.050000	1.28786e-18
1101.000000	1.29034e-18
1100.950000	1.29282e-18
1100.900000	1.29531e-18
1100.850000	1.29781e-18
1100.800000	1.30031e-18
1100.750000	1.30281e-18
1100.700000	1.30532e-18
1100.650000	1.30783e-18
1100.600000	1.31035e-18
1100.550000	1.31288e-18
1100.500000	1.3154e-18
1100.450000	1.31794e-18
1100.400000	1.32048e-18
1100.350000	1.32302e-18
1100.300000	1.32557e-18
1100.250000	1.32812e-18
1100.200000	1.33068e-18
1100.150000	1.33324e-18
1100.100000	1.33581e-18
1100.050000	1.33838e-18
1100.000000	1.34096e-18
1099.950000	1.34354e-18
1099.900000	1.34613e-18
1099.850000	1.34872e-18
1099.800000	1.35132e-18
1099.750000	1.35392e-18
1099.700000	1.35653e-18
1099.650000	1.35914e-18
1099.600000	1.36176e-18
1099.550000	1.36438e-18
1099.500000	1.36701e-18
1099.450000	1.36964e-18
1099.400000	1.37228e-18
1099.350000	1.37492e-18
1099.300000	1.37757e-18
1099.250000	1.38022e-18
1099.200000	1.38288e-18
1099.150000	1.38555e-18
1099.100000	1.38821e-18
1099.050000	1.39089e-18
1099.000000	1.39357e-18
1098.950000	1.39625e-18
1098.900000	1.39894e-18
1098.850000	1.40163e-18
1098.800000	1.40433e-18
1098.750000	1.40704e-18
1098.700000	1.40975e-18
1098.650000	1.41246e-18
1098.600000	1.41518e-18
1098.550000	1.41791e-18
1098.500000	1.42064e-18
1098.450000	1.42338e-18
1098.400000	1.42612e-18
1098.350000	1.42886e-18
1098.300000	1.43161e-18
1098.250000	1.43437e-18
1098.200000	1.43713e-18
1098.150000	1.4399e-18
1098.100000	1.44268e-18
1098.050000	1.44545e-18
1098.000000	1.44824e-18
1097.950000	1.45103e-18
1097.900000	1.45382e-18
1097.850000	1.45662e-18
1097.800000	1.45943e-18
1097.750000	1.46224e-18
1097.700000	1.46505e-18
1097.650000	1.46787e-18
1097.600000	1.4707e-18
1097.550000	1.47353e-18
1097.500000	1.47637e-18
1097.450000	1.47922e-18
1097.400000	1.48206e-18
1097.350000	1.48492e-18
1097.300000	1.48778e-18
1097.250000	1.49064e-18
1097.200000	1.49351e-18
1097.150000	1.49639e-18
1097.100000	1.49927e-18
1097.050000	1.50216e-18
1097.000000	1.50505e-18
1096.950000	1.50795e-18
1096.900000	1.51086e-18
1096.850000	1.51377e-18
1096.800000	1.51668e-18
1096.750000	1.5196e-18
1096.700000	1.52253e-18
1096.650000	1.52546e-18
1096.600000	1.5284e-18
1096.550000	1.53134e-18
1096.500000	1.53429e-18
1096.450000	1.53725e-18
1096.400000	1.54021e-18
1096.350000	1.54317e-18
1096.300000	1.54615e-18
1096.250000	1.54912e-18
1096.200000	1.55211e-18
1096.150000	1.5551e-18
1096.100000	1.55809e-18
1096.050000	1.56109e-18
1096.000000	1.5641e-18
1095.950000	1.56711e-18
1095.900000	1.57013e-18
1095.850000	1.57315e-18
1095.800000	1.57618e-18
1095.750000	1.57922e-18
1095.700000	1.58226e-18
1095.650000	1.58531e-18
1095.600000	1.58836e-18
1095.550000	1.59142e-18
1095.500000	1.59448e-18
1095.450000	1.59755e-18
1095.400000	1.60063e-18
1095.350000	1.60371e-18
1095.300000	1.6068e-18
1095.250000	1.6099e-18
1095.200000	1.613e-18
1095.150000	1.6161e-18
1095.100000	1.61922e-18
1095.050000	1.62233e-18
1095.000000	1.62546e-18
1094.950000	1.62859e-18
1094.900000	1.63173e-18
1094.850000	1.63487e-18
1094.800000	1.63802e-18
1094.750000	1.64117e-18
1094.700000	1.64433e-18
1094.650000	1.6475e-18
1094.600000	1.65067e-18
1094.550000	1.65385e-18
1094.500000	1.65704e-18
1094.450000	1.66023e-18
1094.400000	1.66342e-18
1094.350000	1.66663e-18
1094.300000	1.66984e-18
1094.250000	1.67305e-18
1094.200000	1.67628e-18
1094.150000	1.6795e-18
1094.100000	1.68274e-18
1094.050000	1.68598e-18
1094.000000	1.68923e-18
1093.950000	1.69248e-18
1093.900000	1.69574e-18
1093.850000	1.699e-18
1093.800000	1.70228e-18
1093.750000	1.70556e-18
1093.700000	1.70884e-18
1093.650000	1.71213e-18
1093.600000	1.71543e-18
1093.550000	1.71873e-18
1093.500000	1.72204e-18
1093.450000	1.72536e-18
1093.400000	1.72868e-18
1093.350000	1.73201e-18
1093.300000	1.73535e-18
1093.250000	1.73869e-18
1093.200000	1.74204e-18
1093.150000	1.74539e-18
1093.100000	1.74875e-18
1093.050000	1.75212e-18
1093.000000	1.7555e-18
1092.950000	1.75888e-18
1092.900000	1.76226e-18
1092.850000	1.76566e-18
1092.800000	1.76906e-18
1092.750000	1.77246e-18
1092.700000	1.77588e-18
1092.650000	1.7793e-18
1092.600000	1.78273e-18
1092.550000	1.78616e-18
1092.500000	1.7896e-18
1092.450000	1.79304e-18
1092.400000	1.7965e-18
1092.350000	1.79996e-18
1092.300000	1.80342e-18
1092.250000	1.8069e-18
1092.200000	1.81038e-18
1092.150000	1.81386e-18
1092.100000	1.81736e-18
1092.050000	1.82086e-18
1092.000000	1.82436e-18
1091.950000	1.82788e-18
1091.900000	1.8314e-18
1091.850000	1.83492e-18
1091.800000	1.83846e-18
1091.750000	1.842e-18
1091.700000	1.84555e-18
1091.650000	1.8491e-18
1091.600000	1.85266e-18
1091.550000	1.85623e-18
1091.500000	1.8598e-18
1091.450000	1.86339e-18
1091.400000	1.86698e-18
1091.350000	1.87057e-18
1091.300000	1.87417e-18
1091.250000	1.87778e-18
1091.200000	1.8814e-18
1091.150000	1.88502e-18
1091.100000	1.88865e-18
1091.050000	1.89229e-18
1091.000000	1.89593e-18
1090.950000	1.89959e-18
1090.900000	1.90324e-18
1090.850000	1.90691e-18
1090.800000	1.91058e-18
1090.750000	1.91426e-18
1090.700000	1.91795e-18
1090.650000	1.92164e-18
1090.600000	1.92534e-18
1090.550000	1.92905e-18
1090.500000	1.93277e-18
1090.450000	1.93649e-18
1090.400000	1.94022e-18
1090.350000	1.94395e-18
1090.300000	1.9477e-18
1090.250000	1.95145e-18
1090.200000	1.95521e-18
1090.150000	1.95897e-18
1090.100000	1.96274e-18
1090.050000	1.96652e-18
1090.000000	1.97031e-18
1089.950000	1.97411e-18
1089.900000	1.97791e-18
1089.850000	1.98172e-18
1089.800000	1.98553e-18
1089.750000	1.98936e-18
1089.700000	1.99319e-18
1089.650000	1.99703e-18
1089.600000	2.00087e-18
1089.550000	2.00473e-18
1089.500000	2.00859e-18
1089.450000	2.01246e-18
1089.400000	2.01633e-18
1089.350000	2.02021e-18
1089.300000	2.02411e-18
1089.250000	2.028e-18
1089.200000	2.03191e-18
1089.150000	2.03582e-18
1089.100000	2.03974e-18
1089.050000	2.04367e-18
1089.000000	2.04761e-18
1088.950000	2.05155e-18
1088.900000	2.0555e-18
1088.850000	2.05946e-18
1088.800000	2.06343e-18
1088.750000	2.0674e-18
1088.700000	2.07138e-18
1088.650000	2.07537e-18
1088.600000	2.07937e-18
1088.550000	2.08337e-18
1088.500000	2.08738e-18
1088.450000	2.0914e-18
1088.400000	2.09543e-18
1088.350000	2.09947e-18
1088.300000	2.10351e-18
1088.250000	2.10756e-18
1088.200000	2.11162e-18
1088.150000	2.11569e-18
1088.100000	2.11976e-18
1088.050000	2.12384e-18
1088.000000	2.12793e-18
1087.950000	2.13203e-18
1087.900000	2.13614e-18
1087.850000	2.14025e-18
1087.800000	2.14437e-18
1087.750000	2.1485e-18
1087.700000	2.15264e-18
1087.650000	2.15679e-18
1087.600000	2.16094e-18
1087.550000	2.1651e-18
1087.500000	2.16927e-18
1087.450000	2.17345e-18
1087.400000	2.17764e-18
1087.350000	2.18183e-18
1087.300000	2.18603e-18
1087.250000	2.19024e-18
1087.200000	2.19446e-18
1087.150000	2.19869e-18
1087.100000	2.20292e-18
1087.050000	2.20716e-18
1087.000000	2.21141e-18
1086.950000	2.21567e-18
1086.900000	2.21994e-18
1086.850000	2.22421e-18
1086.800000	2.2285e-18
1086.750000	2.23279e-18
1086.700000	2.23709e-18
1086.650000	2.2414e-18
1086.600000	2.24571e-18
1086.550000	2.25004e-18
1086.500000	2.25437e-18
1086.450000	2.25871e-18
1086.400000	2.26306e-18
1086.350000	2.26742e-18
1086.300000	2.27179e-18
1086.250000	2.27616e-18
1086.200000	2.28055e-18
1086.150000	2.28494e-18
1086.100000	2.28934e-18
1086.050000	2.29375e-18
1086.000000	2.29817e-18
1085.950000	2.30259e-18
1085.900000	2.30703e-18
1085.850000	2.31147e-18
1085.800000	2.31592e-18
1085.750000	2.32038e-18
1085.700000	2.32485e-18
1085.650000	2.32933e-18
1085.600000	2.33381e-18
1085.550000	2.33831e-18
1085.500000	2.34281e-18
1085.450000	2.34732e-18
1085.400000	2.35184e-18
1085.350000	2.35637e-18
1085.300000	2.36091e-18
1085.250000	2.36546e-18
1085.200000	2.37001e-18
1085.150000	2.37458e-18
1085.100000	2.37915e-18
1085.050000	2.38373e-18
1085.000000	2.38832e-18
1084.950000	2.39292e-18
1084.900000	2.39753e-18
1084.850000	2.40215e-18
1084.800000	2.40677e-18
1084.750000	2.41141e-18
1084.700000	2.41605e-18
1084.650000	2.4207e-18
1084.600000	2.42537e-18
1084.550000	2.43004e-18
1084.500000	2.43472e-18
1084.450000	2.43941e-18
1084.400000	2.4441e-18
1084.350000	2.44881e-18
1084.300000	2.45353e-18
1084.250000	2.45825e-18
1084.200000	2.46299e-18
1084.150000	2.46773e-18
1084.100000	2.47248e-18
1084.050000	2.47724e-18
1084.000000	2.48201e-18
1083.950000	2.48679e-18
1083.900000	2.49158e-18
1083.850000	2.49638e-18
1083.800000	2.50119e-18
1083.750000	2.50601e-18
1083.700000	2.51083e-18
1083.650000	2.51567e-18
1083.600000	2.52051e-18
1083.550000	2.52537e-18
1083.500000	2.53023e-18
1083.450000	2.5351e-18
1083.400000	2.53998e-18
1083.350000	2.54488e-18
1083.300000	2.54978e-18
1083.250000	2.55469e-18
1083.200000	2.55961e-18
1083.150000	2.56454e-18
1083.100000	2.56948e-18
1083.050000	2.57442e-18
1083.000000	2.57938e-18
1082.950000	2.58435e-18
1082.900000	2.58933e-18
1082.850000	2.59431e-18
1082.800000	2.59931e-18
1082.750000	2.60431e-18
1082.700000	2.60933e-18
1082.650000	2.61435e-18
1082.600000	2.61939e-18
1082.550000	2.62443e-18
1082.500000	2.62949e-18
1082.450000	2.63455e-18
1082.400000	2.63963e-18
1082.350000	2.64471e-18
1082.300000	2.6498e-18
1082.250000	2.65491e-18
1082.200000	2.66002e-18
1082.150000	2.66514e-18
1082.100000	2.67027e-18
1082.050000	2.67542e-18
1082.000000	2.68057e-18
1081.950000	2.68573e-18
1081.900000	2.6909e-18
1081.850000	2.69609e-18
1081.800000	2.70128e-18
1081.750000	2.70648e-18
1081.700000	2.71169e-18
1081.650000	2.71691e-18
1081.600000	2.72215e-18
1081.550000	2.72739e-18
1081.500000	2.73264e-18
1081.450000	2.7379e-18
1081.400000	2.74318e-18
1081.350000	2.74846e-18
1081.300000	2.75375e-18
1081.250000	2.75906e-18
1081.200000	2.76437e-18
1081.150000	2.76969e-18
1081.100000	2.77503e-18
1081.050000	2.78037e-18
1081.000000	2.78572e-18
1080.950000	2.79109e-18
1080.900000	2.79646e-18
1080.850000	2.80185e-18
1080.800000	2.80725e-18
1080.750000	2.81265e-18
1080.700000	2.81807e-18
1080.650000	2.8235e-18
1080.600000	2.82893e-18
1080.550000	2.83438e-18
1080.500000	2.83984e-18
1080.450000	2.84531e-18
1080.400000	2.85079e-18
1080.350000	2.85628e-18
1080.300000	2.86178e-18
1080.250000	2.86729e-18
1080.200000	2.87281e-18
1080.150000	2.87834e-18
1080.100000	2.88389e-18
1080.050000	2.88944e-18
1080.000000	2.89501e-18
1079.950000	2.90058e-18
1079.900000	2.90617e-18
1079.850000	2.91176e-18
1079.800000	2.91737e-18
1079.750000	2.92299e-18
1079.700000	2.92862e-18
1079.650000	2.93426e-18
1079.600000	2.93991e-18
1079.550000	2.94557e-18
1079.500000	2.95124e-18
1079.450000	2.95693e-18
1079.400000	2.96262e-18
1079.350000	2.96833e-18
1079.300000	2.97404e-18
1079.250000	2.97977e-18
1079.200000	2.98551e-18
1079.150000	2.99126e-18
1079.100000	2.99702e-18
1079.050000	3.00279e-18
1079.000000	3.00857e-18
1078.950000	3.01437e-18
1078.900000	3.02017e-18
1078.850000	3.02599e-18
1078.800000	3.03182e-18
1078.750000	3.03765e-18
1078.700000	3.0435e-18
1078.650000	3.04937e-18
1078.600000	3.05524e-18
1078.550000	3.06112e-18
1078.500000	3.06702e-18
1078.450000	3.07292e-18
1078.400000	3.07884e-18
1078.350000	3.08477e-18
1078.300000	3.09071e-18
1078.250000	3.09666e-18
1078.200000	3.10263e-18
1078.150000	3.1086e-18
1078.100000	3.11459e-18
1078.050000	3.12059e-18
1078.000000	3.1266e-18
1077.950000	3.13262e-18
1077.900000	3.13865e-18
1077.850000	3.14469e-18
1077.800000	3.15075e-18
1077.750000	3.15682e-18
1077.700000	3.1629e-18
1077.650000	3.16899e-18
1077.600000	3.17509e-18
1077.550000	3.18121e-18
1077.500000	3.18733e-18
1077.450000	3.19347e-18
1077.400000	3.19962e-18
1077.350000	3.20578e-18
1077.300000	3.21195e-18
1077.250000	3.21814e-18
1077.200000	3.22434e-18
1077.150000	3.23055e-18
1077.100000	3.23677e-18
1077.050000	3.243e-18
1077.000000	3.24925e-18
1076.950000	3.2555e-18
1076.900000	3.26177e-18
1076.850000	3.26806e-18
1076.800000	3.27435e-18
1076.750000	3.28065e-18
1076.700000	3.28697e-18
1076.650000	3.2933e-18
1076.600000	3.29964e-18
1076.550000	3.306e-18
1076.500000	3.31237e-18
1076.450000	3.31874e-18
1076.400000	3.32514e-18
1076.350000	3.33154e-18
1076.300000	3.33796e-18
1076.250000	3.34438e-18
1076.200000	3.35082e-18
1076.150000	3.35728e-18
1076.100000	3.36374e-18
1076.050000	3.37022e-18
1076.000000	3.37671e-18
1075.950000	3.38321e-18
1075.900000	3.38973e-18
1075.850000	3.39626e-18
1075.800000	3.4028e-18
1075.750000	3.40935e-18
1075.700000	3.41592e-18
1075.650000	3.42249e-18
1075.600000	3.42908e-18
1075.550000	3.43569e-18
1075.500000	3.4423e-18
1075.450000	3.44893e-18
1075.400000	3.45558e-18
1075.350000	3.46223e-18
1075.300000	3.4689e-18
1075.250000	3.47558e-18
1075.200000	3.48227e-18
1075.150000	3.48898e-18
1075.100000	3.4957e-18
1075.050000	3.50243e-18
1075.000000	3.50917e-18
1074.950000	3.51593e-18
1074.900000	3.5227e-18
1074.850000	3.52949e-18
1074.800000	3.53628e-18
1074.750000	3.54309e-18
1074.700000	3.54992e-18
1074.650000	3.55675e-18
1074.600000	3.5636e-18
1074.550000	3.57046e-18
1074.500000	3.57734e-18
1074.450000	3.58423e-18
1074.400000	3.59113e-18
1074.350000	3.59805e-18
1074.300000	3.60498e-18
1074.250000	3.61192e-18
1074.200000	3.61887e-18
1074.150000	3.62584e-18
1074.100000	3.63283e-18
1074.050000	3.63982e-18
1074.000000	3.64683e-18
1073.950000	3.65385e-18
1073.900000	3.66089e-18
1073.850000	3.66794e-18
1073.800000	3.675e-18
1073.750000	3.68208e-18
1073.700000	3.68917e-18
1073.650000	3.69628e-18
1073.600000	3.70339e-18
1073.550000	3.71053e-18
1073.500000	3.71767e-18
1073.450000	3.72483e-18
1073.400000	3.732e-18
1073.350000	3.73919e-18
1073.300000	3.74639e-18
1073.250000	3.75361e-18
1073.200000	3.76084e-18
1073.150000	3.76808e-18
1073.100000	3.77533e-18
1073.050000	3.78261e-18
1073.000000	3.78989e-18
1072.950000	3.79719e-18
1072.900000	3.8045e-18
1072.850000	3.81183e-18
1072.800000	3.81917e-18
1072.750000	3.82652e-18
1072.700000	3.83389e-18
1072.650000	3.84127e-18
1072.600000	3.84867e-18
1072.550000	3.85608e-18
1072.500000	3.86351e-18
1072.450000	3.87095e-18
1072.400000	3.8784e-18
1072.350000	3.88587e-18
1072.300000	3.89336e-18
1072.250000	3.90085e-18
1072.200000	3.90837e-18
1072.150000	3.91589e-18
1072.100000	3.92343e-18
1072.050000	3.93099e-18
1072.000000	3.93856e-18
1071.950000	3.94614e-18
1071.900000	3.95374e-18
1071.850000	3.96136e-18
1071.800000	3.96899e-18
1071.750000	3.97663e-18
1071.700000	3.98429e-18
1071.650000	3.99196e-18
1071.600000	3.99965e-18
1071.550000	4.00735e-18
1071.500000	4.01507e-18
1071.450000	4.0228e-18
1071.400000	4.03055e-18
1071.350000	4.03831e-18
1071.300000	4.04608e-18
1071.250000	4.05388e-18
1071.200000	4.06168e-18
1071.150000	4.0695e-18
1071.100000	4.07734e-18
1071.050000	4.08519e-18
1071.000000	4.09306e-18
1070.950000	4.10094e-18
1070.900000	4.10884e-18
1070.850000	4.11675e-18
1070.800000	4.12468e-18
1070.750000	4.13262e-18
1070.700000	4.14058e-18
1070.650000	4.14856e-18
1070.600000	4.15654e-18
1070.550000	4.16455e-18
1070.500000	4.17257e-18
1070.450000	4.1806e-18
1070.400000	4.18865e-18
1070.350000	4.19672e-18
1070.300000	4.2048e-18
1070.250000	4.2129e-18
1070.200000	4.22101e-18
1070.150000	4.22914e-18
1070.100000	4.23729e-18
1070.050000	4.24545e-18
1070.000000	4.25362e-18
1069.950000	4.26181e-18
1069.900000	4.27002e-18
1069.850000	4.27824e-18
1069.800000	4.28648e-18
1069.750000	4.29474e-18
1069.700000	4.30301e-18
1069.650000	4.31129e-18
1069.600000	4.3196e-18
1069.550000	4.32791e-18
1069.500000	4.33625e-18
1069.450000	4.3446e-18
1069.400000	4.35297e-18
1069.350000	4.36135e-18
1069.300000	4.36975e-18
1069.250000	4.37816e-18
1069.200000	4.38659e-18
1069.150000	4.39504e-18
1069.100000	4.4035e-18
1069.050000	4.41198e-18
1069.000000	4.42048e-18
1068.950000	4.42899e-18
1068.900000	4.43752e-18
1068.850000	4.44607e-18
1068.800000	4.45463e-18
1068.750000	4.46321e-18
1068.700000	4.4718e-18
1068.650000	4.48041e-18
1068.600000	4.48904e-18
1068.550000	4.49769e-18
1068.500000	4.50635e-18
1068.450000	4.51503e-18
1068.400000	4.52372e-18
1068.350000	4.53243e-18
1068.300000	4.54116e-18
1068.250000	4.54991e-18
1068.200000	4.55867e-18
1068.150000	4.56745e-18
1068.100000	4.57624e-18
1068.050000	4.58506e-18
1068.000000	4.59388e-18
1067.950000	4.60273e-18
1067.900000	4.6116e-18
1067.850000	4.62048e-18
1067.800000	4.62937e-18
1067.750000	4.63829e-18
1067.700000	4.64722e-18
1067.650000	4.65617e-18
1067.600000	4.66514e-18
1067.550000	4.67412e-18
1067.500000	4.68312e-18
1067.450000	4.69214e-18
1067.400000	4.70118e-18
1067.350000	4.71023e-18
1067.300000	4.7193e-18
1067.250000	4.72839e-18
1067.200000	4.73749e-18
1067.150000	4.74662e-18
1067.100000	4.75576e-18
1067.050000	4.76491e-18
1067.000000	4.77409e-18
1066.950000	4.78328e-18
1066.900000	4.7925e-18
1066.850000	4.80172e-18
1066.800000	4.81097e-18
1066.750000	4.82024e-18
1066.700000	4.82952e-18
1066.650000	4.83882e-18
1066.600000	4.84814e-18
1066.550000	4.85747e-18
1066.500000	4.86683e-18
1066.450000	4.8762e-18
1066.400000	4.88559e-18
1066.350000	4.895e-18
1066.300000	4.90442e-18
1066.250000	4.91387e-18
1066.200000	4.92333e-18
1066.150000	4.93281e-18
1066.100000	4.94231e-18
1066.050000	4.95183e-18
1066.000000	4.96136e-18
1065.950000	4.97092e-18
1065.900000	4.98049e-18
1065.850000	4.99008e-18
1065.800000	4.99969e-18
1065.750000	5.00932e-18
1065.700000	5.01897e-18
1065.650000	5.02863e-18
1065.600000	5.03832e-18
1065.550000	5.04802e-18
1065.500000	5.05774e-18
1065.450000	5.06748e-18
1065.400000	5.07724e-18
1065.350000	5.08701e-18
1065.300000	5.09681e-18
1065.250000	5.10663e-18
1065.200000	5.11646e-18
1065.150000	5.12631e-18
1065.100000	5.13618e-18
1065.050000	5.14607e-18
1065.000000	5.15598e-18
1064.950000	5.16591e-18
1064.900000	5.17586e-18
1064.850000	5.18583e-18
1064.800000	5.19582e-18
1064.750000	5.20582e-18
1064.700000	5.21585e-18
1064.650000	5.22589e-18
1064.600000	5.23595e-18
1064.550000	5.24604e-18
1064.500000	5.25614e-18
1064.450000	5.26626e-18
1064.400000	5.2764e-18
1064.350000	5.28656e-18
1064.300000	5.29674e-18
1064.250000	5.30694e-18
1064.200000	5.31716e-18
1064.150000	5.3274e-18
1064.100000	5.33766e-18
1064.050000	5.34794e-18
1064.000000	5.35824e-18
1063.950000	5.36856e-18
1063.900000	5.3789e-18
1063.850000	5.38925e-18
1063.800000	5.39963e-18
1063.750000	5.41003e-18
1063.700000	5.42045e-18
1063.650000	5.43089e-18
1063.600000	5.44134e-18
1063.550000	5.45182e-18
1063.500000	5.46232e-18
1063.450000	5.47284e-18
1063.400000	5.48338e-18
1063.350000	5.49394e-18
1063.300000	5.50452e-18
1063.250000	5.51512e-18
1063.200000	5.52574e-18
1063.150000	5.53638e-18
1063.100000	5.54704e-18
1063.050000	5.55772e-18
1063.000000	5.56843e-18
1062.950000	5.57915e-18
1062.900000	5.58989e-18
1062.850000	5.60066e-18
1062.800000	5.61144e-18
1062.750000	5.62225e-18
1062.700000	5.63307e-18
1062.650000	5.64392e-18
1062.600000	5.65479e-18
1062.550000	5.66568e-18
1062.500000	5.67659e-18
1062.450000	5.68752e-18
1062.400000	5.69847e-18
1062.350000	5.70945e-18
1062.300000	5.72044e-18
1062.250000	5.73146e-18
1062.200000	5.7425e-18
1062.150000	5.75355e-18
1062.100000	5.76463e-18
1062.050000	5.77573e-18
1062.000000	5.78686e-18
1061.950000	5.798e-18
1061.900000	5.80916e-18
1061.850000	5.82035e-18
1061.800000	5.83156e-18
1061.750000	5.84279e-18
1061.700000	5.85404e-18
1061.650000	5.86531e-18
1061.600000	5.87661e-18
1061.550000	5.88793e-18
1061.500000	5.89926e-18
1061.450000	5.91062e-18
1061.400000	5.92201e-18
1061.350000	5.93341e-18
1061.300000	5.94484e-18
1061.250000	5.95628e-18
1061.200000	5.96775e-18
1061.150000	5.97925e-18
1061.100000	5.99076e-18
1061.050000	6.0023e-18
1061.000000	6.01385e-18
1060.950000	6.02544e-18
1060.900000	6.03704e-18
1060.850000	6.04866e-18
1060.800000	6.06031e-18
1060.750000	6.07198e-18
1060.700000	6.08367e-18
1060.650000	6.09539e-18
1060.600000	6.10713e-18
1060.550000	6.11889e-18
1060.500000	6.13067e-18
1060.450000	6.14248e-18
1060.400000	6.15431e-18
1060.350000	6.16616e-18
1060.300000	6.17803e-18
1060.250000	6.18993e-18
1060.200000	6.20185e-18
1060.150000	6.21379e-18
1060.100000	6.22576e-18
1060.050000	6.23775e-18
1060.000000	6.24976e-18
1059.950000	6.26179e-18
1059.900000	6.27385e-18
1059.850000	6.28593e-18
1059.800000	6.29804e-18
1059.750000	6.31016e-18
1059.700000	6.32232e-18
1059.650000	6.33449e-18
1059.600000	6.34669e-18
1059.550000	6.35891e-18
1059.500000	6.37116e-18
1059.450000	6.38342e-18
1059.400000	6.39572e-18
1059.350000	6.40803e-18
1059.300000	6.42037e-18
1059.250000	6.43274e-18
1059.200000	6.44512e-18
1059.150000	6.45753e-18
1059.100000	6.46997e-18
1059.050000	6.48243e-18
1059.000000	6.49491e-18
1058.950000	6.50742e-18
1058.900000	6.51995e-18
1058.850000	6.53251e-18
1058.800000	6.54508e-18
1058.750000	6.55769e-18
1058.700000	6.57032e-18
1058.650000	6.58297e-18
1058.600000	6.59565e-18
1058.550000	6.60835e-18
1058.500000	6.62107e-18
1058.450000	6.63382e-18
1058.400000	6.6466e-18
1058.350000	6.6594e-18
1058.300000	6.67222e-18
1058.250000	6.68507e-18
1058.200000	6.69794e-18
1058.150000	6.71084e-18
1058.100000	6.72376e-18
1058.050000	6.73671e-18
1058.000000	6.74968e-18
1057.950000	6.76268e-18
1057.900000	6.7757e-18
1057.850000	6.78875e-18
1057.800000	6.80182e-18
1057.750000	6.81492e-18
1057.700000	6.82804e-18
1057.650000	6.84119e-18
1057.600000	6.85437e-18
1057.550000	6.86757e-18
1057.500000	6.88079e-18
1057.450000	6.89404e-18
1057.400000	6.90732e-18
1057.350000	6.92062e-18
1057.300000	6.93394e-18
1057.250000	6.9473e-18
1057.200000	6.96068e-18
1057.150000	6.97408e-18
1057.100000	6.98751e-18
1057.050000	7.00096e-18
1057.000000	7.01445e-18
1056.950000	7.02795e-18
1056.900000	7.04149e-18
1056.850000	7.05505e-18
1056.800000	7.06863e-18
1056.750000	7.08224e-18
1056.700000	7.09588e-18
1056.650000	7.10955e-18
1056.600000	7.12324e-18
1056.550000	7.13695e-18
1056.500000	7.1507e-18
1056.450000	7.16447e-18
1056.400000	7.17826e-18
1056.350000	7.19209e-18
1056.300000	7.20594e-18
1056.250000	7.21981e-18
1056.200000	7.23371e-18
1056.150000	7.24764e-18
1056.100000	7.2616e-18
1056.050000	7.27558e-18
1056.000000	7.28959e-18
1055.950000	7.30363e-18
1055.900000	7.3177e-18
1055.850000	7.33179e-18
1055.800000	7.34591e-18
1055.750000	7.36005e-18
1055.700000	7.37422e-18
1055.650000	7.38842e-18
1055.600000	7.40265e-18
1055.550000	7.41691e-18
1055.500000	7.43119e-18
1055.450000	7.4455e-18
1055.400000	7.45984e-18
1055.350000	7.4742e-18
1055.300000	7.48859e-18
1055.250000	7.50302e-18
1055.200000	7.51746e-18
1055.150000	7.53194e-18
1055.100000	7.54644e-18
1055.050000	7.56098e-18
1055.000000	7.57553e-18
1054.950000	7.59012e-18
1054.900000	7.60474e-18
1054.850000	7.61938e-18
1054.800000	7.63406e-18
1054.750000	7.64876e-18
1054.700000	7.66348e-18
1054.650000	7.67824e-18
1054.600000	7.69303e-18
1054.550000	7.70784e-18
1054.500000	7.72268e-18
1054.450000	7.73755e-18
1054.400000	7.75245e-18
1054.350000	7.76738e-18
1054.300000	7.78234e-18
1054.250000	7.79733e-18
1054.200000	7.81234e-18
1054.150000	7.82739e-18
1054.100000	7.84246e-18
1054.050000	7.85756e-18
1054.000000	7.87269e-18
1053.950000	7.88785e-18
1053.900000	7.90304e-18
1053.850000	7.91826e-18
1053.800000	7.93351e-18
1053.750000	7.94878e-18
1053.700000	7.96409e-18
1053.650000	7.97943e-18
1053.600000	7.99479e-18
1053.550000	8.01019e-18
1053.500000	8.02561e-18
1053.450000	8.04107e-18
1053.400000	8.05655e-18
1053.350000	8.07206e-18
1053.300000	8.08761e-18
1053.250000	8.10318e-18
1053.200000	8.11879e-18
1053.150000	8.13442e-18
1053.100000	8.15008e-18
1053.050000	8.16578e-18
1053.000000	8.1815e-18
1052.950000	8.19726e-18
1052.900000	8.21304e-18
1052.850000	8.22886e-18
1052.800000	8.2447e-18
1052.750000	8.26058e-18
1052.700000	8.27649e-18
1052.650000	8.29242e-18
1052.600000	8.30839e-18
1052.550000	8.32439e-18
1052.500000	8.34042e-18
1052.450000	8.35648e-18
1052.400000	8.37257e-18
1052.350000	8.38869e-18
1052.300000	8.40485e-18
1052.250000	8.42103e-18
1052.200000	8.43725e-18
1052.150000	8.4535e-18
1052.100000	8.46977e-18
1052.050000	8.48608e-18
1052.000000	8.50242e-18
1051.950000	8.5188e-18
1051.900000	8.5352e-18
1051.850000	8.55164e-18
1051.800000	8.5681e-18
1051.750000	8.5846e-18
1051.700000	8.60113e-18
1051.650000	8.6177e-18
1051.600000	8.63429e-18
1051.550000	8.65092e-18
1051.500000	8.66758e-18
1051.450000	8.68427e-18
1051.400000	8.70099e-18
1051.350000	8.71774e-18
1051.300000	8.73453e-18
1051.250000	8.75135e-18
1051.200000	8.7682e-18
1051.150000	8.78509e-18
1051.100000	8.802e-18
1051.050000	8.81895e-18
1051.000000	8.83593e-18
1050.950000	8.85295e-18
1050.900000	8.87e-18
1050.850000	8.88708e-18
1050.800000	8.90419e-18
1050.750000	8.92134e-18
1050.700000	8.93852e-18
1050.650000	8.95573e-18
1050.600000	8.97297e-18
1050.550000	8.99025e-18
1050.500000	9.00756e-18
1050.450000	9.02491e-18
1050.400000	9.04229e-18
1050.350000	9.0597e-18
1050.300000	9.07714e-18
1050.250000	9.09462e-18
1050.200000	9.11214e-18
1050.150000	9.12968e-18
1050.100000	9.14726e-18
1050.050000	9.16488e-18
1050.000000	9.18253e-18
1049.950000	9.20021e-18
1049.900000	9.21792e-18
1049.850000	9.23567e-18
1049.800000	9.25346e-18
1049.750000	9.27128e-18
1049.700000	9.28913e-18
1049.650000	9.30702e-18
1049.600000	9.32494e-18
1049.550000	9.3429e-18
1049.500000	9.36089e-18
1049.450000	9.37891e-18
1049.400000	9.39697e-18
1049.350000	9.41507e-18
1049.300000	9.4332e-18
1049.250000	9.45136e-18
1049.200000	9.46956e-18
1049.150000	9.4878e-18
1049.100000	9.50607e-18
1049.050000	9.52437e-18
1049.000000	9.54271e-18
1048.950000	9.56109e-18
1048.900000	9.5795e-18
1048.850000	9.59794e-18
1048.800000	9.61643e-18
1048.750000	9.63494e-18
1048.700000	9.6535e-18
1048.650000	9.67209e-18
1048.600000	9.69071e-18
1048.550000	9.70937e-18
1048.500000	9.72807e-18
1048.450000	9.7468e-18
1048.400000	9.76557e-18
1048.350000	9.78437e-18
1048.300000	9.80321e-18
1048.250000	9.82209e-18
1048.200000	9.841e-18
1048.150000	9.85995e-18
1048.100000	9.87894e-18
1048.050000	9.89796e-18
1048.000000	9.91702e-18
1047.950000	9.93612e-18
1047.900000	9.95525e-18
1047.850000	9.97442e-18
1047.800000	9.99363e-18
1047.750000	1.00129e-17
1047.700000	1.00322e-17
1047.650000	1.00515e-17
1047.600000	1.00708e-17
1047.550000	1.00902e-17
1047.500000	1.01096e-17
1047.450000	1.01291e-17
1047.400000	1.01486e-17
1047.350000	1.01682e-17
1047.300000	1.01877e-17
1047.250000	1.02074e-17
1047.200000	1.0227e-17
1047.150000	1.02467e-17
1047.100000	1.02664e-17
1047.050000	1.02862e-17
1047.000000	1.0306e-17
1046.950000	1.03259e-17
1046.900000	1.03457e-17
1046.850000	1.03657e-17
1046.800000	1.03856e-17
1046.750000	1.04056e-17
1046.700000	1.04257e-17
1046.650000	1.04457e-17
1046.600000	1.04659e-17
1046.550000	1.0486e-17
1046.500000	1.05062e-17
1046.450000	1.05264e-17
1046.400000	1.05467e-17
1046.350000	1.0567e-17
1046.300000	1.05874e-17
1046.250000	1.06077e-17
1046.200000	1.06282e-17
1046.150000	1.06486e-17
1046.100000	1.06691e-17
1046.050000	1.06897e-17
1046.000000	1.07103e-17
1045.950000	1.07309e-17
1045.900000	1.07516e-17
1045.850000	1.07723e-17
1045.800000	1.0793e-17
1045.750000	1.08138e-17
1045.700000	1.08346e-17
1045.650000	1.08555e-17
1045.600000	1.08764e-17
1045.550000	1.08973e-17
1045.500000	1.09183e-17
1045.450000	1.09393e-17
1045.400000	1.09604e-17
1045.350000	1.09815e-17
1045.300000	1.10026e-17
1045.250000	1.10238e-17
1045.200000	1.10451e-17
1045.150000	1.10663e-17
1045.100000	1.10876e-17
1045.050000	1.1109e-17
1045.000000	1.11304e-17
1044.950000	1.11518e-17
1044.900000	1.11733e-17
1044.850000	1.11948e-17
1044.800000	1.12163e-17
1044.750000	1.12379e-17
1044.700000	1.12596e-17
1044.650000	1.12813e-17
1044.600000	1.1303e-17
1044.550000	1.13248e-17
1044.500000	1.13466e-17
1044.450000	1.13684e-17
1044.400000	1.13903e-17
1044.350000	1.14122e-17
1044.300000	1.14342e-17
1044.250000	1.14562e-17
1044.200000	1.14783e-17
1044.150000	1.15004e-17
1044.100000	1.15225e-17
1044.050000	1.15447e-17
1044.000000	1.1567e-17
1043.950000	1.15892e-17
1043.900000	1.16115e-17
1043.850000	1.16339e-17
1043.800000	1.16563e-17
1043.750000	1.16787e-17
1043.700000	1.17012e-17
1043.650000	1.17238e-17
1043.600000	1.17463e-17
1043.550000	1.1769e-17
1043.500000	1.17916e-17
1043.450000	1.18143e-17
1043.400000	1.18371e-17
1043.350000	1.18599e-17
1043.300000	1.18827e-17
1043.250000	1.19056e-17
1043.200000	1.19285e-17
1043.150000	1.19515e-17
1043.100000	1.19745e-17
1043.050000	1.19976e-17
1043.000000	1.20207e-17
1042.950000	1.20438e-17
1042.900000	1.2067e-17
1042.850000	1.20902e-17
1042.800000	1.21135e-17
1042.750000	1.21368e-17
1042.700000	1.21602e-17
1042.650000	1.21836e-17
1042.600000	1.22071e-17
1042.550000	1.22306e-17
1042.500000	1.22541e-17
1042.450000	1.22777e-17
1042.400000	1.23014e-17
1042.350000	1.23251e-17
1042.300000	1.23488e-17
1042.250000	1.23726e-17
1042.200000	1.23964e-17
1042.150000	1.24203e-17
1042.100000	1.24442e-17
1042.050000	1.24682e-17
1042.000000	1.24922e-17
1041.950000	1.25162e-17
1041.900000	1.25403e-17
1041.850000	1.25645e-17
1041.800000	1.25887e-17
1041.750000	1.26129e-17
1041.700000	1.26372e-17
1041.650000	1.26615e-17
1041.600000	1.26859e-17
1041.550000	1.27103e-17
1041.500000	1.27348e-17
1041.450000	1.27593e-17
1041.400000	1.27839e-17
1041.350000	1.28085e-17
1041.300000	1.28332e-17
1041.250000	1.28579e-17
1041.200000	1.28826e-17
1041.150000	1.29074e-17
1041.100000	1.29323e-17
1041.050000	1.29572e-17
1041.000000	1.29822e-17
1040.950000	1.30071e-17
1040.900000	1.30322e-17
1040.850000	1.30573e-17
1040.800000	1.30824e-17
1040.750000	1.31076e-17
1040.700000	1.31329e-17
1040.650000	1.31582e-17
1040.600000	1.31835e-17
1040.550000	1.32089e-17
1040.500000	1.32343e-17
1040.450000	1.32598e-17
1040.400000	1.32853e-17
1040.350000	1.33109e-17
1040.300000	1.33365e-17
1040.250000	1.33622e-17
1040.200000	1.33879e-17
1040.150000	1.34137e-17
1040.100000	1.34396e-17
1040.050000	1.34654e-17
1040.000000	1.34914e-17
1039.950000	1.35173e-17
1039.900000	1.35434e-17
1039.850000	1.35694e-17
1039.800000	1.35956e-17
1039.750000	1.36218e-17
1039.700000	1.3648e-17
1039.650000	1.36743e-17
1039.600000	1.37006e-17
1039.550000	1.3727e-17
1039.500000	1.37534e-17
1039.450000	1.37799e-17
1039.400000	1.38064e-17
1039.350000	1.3833e-17
1039.300000	1.38596e-17
1039.250000	1.38863e-17
1039.200000	1.39131e-17
1039.150000	1.39399e-17
1039.100000	1.39667e-17
1039.050000	1.39936e-17
1039.000000	1.40205e-17
1038.950000	1.40475e-17
1038.900000	1.40746e-17
1038.850000	1.41017e-17
1038.800000	1.41288e-17
1038.750000	1.41561e-17
1038.700000	1.41833e-17
1038.650000	1.42106e-17
1038.600000	1.4238e-17
1038.550000	1.42654e-17
1038.500000	1.42929e-17
1038.450000	1.43204e-17
1038.400000	1.4348e-17
1038.350000	1.43756e-17
1038.300000	1.44033e-17
1038.250000	1.4431e-17
1038.200000	1.44588e-17
1038.150000	1.44866e-17
1038.100000	1.45145e-17
1038.050000	1.45425e-17
1038.000000	1.45705e-17
1037.950000	1.45985e-17
1037.900000	1.46266e-17
1037.850000	1.46548e-17
1037.800000	1.4683e-17
1037.750000	1.47113e-17
1037.700000	1.47396e-17
1037.650000	1.4768e-17
1037.600000	1.47964e-17
1037.550000	1.48249e-17
1037.500000	1.48535e-17
1037.450000	1.48821e-17
1037.400000	1.49107e-17
1037.350000	1.49395e-17
1037.300000	1.49682e-17
1037.250000	1.4997e-17
1037.200000	1.50259e-17
1037.150000	1.50549e-17
1037.100000	1.50838e-17
1037.050000	1.51129e-17
1037.000000	1.5142e-17
1036.950000	1.51711e-17
1036.900000	1.52004e-17
1036.850000	1.52296e-17
1036.800000	1.52589e-17
1036.750000	1.52883e-17
1036.700000	1.53178e-17
1036.650000	1.53473e-17
1036.600000	1.53768e-17
1036.550000	1.54064e-17
1036.500000	1.54361e-17
1036.450000	1.54658e-17
1036.400000	1.54956e-17
1036.350000	1.55254e-17
1036.300000	1.55553e-17
1036.250000	1.55853e-17
1036.200000	1.56153e-17
1036.150000	1.56454e-17
1036.100000	1.56755e-17
1036.050000	1.57057e-17
1036.000000	1.57359e-17
1035.950000	1.57662e-17
1035.900000	1.57966e-17
1035.850000	1.5827e-17
1035.800000	1.58575e-17
1035.750000	1.5888e-17
1035.700000	1.59186e-17
1035.650000	1.59492e-17
1035.600000	1.59799e-17
1035.550000	1.60107e-17
1035.500000	1.60415e-17
1035.450000	1.60724e-17
1035.400000	1.61034e-17
1035.350000	1.61344e-17
1035.300000	1.61655e-17
1035.250000	1.61966e-17
1035.200000	1.62278e-17
1035.150000	1.6259e-17
1035.100000	1.62903e-17
1035.050000	1.63217e-17
1035.000000	1.63531e-17
1034.950000	1.63846e-17
1034.900000	1.64162e-17
1034.850000	1.64478e-17
1034.800000	1.64794e-17
1034.750000	1.65112e-17
1034.700000	1.6543e-17
1034.650000	1.65748e-17
1034.600000	1.66067e-17
1034.550000	1.66387e-17
1034.500000	1.66707e-17
1034.450000	1.67028e-17
1034.400000	1.6735e-17
1034.350000	1.67672e-17
1034.300000	1.67995e-17
1034.250000	1.68319e-17
1034.200000	1.68643e-17
1034.150000	1.68967e-17
1034.100000	1.69293e-17
1034.050000	1.69619e-17
1034.000000	1.69945e-17
1033.950000	1.70273e-17
1033.900000	1.706e-17
1033.850000	1.70929e-17
1033.800000	1.71258e-17
1033.750000	1.71588e-17
1033.700000	1.71918e-17
1033.650000	1.72249e-17
1033.600000	1.72581e-17
1033.550000	1.72913e-17
1033.500000	1.73246e-17
1033.450000	1.7358e-17
1033.400000	1.73914e-17
1033.350000	1.74249e-17
1033.300000	1.74584e-17
1033.250000	1.74921e-17
1033.200000	1.75257e-17
1033.150000	1.75595e-17
1033.100000	1.75933e-17
1033.050000	1.76272e-17
1033.000000	1.76611e-17
1032.950000	1.76951e-17
1032.900000	1.77292e-17
1032.850000	1.77633e-17
1032.800000	1.77975e-17
1032.750000	1.78318e-17
1032.700000	1.78661e-17
1032.650000	1.79005e-17
1032.600000	1.7935e-17
1032.550000	1.79695e-17
1032.500000	1.80041e-17
1032.450000	1.80388e-17
1032.400000	1.80735e-17
1032.350000	1.81083e-17
1032.300000	1.81432e-17
1032.250000	1.81781e-17
1032.200000	1.82131e-17
1032.150000	1.82482e-17
1032.100000	1.82834e-17
1032.050000	1.83186e-17
1032.000000	1.83538e-17
1031.950000	1.83892e-17
1031.900000	1.84246e-17
1031.850000	1.84601e-17
1031.800000	1.84956e-17
1031.750000	1.85312e-17
1031.700000	1.85669e-17
1031.650000	1.86026e-17
1031.600000	1.86385e-17
1031.550000	1.86744e-17
1031.500000	1.87103e-17
1031.450000	1.87463e-17
1031.400000	1.87824e-17
1031.350000	1.88186e-17
1031.300000	1.88548e-17
1031.250000	1.88911e-17
1031.200000	1.89275e-17
1031.150000	1.8964e-17
1031.100000	1.90005e-17
1031.050000	1.90371e-17
1031.000000	1.90737e-17
1030.950000	1.91104e-17
1030.900000	1.91472e-17
1030.850000	1.91841e-17
1030.800000	1.9221e-17
1030.750000	1.92581e-17
1030.700000	1.92951e-17
1030.650000	1.93323e-17
1030.600000	1.93695e-17
1030.550000	1.94068e-17
1030.500000	1.94442e-17
1030.450000	1.94816e-17
1030.400000	1.95191e-17
1030.350000	1.95567e-17
1030.300000	1.95944e-17
1030.250000	1.96321e-17
1030.200000	1.96699e-17
1030.150000	1.97078e-17
1030.100000	1.97457e-17
1030.050000	1.97837e-17
1030.000000	1.98218e-17
1029.950000	1.986e-17
1029.900000	1.98982e-17
1029.850000	1.99366e-17
1029.800000	1.99749e-17
1029.750000	2.00134e-17
1029.700000	2.00519e-17
1029.650000	2.00906e-17
1029.600000	2.01292e-17
1029.550000	2.0168e-17
1029.500000	2.02068e-17
1029.450000	2.02457e-17
1029.400000	2.02847e-17
1029.350000	2.03238e-17
1029.300000	2.03629e-17
1029.250000	2.04021e-17
1029.200000	2.04414e-17
1029.150000	2.04808e-17
1029.100000	2.05202e-17
1029.050000	2.05597e-17
1029.000000	2.05993e-17
1028.950000	2.0639e-17
1028.900000	2.06787e-17
1028.850000	2.07185e-17
1028.800000	2.07584e-17
1028.750000	2.07984e-17
1028.700000	2.08384e-17
1028.650000	2.08786e-17
1028.600000	2.09188e-17
1028.550000	2.0959e-17
1028.500000	2.09994e-17
1028.450000	2.10398e-17
1028.400000	2.10803e-17
1028.350000	2.11209e-17
1028.300000	2.11616e-17
1028.250000	2.12023e-17
1028.200000	2.12432e-17
1028.150000	2.12841e-17
1028.100000	2.1325e-17
1028.050000	2.13661e-17
1028.000000	2.14072e-17
1027.950000	2.14485e-17
1027.900000	2.14898e-17
1027.850000	2.15311e-17
1027.800000	2.15726e-17
1027.750000	2.16141e-17
1027.700000	2.16558e-17
1027.650000	2.16975e-17
1027.600000	2.17392e-17
1027.550000	2.17811e-17
1027.500000	2.1823e-17
1027.450000	2.18651e-17
1027.400000	2.19072e-17
1027.350000	2.19493e-17
1027.300000	2.19916e-17
1027.250000	2.20339e-17
1027.200000	2.20764e-17
1027.150000	2.21189e-17
1027.100000	2.21615e-17
1027.050000	2.22041e-17
1027.000000	2.22469e-17
1026.950000	2.22897e-17
1026.900000	2.23326e-17
1026.850000	2.23756e-17
1026.800000	2.24187e-17
1026.750000	2.24619e-17
1026.700000	2.25051e-17
1026.650000	2.25485e-17
1026.600000	2.25919e-17
1026.550000	2.26354e-17
1026.500000	2.2679e-17
1026.450000	2.27226e-17
1026.400000	2.27664e-17
1026.350000	2.28102e-17
1026.300000	2.28542e-17
1026.250000	2.28982e-17
1026.200000	2.29422e-17
1026.150000	2.29864e-17
1026.100000	2.30307e-17
1026.050000	2.3075e-17
1026.000000	2.31195e-17
1025.950000	2.3164e-17
1025.900000	2.32086e-17
1025.850000	2.32533e-17
1025.800000	2.3298e-17
1025.750000	2.33429e-17
1025.700000	2.33878e-17
1025.650000	2.34329e-17
1025.600000	2.3478e-17
1025.550000	2.35232e-17
1025.500000	2.35685e-17
1025.450000	2.36139e-17
1025.400000	2.36593e-17
1025.350000	2.37049e-17
1025.300000	2.37505e-17
1025.250000	2.37963e-17
1025.200000	2.38421e-17
1025.150000	2.3888e-17
1025.100000	2.3934e-17
1025.050000	2.39801e-17
1025.000000	2.40262e-17
1024.950000	2.40725e-17
1024.900000	2.41189e-17
1024.850000	2.41653e-17
1024.800000	2.42118e-17
1024.750000	2.42584e-17
1024.700000	2.43052e-17
1024.650000	2.4352e-17
1024.600000	2.43988e-17
1024.550000	2.44458e-17
1024.500000	2.44929e-17
1024.450000	2.454e-17
1024.400000	2.45873e-17
1024.350000	2.46346e-17
1024.300000	2.46821e-17
1024.250000	2.47296e-17
1024.200000	2.47772e-17
1024.150000	2.48249e-17
1024.100000	2.48727e-17
1024.050000	2.49206e-17
1024.000000	2.49686e-17
1023.950000	2.50167e-17
1023.900000	2.50648e-17
1023.850000	2.51131e-17
1023.800000	2.51615e-17
1023.750000	2.52099e-17
1023.700000	2.52584e-17
1023.650000	2.53071e-17
1023.600000	2.53558e-17
1023.550000	2.54046e-17
1023.500000	2.54535e-17
1023.450000	2.55025e-17
1023.400000	2.55517e-17
1023.350000	2.56009e-17
1023.300000	2.56501e-17
1023.250000	2.56995e-17
1023.200000	2.5749e-17
1023.150000	2.57986e-17
1023.100000	2.58483e-17
1023.050000	2.5898e-17
1023.000000	2.59479e-17
1022.950000	2.59979e-17
1022.900000	2.60479e-17
1022.850000	2.60981e-17
1022.800000	2.61483e-17
1022.750000	2.61987e-17
1022.700000	2.62491e-17
1022.650000	2.62997e-17
1022.600000	2.63503e-17
1022.550000	2.6401e-17
1022.500000	2.64519e-17
1022.450000	2.65028e-17
1022.400000	2.65538e-17
1022.350000	2.6605e-17
1022.300000	2.66562e-17
1022.250000	2.67075e-17
1022.200000	2.67589e-17
1022.150000	2.68105e-17
1022.100000	2.68621e-17
1022.050000	2.69138e-17
1022.000000	2.69656e-17
1021.950000	2.70175e-17
1021.900000	2.70696e-17
1021.850000	2.71217e-17
1021.800000	2.71739e-17
1021.750000	2.72262e-17
1021.700000	2.72786e-17
1021.650000	2.73312e-17
1021.600000	2.73838e-17
1021.550000	2.74365e-17
1021.500000	2.74893e-17
1021.450000	2.75423e-17
1021.400000	2.75953e-17
1021.350000	2.76484e-17
1021.300000	2.77017e-17
1021.250000	2.7755e-17
1021.200000	2.78085e-17
1021.150000	2.7862e-17
1021.100000	2.79156e-17
1021.050000	2.79694e-17
1021.000000	2.80232e-17
1020.950000	2.80772e-17
1020.900000	2.81313e-17
1020.850000	2.81854e-17
1020.800000	2.82397e-17
1020.750000	2.82941e-17
1020.700000	2.83485e-17
1020.650000	2.84031e-17
1020.600000	2.84578e-17
1020.550000	2.85126e-17
1020.500000	2.85675e-17
1020.450000	2.86225e-17
1020.400000	2.86776e-17
1020.350000	2.87328e-17
1020.300000	2.87882e-17
1020.250000	2.88436e-17
1020.200000	2.88991e-17
1020.150000	2.89548e-17
1020.100000	2.90105e-17
1020.050000	2.90664e-17
1020.000000	2.91223e-17
1019.950000	2.91784e-17
1019.900000	2.92346e-17
1019.850000	2.92909e-17
1019.800000	2.93473e-17
1019.750000	2.94038e-17
1019.700000	2.94604e-17
1019.650000	2.95171e-17
1019.600000	2.9574e-17
1019.550000	2.96309e-17
1019.500000	2.9688e-17
1019.450000	2.97451e-17
1019.400000	2.98024e-17
1019.350000	2.98598e-17
1019.300000	2.99173e-17
1019.250000	2.99749e-17
1019.200000	3.00326e-17
1019.150000	3.00904e-17
1019.100000	3.01484e-17
1019.050000	3.02064e-17
1019.000000	3.02646e-17
1018.950000	3.03228e-17
1018.900000	3.03812e-17
1018.850000	3.04397e-17
1018.800000	3.04983e-17
1018.750000	3.0557e-17
1018.700000	3.06159e-17
1018.650000	3.06748e-17
1018.600000	3.07339e-17
1018.550000	3.07931e-17
1018.500000	3.08524e-17
1018.450000	3.09118e-17
1018.400000	3.09713e-17
1018.350000	3.10309e-17
1018.300000	3.10907e-17
1018.250000	3.11505e-17
1018.200000	3.12105e-17
1018.150000	3.12706e-17
1018.100000	3.13308e-17
1018.050000	3.13911e-17
1018.000000	3.14516e-17
1017.950000	3.15121e-17
1017.900000	3.15728e-17
1017.850000	3.16336e-17
1017.800000	3.16945e-17
1017.750000	3.17555e-17
1017.700000	3.18167e-17
1017.650000	3.18779e-17
1017.600000	3.19393e-17
1017.550000	3.20008e-17
1017.500000	3.20624e-17
1017.450000	3.21241e-17
1017.400000	3.2186e-17
1017.350000	3.2248e-17
1017.300000	3.23101e-17
1017.250000	3.23723e-17
1017.200000	3.24346e-17
1017.150000	3.2497e-17
1017.100000	3.25596e-17
1017.050000	3.26223e-17
1017.000000	3.26851e-17
1016.950000	3.2748e-17
1016.900000	3.28111e-17
1016.850000	3.28743e-17
1016.800000	3.29376e-17
1016.750000	3.3001e-17
1016.700000	3.30645e-17
1016.650000	3.31282e-17
1016.600000	3.3192e-17
1016.550000	3.32559e-17
1016.500000	3.33199e-17
1016.450000	3.33841e-17
1016.400000	3.34483e-17
1016.350000	3.35128e-17
1016.300000	3.35773e-17
1016.250000	3.36419e-17
1016.200000	3.37067e-17
1016.150000	3.37716e-17
1016.100000	3.38366e-17
1016.050000	3.39018e-17
1016.000000	3.3967e-17
1015.950000	3.40324e-17
1015.900000	3.4098e-17
1015.850000	3.41636e-17
1015.800000	3.42294e-17
1015.750000	3.42953e-17
1015.700000	3.43613e-17
1015.650000	3.44275e-17
1015.600000	3.44938e-17
1015.550000	3.45602e-17
1015.500000	3.46267e-17
1015.450000	3.46934e-17
1015.400000	3.47602e-17
1015.350000	3.48271e-17
1015.300000	3.48942e-17
1015.250000	3.49614e-17
1015.200000	3.50287e-17
1015.150000	3.50961e-17
1015.100000	3.51637e-17
1015.050000	3.52314e-17
1015.000000	3.52993e-17
1014.950000	3.53672e-17
1014.900000	3.54353e-17
1014.850000	3.55035e-17
1014.800000	3.55719e-17
1014.750000	3.56404e-17
1014.700000	3.5709e-17
1014.650000	3.57778e-17
1014.600000	3.58466e-17
1014.550000	3.59157e-17
1014.500000	3.59848e-17
1014.450000	3.60541e-17
1014.400000	3.61235e-17
1014.350000	3.61931e-17
1014.300000	3.62628e-17
1014.250000	3.63326e-17
1014.200000	3.64025e-17
1014.150000	3.64726e-17
1014.100000	3.65428e-17
1014.050000	3.66132e-17
1014.000000	3.66837e-17
1013.950000	3.67543e-17
1013.900000	3.68251e-17
1013.850000	3.6896e-17
1013.800000	3.6967e-17
1013.750000	3.70382e-17
1013.700000	3.71095e-17
1013.650000	3.7181e-17
1013.600000	3.72526e-17
1013.550000	3.73243e-17
1013.500000	3.73962e-17
1013.450000	3.74682e-17
1013.400000	3.75403e-17
1013.350000	3.76126e-17
1013.300000	3.7685e-17
1013.250000	3.77576e-17
1013.200000	3.78302e-17
1013.150000	3.79031e-17
1013.100000	3.79761e-17
1013.050000	3.80492e-17
1013.000000	3.81224e-17
1012.950000	3.81958e-17
1012.900000	3.82694e-17
1012.850000	3.83431e-17
1012.800000	3.84169e-17
1012.750000	3.84909e-17
1012.700000	3.8565e-17
1012.650000	3.86392e-17
1012.600000	3.87136e-17
1012.550000	3.87882e-17
1012.500000	3.88628e-17
1012.450000	3.89377e-17
1012.400000	3.90126e-17
1012.350000	3.90877e-17
1012.300000	3.9163e-17
1012.250000	3.92384e-17
1012.200000	3.9314e-17
1012.150000	3.93896e-17
1012.100000	3.94655e-17
1012.050000	3.95415e-17
1012.000000	3.96176e-17
1011.950000	3.96939e-17
1011.900000	3.97703e-17
1011.850000	3.98469e-17
1011.800000	3.99236e-17
1011.750000	4.00005e-17
1011.700000	4.00775e-17
1011.650000	4.01547e-17
1011.600000	4.0232e-17
1011.550000	4.03094e-17
1011.500000	4.0387e-17
1011.450000	4.04648e-17
1011.400000	4.05427e-17
1011.350000	4.06208e-17
1011.300000	4.0699e-17
1011.250000	4.07773e-17
1011.200000	4.08558e-17
1011.150000	4.09345e-17
1011.100000	4.10133e-17
1011.050000	4.10923e-17
1011.000000	4.11714e-17
1010.950000	4.12507e-17
1010.900000	4.13301e-17
1010.850000	4.14097e-17
1010.800000	4.14894e-17
1010.750000	4.15693e-17
1010.700000	4.16493e-17
1010.650000	4.17295e-17
1010.600000	4.18099e-17
1010.550000	4.18904e-17
1010.500000	4.1971e-17
1010.450000	4.20518e-17
1010.400000	4.21328e-17
1010.350000	4.22139e-17
1010.300000	4.22952e-17
1010.250000	4.23766e-17
1010.200000	4.24582e-17
1010.150000	4.254e-17
1010.100000	4.26219e-17
1010.050000	4.27039e-17
1010.000000	4.27861e-17
1009.950000	4.28685e-17
1009.900000	4.29511e-17
1009.850000	4.30338e-17
1009.800000	4.31166e-17
1009.750000	4.31996e-17
1009.700000	4.32828e-17
1009.650000	4.33661e-17
1009.600000	4.34496e-17
1009.550000	4.35333e-17
1009.500000	4.36171e-17
1009.450000	4.37011e-17
1009.400000	4.37852e-17
1009.350000	4.38695e-17
1009.300000	4.3954e-17
1009.250000	4.40386e-17
1009.200000	4.41234e-17
1009.150000	4.42084e-17
1009.100000	4.42935e-17
1009.050000	4.43788e-17
1009.000000	4.44642e-17
1008.950000	4.45498e-17
1008.900000	4.46356e-17
1008.850000	4.47215e-17
1008.800000	4.48076e-17
1008.750000	4.48939e-17
1008.700000	4.49803e-17
1008.650000	4.50669e-17
1008.600000	4.51537e-17
1008.550000	4.52406e-17
1008.500000	4.53277e-17
1008.450000	4.5415e-17
1008.400000	4.55025e-17
1008.350000	4.55901e-17
1008.300000	4.56778e-17
1008.250000	4.57658e-17
1008.200000	4.58539e-17
1008.150000	4.59422e-17
1008.100000	4.60306e-17
1008.050000	4.61193e-17
1008.000000	4.62081e-17
1007.950000	4.6297e-17
1007.900000	4.63862e-17
1007.850000	4.64755e-17
1007.800000	4.6565e-17
1007.750000	4.66546e-17
1007.700000	4.67444e-17
1007.650000	4.68344e-17
1007.600000	4.69246e-17
1007.550000	4.7015e-17
1007.500000	4.71055e-17
1007.450000	4.71962e-17
1007.400000	4.7287e-17
1007.350000	4.73781e-17
1007.300000	4.74693e-17
1007.250000	4.75607e-17
1007.200000	4.76523e-17
1007.150000	4.7744e-17
1007.100000	4.78359e-17
1007.050000	4.7928e-17
1007.000000	4.80203e-17
1006.950000	4.81128e-17
1006.900000	4.82054e-17
1006.850000	4.82982e-17
1006.800000	4.83912e-17
1006.750000	4.84844e-17
1006.700000	4.85777e-17
1006.650000	4.86712e-17
1006.600000	4.8765e-17
1006.550000	4.88588e-17
1006.500000	4.89529e-17
1006.450000	4.90472e-17
1006.400000	4.91416e-17
1006.350000	4.92362e-17
1006.300000	4.9331e-17
1006.250000	4.9426e-17
1006.200000	4.95211e-17
1006.150000	4.96165e-17
1006.100000	4.9712e-17
1006.050000	4.98077e-17
1006.000000	4.99036e-17
1005.950000	4.99997e-17
1005.900000	5.0096e-17
1005.850000	5.01924e-17
1005.800000	5.02891e-17
1005.750000	5.03859e-17
1005.700000	5.04829e-17
1005.650000	5.05801e-17
1005.600000	5.06775e-17
1005.550000	5.0775e-17
1005.500000	5.08728e-17
1005.450000	5.09708e-17
1005.400000	5.10689e-17
1005.350000	5.11672e-17
1005.300000	5.12657e-17
1005.250000	5.13644e-17
1005.200000	5.14633e-17
1005.150000	5.15624e-17
1005.100000	5.16617e-17
1005.050000	5.17611e-17
1005.000000	5.18608e-17
1004.950000	5.19607e-17
1004.900000	5.20607e-17
1004.850000	5.21609e-17
1004.800000	5.22614e-17
1004.750000	5.2362e-17
1004.700000	5.24628e-17
1004.650000	5.25638e-17
1004.600000	5.2665e-17
1004.550000	5.27664e-17
1004.500000	5.2868e-17
1004.450000	5.29698e-17
1004.400000	5.30718e-17
1004.350000	5.31739e-17
1004.300000	5.32763e-17
1004.250000	5.33789e-17
1004.200000	5.34817e-17
1004.150000	5.35846e-17
1004.100000	5.36878e-17
1004.050000	5.37912e-17
1004.000000	5.38947e-17
1003.950000	5.39985e-17
1003.900000	5.41025e-17
1003.850000	5.42066e-17
1003.800000	5.4311e-17
1003.750000	5.44156e-17
1003.700000	5.45203e-17
1003.650000	5.46253e-17
1003.600000	5.47305e-17
1003.550000	5.48358e-17
1003.500000	5.49414e-17
1003.450000	5.50472e-17
1003.400000	5.51532e-17
1003.350000	5.52594e-17
1003.300000	5.53657e-17
1003.250000	5.54723e-17
1003.200000	5.55791e-17
1003.150000	5.56862e-17
1003.100000	5.57934e-17
1003.050000	5.59008e-17
1003.000000	5.60084e-17
1002.950000	5.61162e-17
1002.900000	5.62243e-17
1002.850000	5.63325e-17
1002.800000	5.6441e-17
1002.750000	5.65497e-17
1002.700000	5.66585e-17
1002.650000	5.67676e-17
1002.600000	5.68769e-17
1002.550000	5.69864e-17
1002.500000	5.70961e-17
1002.450000	5.72061e-17
1002.400000	5.73162e-17
1002.350000	5.74266e-17
1002.300000	5.75371e-17
1002.250000	5.76479e-17
1002.200000	5.77589e-17
1002.150000	5.78701e-17
1002.100000	5.79815e-17
1002.050000	5.80931e-17
1002.000000	5.8205e-17
1001.950000	5.8317e-17
1001.900000	5.84293e-17
1001.850000	5.85418e-17
1001.800000	5.86545e-17
1001.750000	5.87675e-17
1001.700000	5.88806e-17
1001.650000	5.8994e-17
1001.600000	5.91075e-17
1001.550000	5.92213e-17
1001.500000	5.93354e-17
1001.450000	5.94496e-17
1001.400000	5.95641e-17
1001.350000	5.96787e-17
1001.300000	5.97936e-17
1001.250000	5.99088e-17
1001.200000	6.00241e-17
1001.150000	6.01397e-17
1001.100000	6.02555e-17
1001.050000	6.03715e-17
1001.000000	6.04877e-17
1000.950000	6.06042e-17
1000.900000	6.07208e-17
1000.850000	6.08377e-17
1000.800000	6.09549e-17
1000.750000	6.10722e-17
1000.700000	6.11898e-17
1000.650000	6.13076e-17
1000.600000	6.14257e-17
1000.550000	6.15439e-17
1000.500000	6.16624e-17
1000.450000	6.17811e-17
1000.400000	6.19001e-17
1000.350000	6.20192e-17
1000.300000	6.21387e-17
1000.250000	6.22583e-17
1000.200000	6.23782e-17
1000.150000	6.24982e-17
1000.100000	6.26186e-17
1000.050000	6.27391e-17
1000.000000	6.28599e-17
999.950000	6.29809e-17
999.900000	6.31022e-17
999.850000	6.32237e-17
999.800000	6.33454e-17
999.750000	6.34674e-17
999.700000	6.35896e-17
999.650000	6.3712e-17
999.600000	6.38347e-17
999.550000	6.39576e-17
999.500000	6.40807e-17
999.450000	6.42041e-17
999.400000	6.43277e-17
999.350000	6.44515e-17
999.300000	6.45756e-17
999.250000	6.46999e-17
999.200000	6.48245e-17
999.150000	6.49493e-17
999.100000	6.50744e-17
999.050000	6.51997e-17
999.000000	6.53252e-17
998.950000	6.54509e-17
998.900000	6.5577e-17
998.850000	6.57032e-17
998.800000	6.58297e-17
998.750000	6.59565e-17
998.700000	6.60834e-17
998.650000	6.62107e-17
998.600000	6.63381e-17
998.550000	6.64659e-17
998.500000	6.65938e-17
998.450000	6.6722e-17
998.400000	6.68505e-17
998.350000	6.69792e-17
998.300000	6.71082e-17
998.250000	6.72374e-17
998.200000	6.73668e-17
998.150000	6.74965e-17
998.100000	6.76265e-17
998.050000	6.77567e-17
998.000000	6.78871e-17
997.950000	6.80178e-17
997.900000	6.81488e-17
997.850000	6.828e-17
997.800000	6.84114e-17
997.750000	6.85431e-17
997.700000	6.86751e-17
997.650000	6.88073e-17
997.600000	6.89398e-17
997.550000	6.90725e-17
997.500000	6.92055e-17
997.450000	6.93387e-17
997.400000	6.94722e-17
997.350000	6.9606e-17
997.300000	6.974e-17
997.250000	6.98743e-17
997.200000	7.00088e-17
997.150000	7.01436e-17
997.100000	7.02786e-17
997.050000	7.04139e-17
997.000000	7.05495e-17
996.950000	7.06853e-17
996.900000	7.08214e-17
996.850000	7.09578e-17
996.800000	7.10944e-17
996.750000	7.12313e-17
996.700000	7.13684e-17
996.650000	7.15058e-17
996.600000	7.16435e-17
996.550000	7.17814e-17
996.500000	7.19196e-17
996.450000	7.20581e-17
996.400000	7.21968e-17
996.350000	7.23358e-17
996.300000	7.2475e-17
996.250000	7.26146e-17
996.200000	7.27544e-17
996.150000	7.28945e-17
996.100000	7.30348e-17
996.050000	7.31754e-17
996.000000	7.33163e-17
995.950000	7.34574e-17
995.900000	7.35989e-17
995.850000	7.37406e-17
995.800000	7.38825e-17
995.750000	7.40248e-17
995.700000	7.41673e-17
995.650000	7.43101e-17
995.600000	7.44532e-17
995.550000	7.45965e-17
995.500000	7.47401e-17
995.450000	7.4884e-17
995.400000	7.50282e-17
995.350000	7.51726e-17
995.300000	7.53174e-17
995.250000	7.54624e-17
995.200000	7.56076e-17
995.150000	7.57532e-17
995.100000	7.5899e-17
995.050000	7.60452e-17
995.000000	7.61916e-17
994.950000	7.63383e-17
994.900000	7.64852e-17
994.850000	7.66325e-17
994.800000	7.678e-17
994.750000	7.69279e-17
994.700000	7.7076e-17
994.650000	7.72243e-17
994.600000	7.7373e-17
994.550000	7.7522e-17
994.500000	7.76712e-17
994.450000	7.78208e-17
994.400000	7.79706e-17
994.350000	7.81207e-17
994.300000	7.82711e-17
994.250000	7.84218e-17
994.200000	7.85728e-17
994.150000	7.87241e-17
994.100000	7.88756e-17
994.050000	7.90275e-17
994.000000	7.91796e-17
993.950000	7.93321e-17
993.900000	7.94848e-17
993.850000	7.96378e-17
993.800000	7.97911e-17
993.750000	7.99448e-17
993.700000	8.00987e-17
993.650000	8.02529e-17
993.600000	8.04074e-17
993.550000	8.05622e-17
993.500000	8.07173e-17
993.450000	8.08727e-17
993.400000	8.10284e-17
993.350000	8.11844e-17
993.300000	8.13407e-17
993.250000	8.14973e-17
993.200000	8.16542e-17
993.150000	8.18114e-17
993.100000	8.19689e-17
993.050000	8.21267e-17
993.000000	8.22848e-17
992.950000	8.24433e-17
992.900000	8.2602e-17
992.850000	8.2761e-17
992.800000	8.29203e-17
992.750000	8.308e-17
992.700000	8.32399e-17
992.650000	8.34002e-17
992.600000	8.35608e-17
992.550000	8.37216e-17
992.500000	8.38828e-17
992.450000	8.40443e-17
992.400000	8.42061e-17
992.350000	8.43682e-17
992.300000	8.45307e-17
992.250000	8.46934e-17
992.200000	8.48564e-17
992.150000	8.50198e-17
992.100000	8.51835e-17
992.050000	8.53475e-17
992.000000	8.55118e-17
991.950000	8.56764e-17
991.900000	8.58414e-17
991.850000	8.60067e-17
991.800000	8.61722e-17
991.750000	8.63381e-17
991.700000	8.65044e-17
991.650000	8.66709e-17
991.600000	8.68378e-17
991.550000	8.70049e-17
991.500000	8.71724e-17
991.450000	8.73403e-17
991.400000	8.75084e-17
991.350000	8.76769e-17
991.300000	8.78457e-17
991.250000	8.80148e-17
991.200000	8.81843e-17
991.150000	8.8354e-17
991.100000	8.85241e-17
991.050000	8.86946e-17
991.000000	8.88653e-17
990.950000	8.90364e-17
990.900000	8.92078e-17
990.850000	8.93796e-17
990.800000	8.95517e-17
990.750000	8.97241e-17
990.700000	8.98968e-17
990.650000	9.00699e-17
990.600000	9.02433e-17
990.550000	9.0417e-17
990.500000	9.05911e-17
990.450000	9.07655e-17
990.400000	9.09402e-17
990.350000	9.11153e-17
990.300000	9.12907e-17
990.250000	9.14665e-17
990.200000	9.16426e-17
990.150000	9.1819e-17
990.100000	9.19958e-17
990.050000	9.21729e-17
990.000000	9.23504e-17
989.950000	9.25281e-17
989.900000	9.27063e-17
989.850000	9.28848e-17
989.800000	9.30636e-17
989.750000	9.32428e-17
989.700000	9.34223e-17
989.650000	9.36021e-17
989.600000	9.37823e-17
989.550000	9.39629e-17
989.500000	9.41438e-17
989.450000	9.4325e-17
989.400000	9.45066e-17
989.350000	9.46886e-17
989.300000	9.48709e-17
989.250000	9.50535e-17
989.200000	9.52365e-17
989.150000	9.54199e-17
989.100000	9.56036e-17
989.050000	9.57876e-17
989.000000	9.5972e-17
988.950000	9.61568e-17
988.900000	9.63419e-17
988.850000	9.65274e-17
988.800000	9.67132e-17
988.750000	9.68994e-17
988.700000	9.7086e-17
988.650000	9.72729e-17
988.600000	9.74602e-17
988.550000	9.76478e-17
988.500000	9.78358e-17
988.450000	9.80241e-17
988.400000	9.82129e-17
988.350000	9.84019e-17
988.300000	9.85914e-17
988.250000	9.87812e-17
988.200000	9.89714e-17
988.150000	9.91619e-17
988.100000	9.93528e-17
988.050000	9.95441e-17
988.000000	9.97357e-17
987.950000	9.99277e-17
987.900000	1.0012e-16
987.850000	1.00313e-16
987.800000	1.00506e-16
987.750000	1.00699e-16
987.700000	1.00893e-16
987.650000	1.01088e-16
987.600000	1.01282e-16
987.550000	1.01477e-16
987.500000	1.01673e-16
987.450000	1.01868e-16
987.400000	1.02064e-16
987.350000	1.02261e-16
987.300000	1.02458e-16
987.250000	1.02655e-16
987.200000	1.02853e-16
987.150000	1.03051e-16
987.100000	1.03249e-16
987.050000	1.03448e-16
987.000000	1.03647e-16
986.950000	1.03847e-16
986.900000	1.04046e-16
986.850000	1.04247e-16
986.800000	1.04447e-16
986.750000	1.04649e-16
986.700000	1.0485e-16
986.650000	1.05052e-16
986.600000	1.05254e-16
986.550000	1.05457e-16
986.500000	1.0566e-16
986.450000	1.05863e-16
986.400000	1.06067e-16
986.350000	1.06271e-16
986.300000	1.06476e-16
986.250000	1.06681e-16
986.200000	1.06886e-16
986.150000	1.07092e-16
986.100000	1.07298e-16
986.050000	1.07505e-16
986.000000	1.07712e-16
985.950000	1.07919e-16
985.900000	1.08127e-16
985.850000	1.08335e-16
985.800000	1.08544e-16
985.750000	1.08752e-16
985.700000	1.08962e-16
985.650000	1.09172e-16
985.600000	1.09382e-16
985.550000	1.09592e-16
985.500000	1.09803e-16
985.450000	1.10015e-16
985.400000	1.10227e-16
985.350000	1.10439e-16
985.300000	1.10651e-16
985.250000	1.10864e-16
985.200000	1.11078e-16
985.150000	1.11292e-16
985.100000	1.11506e-16
985.050000	1.11721e-16
985.000000	1.11936e-16
984.950000	1.12151e-16
984.900000	1.12367e-16
984.850000	1.12583e-16
984.800000	1.128e-16
984.750000	1.13017e-16
984.700000	1.13235e-16
984.650000	1.13453e-16
984.600000	1.13671e-16
984.550000	1.1389e-16
984.500000	1.14109e-16
984.450000	1.14329e-16
984.400000	1.14549e-16
984.350000	1.1477e-16
984.300000	1.14991e-16
984.250000	1.15212e-16
984.200000	1.15434e-16
984.150000	1.15656e-16
984.100000	1.15879e-16
984.050000	1.16102e-16
984.000000	1.16325e-16
983.950000	1.16549e-16
983.900000	1.16774e-16
983.850000	1.16998e-16
983.800000	1.17224e-16
983.750000	1.17449e-16
983.700000	1.17676e-16
983.650000	1.17902e-16
983.600000	1.18129e-16
983.550000	1.18356e-16
983.500000	1.18584e-16
983.450000	1.18813e-16
983.400000	1.19041e-16
983.350000	1.19271e-16
983.300000	1.195e-16
983.250000	1.1973e-16
983.200000	1.19961e-16
983.150000	1.20192e-16
983.100000	1.20423e-16
983.050000	1.20655e-16
983.000000	1.20887e-16
982.950000	1.2112e-16
982.900000	1.21353e-16
982.850000	1.21587e-16
982.800000	1.21821e-16
982.750000	1.22055e-16
982.700000	1.2229e-16
982.650000	1.22526e-16
982.600000	1.22762e-16
982.550000	1.22998e-16
982.500000	1.23235e-16
982.450000	1.23472e-16
982.400000	1.2371e-16
982.350000	1.23948e-16
982.300000	1.24186e-16
982.250000	1.24426e-16
982.200000	1.24665e-16
982.150000	1.24905e-16
982.100000	1.25146e-16
982.050000	1.25386e-16
982.000000	1.25628e-16
981.950000	1.2587e-16
981.900000	1.26112e-16
981.850000	1.26355e-16
981.800000	1.26598e-16
981.750000	1.26842e-16
981.700000	1.27086e-16
981.650000	1.27331e-16
981.600000	1.27576e-16
981.550000	1.27821e-16
981.500000	1.28067e-16
981.450000	1.28314e-16
981.400000	1.28561e-16
981.350000	1.28808e-16
981.300000	1.29056e-16
981.250000	1.29305e-16
981.200000	1.29554e-16
981.150000	1.29803e-16
981.100000	1.30053e-16
981.050000	1.30304e-16
981.000000	1.30554e-16
980.950000	1.30806e-16
980.900000	1.31058e-16
980.850000	1.3131e-16
980.800000	1.31563e-16
980.750000	1.31816e-16
980.700000	1.3207e-16
980.650000	1.32324e-16
980.600000	1.32579e-16
980.550000	1.32834e-16
980.500000	1.3309e-16
980.450000	1.33346e-16
980.400000	1.33603e-16
980.350000	1.3386e-16
980.300000	1.34117e-16
980.250000	1.34376e-16
980.200000	1.34634e-16
980.150000	1.34894e-16
980.100000	1.35153e-16
980.050000	1.35413e-16
980.000000	1.35674e-16
979.950000	1.35935e-16
979.900000	1.36197e-16
979.850000	1.36459e-16
979.800000	1.36722e-16
979.750000	1.36985e-16
979.700000	1.37249e-16
979.650000	1.37513e-16
979.600000	1.37778e-16
979.550000	1.38043e-16
979.500000	1.38309e-16
979.450000	1.38575e-16
979.400000	1.38842e-16
979.350000	1.39109e-16
979.300000	1.39377e-16
979.250000	1.39645e-16
979.200000	1.39914e-16
979.150000	1.40183e-16
979.100000	1.40453e-16
979.050000	1.40724e-16
979.000000	1.40995e-16
978.950000	1.41266e-16
978.900000	1.41538e-16
978.850000	1.4181e-16
978.800000	1.42083e-16
978.750000	1.42357e-16
978.700000	1.42631e-16
978.650000	1.42906e-16
978.600000	1.43181e-16
978.550000	1.43456e-16
978.500000	1.43733e-16
978.450000	1.44009e-16
978.400000	1.44287e-16
978.350000	1.44564e-16
978.300000	1.44843e-16
978.250000	1.45121e-16
978.200000	1.45401e-16
978.150000	1.45681e-16
978.100000	1.45961e-16
978.050000	1.46242e-16
978.000000	1.46524e-16
977.950000	1.46806e-16
977.900000	1.47088e-16
977.850000	1.47372e-16
977.800000	1.47655e-16
977.750000	1.4794e-16
977.700000	1.48224e-16
977.650000	1.4851e-16
977.600000	1.48796e-16
977.550000	1.49082e-16
977.500000	1.49369e-16
977.450000	1.49657e-16
977.400000	1.49945e-16
977.350000	1.50233e-16
977.300000	1.50523e-16
977.250000	1.50812e-16
977.200000	1.51103e-16
977.150000	1.51394e-16
977.100000	1.51685e-16
977.050000	1.51977e-16
977.000000	1.5227e-16
976.950000	1.52563e-16
976.900000	1.52856e-16
976.850000	1.53151e-16
976.800000	1.53446e-16
976.750000	1.53741e-16
976.700000	1.54037e-16
976.650000	1.54333e-16
976.600000	1.54631e-16
976.550000	1.54928e-16
976.500000	1.55227e-16
976.450000	1.55525e-16
976.400000	1.55825e-16
976.350000	1.56125e-16
976.300000	1.56425e-16
976.250000	1.56726e-16
976.200000	1.57028e-16
976.150000	1.5733e-16
976.100000	1.57633e-16
976.050000	1.57937e-16
976.000000	1.58241e-16
975.950000	1.58545e-16
975.900000	1.58851e-16
975.850000	1.59157e-16
975.800000	1.59463e-16
975.750000	1.5977e-16
975.700000	1.60077e-16
975.650000	1.60386e-16
975.600000	1.60694e-16
975.550000	1.61004e-16
975.500000	1.61314e-16
975.450000	1.61624e-16
975.400000	1.61935e-16
975.350000	1.62247e-16
975.300000	1.62559e-16
975.250000	1.62872e-16
975.200000	1.63186e-16
975.150000	1.635e-16
975.100000	1.63815e-16
975.050000	1.6413e-16
975.000000	1.64446e-16
974.950000	1.64763e-16
974.900000	1.6508e-16
974.850000	1.65398e-16
974.800000	1.65716e-16
974.750000	1.66035e-16
974.700000	1.66355e-16
974.650000	1.66675e-16
974.600000	1.66996e-16
974.550000	1.67317e-16
974.500000	1.6764e-16
974.450000	1.67962e-16
974.400000	1.68286e-16
974.350000	1.6861e-16
974.300000	1.68934e-16
974.250000	1.69259e-16
974.200000	1.69585e-16
974.150000	1.69912e-16
974.100000	1.70239e-16
974.050000	1.70567e-16
974.000000	1.70895e-16
973.950000	1.71224e-16
973.900000	1.71553e-16
973.850000	1.71884e-16
973.800000	1.72215e-16
973.750000	1.72546e-16
973.700000	1.72878e-16
973.650000	1.73211e-16
973.600000	1.73545e-16
973.550000	1.73879e-16
973.500000	1.74213e-16
973.450000	1.74549e-16
973.400000	1.74885e-16
973.350000	1.75221e-16
973.300000	1.75559e-16
973.250000	1.75897e-16
973.200000	1.76235e-16
973.150000	1.76575e-16
973.100000	1.76915e-16
973.050000	1.77255e-16
973.000000	1.77596e-16
972.950000	1.77938e-16
972.900000	1.78281e-16
972.850000	1.78624e-16
972.800000	1.78968e-16
972.750000	1.79312e-16
972.700000	1.79658e-16
972.650000	1.80003e-16
972.600000	1.8035e-16
972.550000	1.80697e-16
972.500000	1.81045e-16
972.450000	1.81394e-16
972.400000	1.81743e-16
972.350000	1.82093e-16
972.300000	1.82443e-16
972.250000	1.82794e-16
972.200000	1.83146e-16
972.150000	1.83499e-16
972.100000	1.83852e-16
972.050000	1.84206e-16
972.000000	1.84561e-16
971.950000	1.84916e-16
971.900000	1.85272e-16
971.850000	1.85629e-16
971.800000	1.85986e-16
971.750000	1.86344e-16
971.700000	1.86703e-16
971.650000	1.87062e-16
971.600000	1.87422e-16
971.550000	1.87783e-16
971.500000	1.88145e-16
971.450000	1.88507e-16
971.400000	1.8887e-16
971.350000	1.89233e-16
971.300000	1.89598e-16
971.250000	1.89963e-16
971.200000	1.90328e-16
971.150000	1.90695e-16
971.100000	1.91062e-16
971.050000	1.9143e-16
971.000000	1.91798e-16
970.950000	1.92167e-16
970.900000	1.92537e-16
970.850000	1.92908e-16
970.800000	1.93279e-16
970.750000	1.93651e-16
970.700000	1.94024e-16
970.650000	1.94398e-16
970.600000	1.94772e-16
970.550000	1.95147e-16
970.500000	1.95522e-16
970.450000	1.95899e-16
970.400000	1.96276e-16
970.350000	1.96654e-16
970.300000	1.97032e-16
970.250000	1.97412e-16
970.200000	1.97792e-16
970.150000	1.98172e-16
970.100000	1.98554e-16
970.050000	1.98936e-16
970.000000	1.99319e-16
969.950000	1.99703e-16
969.900000	2.00087e-16
969.850000	2.00473e-16
969.800000	2.00858e-16
969.750000	2.01245e-16
969.700000	2.01633e-16
969.650000	2.02021e-16
969.600000	2.0241e-16
969.550000	2.02799e-16
969.500000	2.0319e-16
969.450000	2.03581e-16
969.400000	2.03973e-16
969.350000	2.04365e-16
969.300000	2.04759e-16
969.250000	2.05153e-16
969.200000	2.05548e-16
969.150000	2.05944e-16
969.100000	2.0634e-16
969.050000	2.06737e-16
969.000000	2.07135e-16
968.950000	2.07534e-16
968.900000	2.07933e-16
968.850000	2.08334e-16
968.800000	2.08735e-16
968.750000	2.09137e-16
968.700000	2.09539e-16
968.650000	2.09943e-16
968.600000	2.10347e-16
968.550000	2.10752e-16
968.500000	2.11157e-16
968.450000	2.11564e-16
968.400000	2.11971e-16
968.350000	2.12379e-16
968.300000	2.12788e-16
968.250000	2.13198e-16
968.200000	2.13608e-16
968.150000	2.14019e-16
968.100000	2.14431e-16
968.050000	2.14844e-16
968.000000	2.15258e-16
967.950000	2.15672e-16
967.900000	2.16087e-16
967.850000	2.16503e-16
967.800000	2.1692e-16
967.750000	2.17338e-16
967.700000	2.17756e-16
967.650000	2.18175e-16
967.600000	2.18595e-16
967.550000	2.19016e-16
967.500000	2.19438e-16
967.450000	2.1986e-16
967.400000	2.20283e-16
967.350000	2.20707e-16
967.300000	2.21132e-16
967.250000	2.21558e-16
967.200000	2.21984e-16
967.150000	2.22412e-16
967.100000	2.2284e-16
967.050000	2.23269e-16
967.000000	2.23699e-16
966.950000	2.24129e-16
966.900000	2.24561e-16
966.850000	2.24993e-16
966.800000	2.25426e-16
966.750000	2.2586e-16
966.700000	2.26295e-16
966.650000	2.26731e-16
966.600000	2.27167e-16
966.550000	2.27604e-16
966.500000	2.28042e-16
966.450000	2.28481e-16
966.400000	2.28921e-16
966.350000	2.29362e-16
966.300000	2.29804e-16
966.250000	2.30246e-16
966.200000	2.30689e-16
966.150000	2.31133e-16
966.100000	2.31578e-16
966.050000	2.32024e-16
966.000000	2.32471e-16
965.950000	2.32918e-16
965.900000	2.33367e-16
965.850000	2.33816e-16
965.800000	2.34266e-16
965.750000	2.34717e-16
965.700000	2.35169e-16
965.650000	2.35621e-16
965.600000	2.36075e-16
965.550000	2.36529e-16
965.500000	2.36985e-16
965.450000	2.37441e-16
965.400000	2.37898e-16
965.350000	2.38356e-16
965.300000	2.38815e-16
965.250000	2.39275e-16
965.200000	2.39735e-16
965.150000	2.40197e-16
965.100000	2.40659e-16
965.050000	2.41122e-16
965.000000	2.41587e-16
964.950000	2.42052e-16
964.900000	2.42518e-16
964.850000	2.42984e-16
964.800000	2.43452e-16
964.750000	2.43921e-16
964.700000	2.4439e-16
964.650000	2.44861e-16
964.600000	2.45332e-16
964.550000	2.45804e-16
964.500000	2.46278e-16
964.450000	2.46752e-16
964.400000	2.47227e-16
964.350000	2.47703e-16
964.300000	2.48179e-16
964.250000	2.48657e-16
964.200000	2.49136e-16
964.150000	2.49615e-16
964.100000	2.50096e-16
964.050000	2.50577e-16
964.000000	2.5106e-16
963.950000	2.51543e-16
963.900000	2.52027e-16
963.850000	2.52512e-16
963.800000	2.52999e-16
963.750000	2.53486e-16
963.700000	2.53974e-16
963.650000	2.54462e-16
963.600000	2.54952e-16
963.550000	2.55443e-16
963.500000	2.55935e-16
963.450000	2.56428e-16
963.400000	2.56921e-16
963.350000	2.57416e-16
963.300000	2.57911e-16
963.250000	2.58408e-16
963.200000	2.58905e-16
963.150000	2.59404e-16
963.100000	2.59903e-16
963.050000	2.60403e-16
963.000000	2.60905e-16
962.950000	2.61407e-16
962.900000	2.6191e-16
962.850000	2.62414e-16
962.800000	2.62919e-16
962.750000	2.63425e-16
962.700000	2.63933e-16
962.650000	2.64441e-16
962.600000	2.6495e-16
962.550000	2.6546e-16
962.500000	2.65971e-16
962.450000	2.66483e-16
962.400000	2.66996e-16
962.350000	2.6751e-16
962.300000	2.68025e-16
962.250000	2.68541e-16
962.200000	2.69058e-16
962.150000	2.69575e-16
962.100000	2.70094e-16
962.050000	2.70614e-16
962.000000	2.71135e-16
961.950000	2.71657e-16
961.900000	2.7218e-16
961.850000	2.72704e-16
961.800000	2.73229e-16
961.750000	2.73755e-16
961.700000	2.74282e-16
961.650000	2.7481e-16
961.600000	2.75339e-16
961.550000	2.75869e-16
961.500000	2.764e-16
961.450000	2.76932e-16
961.400000	2.77465e-16
961.350000	2.77999e-16
961.300000	2.78535e-16
961.250000	2.79071e-16
961.200000	2.79608e-16
961.150000	2.80146e-16
961.100000	2.80685e-16
961.050000	2.81226e-16
961.000000	2.81767e-16
960.950000	2.8231e-16
960.900000	2.82853e-16
960.850000	2.83397e-16
960.800000	2.83943e-16
960.750000	2.8449e-16
960.700000	2.85037e-16
960.650000	2.85586e-16
960.600000	2.86136e-16
960.550000	2.86687e-16
960.500000	2.87238e-16
960.450000	2.87791e-16
960.400000	2.88345e-16
960.350000	2.889e-16
960.300000	2.89457e-16
960.250000	2.90014e-16
960.200000	2.90572e-16
960.150000	2.91131e-16
960.100000	2.91692e-16
960.050000	2.92253e-16
960.000000	2.92816e-16
959.950000	2.9338e-16
959.900000	2.93944e-16
959.850000	2.9451e-16
959.800000	2.95077e-16
959.750000	2.95645e-16
959.700000	2.96214e-16
959.650000	2.96784e-16
959.600000	2.97356e-16
959.550000	2.97928e-16
959.500000	2.98502e-16
959.450000	2.99076e-16
959.400000	2.99652e-16
959.350000	3.00229e-16
959.300000	3.00807e-16
959.250000	3.01386e-16
959.200000	3.01966e-16
959.150000	3.02547e-16
959.100000	3.0313e-16
959.050000	3.03713e-16
959.000000	3.04298e-16
958.950000	3.04884e-16
958.900000	3.0547e-16
958.850000	3.06058e-16
958.800000	3.06648e-16
958.750000	3.07238e-16
958.700000	3.07829e-16
958.650000	3.08422e-16
958.600000	3.09016e-16
958.550000	3.0961e-16
958.500000	3.10206e-16
958.450000	3.10804e-16
958.400000	3.11402e-16
958.350000	3.12001e-16
958.300000	3.12602e-16
958.250000	3.13204e-16
958.200000	3.13807e-16
958.150000	3.14411e-16
958.100000	3.15016e-16
958.050000	3.15622e-16
958.000000	3.1623e-16
957.950000	3.16839e-16
957.900000	3.17449e-16
957.850000	3.1806e-16
957.800000	3.18672e-16
957.750000	3.19285e-16
957.700000	3.199e-16
957.650000	3.20516e-16
957.600000	3.21133e-16
957.550000	3.21751e-16
957.500000	3.2237e-16
957.450000	3.22991e-16
957.400000	3.23613e-16
957.350000	3.24235e-16
957.300000	3.2486e-16
957.250000	3.25485e-16
957.200000	3.26112e-16
957.150000	3.26739e-16
957.100000	3.27368e-16
957.050000	3.27998e-16
957.000000	3.2863e-16
956.950000	3.29262e-16
956.900000	3.29896e-16
956.850000	3.30531e-16
956.800000	3.31168e-16
956.750000	3.31805e-16
956.700000	3.32444e-16
956.650000	3.33084e-16
956.600000	3.33725e-16
956.550000	3.34367e-16
956.500000	3.35011e-16
956.450000	3.35656e-16
956.400000	3.36302e-16
956.350000	3.36949e-16
956.300000	3.37598e-16
956.250000	3.38248e-16
956.200000	3.38899e-16
956.150000	3.39551e-16
956.100000	3.40205e-16
956.050000	3.4086e-16
956.000000	3.41516e-16
955.950000	3.42173e-16
955.900000	3.42832e-16
955.850000	3.43492e-16
955.800000	3.44153e-16
955.750000	3.44816e-16
955.700000	3.45479e-16
955.650000	3.46144e-16
955.600000	3.46811e-16
955.550000	3.47478e-16
955.500000	3.48147e-16
955.450000	3.48817e-16
955.400000	3.49489e-16
955.350000	3.50162e-16
955.300000	3.50836e-16
955.250000	3.51511e-16
955.200000	3.52188e-16
955.150000	3.52866e-16
955.100000	3.53545e-16
955.050000	3.54225e-16
955.000000	3.54907e-16
954.950000	3.5559e-16
954.900000	3.56275e-16
954.850000	3.56961e-16
954.800000	3.57648e-16
954.750000	3.58336e-16
954.700000	3.59026e-16
954.650000	3.59717e-16
954.600000	3.6041e-16
954.550000	3.61103e-16
954.500000	3.61799e-16
954.450000	3.62495e-16
954.400000	3.63193e-16
954.350000	3.63892e-16
954.300000	3.64592e-16
954.250000	3.65294e-16
954.200000	3.65997e-16
954.150000	3.66702e-16
954.100000	3.67408e-16
954.050000	3.68115e-16
954.000000	3.68824e-16
953.950000	3.69534e-16
953.900000	3.70245e-16
953.850000	3.70958e-16
953.800000	3.71672e-16
953.750000	3.72387e-16
953.700000	3.73104e-16
953.650000	3.73822e-16
953.600000	3.74542e-16
953.550000	3.75263e-16
953.500000	3.75985e-16
953.450000	3.76709e-16
953.400000	3.77434e-16
953.350000	3.7816e-16
953.300000	3.78888e-16
953.250000	3.79618e-16
953.200000	3.80348e-16
953.150000	3.81081e-16
953.100000	3.81814e-16
953.050000	3.82549e-16
953.000000	3.83286e-16
952.950000	3.84023e-16
952.900000	3.84763e-16
952.850000	3.85503e-16
952.800000	3.86245e-16
952.750000	3.86989e-16
952.700000	3.87734e-16
952.650000	3.8848e-16
952.600000	3.89228e-16
952.550000	3.89977e-16
952.500000	3.90728e-16
952.450000	3.9148e-16
952.400000	3.92234e-16
952.350000	3.92989e-16
952.300000	3.93745e-16
952.250000	3.94503e-16
952.200000	3.95262e-16
952.150000	3.96023e-16
952.100000	3.96786e-16
952.050000	3.97549e-16
952.000000	3.98315e-16
951.950000	3.99081e-16
951.900000	3.99849e-16
951.850000	4.00619e-16
951.800000	4.0139e-16
951.750000	4.02163e-16
951.700000	4.02937e-16
951.650000	4.03713e-16
951.600000	4.0449e-16
951.550000	4.05268e-16
951.500000	4.06049e-16
951.450000	4.0683e-16
951.400000	4.07613e-16
951.350000	4.08398e-16
951.300000	4.09184e-16
951.250000	4.09972e-16
951.200000	4.10761e-16
951.150000	4.11552e-16
951.100000	4.12344e-16
951.050000	4.13138e-16
951.000000	4.13933e-16
950.950000	4.1473e-16
950.900000	4.15528e-16
950.850000	4.16328e-16
950.800000	4.17129e-16
950.750000	4.17932e-16
950.700000	4.18737e-16
950.650000	4.19543e-16
950.600000	4.2035e-16
950.550000	4.21159e-16
950.500000	4.2197e-16
950.450000	4.22782e-16
950.400000	4.23596e-16
950.350000	4.24411e-16
950.300000	4.25228e-16
950.250000	4.26047e-16
950.200000	4.26867e-16
950.150000	4.27689e-16
950.100000	4.28512e-16
950.050000	4.29337e-16
950.000000	4.30163e-16
949.950000	4.30991e-16
949.900000	4.31821e-16
949.850000	4.32652e-16
949.800000	4.33485e-16
949.750000	4.34319e-16
949.700000	4.35155e-16
949.650000	4.35993e-16
949.600000	4.36832e-16
949.550000	4.37673e-16
949.500000	4.38516e-16
949.450000	4.3936e-16
949.400000	4.40206e-16
949.350000	4.41053e-16
949.300000	4.41902e-16
949.250000	4.42752e-16
949.200000	4.43605e-16
949.150000	4.44459e-16
949.100000	4.45314e-16
949.050000	4.46171e-16
949.000000	4.4703e-16
948.950000	4.47891e-16
948.900000	4.48753e-16
948.850000	4.49617e-16
948.800000	4.50482e-16
948.750000	4.51349e-16
948.700000	4.52218e-16
948.650000	4.53089e-16
948.600000	4.53961e-16
948.550000	4.54835e-16
948.500000	4.5571e-16
948.450000	4.56587e-16
948.400000	4.57466e-16
948.350000	4.58347e-16
948.300000	4.59229e-16
948.250000	4.60113e-16
948.200000	4.60999e-16
948.150000	4.61886e-16
948.100000	4.62775e-16
948.050000	4.63666e-16
948.000000	4.64558e-16
947.950000	4.65453e-16
947.900000	4.66349e-16
947.850000	4.67246e-16
947.800000	4.68146e-16
947.750000	4.69047e-16
947.700000	4.6995e-16
947.650000	4.70854e-16
947.600000	4.71761e-16
947.550000	4.72669e-16
947.500000	4.73579e-16
947.450000	4.7449e-16
947.400000	4.75403e-16
947.350000	4.76319e-16
947.300000	4.77235e-16
947.250000	4.78154e-16
947.200000	4.79074e-16
947.150000	4.79997e-16
947.100000	4.80921e-16
947.050000	4.81846e-16
947.000000	4.82774e-16
946.950000	4.83703e-16
946.900000	4.84634e-16
946.850000	4.85567e-16
946.800000	4.86502e-16
946.750000	4.87438e-16
946.700000	4.88376e-16
946.650000	4.89316e-16
946.600000	4.90258e-16
946.550000	4.91202e-16
946.500000	4.92148e-16
946.450000	4.93095e-16
946.400000	4.94044e-16
946.350000	4.94995e-16
946.300000	4.95948e-16
946.250000	4.96902e-16
946.200000	4.97859e-16
946.150000	4.98817e-16
946.100000	4.99777e-16
946.050000	5.00739e-16
946.000000	5.01703e-16
945.950000	5.02669e-16
945.900000	5.03637e-16
945.850000	5.04606e-16
945.800000	5.05577e-16
945.750000	5.06551e-16
945.700000	5.07526e-16
945.650000	5.08503e-16
945.600000	5.09481e-16
945.550000	5.10462e-16
945.500000	5.11445e-16
945.450000	5.12429e-16
945.400000	5.13415e-16
945.350000	5.14404e-16
945.300000	5.15394e-16
945.250000	5.16386e-16
945.200000	5.1738e-16
945.150000	5.18376e-16
945.100000	5.19374e-16
945.050000	5.20373e-16
945.000000	5.21375e-16
944.950000	5.22379e-16
944.900000	5.23384e-16
944.850000	5.24392e-16
944.800000	5.25401e-16
944.750000	5.26412e-16
944.700000	5.27426e-16
944.650000	5.28441e-16
944.600000	5.29458e-16
944.550000	5.30477e-16
944.500000	5.31498e-16
944.450000	5.32521e-16
944.400000	5.33546e-16
944.350000	5.34573e-16
944.300000	5.35602e-16
944.250000	5.36633e-16
944.200000	5.37666e-16
944.150000	5.38701e-16
944.100000	5.39738e-16
944.050000	5.40777e-16
944.000000	5.41818e-16
943.950000	5.42861e-16
943.900000	5.43906e-16
943.850000	5.44953e-16
943.800000	5.46002e-16
943.750000	5.47053e-16
943.700000	5.48106e-16
943.650000	5.49161e-16
943.600000	5.50218e-16
943.550000	5.51277e-16
943.500000	5.52338e-16
943.450000	5.53401e-16
943.400000	5.54466e-16
943.350000	5.55534e-16
943.300000	5.56603e-16
943.250000	5.57674e-16
943.200000	5.58748e-16
943.150000	5.59823e-16
943.100000	5.60901e-16
943.050000	5.61981e-16
943.000000	5.63062e-16
942.950000	5.64146e-16
942.900000	5.65232e-16
942.850000	5.6632e-16
942.800000	5.6741e-16
942.750000	5.68502e-16
942.700000	5.69597e-16
942.650000	5.70693e-16
942.600000	5.71791e-16
942.550000	5.72892e-16
942.500000	5.73995e-16
942.450000	5.751e-16
942.400000	5.76207e-16
942.350000	5.77316e-16
942.300000	5.78427e-16
942.250000	5.7954e-16
942.200000	5.80656e-16
942.150000	5.81774e-16
942.100000	5.82893e-16
942.050000	5.84015e-16
942.000000	5.8514e-16
941.950000	5.86266e-16
941.900000	5.87394e-16
941.850000	5.88525e-16
941.800000	5.89658e-16
941.750000	5.90793e-16
941.700000	5.9193e-16
941.650000	5.93069e-16
941.600000	5.94211e-16
941.550000	5.95355e-16
941.500000	5.96501e-16
941.450000	5.97649e-16
941.400000	5.98799e-16
941.350000	5.99952e-16
941.300000	6.01107e-16
941.250000	6.02264e-16
941.200000	6.03423e-16
941.150000	6.04584e-16
941.100000	6.05748e-16
941.050000	6.06914e-16
941.000000	6.08082e-16
940.950000	6.09253e-16
940.900000	6.10425e-16
940.850000	6.116e-16
940.800000	6.12778e-16
940.750000	6.13957e-16
940.700000	6.15139e-16
940.650000	6.16323e-16
940.600000	6.17509e-16
940.550000	6.18698e-16
940.500000	6.19889e-16
940.450000	6.21082e-16
940.400000	6.22278e-16
940.350000	6.23475e-16
940.300000	6.24675e-16
940.250000	6.25878e-16
940.200000	6.27082e-16
940.150000	6.2829e-16
940.100000	6.29499e-16
940.050000	6.30711e-16
940.000000	6.31925e-16
939.950000	6.33141e-16
939.900000	6.3436e-16
939.850000	6.35581e-16
939.800000	6.36804e-16
939.750000	6.3803e-16
939.700000	6.39258e-16
939.650000	6.40488e-16
939.600000	6.41721e-16
939.550000	6.42956e-16
939.500000	6.44194e-16
939.450000	6.45434e-16
939.400000	6.46676e-16
939.350000	6.47921e-16
939.300000	6.49168e-16
939.250000	6.50418e-16
939.200000	6.5167e-16
939.150000	6.52924e-16
939.100000	6.54181e-16
939.050000	6.5544e-16
939.000000	6.56702e-16
938.950000	6.57966e-16
938.900000	6.59232e-16
938.850000	6.60501e-16
938.800000	6.61772e-16
938.750000	6.63046e-16
938.700000	6.64322e-16
938.650000	6.65601e-16
938.600000	6.66882e-16
938.550000	6.68166e-16
938.500000	6.69452e-16
938.450000	6.70741e-16
938.400000	6.72032e-16
938.350000	6.73325e-16
938.300000	6.74621e-16
938.250000	6.7592e-16
938.200000	6.77221e-16
938.150000	6.78524e-16
938.100000	6.7983e-16
938.050000	6.81139e-16
938.000000	6.8245e-16
937.950000	6.83763e-16
937.900000	6.8508e-16
937.850000	6.86398e-16
937.800000	6.87719e-16
937.750000	6.89043e-16
937.700000	6.90369e-16
937.650000	6.91698e-16
937.600000	6.9303e-16
937.550000	6.94364e-16
937.500000	6.957e-16
937.450000	6.97039e-16
937.400000	6.98381e-16
937.350000	6.99725e-16
937.300000	7.01072e-16
937.250000	7.02421e-16
937.200000	7.03773e-16
937.150000	7.05128e-16
937.100000	7.06485e-16
937.050000	7.07845e-16
937.000000	7.09208e-16
936.950000	7.10573e-16
936.900000	7.1194e-16
936.850000	7.13311e-16
936.800000	7.14684e-16
936.750000	7.16059e-16
936.700000	7.17438e-16
936.650000	7.18819e-16
936.600000	7.20202e-16
936.550000	7.21589e-16
936.500000	7.22977e-16
936.450000	7.24369e-16
936.400000	7.25763e-16
936.350000	7.2716e-16
936.300000	7.2856e-16
936.250000	7.29962e-16
936.200000	7.31367e-16
936.150000	7.32775e-16
936.100000	7.34185e-16
936.050000	7.35599e-16
936.000000	7.37014e-16
935.950000	7.38433e-16
935.900000	7.39854e-16
935.850000	7.41278e-16
935.800000	7.42705e-16
935.750000	7.44135e-16
935.700000	7.45567e-16
935.650000	7.47002e-16
935.600000	7.4844e-16
935.550000	7.49881e-16
935.500000	7.51324e-16
935.450000	7.5277e-16
935.400000	7.54219e-16
935.350000	7.55671e-16
935.300000	7.57125e-16
935.250000	7.58583e-16
935.200000	7.60043e-16
935.150000	7.61506e-16
935.100000	7.62971e-16
935.050000	7.6444e-16
935.000000	7.65911e-16
934.950000	7.67386e-16
934.900000	7.68863e-16
934.850000	7.70343e-16
934.800000	7.71825e-16
934.750000	7.73311e-16
934.700000	7.74799e-16
934.650000	7.76291e-16
934.600000	7.77785e-16
934.550000	7.79282e-16
934.500000	7.80782e-16
934.450000	7.82285e-16
934.400000	7.83791e-16
934.350000	7.85299e-16
934.300000	7.86811e-16
934.250000	7.88325e-16
934.200000	7.89842e-16
934.150000	7.91363e-16
934.100000	7.92886e-16
934.050000	7.94412e-16
934.000000	7.95941e-16
933.950000	7.97473e-16
933.900000	7.99008e-16
933.850000	8.00546e-16
933.800000	8.02087e-16
933.750000	8.03631e-16
933.700000	8.05178e-16
933.650000	8.06727e-16
933.600000	8.0828e-16
933.550000	8.09836e-16
933.500000	8.11395e-16
933.450000	8.12956e-16
933.400000	8.14521e-16
933.350000	8.16089e-16
933.300000	8.1766e-16
933.250000	8.19234e-16
933.200000	8.2081e-16
933.150000	8.2239e-16
933.100000	8.23973e-16
933.050000	8.25559e-16
933.000000	8.27148e-16
932.950000	8.2874e-16
932.900000	8.30335e-16
932.850000	8.31934e-16
932.800000	8.33535e-16
932.750000	8.35139e-16
932.700000	8.36747e-16
932.650000	8.38357e-16
932.600000	8.39971e-16
932.550000	8.41588e-16
932.500000	8.43208e-16
932.450000	8.44831e-16
932.400000	8.46457e-16
932.350000	8.48086e-16
932.300000	8.49718e-16
932.250000	8.51354e-16
932.200000	8.52992e-16
932.150000	8.54634e-16
932.100000	8.56279e-16
932.050000	8.57927e-16
932.000000	8.59579e-16
931.950000	8.61233e-16
931.900000	8.62891e-16
931.850000	8.64552e-16
931.800000	8.66216e-16
931.750000	8.67883e-16
931.700000	8.69554e-16
931.650000	8.71227e-16
931.600000	8.72904e-16
931.550000	8.74584e-16
931.500000	8.76268e-16
931.450000	8.77954e-16
931.400000	8.79644e-16
931.350000	8.81337e-16
931.300000	8.83034e-16
931.250000	8.84733e-16
931.200000	8.86436e-16
931.150000	8.88142e-16
931.100000	8.89852e-16
931.050000	8.91564e-16
931.000000	8.93281e-16
930.950000	8.95e-16
930.900000	8.96723e-16
930.850000	8.98449e-16
930.800000	9.00178e-16
930.750000	9.0191e-16
930.700000	9.03646e-16
930.650000	9.05386e-16
930.600000	9.07128e-16
930.550000	9.08874e-16
930.500000	9.10624e-16
930.450000	9.12376e-16
930.400000	9.14133e-16
930.350000	9.15892e-16
930.300000	9.17655e-16
930.250000	9.19421e-16
930.200000	9.21191e-16
930.150000	9.22964e-16
930.100000	9.2474e-16
930.050000	9.2652e-16
930.000000	9.28304e-16
929.950000	9.3009e-16
929.900000	9.31881e-16
929.850000	9.33674e-16
929.800000	9.35471e-16
929.750000	9.37272e-16
929.700000	9.39076e-16
929.650000	9.40883e-16
929.600000	9.42694e-16
929.550000	9.44509e-16
929.500000	9.46327e-16
929.450000	9.48148e-16
929.400000	9.49973e-16
929.350000	9.51801e-16
929.300000	9.53633e-16
929.250000	9.55469e-16
929.200000	9.57308e-16
929.150000	9.59151e-16
929.100000	9.60997e-16
929.050000	9.62846e-16
929.000000	9.647e-16
928.950000	9.66556e-16
928.900000	9.68417e-16
928.850000	9.70281e-16
928.800000	9.72148e-16
928.750000	9.74019e-16
928.700000	9.75894e-16
928.650000	9.77772e-16
928.600000	9.79654e-16
928.550000	9.8154e-16
928.500000	9.83429e-16
928.450000	9.85322e-16
928.400000	9.87219e-16
928.350000	9.89119e-16
928.300000	9.91022e-16
928.250000	9.9293e-16
928.200000	9.94841e-16
928.150000	9.96756e-16
928.100000	9.98674e-16
928.050000	1.0006e-15
928.000000	1.00252e-15
927.950000	1.00445e-15
927.900000	1.00639e-15
927.850000	1.00832e-15
927.800000	1.01026e-15
927.750000	1.01221e-15
927.700000	1.01416e-15
927.650000	1.01611e-15
927.600000	1.01806e-15
927.550000	1.02002e-15
927.500000	1.02199e-15
927.450000	1.02395e-15
927.400000	1.02592e-15
927.350000	1.0279e-15
927.300000	1.02988e-15
927.250000	1.03186e-15
927.200000	1.03385e-15
927.150000	1.03584e-15
927.100000	1.03783e-15
927.050000	1.03983e-15
927.000000	1.04183e-15
926.950000	1.04383e-15
926.900000	1.04584e-15
926.850000	1.04786e-15
926.800000	1.04987e-15
926.750000	1.05189e-15
926.700000	1.05392e-15
926.650000	1.05595e-15
926.600000	1.05798e-15
926.550000	1.06001e-15
926.500000	1.06205e-15
926.450000	1.0641e-15
926.400000	1.06615e-15
926.350000	1.0682e-15
926.300000	1.07026e-15
926.250000	1.07232e-15
926.200000	1.07438e-15
926.150000	1.07645e-15
926.100000	1.07852e-15
926.050000	1.08059e-15
926.000000	1.08267e-15
925.950000	1.08476e-15
925.900000	1.08685e-15
925.850000	1.08894e-15
925.800000	1.09103e-15
925.750000	1.09313e-15
925.700000	1.09524e-15
925.650000	1.09735e-15
925.600000	1.09946e-15
925.550000	1.10157e-15
925.500000	1.10369e-15
925.450000	1.10582e-15
925.400000	1.10795e-15
925.350000	1.11008e-15
925.300000	1.11222e-15
925.250000	1.11436e-15
925.200000	1.1165e-15
925.150000	1.11865e-15
925.100000	1.1208e-15
925.050000	1.12296e-15
925.000000	1.12512e-15
924.950000	1.12729e-15
924.900000	1.12946e-15
924.850000	1.13163e-15
924.800000	1.13381e-15
924.750000	1.13599e-15
924.700000	1.13818e-15
924.650000	1.14037e-15
924.600000	1.14256e-15
924.550000	1.14476e-15
924.500000	1.14697e-15
924.450000	1.14917e-15
924.400000	1.15139e-15
924.350000	1.1536e-15
924.300000	1.15582e-15
924.250000	1.15805e-15
924.200000	1.16028e-15
924.150000	1.16251e-15
924.100000	1.16475e-15
924.050000	1.16699e-15
924.000000	1.16923e-15
923.950000	1.17148e-15
923.900000	1.17374e-15
923.850000	1.176e-15
923.800000	1.17826e-15
923.750000	1.18053e-15
923.700000	1.1828e-15
923.650000	1.18508e-15
923.600000	1.18736e-15
923.550000	1.18964e-15
923.500000	1.19193e-15
923.450000	1.19423e-15
923.400000	1.19653e-15
923.350000	1.19883e-15
923.300000	1.20114e-15
923.250000	1.20345e-15
923.200000	1.20577e-15
923.150000	1.20809e-15
923.100000	1.21041e-15
923.050000	1.21274e-15
923.000000	1.21507e-15
922.950000	1.21741e-15
922.900000	1.21976e-15
922.850000	1.2221e-15
922.800000	1.22446e-15
922.750000	1.22681e-15
922.700000	1.22917e-15
922.650000	1.23154e-15
922.600000	1.23391e-15
922.550000	1.23629e-15
922.500000	1.23866e-15
922.450000	1.24105e-15
922.400000	1.24344e-15
922.350000	1.24583e-15
922.300000	1.24823e-15
922.250000	1.25063e-15
922.200000	1.25304e-15
922.150000	1.25545e-15
922.100000	1.25787e-15
922.050000	1.26029e-15
922.000000	1.26271e-15
921.950000	1.26514e-15
921.900000	1.26758e-15
921.850000	1.27002e-15
921.800000	1.27246e-15
921.750000	1.27491e-15
921.700000	1.27737e-15
921.650000	1.27982e-15
921.600000	1.28229e-15
921.550000	1.28475e-15
921.500000	1.28723e-15
921.450000	1.28971e-15
921.400000	1.29219e-15
921.350000	1.29467e-15
921.300000	1.29717e-15
921.250000	1.29966e-15
921.200000	1.30216e-15
921.150000	1.30467e-15
921.100000	1.30718e-15
921.050000	1.3097e-15
921.000000	1.31222e-15
920.950000	1.31474e-15
920.900000	1.31727e-15
920.850000	1.31981e-15
920.800000	1.32235e-15
920.750000	1.32489e-15
920.700000	1.32744e-15
920.650000	1.33e-15
920.600000	1.33256e-15
920.550000	1.33512e-15
920.500000	1.33769e-15
920.450000	1.34027e-15
920.400000	1.34285e-15
920.350000	1.34543e-15
920.300000	1.34802e-15
920.250000	1.35062e-15
920.200000	1.35322e-15
920.150000	1.35582e-15
920.100000	1.35843e-15
920.050000	1.36104e-15
920.000000	1.36366e-15
919.950000	1.36629e-15
919.900000	1.36892e-15
919.850000	1.37155e-15
919.800000	1.37419e-15
919.750000	1.37684e-15
919.700000	1.37949e-15
919.650000	1.38214e-15
919.600000	1.3848e-15
919.550000	1.38747e-15
919.500000	1.39014e-15
919.450000	1.39281e-15
919.400000	1.3955e-15
919.350000	1.39818e-15
919.300000	1.40087e-15
919.250000	1.40357e-15
919.200000	1.40627e-15
919.150000	1.40898e-15
919.100000	1.41169e-15
919.050000	1.4144e-15
919.000000	1.41713e-15
918.950000	1.41985e-15
918.900000	1.42259e-15
918.850000	1.42533e-15
918.800000	1.42807e-15
918.750000	1.43082e-15
918.700000	1.43357e-15
918.650000	1.43633e-15
918.600000	1.43909e-15
918.550000	1.44186e-15
918.500000	1.44464e-15
918.450000	1.44742e-15
918.400000	1.45021e-15
918.350000	1.453e-15
918.300000	1.45579e-15
918.250000	1.4586e-15
918.200000	1.4614e-15
918.150000	1.46422e-15
918.100000	1.46703e-15
918.050000	1.46986e-15
918.000000	1.47269e-15
917.950000	1.47552e-15
917.900000	1.47836e-15
917.850000	1.48121e-15
917.800000	1.48406e-15
917.750000	1.48691e-15
917.700000	1.48977e-15
917.650000	1.49264e-15
917.600000	1.49551e-15
917.550000	1.49839e-15
917.500000	1.50128e-15
917.450000	1.50417e-15
917.400000	1.50706e-15
917.350000	1.50996e-15
917.300000	1.51287e-15
917.250000	1.51578e-15
917.200000	1.5187e-15
917.150000	1.52162e-15
917.100000	1.52455e-15
917.050000	1.52748e-15
917.000000	1.53042e-15
916.950000	1.53337e-15
916.900000	1.53632e-15
916.850000	1.53928e-15
916.800000	1.54224e-15
916.750000	1.54521e-15
916.700000	1.54818e-15
916.650000	1.55116e-15
916.600000	1.55415e-15
916.550000	1.55714e-15
916.500000	1.56013e-15
916.450000	1.56314e-15
916.400000	1.56615e-15
916.350000	1.56916e-15
916.300000	1.57218e-15
916.250000	1.57521e-15
916.200000	1.57824e-15
916.150000	1.58127e-15
916.100000	1.58432e-15
916.050000	1.58737e-15
916.000000	1.59042e-15
915.950000	1.59348e-15
915.900000	1.59655e-15
915.850000	1.59962e-15
915.800000	1.6027e-15
915.750000	1.60579e-15
915.700000	1.60888e-15
915.650000	1.61197e-15
915.600000	1.61508e-15
915.550000	1.61818e-15
915.500000	1.6213e-15
915.450000	1.62442e-15
915.400000	1.62755e-15
915.350000	1.63068e-15
915.300000	1.63382e-15
915.250000	1.63696e-15
915.200000	1.64011e-15
915.150000	1.64327e-15
915.100000	1.64643e-15
915.050000	1.6496e-15
915.000000	1.65277e-15
914.950000	1.65595e-15
914.900000	1.65914e-15
914.850000	1.66234e-15
914.800000	1.66553e-15
914.750000	1.66874e-15
914.700000	1.67195e-15
914.650000	1.67517e-15
914.600000	1.67839e-15
914.550000	1.68162e-15
914.500000	1.68486e-15
914.450000	1.6881e-15
914.400000	1.69135e-15
914.350000	1.69461e-15
914.300000	1.69787e-15
914.250000	1.70114e-15
914.200000	1.70441e-15
914.150000	1.70769e-15
914.100000	1.71098e-15
914.050000	1.71427e-15
914.000000	1.71757e-15
913.950000	1.72088e-15
913.900000	1.72419e-15
913.850000	1.72751e-15
913.800000	1.73083e-15
913.750000	1.73416e-15
913.700000	1.7375e-15
913.650000	1.74084e-15
913.600000	1.74419e-15
913.550000	1.74755e-15
913.500000	1.75091e-15
913.450000	1.75428e-15
913.400000	1.75766e-15
913.350000	1.76104e-15
913.300000	1.76443e-15
913.250000	1.76783e-15
913.200000	1.77123e-15
913.150000	1.77464e-15
913.100000	1.77806e-15
913.050000	1.78148e-15
913.000000	1.78491e-15
912.950000	1.78834e-15
912.900000	1.79178e-15
912.850000	1.79523e-15
912.800000	1.79869e-15
912.750000	1.80215e-15
912.700000	1.80562e-15
912.650000	1.80909e-15
912.600000	1.81257e-15
912.550000	1.81606e-15
912.500000	1.81956e-15
912.450000	1.82306e-15
912.400000	1.82657e-15
912.350000	1.83008e-15
912.300000	1.83361e-15
912.250000	1.83713e-15
912.200000	1.84067e-15
912.150000	1.84421e-15
912.100000	1.84776e-15
912.050000	1.85132e-15
912.000000	1.85488e-15
911.950000	1.85845e-15
911.900000	1.86203e-15
911.850000	1.86561e-15
911.800000	1.8692e-15
911.750000	1.8728e-15
911.700000	1.8764e-15
911.650000	1.88002e-15
911.600000	1.88363e-15
911.550000	1.88726e-15
911.500000	1.89089e-15
911.450000	1.89453e-15
911.400000	1.89818e-15
911.350000	1.90183e-15
911.300000	1.90549e-15
911.250000	1.90916e-15
911.200000	1.91283e-15
911.150000	1.91651e-15
911.100000	1.9202e-15
911.050000	1.9239e-15
911.000000	1.9276e-15
910.950000	1.93131e-15
910.900000	1.93503e-15
910.850000	1.93875e-15
910.800000	1.94248e-15
910.750000	1.94622e-15
910.700000	1.94997e-15
910.650000	1.95372e-15
910.600000	1.95748e-15
910.550000	1.96125e-15
910.500000	1.96502e-15
910.450000	1.9688e-15
910.400000	1.97259e-15
910.350000	1.97639e-15
910.300000	1.98019e-15
910.250000	1.984e-15
910.200000	1.98782e-15
910.150000	1.99165e-15
910.100000	1.99548e-15
910.050000	1.99932e-15
910.000000	2.00317e-15
909.950000	2.00702e-15
909.900000	2.01089e-15
909.850000	2.01476e-15
909.800000	2.01863e-15
909.750000	2.02252e-15
909.700000	2.02641e-15
909.650000	2.03031e-15
909.600000	2.03422e-15
909.550000	2.03813e-15
909.500000	2.04206e-15
909.450000	2.04599e-15
909.400000	2.04992e-15
909.350000	2.05387e-15
909.300000	2.05782e-15
909.250000	2.06178e-15
909.200000	2.06575e-15
909.150000	2.06973e-15
909.100000	2.07371e-15
909.050000	2.0777e-15
909.000000	2.0817e-15
908.950000	2.08571e-15
908.900000	2.08972e-15
908.850000	2.09374e-15
908.800000	2.09777e-15
908.750000	2.10181e-15
908.700000	2.10585e-15
908.650000	2.10991e-15
908.600000	2.11397e-15
908.550000	2.11804e-15
908.500000	2.12211e-15
908.450000	2.1262e-15
908.400000	2.13029e-15
908.350000	2.13439e-15
908.300000	2.1385e-15
908.250000	2.14261e-15
908.200000	2.14674e-15
908.150000	2.15087e-15
908.100000	2.15501e-15
908.050000	2.15915e-15
908.000000	2.16331e-15
907.950000	2.16747e-15
907.900000	2.17164e-15
907.850000	2.17582e-15
907.800000	2.18001e-15
907.750000	2.18421e-15
907.700000	2.18841e-15
907.650000	2.19262e-15
907.600000	2.19684e-15
907.550000	2.20107e-15
907.500000	2.20531e-15
907.450000	2.20955e-15
907.400000	2.2138e-15
907.350000	2.21806e-15
907.300000	2.22233e-15
907.250000	2.22661e-15
907.200000	2.23089e-15
907.150000	2.23519e-15
907.100000	2.23949e-15
907.050000	2.2438e-15
907.000000	2.24812e-15
906.950000	2.25244e-15
906.900000	2.25678e-15
906.850000	2.26112e-15
906.800000	2.26547e-15
906.750000	2.26983e-15
906.700000	2.2742e-15
906.650000	2.27858e-15
906.600000	2.28296e-15
906.550000	2.28736e-15
906.500000	2.29176e-15
906.450000	2.29617e-15
906.400000	2.30059e-15
906.350000	2.30502e-15
906.300000	2.30945e-15
906.250000	2.3139e-15
906.200000	2.31835e-15
906.150000	2.32281e-15
906.100000	2.32728e-15
906.050000	2.33176e-15
906.000000	2.33625e-15
905.950000	2.34075e-15
905.900000	2.34525e-15
905.850000	2.34976e-15
905.800000	2.35429e-15
905.750000	2.35882e-15
905.700000	2.36336e-15
905.650000	2.36791e-15
905.600000	2.37246e-15
905.550000	2.37703e-15
905.500000	2.3816e-15
905.450000	2.38619e-15
905.400000	2.39078e-15
905.350000	2.39538e-15
905.300000	2.39999e-15
905.250000	2.40461e-15
905.200000	2.40924e-15
905.150000	2.41387e-15
905.100000	2.41852e-15
905.050000	2.42317e-15
905.000000	2.42784e-15
904.950000	2.43251e-15
904.900000	2.43719e-15
904.850000	2.44188e-15
904.800000	2.44658e-15
904.750000	2.45129e-15
904.700000	2.45601e-15
904.650000	2.46073e-15
904.600000	2.46547e-15
904.550000	2.47021e-15
904.500000	2.47497e-15
904.450000	2.47973e-15
904.400000	2.4845e-15
904.350000	2.48929e-15
904.300000	2.49408e-15
904.250000	2.49888e-15
904.200000	2.50369e-15
904.150000	2.5085e-15
904.100000	2.51333e-15
904.050000	2.51817e-15
904.000000	2.52301e-15
903.950000	2.52787e-15
903.900000	2.53274e-15
903.850000	2.53761e-15
903.800000	2.54249e-15
903.750000	2.54739e-15
903.700000	2.55229e-15
903.650000	2.5572e-15
903.600000	2.56212e-15
903.550000	2.56705e-15
903.500000	2.57199e-15
903.450000	2.57694e-15
903.400000	2.5819e-15
903.350000	2.58687e-15
903.300000	2.59185e-15
903.250000	2.59684e-15
903.200000	2.60184e-15
903.150000	2.60684e-15
903.100000	2.61186e-15
903.050000	2.61689e-15
903.000000	2.62192e-15
902.950000	2.62697e-15
902.900000	2.63202e-15
902.850000	2.63709e-15
902.800000	2.64216e-15
902.750000	2.64725e-15
902.700000	2.65234e-15
902.650000	2.65745e-15
902.600000	2.66256e-15
902.550000	2.66769e-15
902.500000	2.67282e-15
902.450000	2.67797e-15
902.400000	2.68312e-15
902.350000	2.68828e-15
902.300000	2.69346e-15
902.250000	2.69864e-15
902.200000	2.70383e-15
902.150000	2.70904e-15
902.100000	2.71425e-15
902.050000	2.71947e-15
902.000000	2.72471e-15
901.950000	2.72995e-15
901.900000	2.73521e-15
901.850000	2.74047e-15
901.800000	2.74574e-15
901.750000	2.75103e-15
901.700000	2.75632e-15
901.650000	2.76163e-15
901.600000	2.76694e-15
901.550000	2.77227e-15
901.500000	2.7776e-15
901.450000	2.78295e-15
901.400000	2.7883e-15
901.350000	2.79367e-15
901.300000	2.79905e-15
901.250000	2.80443e-15
901.200000	2.80983e-15
901.150000	2.81524e-15
901.100000	2.82065e-15
901.050000	2.82608e-15
901.000000	2.83152e-15
900.950000	2.83697e-15
900.900000	2.84243e-15
900.850000	2.8479e-15
900.800000	2.85338e-15
900.750000	2.85887e-15
900.700000	2.86437e-15
900.650000	2.86989e-15
900.600000	2.87541e-15
900.550000	2.88094e-15
900.500000	2.88649e-15
900.450000	2.89204e-15
900.400000	2.89761e-15
900.350000	2.90319e-15
900.300000	2.90877e-15
900.250000	2.91437e-15
900.200000	2.91998e-15
900.150000	2.9256e-15
900.100000	2.93123e-15
900.050000	2.93687e-15
900.000000	2.94252e-15
899.950000	2.94819e-15
899.900000	2.95386e-15
899.850000	2.95954e-15
899.800000	2.96524e-15
899.750000	2.97095e-15
899.700000	2.97666e-15
899.650000	2.98239e-15
899.600000	2.98813e-15
899.550000	2.99388e-15
899.500000	2.99964e-15
899.450000	3.00542e-15
899.400000	3.0112e-15
899.350000	3.017e-15
899.300000	3.0228e-15
899.250000	3.02862e-15
899.200000	3.03445e-15
899.150000	3.04029e-15
899.100000	3.04614e-15
899.050000	3.052e-15
899.000000	3.05787e-15
898.950000	3.06376e-15
898.900000	3.06965e-15
898.850000	3.07556e-15
898.800000	3.08148e-15
898.750000	3.08741e-15
898.700000	3.09335e-15
898.650000	3.09931e-15
898.600000	3.10527e-15
898.550000	3.11125e-15
898.500000	3.11723e-15
898.450000	3.12323e-15
898.400000	3.12924e-15
898.350000	3.13527e-15
898.300000	3.1413e-15
898.250000	3.14735e-15
898.200000	3.1534e-15
898.150000	3.15947e-15
898.100000	3.16555e-15
898.050000	3.17164e-15
898.000000	3.17775e-15
897.950000	3.18386e-15
897.900000	3.18999e-15
897.850000	3.19613e-15
897.800000	3.20228e-15
897.750000	3.20844e-15
897.700000	3.21462e-15
897.650000	3.2208e-15
897.600000	3.227e-15
897.550000	3.23321e-15
897.500000	3.23943e-15
897.450000	3.24567e-15
897.400000	3.25191e-15
897.350000	3.25817e-15
897.300000	3.26444e-15
897.250000	3.27072e-15
897.200000	3.27702e-15
897.150000	3.28333e-15
897.100000	3.28964e-15
897.050000	3.29598e-15
897.000000	3.30232e-15
896.950000	3.30867e-15
896.900000	3.31504e-15
896.850000	3.32142e-15
896.800000	3.32781e-15
896.750000	3.33422e-15
896.700000	3.34063e-15
896.650000	3.34706e-15
896.600000	3.3535e-15
896.550000	3.35996e-15
896.500000	3.36642e-15
896.450000	3.3729e-15
896.400000	3.37939e-15
896.350000	3.3859e-15
896.300000	3.39241e-15
896.250000	3.39894e-15
896.200000	3.40548e-15
896.150000	3.41204e-15
896.100000	3.4186e-15
896.050000	3.42518e-15
896.000000	3.43177e-15
895.950000	3.43838e-15
895.900000	3.44499e-15
895.850000	3.45162e-15
895.800000	3.45827e-15
895.750000	3.46492e-15
895.700000	3.47159e-15
895.650000	3.47827e-15
895.600000	3.48496e-15
895.550000	3.49167e-15
895.500000	3.49839e-15
895.450000	3.50512e-15
895.400000	3.51187e-15
895.350000	3.51863e-15
895.300000	3.5254e-15
895.250000	3.53218e-15
895.200000	3.53898e-15
895.150000	3.54579e-15
895.100000	3.55261e-15
895.050000	3.55945e-15
895.000000	3.5663e-15
894.950000	3.57316e-15
894.900000	3.58004e-15
894.850000	3.58693e-15
894.800000	3.59383e-15
894.750000	3.60075e-15
894.700000	3.60768e-15
894.650000	3.61462e-15
894.600000	3.62158e-15
894.550000	3.62855e-15
894.500000	3.63553e-15
894.450000	3.64253e-15
894.400000	3.64954e-15
894.350000	3.65656e-15
894.300000	3.6636e-15
894.250000	3.67065e-15
894.200000	3.67771e-15
894.150000	3.68479e-15
894.100000	3.69188e-15
894.050000	3.69898e-15
894.000000	3.7061e-15
893.950000	3.71323e-15
893.900000	3.72038e-15
893.850000	3.72754e-15
893.800000	3.73471e-15
893.750000	3.7419e-15
893.700000	3.7491e-15
893.650000	3.75632e-15
893.600000	3.76354e-15
893.550000	3.77079e-15
893.500000	3.77804e-15
893.450000	3.78531e-15
893.400000	3.7926e-15
893.350000	3.7999e-15
893.300000	3.80721e-15
893.250000	3.81454e-15
893.200000	3.82188e-15
893.150000	3.82923e-15
893.100000	3.8366e-15
893.050000	3.84399e-15
893.000000	3.85138e-15
892.950000	3.85879e-15
892.900000	3.86622e-15
892.850000	3.87366e-15
892.800000	3.88112e-15
892.750000	3.88858e-15
892.700000	3.89607e-15
892.650000	3.90356e-15
892.600000	3.91108e-15
892.550000	3.9186e-15
892.500000	3.92614e-15
892.450000	3.9337e-15
892.400000	3.94127e-15
892.350000	3.94885e-15
892.300000	3.95645e-15
892.250000	3.96407e-15
892.200000	3.9717e-15
892.150000	3.97934e-15
892.100000	3.987e-15
892.050000	3.99467e-15
892.000000	4.00236e-15
891.950000	4.01006e-15
891.900000	4.01778e-15
891.850000	4.02551e-15
891.800000	4.03326e-15
891.750000	4.04102e-15
891.700000	4.04879e-15
891.650000	4.05659e-15
891.600000	4.06439e-15
891.550000	4.07221e-15
891.500000	4.08005e-15
891.450000	4.0879e-15
891.400000	4.09577e-15
891.350000	4.10365e-15
891.300000	4.11155e-15
891.250000	4.11946e-15
891.200000	4.12739e-15
891.150000	4.13533e-15
891.100000	4.14329e-15
891.050000	4.15126e-15
891.000000	4.15925e-15
890.950000	4.16725e-15
890.900000	4.17527e-15
890.850000	4.18331e-15
890.800000	4.19136e-15
890.750000	4.19943e-15
890.700000	4.20751e-15
890.650000	4.2156e-15
890.600000	4.22372e-15
890.550000	4.23184e-15
890.500000	4.23999e-15
890.450000	4.24815e-15
890.400000	4.25632e-15
890.350000	4.26451e-15
890.300000	4.27272e-15
890.250000	4.28094e-15
890.200000	4.28918e-15
890.150000	4.29743e-15
890.100000	4.3057e-15
890.050000	4.31399e-15
890.000000	4.32229e-15
889.950000	4.33061e-15
889.900000	4.33894e-15
889.850000	4.34729e-15
889.800000	4.35566e-15
889.750000	4.36404e-15
889.700000	4.37244e-15
889.650000	4.38085e-15
889.600000	4.38928e-15
889.550000	4.39773e-15
889.500000	4.40619e-15
889.450000	4.41467e-15
889.400000	4.42317e-15
889.350000	4.43168e-15
889.300000	4.44021e-15
889.250000	4.44875e-15
889.200000	4.45732e-15
889.150000	4.46589e-15
889.100000	4.47449e-15
889.050000	4.4831e-15
889.000000	4.49172e-15
888.950000	4.50037e-15
888.900000	4.50903e-15
888.850000	4.51771e-15
888.800000	4.5264e-15
888.750000	4.53511e-15
888.700000	4.54384e-15
888.650000	4.55258e-15
888.600000	4.56134e-15
888.550000	4.57012e-15
888.500000	4.57892e-15
888.450000	4.58773e-15
888.400000	4.59656e-15
888.350000	4.6054e-15
888.300000	4.61426e-15
888.250000	4.62314e-15
888.200000	4.63204e-15
888.150000	4.64095e-15
888.100000	4.64988e-15
888.050000	4.65883e-15
888.000000	4.6678e-15
887.950000	4.67678e-15
887.900000	4.68578e-15
887.850000	4.6948e-15
887.800000	4.70383e-15
887.750000	4.71288e-15
887.700000	4.72195e-15
887.650000	4.73104e-15
887.600000	4.74014e-15
887.550000	4.74927e-15
887.500000	4.75841e-15
887.450000	4.76756e-15
887.400000	4.77674e-15
887.350000	4.78593e-15
887.300000	4.79514e-15
887.250000	4.80437e-15
887.200000	4.81361e-15
887.150000	4.82288e-15
887.100000	4.83216e-15
887.050000	4.84146e-15
887.000000	4.85077e-15
886.950000	4.86011e-15
886.900000	4.86946e-15
886.850000	4.87883e-15
886.800000	4.88822e-15
886.750000	4.89763e-15
886.700000	4.90705e-15
886.650000	4.91649e-15
886.600000	4.92595e-15
886.550000	4.93543e-15
886.500000	4.94493e-15
886.450000	4.95445e-15
886.400000	4.96398e-15
886.350000	4.97353e-15
886.300000	4.9831e-15
886.250000	4.99269e-15
886.200000	5.0023e-15
886.150000	5.01193e-15
886.100000	5.02157e-15
886.050000	5.03124e-15
886.000000	5.04092e-15
885.950000	5.05062e-15
885.900000	5.06034e-15
885.850000	5.07008e-15
885.800000	5.07983e-15
885.750000	5.08961e-15
885.700000	5.0994e-15
885.650000	5.10921e-15
885.600000	5.11905e-15
885.550000	5.1289e-15
885.500000	5.13877e-15
885.450000	5.14866e-15
885.400000	5.15856e-15
885.350000	5.16849e-15
885.300000	5.17844e-15
885.250000	5.1884e-15
885.200000	5.19839e-15
885.150000	5.20839e-15
885.100000	5.21841e-15
885.050000	5.22845e-15
885.000000	5.23852e-15
884.950000	5.2486e-15
884.900000	5.2587e-15
884.850000	5.26882e-15
884.800000	5.27896e-15
884.750000	5.28911e-15
884.700000	5.29929e-15
884.650000	5.30949e-15
884.600000	5.31971e-15
884.550000	5.32994e-15
884.500000	5.3402e-15
884.450000	5.35048e-15
884.400000	5.36077e-15
884.350000	5.37109e-15
884.300000	5.38142e-15
884.250000	5.39178e-15
884.200000	5.40216e-15
884.150000	5.41255e-15
884.100000	5.42297e-15
884.050000	5.4334e-15
884.000000	5.44386e-15
883.950000	5.45433e-15
883.900000	5.46483e-15
883.850000	5.47535e-15
883.800000	5.48588e-15
883.750000	5.49644e-15
883.700000	5.50702e-15
883.650000	5.51761e-15
883.600000	5.52823e-15
883.550000	5.53887e-15
883.500000	5.54953e-15
883.450000	5.56021e-15
883.400000	5.57091e-15
883.350000	5.58163e-15
883.300000	5.59237e-15
883.250000	5.60313e-15
883.200000	5.61391e-15
883.150000	5.62472e-15
883.100000	5.63554e-15
883.050000	5.64638e-15
883.000000	5.65725e-15
882.950000	5.66814e-15
882.900000	5.67904e-15
882.850000	5.68997e-15
882.800000	5.70092e-15
882.750000	5.71189e-15
882.700000	5.72288e-15
882.650000	5.7339e-15
882.600000	5.74493e-15
882.550000	5.75598e-15
882.500000	5.76706e-15
882.450000	5.77816e-15
882.400000	5.78928e-15
882.350000	5.80042e-15
882.300000	5.81158e-15
882.250000	5.82276e-15
882.200000	5.83397e-15
882.150000	5.84519e-15
882.100000	5.85644e-15
882.050000	5.86771e-15
882.000000	5.879e-15
881.950000	5.89032e-15
881.900000	5.90165e-15
881.850000	5.91301e-15
881.800000	5.92439e-15
881.750000	5.93579e-15
881.700000	5.94721e-15
881.650000	5.95865e-15
881.600000	5.97012e-15
881.550000	5.98161e-15
881.500000	5.99312e-15
881.450000	6.00465e-15
881.400000	6.01621e-15
881.350000	6.02778e-15
881.300000	6.03938e-15
881.250000	6.051e-15
881.200000	6.06265e-15
881.150000	6.07432e-15
881.100000	6.086e-15
881.050000	6.09772e-15
881.000000	6.10945e-15
880.950000	6.12121e-15
880.900000	6.13299e-15
880.850000	6.14479e-15
880.800000	6.15661e-15
880.750000	6.16846e-15
880.700000	6.18033e-15
880.650000	6.19222e-15
880.600000	6.20414e-15
880.550000	6.21608e-15
880.500000	6.22804e-15
880.450000	6.24002e-15
880.400000	6.25203e-15
880.350000	6.26406e-15
880.300000	6.27611e-15
880.250000	6.28819e-15
880.200000	6.30029e-15
880.150000	6.31242e-15
880.100000	6.32456e-15
880.050000	6.33673e-15
880.000000	6.34893e-15
879.950000	6.36114e-15
879.900000	6.37338e-15
879.850000	6.38565e-15
879.800000	6.39794e-15
879.750000	6.41025e-15
879.700000	6.42258e-15
879.650000	6.43494e-15
879.600000	6.44733e-15
879.550000	6.45973e-15
879.500000	6.47216e-15
879.450000	6.48462e-15
879.400000	6.4971e-15
879.350000	6.5096e-15
879.300000	6.52212e-15
879.250000	6.53467e-15
879.200000	6.54725e-15
879.150000	6.55985e-15
879.100000	6.57247e-15
879.050000	6.58512e-15
879.000000	6.59779e-15
878.950000	6.61049e-15
878.900000	6.62321e-15
878.850000	6.63595e-15
878.800000	6.64872e-15
878.750000	6.66152e-15
878.700000	6.67433e-15
878.650000	6.68718e-15
878.600000	6.70005e-15
878.550000	6.71294e-15
878.500000	6.72586e-15
878.450000	6.7388e-15
878.400000	6.75177e-15
878.350000	6.76476e-15
878.300000	6.77778e-15
878.250000	6.79082e-15
878.200000	6.80388e-15
878.150000	6.81698e-15
878.100000	6.8301e-15
878.050000	6.84324e-15
878.000000	6.85641e-15
877.950000	6.8696e-15
877.900000	6.88282e-15
877.850000	6.89606e-15
877.800000	6.90933e-15
877.750000	6.92263e-15
877.700000	6.93595e-15
877.650000	6.9493e-15
877.600000	6.96267e-15
877.550000	6.97607e-15
877.500000	6.98949e-15
877.450000	7.00294e-15
877.400000	7.01642e-15
877.350000	7.02992e-15
877.300000	7.04345e-15
877.250000	7.057e-15
877.200000	7.07058e-15
877.150000	7.08418e-15
877.100000	7.09782e-15
877.050000	7.11147e-15
877.000000	7.12516e-15
876.950000	7.13887e-15
876.900000	7.15261e-15
876.850000	7.16637e-15
876.800000	7.18016e-15
876.750000	7.19398e-15
876.700000	7.20782e-15
876.650000	7.22169e-15
876.600000	7.23559e-15
876.550000	7.24951e-15
876.500000	7.26346e-15
876.450000	7.27744e-15
876.400000	7.29144e-15
876.350000	7.30547e-15
876.300000	7.31953e-15
876.250000	7.33361e-15
876.200000	7.34773e-15
876.150000	7.36186e-15
876.100000	7.37603e-15
876.050000	7.39022e-15
876.000000	7.40444e-15
875.950000	7.41869e-15
875.900000	7.43297e-15
875.850000	7.44727e-15
875.800000	7.4616e-15
875.750000	7.47596e-15
875.700000	7.49035e-15
875.650000	7.50476e-15
875.600000	7.5192e-15
875.550000	7.53367e-15
875.500000	7.54817e-15
875.450000	7.56269e-15
875.400000	7.57724e-15
875.350000	7.59182e-15
875.300000	7.60643e-15
875.250000	7.62107e-15
875.200000	7.63573e-15
875.150000	7.65043e-15
875.100000	7.66515e-15
875.050000	7.6799e-15
875.000000	7.69468e-15
874.950000	7.70948e-15
874.900000	7.72432e-15
874.850000	7.73918e-15
874.800000	7.75407e-15
874.750000	7.76899e-15
874.700000	7.78394e-15
874.650000	7.79892e-15
874.600000	7.81393e-15
874.550000	7.82896e-15
874.500000	7.84403e-15
874.450000	7.85912e-15
874.400000	7.87425e-15
874.350000	7.8894e-15
874.300000	7.90458e-15
874.250000	7.91979e-15
874.200000	7.93503e-15
874.150000	7.9503e-15
874.100000	7.9656e-15
874.050000	7.98092e-15
874.000000	7.99628e-15
873.950000	8.01167e-15
873.900000	8.02708e-15
873.850000	8.04253e-15
873.800000	8.05801e-15
873.750000	8.07351e-15
873.700000	8.08905e-15
873.650000	8.10461e-15
873.600000	8.12021e-15
873.550000	8.13583e-15
873.500000	8.15149e-15
873.450000	8.16717e-15
873.400000	8.18289e-15
873.350000	8.19863e-15
873.300000	8.21441e-15
873.250000	8.23022e-15
873.200000	8.24605e-15
873.150000	8.26192e-15
873.100000	8.27782e-15
873.050000	8.29375e-15
873.000000	8.30971e-15
872.950000	8.3257e-15
872.900000	8.34172e-15
872.850000	8.35777e-15
872.800000	8.37385e-15
872.750000	8.38996e-15
872.700000	8.40611e-15
872.650000	8.42228e-15
872.600000	8.43849e-15
872.550000	8.45473e-15
872.500000	8.471e-15
872.450000	8.4873e-15
872.400000	8.50363e-15
872.350000	8.51999e-15
872.300000	8.53638e-15
872.250000	8.55281e-15
872.200000	8.56927e-15
872.150000	8.58576e-15
872.100000	8.60228e-15
872.050000	8.61883e-15
872.000000	8.63542e-15
871.950000	8.65203e-15
871.900000	8.66868e-15
871.850000	8.68536e-15
871.800000	8.70207e-15
871.750000	8.71882e-15
871.700000	8.7356e-15
871.650000	8.7524e-15
871.600000	8.76925e-15
871.550000	8.78612e-15
871.500000	8.80303e-15
871.450000	8.81997e-15
871.400000	8.83694e-15
871.350000	8.85394e-15
871.300000	8.87098e-15
871.250000	8.88805e-15
871.200000	8.90515e-15
871.150000	8.92229e-15
871.100000	8.93945e-15
871.050000	8.95666e-15
871.000000	8.97389e-15
870.950000	8.99116e-15
870.900000	9.00846e-15
870.850000	9.02579e-15
870.800000	9.04316e-15
870.750000	9.06056e-15
870.700000	9.078e-15
870.650000	9.09546e-15
870.600000	9.11297e-15
870.550000	9.1305e-15
870.500000	9.14807e-15
870.450000	9.16567e-15
870.400000	9.18331e-15
870.350000	9.20098e-15
870.300000	9.21868e-15
870.250000	9.23642e-15
870.200000	9.2542e-15
870.150000	9.272e-15
870.100000	9.28984e-15
870.050000	9.30772e-15
870.000000	9.32563e-15
869.950000	9.34357e-15
869.900000	9.36155e-15
869.850000	9.37957e-15
869.800000	9.39761e-15
869.750000	9.4157e-15
869.700000	9.43381e-15
869.650000	9.45197e-15
869.600000	9.47015e-15
869.550000	9.48838e-15
869.500000	9.50663e-15
869.450000	9.52493e-15
869.400000	9.54325e-15
869.350000	9.56162e-15
869.300000	9.58002e-15
869.250000	9.59845e-15
869.200000	9.61692e-15
869.150000	9.63542e-15
869.100000	9.65396e-15
869.050000	9.67254e-15
869.000000	9.69115e-15
868.950000	9.7098e-15
868.900000	9.72848e-15
868.850000	9.7472e-15
868.800000	9.76596e-15
868.750000	9.78475e-15
868.700000	9.80358e-15
868.650000	9.82244e-15
868.600000	9.84134e-15
868.550000	9.86028e-15
868.500000	9.87925e-15
868.450000	9.89826e-15
868.400000	9.91731e-15
868.350000	9.93639e-15
868.300000	9.95551e-15
868.250000	9.97467e-15
868.200000	9.99386e-15
868.150000	1.00131e-14
868.100000	1.00324e-14
868.050000	1.00517e-14
868.000000	1.0071e-14
867.950000	1.00904e-14
867.900000	1.01098e-14
867.850000	1.01292e-14
867.800000	1.01487e-14
867.750000	1.01683e-14
867.700000	1.01878e-14
867.650000	1.02074e-14
867.600000	1.02271e-14
867.550000	1.02468e-14
867.500000	1.02665e-14
867.450000	1.02862e-14
867.400000	1.0306e-14
867.350000	1.03258e-14
867.300000	1.03457e-14
867.250000	1.03656e-14
867.200000	1.03856e-14
867.150000	1.04056e-14
867.100000	1.04256e-14
867.050000	1.04456e-14
867.000000	1.04657e-14
866.950000	1.04859e-14
866.900000	1.05061e-14
866.850000	1.05263e-14
866.800000	1.05465e-14
866.750000	1.05668e-14
866.700000	1.05871e-14
866.650000	1.06075e-14
866.600000	1.06279e-14
866.550000	1.06484e-14
866.500000	1.06689e-14
866.450000	1.06894e-14
866.400000	1.071e-14
866.350000	1.07306e-14
866.300000	1.07512e-14
866.250000	1.07719e-14
866.200000	1.07926e-14
866.150000	1.08134e-14
866.100000	1.08342e-14
866.050000	1.08551e-14
866.000000	1.08759e-14
865.950000	1.08969e-14
865.900000	1.09178e-14
865.850000	1.09388e-14
865.800000	1.09599e-14
865.750000	1.0981e-14
865.700000	1.10021e-14
865.650000	1.10233e-14
865.600000	1.10445e-14
865.550000	1.10657e-14
865.500000	1.1087e-14
865.450000	1.11084e-14
865.400000	1.11297e-14
865.350000	1.11512e-14
865.300000	1.11726e-14
865.250000	1.11941e-14
865.200000	1.12156e-14
865.150000	1.12372e-14
865.100000	1.12589e-14
865.050000	1.12805e-14
865.000000	1.13022e-14
864.950000	1.1324e-14
864.900000	1.13458e-14
864.850000	1.13676e-14
864.800000	1.13895e-14
864.750000	1.14114e-14
864.700000	1.14333e-14
864.650000	1.14553e-14
864.600000	1.14774e-14
864.550000	1.14995e-14
864.500000	1.15216e-14
864.450000	1.15438e-14
864.400000	1.1566e-14
864.350000	1.15882e-14
864.300000	1.16105e-14
864.250000	1.16329e-14
864.200000	1.16552e-14
864.150000	1.16777e-14
864.100000	1.17001e-14
864.050000	1.17227e-14
864.000000	1.17452e-14
863.950000	1.17678e-14
863.900000	1.17904e-14
863.850000	1.18131e-14
863.800000	1.18359e-14
863.750000	1.18586e-14
863.700000	1.18815e-14
863.650000	1.19043e-14
863.600000	1.19272e-14
863.550000	1.19502e-14
863.500000	1.19732e-14
863.450000	1.19962e-14
863.400000	1.20193e-14
863.350000	1.20424e-14
863.300000	1.20656e-14
863.250000	1.20888e-14
863.200000	1.21121e-14
863.150000	1.21354e-14
863.100000	1.21587e-14
863.050000	1.21821e-14
863.000000	1.22056e-14
862.950000	1.2229e-14
862.900000	1.22526e-14
862.850000	1.22761e-14
862.800000	1.22998e-14
862.750000	1.23234e-14
862.700000	1.23471e-14
862.650000	1.23709e-14
862.600000	1.23947e-14
862.550000	1.24186e-14
862.500000	1.24424e-14
862.450000	1.24664e-14
862.400000	1.24904e-14
862.350000	1.25144e-14
862.300000	1.25385e-14
862.250000	1.25626e-14
862.200000	1.25868e-14
862.150000	1.2611e-14
862.100000	1.26353e-14
862.050000	1.26596e-14
862.000000	1.26839e-14
861.950000	1.27083e-14
861.900000	1.27328e-14
861.850000	1.27573e-14
861.800000	1.27818e-14
861.750000	1.28064e-14
861.700000	1.28311e-14
861.650000	1.28558e-14
861.600000	1.28805e-14
861.550000	1.29053e-14
861.500000	1.29301e-14
861.450000	1.2955e-14
861.400000	1.29799e-14
861.350000	1.30049e-14
861.300000	1.30299e-14
861.250000	1.3055e-14
861.200000	1.30801e-14
861.150000	1.31053e-14
861.100000	1.31305e-14
861.050000	1.31558e-14
861.000000	1.31811e-14
860.950000	1.32064e-14
860.900000	1.32318e-14
860.850000	1.32573e-14
860.800000	1.32828e-14
860.750000	1.33084e-14
860.700000	1.3334e-14
860.650000	1.33596e-14
860.600000	1.33853e-14
860.550000	1.34111e-14
860.500000	1.34369e-14
860.450000	1.34628e-14
860.400000	1.34887e-14
860.350000	1.35146e-14
860.300000	1.35406e-14
860.250000	1.35667e-14
860.200000	1.35928e-14
860.150000	1.36189e-14
860.100000	1.36451e-14
860.050000	1.36714e-14
860.000000	1.36977e-14
859.950000	1.3724e-14
859.900000	1.37505e-14
859.850000	1.37769e-14
859.800000	1.38034e-14
859.750000	1.383e-14
859.700000	1.38566e-14
859.650000	1.38832e-14
859.600000	1.391e-14
859.550000	1.39367e-14
859.500000	1.39635e-14
859.450000	1.39904e-14
859.400000	1.40173e-14
859.350000	1.40443e-14
859.300000	1.40713e-14
859.250000	1.40984e-14
859.200000	1.41255e-14
859.150000	1.41527e-14
859.100000	1.41799e-14
859.050000	1.42072e-14
859.000000	1.42345e-14
858.950000	1.42619e-14
858.900000	1.42894e-14
858.850000	1.43169e-14
858.800000	1.43444e-14
858.750000	1.4372e-14
858.700000	1.43997e-14
858.650000	1.44274e-14
858.600000	1.44551e-14
858.550000	1.4483e-14
858.500000	1.45108e-14
858.450000	1.45387e-14
858.400000	1.45667e-14
858.350000	1.45947e-14
858.300000	1.46228e-14
858.250000	1.4651e-14
858.200000	1.46791e-14
858.150000	1.47074e-14
858.100000	1.47357e-14
858.050000	1.4764e-14
858.000000	1.47924e-14
857.950000	1.48209e-14
857.900000	1.48494e-14
857.850000	1.4878e-14
857.800000	1.49066e-14
857.750000	1.49353e-14
857.700000	1.4964e-14
857.650000	1.49928e-14
857.600000	1.50217e-14
857.550000	1.50506e-14
857.500000	1.50795e-14
857.450000	1.51086e-14
857.400000	1.51376e-14
857.350000	1.51668e-14
857.300000	1.51959e-14
857.250000	1.52252e-14
857.200000	1.52545e-14
857.150000	1.52838e-14
857.100000	1.53132e-14
857.050000	1.53427e-14
857.000000	1.53722e-14
856.950000	1.54018e-14
856.900000	1.54314e-14
856.850000	1.54611e-14
856.800000	1.54909e-14
856.750000	1.55207e-14
856.700000	1.55505e-14
856.650000	1.55804e-14
856.600000	1.56104e-14
856.550000	1.56405e-14
856.500000	1.56706e-14
856.450000	1.57007e-14
856.400000	1.57309e-14
856.350000	1.57612e-14
856.300000	1.57915e-14
856.250000	1.58219e-14
856.200000	1.58523e-14
856.150000	1.58828e-14
856.100000	1.59134e-14
856.050000	1.5944e-14
856.000000	1.59747e-14
855.950000	1.60054e-14
855.900000	1.60362e-14
855.850000	1.60671e-14
855.800000	1.6098e-14
855.750000	1.6129e-14
855.700000	1.616e-14
855.650000	1.61911e-14
855.600000	1.62222e-14
855.550000	1.62535e-14
855.500000	1.62847e-14
855.450000	1.63161e-14
855.400000	1.63475e-14
855.350000	1.63789e-14
855.300000	1.64104e-14
855.250000	1.6442e-14
855.200000	1.64736e-14
855.150000	1.65053e-14
855.100000	1.65371e-14
855.050000	1.65689e-14
855.000000	1.66008e-14
854.950000	1.66327e-14
854.900000	1.66647e-14
854.850000	1.66968e-14
854.800000	1.67289e-14
854.750000	1.67611e-14
854.700000	1.67934e-14
854.650000	1.68257e-14
854.600000	1.6858e-14
854.550000	1.68905e-14
854.500000	1.6923e-14
854.450000	1.69555e-14
854.400000	1.69882e-14
854.350000	1.70208e-14
854.300000	1.70536e-14
854.250000	1.70864e-14
854.200000	1.71193e-14
854.150000	1.71522e-14
854.100000	1.71852e-14
854.050000	1.72183e-14
854.000000	1.72514e-14
853.950000	1.72846e-14
853.900000	1.73179e-14
853.850000	1.73512e-14
853.800000	1.73846e-14
853.750000	1.7418e-14
853.700000	1.74515e-14
853.650000	1.74851e-14
853.600000	1.75187e-14
853.550000	1.75524e-14
853.500000	1.75862e-14
853.450000	1.76201e-14
853.400000	1.7654e-14
853.350000	1.76879e-14
853.300000	1.7722e-14
853.250000	1.77561e-14
853.200000	1.77902e-14
853.150000	1.78244e-14
853.100000	1.78587e-14
853.050000	1.78931e-14
853.000000	1.79275e-14
852.950000	1.7962e-14
852.900000	1.79966e-14
852.850000	1.80312e-14
852.800000	1.80659e-14
852.750000	1.81007e-14
852.700000	1.81355e-14
852.650000	1.81704e-14
852.600000	1.82053e-14
852.550000	1.82404e-14
852.500000	1.82755e-14
852.450000	1.83106e-14
852.400000	1.83459e-14
852.350000	1.83812e-14
852.300000	1.84165e-14
852.250000	1.84519e-14
852.200000	1.84875e-14
852.150000	1.8523e-14
852.100000	1.85587e-14
852.050000	1.85944e-14
852.000000	1.86301e-14
851.950000	1.8666e-14
851.900000	1.87019e-14
851.850000	1.87379e-14
851.800000	1.87739e-14
851.750000	1.88101e-14
851.700000	1.88462e-14
851.650000	1.88825e-14
851.600000	1.89188e-14
851.550000	1.89552e-14
851.500000	1.89917e-14
851.450000	1.90283e-14
851.400000	1.90649e-14
851.350000	1.91015e-14
851.300000	1.91383e-14
851.250000	1.91751e-14
851.200000	1.9212e-14
851.150000	1.9249e-14
851.100000	1.9286e-14
851.050000	1.93231e-14
851.000000	1.93603e-14
850.950000	1.93975e-14
850.900000	1.94349e-14
850.850000	1.94723e-14
850.800000	1.95097e-14
850.750000	1.95473e-14
850.700000	1.95849e-14
850.650000	1.96225e-14
850.600000	1.96603e-14
850.550000	1.96981e-14
850.500000	1.9736e-14
850.450000	1.9774e-14
850.400000	1.9812e-14
850.350000	1.98502e-14
850.300000	1.98884e-14
850.250000	1.99266e-14
850.200000	1.9965e-14
850.150000	2.00034e-14
850.100000	2.00419e-14
850.050000	2.00804e-14
850.000000	2.01191e-14
849.950000	2.01578e-14
849.900000	2.01965e-14
849.850000	2.02354e-14
849.800000	2.02743e-14
849.750000	2.03133e-14
849.700000	2.03524e-14
849.650000	2.03916e-14
849.600000	2.04308e-14
849.550000	2.04701e-14
849.500000	2.05095e-14
849.450000	2.0549e-14
849.400000	2.05885e-14
849.350000	2.06281e-14
849.300000	2.06678e-14
849.250000	2.07076e-14
849.200000	2.07474e-14
849.150000	2.07873e-14
849.100000	2.08273e-14
849.050000	2.08674e-14
849.000000	2.09075e-14
848.950000	2.09478e-14
848.900000	2.09881e-14
848.850000	2.10285e-14
848.800000	2.10689e-14
848.750000	2.11095e-14
848.700000	2.11501e-14
848.650000	2.11908e-14
848.600000	2.12315e-14
848.550000	2.12724e-14
848.500000	2.13133e-14
848.450000	2.13543e-14
848.400000	2.13954e-14
848.350000	2.14366e-14
848.300000	2.14778e-14
848.250000	2.15191e-14
848.200000	2.15605e-14
848.150000	2.1602e-14
848.100000	2.16436e-14
848.050000	2.16852e-14
848.000000	2.17269e-14
847.950000	2.17687e-14
847.900000	2.18106e-14
847.850000	2.18526e-14
847.800000	2.18946e-14
847.750000	2.19368e-14
847.700000	2.1979e-14
847.650000	2.20212e-14
847.600000	2.20636e-14
847.550000	2.21061e-14
847.500000	2.21486e-14
847.450000	2.21912e-14
847.400000	2.22339e-14
847.350000	2.22767e-14
847.300000	2.23195e-14
847.250000	2.23625e-14
847.200000	2.24055e-14
847.150000	2.24486e-14
847.100000	2.24918e-14
847.050000	2.25351e-14
847.000000	2.25784e-14
846.950000	2.26219e-14
846.900000	2.26654e-14
846.850000	2.2709e-14
846.800000	2.27527e-14
846.750000	2.27965e-14
846.700000	2.28403e-14
846.650000	2.28843e-14
846.600000	2.29283e-14
846.550000	2.29724e-14
846.500000	2.30166e-14
846.450000	2.30609e-14
846.400000	2.31053e-14
846.350000	2.31497e-14
846.300000	2.31943e-14
846.250000	2.32389e-14
846.200000	2.32836e-14
846.150000	2.33284e-14
846.100000	2.33733e-14
846.050000	2.34182e-14
846.000000	2.34633e-14
845.950000	2.35084e-14
845.900000	2.35537e-14
845.850000	2.3599e-14
845.800000	2.36444e-14
845.750000	2.36899e-14
845.700000	2.37355e-14
845.650000	2.37811e-14
845.600000	2.38269e-14
845.550000	2.38727e-14
845.500000	2.39186e-14
845.450000	2.39647e-14
845.400000	2.40108e-14
845.350000	2.4057e-14
845.300000	2.41033e-14
845.250000	2.41496e-14
845.200000	2.41961e-14
845.150000	2.42426e-14
845.100000	2.42893e-14
845.050000	2.4336e-14
845.000000	2.43828e-14
844.950000	2.44297e-14
844.900000	2.44767e-14
844.850000	2.45238e-14
844.800000	2.4571e-14
844.750000	2.46183e-14
844.700000	2.46657e-14
844.650000	2.47131e-14
844.600000	2.47607e-14
844.550000	2.48083e-14
844.500000	2.4856e-14
844.450000	2.49039e-14
844.400000	2.49518e-14
844.350000	2.49998e-14
844.300000	2.50479e-14
844.250000	2.50961e-14
844.200000	2.51443e-14
844.150000	2.51927e-14
844.100000	2.52412e-14
844.050000	2.52898e-14
844.000000	2.53384e-14
843.950000	2.53872e-14
843.900000	2.5436e-14
843.850000	2.54849e-14
843.800000	2.5534e-14
843.750000	2.55831e-14
843.700000	2.56323e-14
843.650000	2.56816e-14
843.600000	2.5731e-14
843.550000	2.57805e-14
843.500000	2.58301e-14
843.450000	2.58798e-14
843.400000	2.59296e-14
843.350000	2.59795e-14
843.300000	2.60295e-14
843.250000	2.60796e-14
843.200000	2.61298e-14
843.150000	2.618e-14
843.100000	2.62304e-14
843.050000	2.62809e-14
843.000000	2.63314e-14
842.950000	2.63821e-14
842.900000	2.64328e-14
842.850000	2.64837e-14
842.800000	2.65346e-14
842.750000	2.65857e-14
842.700000	2.66368e-14
842.650000	2.66881e-14
842.600000	2.67394e-14
842.550000	2.67909e-14
842.500000	2.68424e-14
842.450000	2.68941e-14
842.400000	2.69458e-14
842.350000	2.69976e-14
842.300000	2.70496e-14
842.250000	2.71016e-14
842.200000	2.71538e-14
842.150000	2.7206e-14
842.100000	2.72584e-14
842.050000	2.73108e-14
842.000000	2.73633e-14
841.950000	2.7416e-14
841.900000	2.74687e-14
841.850000	2.75216e-14
841.800000	2.75745e-14
841.750000	2.76276e-14
841.700000	2.76807e-14
841.650000	2.7734e-14
841.600000	2.77873e-14
841.550000	2.78408e-14
841.500000	2.78944e-14
841.450000	2.7948e-14
841.400000	2.80018e-14
841.350000	2.80557e-14
841.300000	2.81097e-14
841.250000	2.81637e-14
841.200000	2.82179e-14
841.150000	2.82722e-14
841.100000	2.83266e-14
841.050000	2.83811e-14
841.000000	2.84357e-14
840.950000	2.84904e-14
840.900000	2.85452e-14
840.850000	2.86001e-14
840.800000	2.86552e-14
840.750000	2.87103e-14
840.700000	2.87655e-14
840.650000	2.88209e-14
840.600000	2.88763e-14
840.550000	2.89319e-14
840.500000	2.89875e-14
840.450000	2.90433e-14
840.400000	2.90992e-14
840.350000	2.91552e-14
840.300000	2.92113e-14
840.250000	2.92675e-14
840.200000	2.93238e-14
840.150000	2.93802e-14
840.100000	2.94367e-14
840.050000	2.94933e-14
840.000000	2.95501e-14
839.950000	2.96069e-14
839.900000	2.96639e-14
839.850000	2.9721e-14
839.800000	2.97781e-14
839.750000	2.98354e-14
839.700000	2.98928e-14
839.650000	2.99503e-14
839.600000	3.0008e-14
839.550000	3.00657e-14
839.500000	3.01235e-14
839.450000	3.01815e-14
839.400000	3.02396e-14
839.350000	3.02977e-14
839.300000	3.0356e-14
839.250000	3.04144e-14
839.200000	3.04729e-14
839.150000	3.05316e-14
839.100000	3.05903e-14
839.050000	3.06492e-14
839.000000	3.07081e-14
838.950000	3.07672e-14
838.900000	3.08264e-14
838.850000	3.08857e-14
838.800000	3.09451e-14
838.750000	3.10046e-14
838.700000	3.10643e-14
838.650000	3.11241e-14
838.600000	3.11839e-14
838.550000	3.12439e-14
838.500000	3.1304e-14
838.450000	3.13643e-14
838.400000	3.14246e-14
838.350000	3.14851e-14
838.300000	3.15456e-14
838.250000	3.16063e-14
838.200000	3.16671e-14
838.150000	3.17281e-14
838.100000	3.17891e-14
838.050000	3.18503e-14
838.000000	3.19115e-14
837.950000	3.19729e-14
837.900000	3.20344e-14
837.850000	3.20961e-14
837.800000	3.21578e-14
837.750000	3.22197e-14
837.700000	3.22817e-14
837.650000	3.23438e-14
837.600000	3.2406e-14
837.550000	3.24683e-14
837.500000	3.25308e-14
837.450000	3.25934e-14
837.400000	3.26561e-14
837.350000	3.27189e-14
837.300000	3.27819e-14
837.250000	3.28449e-14
837.200000	3.29081e-14
837.150000	3.29714e-14
837.100000	3.30349e-14
837.050000	3.30984e-14
837.000000	3.31621e-14
836.950000	3.32259e-14
836.900000	3.32898e-14
836.850000	3.33539e-14
836.800000	3.3418e-14
836.750000	3.34823e-14
836.700000	3.35467e-14
836.650000	3.36113e-14
836.600000	3.36759e-14
836.550000	3.37407e-14
836.500000	3.38056e-14
836.450000	3.38707e-14
836.400000	3.39358e-14
836.350000	3.40011e-14
836.300000	3.40665e-14
836.250000	3.41321e-14
836.200000	3.41977e-14
836.150000	3.42635e-14
836.100000	3.43295e-14
836.050000	3.43955e-14
836.000000	3.44617e-14
835.950000	3.4528e-14
835.900000	3.45944e-14
835.850000	3.4661e-14
835.800000	3.47276e-14
835.750000	3.47944e-14
835.700000	3.48614e-14
835.650000	3.49285e-14
835.600000	3.49957e-14
835.550000	3.5063e-14
835.500000	3.51304e-14
835.450000	3.5198e-14
835.400000	3.52657e-14
835.350000	3.53336e-14
835.300000	3.54016e-14
835.250000	3.54697e-14
835.200000	3.55379e-14
835.150000	3.56063e-14
835.100000	3.56748e-14
835.050000	3.57434e-14
835.000000	3.58122e-14
834.950000	3.58811e-14
834.900000	3.59501e-14
834.850000	3.60193e-14
834.800000	3.60885e-14
834.750000	3.6158e-14
834.700000	3.62275e-14
834.650000	3.62972e-14
834.600000	3.63671e-14
834.550000	3.6437e-14
834.500000	3.65071e-14
834.450000	3.65774e-14
834.400000	3.66477e-14
834.350000	3.67182e-14
834.300000	3.67889e-14
834.250000	3.68596e-14
834.200000	3.69306e-14
834.150000	3.70016e-14
834.100000	3.70728e-14
834.050000	3.71441e-14
834.000000	3.72156e-14
833.950000	3.72872e-14
833.900000	3.73589e-14
833.850000	3.74308e-14
833.800000	3.75028e-14
833.750000	3.75749e-14
833.700000	3.76472e-14
833.650000	3.77196e-14
833.600000	3.77922e-14
833.550000	3.78649e-14
833.500000	3.79378e-14
833.450000	3.80107e-14
833.400000	3.80839e-14
833.350000	3.81571e-14
833.300000	3.82305e-14
833.250000	3.83041e-14
833.200000	3.83778e-14
833.150000	3.84516e-14
833.100000	3.85256e-14
833.050000	3.85997e-14
833.000000	3.8674e-14
832.950000	3.87484e-14
832.900000	3.88229e-14
832.850000	3.88976e-14
832.800000	3.89724e-14
832.750000	3.90474e-14
832.700000	3.91225e-14
832.650000	3.91978e-14
832.600000	3.92732e-14
832.550000	3.93488e-14
832.500000	3.94245e-14
832.450000	3.95003e-14
832.400000	3.95763e-14
832.350000	3.96524e-14
832.300000	3.97287e-14
832.250000	3.98051e-14
832.200000	3.98817e-14
832.150000	3.99584e-14
832.100000	4.00353e-14
832.050000	4.01123e-14
832.000000	4.01895e-14
831.950000	4.02668e-14
831.900000	4.03443e-14
831.850000	4.04219e-14
831.800000	4.04997e-14
831.750000	4.05776e-14
831.700000	4.06556e-14
831.650000	4.07339e-14
831.600000	4.08122e-14
831.550000	4.08907e-14
831.500000	4.09694e-14
831.450000	4.10482e-14
831.400000	4.11272e-14
831.350000	4.12063e-14
831.300000	4.12856e-14
831.250000	4.1365e-14
831.200000	4.14446e-14
831.150000	4.15243e-14
831.100000	4.16042e-14
831.050000	4.16842e-14
831.000000	4.17644e-14
830.950000	4.18448e-14
830.900000	4.19253e-14
830.850000	4.20059e-14
830.800000	4.20867e-14
830.750000	4.21677e-14
830.700000	4.22488e-14
830.650000	4.23301e-14
830.600000	4.24115e-14
830.550000	4.24931e-14
830.500000	4.25749e-14
830.450000	4.26568e-14
830.400000	4.27388e-14
830.350000	4.28211e-14
830.300000	4.29034e-14
830.250000	4.2986e-14
830.200000	4.30687e-14
830.150000	4.31515e-14
830.100000	4.32345e-14
830.050000	4.33177e-14
830.000000	4.3401e-14
829.950000	4.34845e-14
829.900000	4.35682e-14
829.850000	4.3652e-14
829.800000	4.3736e-14
829.750000	4.38201e-14
829.700000	4.39044e-14
829.650000	4.39889e-14
829.600000	4.40735e-14
829.550000	4.41583e-14
829.500000	4.42432e-14
829.450000	4.43284e-14
829.400000	4.44136e-14
829.350000	4.44991e-14
829.300000	4.45847e-14
829.250000	4.46705e-14
829.200000	4.47564e-14
829.150000	4.48425e-14
829.100000	4.49288e-14
829.050000	4.50152e-14
829.000000	4.51018e-14
828.950000	4.51886e-14
828.900000	4.52755e-14
828.850000	4.53626e-14
828.800000	4.54499e-14
828.750000	4.55373e-14
828.700000	4.56249e-14
828.650000	4.57127e-14
828.600000	4.58006e-14
828.550000	4.58887e-14
828.500000	4.5977e-14
828.450000	4.60654e-14
828.400000	4.61541e-14
828.350000	4.62429e-14
828.300000	4.63318e-14
828.250000	4.64209e-14
828.200000	4.65102e-14
828.150000	4.65997e-14
828.100000	4.66894e-14
828.050000	4.67792e-14
828.000000	4.68692e-14
827.950000	4.69593e-14
827.900000	4.70497e-14
827.850000	4.71402e-14
827.800000	4.72309e-14
827.750000	4.73217e-14
827.700000	4.74128e-14
827.650000	4.7504e-14
827.600000	4.75954e-14
827.550000	4.76869e-14
827.500000	4.77787e-14
827.450000	4.78706e-14
827.400000	4.79627e-14
827.350000	4.80549e-14
827.300000	4.81474e-14
827.250000	4.824e-14
827.200000	4.83328e-14
827.150000	4.84258e-14
827.100000	4.8519e-14
827.050000	4.86123e-14
827.000000	4.87058e-14
826.950000	4.87995e-14
826.900000	4.88934e-14
826.850000	4.89874e-14
826.800000	4.90817e-14
826.750000	4.91761e-14
826.700000	4.92707e-14
826.650000	4.93655e-14
826.600000	4.94605e-14
826.550000	4.95556e-14
826.500000	4.96509e-14
826.450000	4.97465e-14
826.400000	4.98422e-14
826.350000	4.9938e-14
826.300000	5.00341e-14
826.250000	5.01304e-14
826.200000	5.02268e-14
826.150000	5.03234e-14
826.100000	5.04202e-14
826.050000	5.05172e-14
826.000000	5.06144e-14
825.950000	5.07118e-14
825.900000	5.08093e-14
825.850000	5.09071e-14
825.800000	5.1005e-14
825.750000	5.11031e-14
825.700000	5.12014e-14
825.650000	5.12999e-14
825.600000	5.13986e-14
825.550000	5.14975e-14
825.500000	5.15966e-14
825.450000	5.16958e-14
825.400000	5.17953e-14
825.350000	5.18949e-14
825.300000	5.19947e-14
825.250000	5.20948e-14
825.200000	5.2195e-14
825.150000	5.22954e-14
825.100000	5.2396e-14
825.050000	5.24968e-14
825.000000	5.25978e-14
824.950000	5.2699e-14
824.900000	5.28003e-14
824.850000	5.29019e-14
824.800000	5.30037e-14
824.750000	5.31056e-14
824.700000	5.32078e-14
824.650000	5.33102e-14
824.600000	5.34127e-14
824.550000	5.35155e-14
824.500000	5.36184e-14
824.450000	5.37216e-14
824.400000	5.38249e-14
824.350000	5.39284e-14
824.300000	5.40322e-14
824.250000	5.41361e-14
824.200000	5.42403e-14
824.150000	5.43446e-14
824.100000	5.44492e-14
824.050000	5.45539e-14
824.000000	5.46588e-14
823.950000	5.4764e-14
823.900000	5.48693e-14
823.850000	5.49749e-14
823.800000	5.50807e-14
823.750000	5.51866e-14
823.700000	5.52928e-14
823.650000	5.53991e-14
823.600000	5.55057e-14
823.550000	5.56125e-14
823.500000	5.57195e-14
823.450000	5.58267e-14
823.400000	5.59341e-14
823.350000	5.60417e-14
823.300000	5.61495e-14
823.250000	5.62575e-14
823.200000	5.63657e-14
823.150000	5.64741e-14
823.100000	5.65828e-14
823.050000	5.66916e-14
823.000000	5.68007e-14
822.950000	5.69099e-14
822.900000	5.70194e-14
822.850000	5.71291e-14
822.800000	5.7239e-14
822.750000	5.73491e-14
822.700000	5.74594e-14
822.650000	5.757e-14
822.600000	5.76807e-14
822.550000	5.77917e-14
822.500000	5.79029e-14
822.450000	5.80142e-14
822.400000	5.81258e-14
822.350000	5.82377e-14
822.300000	5.83497e-14
822.250000	5.84619e-14
822.200000	5.85744e-14
822.150000	5.86871e-14
822.100000	5.88e-14
822.050000	5.89131e-14
822.000000	5.90264e-14
821.950000	5.914e-14
821.900000	5.92537e-14
821.850000	5.93677e-14
821.800000	5.94819e-14
821.750000	5.95963e-14
821.700000	5.9711e-14
821.650000	5.98259e-14
821.600000	5.99409e-14
821.550000	6.00563e-14
821.500000	6.01718e-14
821.450000	6.02875e-14
821.400000	6.04035e-14
821.350000	6.05197e-14
821.300000	6.06361e-14
821.250000	6.07528e-14
821.200000	6.08696e-14
821.150000	6.09867e-14
821.100000	6.1104e-14
821.050000	6.12216e-14
821.000000	6.13394e-14
820.950000	6.14574e-14
820.900000	6.15756e-14
820.850000	6.1694e-14
820.800000	6.18127e-14
820.750000	6.19316e-14
820.700000	6.20508e-14
820.650000	6.21701e-14
820.600000	6.22897e-14
820.550000	6.24095e-14
820.500000	6.25296e-14
820.450000	6.26499e-14
820.400000	6.27704e-14
820.350000	6.28912e-14
820.300000	6.30121e-14
820.250000	6.31333e-14
820.200000	6.32548e-14
820.150000	6.33765e-14
820.100000	6.34984e-14
820.050000	6.36205e-14
820.000000	6.37429e-14
819.950000	6.38655e-14
819.900000	6.39884e-14
819.850000	6.41115e-14
819.800000	6.42348e-14
819.750000	6.43584e-14
819.700000	6.44822e-14
819.650000	6.46062e-14
819.600000	6.47305e-14
819.550000	6.4855e-14
819.500000	6.49798e-14
819.450000	6.51048e-14
819.400000	6.523e-14
819.350000	6.53555e-14
819.300000	6.54812e-14
819.250000	6.56072e-14
819.200000	6.57334e-14
819.150000	6.58599e-14
819.100000	6.59865e-14
819.050000	6.61135e-14
819.000000	6.62407e-14
818.950000	6.63681e-14
818.900000	6.64957e-14
818.850000	6.66237e-14
818.800000	6.67518e-14
818.750000	6.68802e-14
818.700000	6.70089e-14
818.650000	6.71378e-14
818.600000	6.72669e-14
818.550000	6.73963e-14
818.500000	6.7526e-14
818.450000	6.76559e-14
818.400000	6.7786e-14
818.350000	6.79164e-14
818.300000	6.80471e-14
818.250000	6.8178e-14
818.200000	6.83091e-14
818.150000	6.84405e-14
818.100000	6.85722e-14
818.050000	6.87041e-14
818.000000	6.88362e-14
817.950000	6.89687e-14
817.900000	6.91013e-14
817.850000	6.92343e-14
817.800000	6.93674e-14
817.750000	6.95009e-14
817.700000	6.96346e-14
817.650000	6.97685e-14
817.600000	6.99027e-14
817.550000	7.00372e-14
817.500000	7.01719e-14
817.450000	7.03069e-14
817.400000	7.04422e-14
817.350000	7.05777e-14
817.300000	7.07134e-14
817.250000	7.08495e-14
817.200000	7.09857e-14
817.150000	7.11223e-14
817.100000	7.12591e-14
817.050000	7.13962e-14
817.000000	7.15335e-14
816.950000	7.16711e-14
816.900000	7.1809e-14
816.850000	7.19471e-14
816.800000	7.20855e-14
816.750000	7.22242e-14
816.700000	7.23631e-14
816.650000	7.25023e-14
816.600000	7.26418e-14
816.550000	7.27815e-14
816.500000	7.29215e-14
816.450000	7.30618e-14
816.400000	7.32023e-14
816.350000	7.33432e-14
816.300000	7.34842e-14
816.250000	7.36256e-14
816.200000	7.37672e-14
816.150000	7.39091e-14
816.100000	7.40513e-14
816.050000	7.41937e-14
816.000000	7.43365e-14
815.950000	7.44795e-14
815.900000	7.46227e-14
815.850000	7.47663e-14
815.800000	7.49101e-14
815.750000	7.50542e-14
815.700000	7.51986e-14
815.650000	7.53432e-14
815.600000	7.54882e-14
815.550000	7.56334e-14
815.500000	7.57789e-14
815.450000	7.59246e-14
815.400000	7.60707e-14
815.350000	7.6217e-14
815.300000	7.63636e-14
815.250000	7.65105e-14
815.200000	7.66577e-14
815.150000	7.68051e-14
815.100000	7.69529e-14
815.050000	7.71009e-14
815.000000	7.72492e-14
814.950000	7.73978e-14
814.900000	7.75467e-14
814.850000	7.76959e-14
814.800000	7.78453e-14
814.750000	7.79951e-14
814.700000	7.81451e-14
814.650000	7.82954e-14
814.600000	7.8446e-14
814.550000	7.85969e-14
814.500000	7.87481e-14
814.450000	7.88996e-14
814.400000	7.90514e-14
814.350000	7.92034e-14
814.300000	7.93558e-14
814.250000	7.95084e-14
814.200000	7.96614e-14
814.150000	7.98146e-14
814.100000	7.99682e-14
814.050000	8.0122e-14
814.000000	8.02761e-14
813.950000	8.04305e-14
813.900000	8.05852e-14
813.850000	8.07402e-14
813.800000	8.08956e-14
813.750000	8.10512e-14
813.700000	8.12071e-14
813.650000	8.13633e-14
813.600000	8.15198e-14
813.550000	8.16766e-14
813.500000	8.18337e-14
813.450000	8.19911e-14
813.400000	8.21488e-14
813.350000	8.23069e-14
813.300000	8.24652e-14
813.250000	8.26238e-14
813.200000	8.27828e-14
813.150000	8.2942e-14
813.100000	8.31015e-14
813.050000	8.32614e-14
813.000000	8.34216e-14
812.950000	8.3582e-14
812.900000	8.37428e-14
812.850000	8.39039e-14
812.800000	8.40653e-14
812.750000	8.4227e-14
812.700000	8.4389e-14
812.650000	8.45513e-14
812.600000	8.4714e-14
812.550000	8.48769e-14
812.500000	8.50402e-14
812.450000	8.52038e-14
812.400000	8.53677e-14
812.350000	8.55319e-14
812.300000	8.56964e-14
812.250000	8.58613e-14
812.200000	8.60264e-14
812.150000	8.61919e-14
812.100000	8.63577e-14
812.050000	8.65238e-14
812.000000	8.66902e-14
811.950000	8.6857e-14
811.900000	8.70241e-14
811.850000	8.71915e-14
811.800000	8.73592e-14
811.750000	8.75272e-14
811.700000	8.76956e-14
811.650000	8.78643e-14
811.600000	8.80333e-14
811.550000	8.82026e-14
811.500000	8.83723e-14
811.450000	8.85423e-14
811.400000	8.87126e-14
811.350000	8.88832e-14
811.300000	8.90542e-14
811.250000	8.92255e-14
811.200000	8.93971e-14
811.150000	8.95691e-14
811.100000	8.97414e-14
811.050000	8.9914e-14
811.000000	9.0087e-14
810.950000	9.02603e-14
810.900000	9.04339e-14
810.850000	9.06078e-14
810.800000	9.07821e-14
810.750000	9.09568e-14
810.700000	9.11317e-14
810.650000	9.1307e-14
810.600000	9.14826e-14
810.550000	9.16586e-14
810.500000	9.18349e-14
810.450000	9.20116e-14
810.400000	9.21886e-14
810.350000	9.23659e-14
810.300000	9.25436e-14
810.250000	9.27216e-14
810.200000	9.28999e-14
810.150000	9.30786e-14
810.100000	9.32577e-14
810.050000	9.34371e-14
810.000000	9.36168e-14
809.950000	9.37969e-14
809.900000	9.39773e-14
809.850000	9.41581e-14
809.800000	9.43392e-14
809.750000	9.45206e-14
809.700000	9.47024e-14
809.650000	9.48846e-14
809.600000	9.50671e-14
809.550000	9.525e-14
809.500000	9.54332e-14
809.450000	9.56168e-14
809.400000	9.58007e-14
809.350000	9.5985e-14
809.300000	9.61696e-14
809.250000	9.63546e-14
809.200000	9.65399e-14
809.150000	9.67256e-14
809.100000	9.69117e-14
809.050000	9.70981e-14
809.000000	9.72849e-14
808.950000	9.7472e-14
808.900000	9.76595e-14
808.850000	9.78473e-14
808.800000	9.80356e-14
808.750000	9.82241e-14
808.700000	9.84131e-14
808.650000	9.86024e-14
808.600000	9.8792e-14
808.550000	9.89821e-14
808.500000	9.91725e-14
808.450000	9.93632e-14
808.400000	9.95543e-14
808.350000	9.97458e-14
808.300000	9.99377e-14
808.250000	1.0013e-13
808.200000	1.00323e-13
808.150000	1.00516e-13
808.100000	1.00709e-13
808.050000	1.00903e-13
808.000000	1.01097e-13
807.950000	1.01291e-13
807.900000	1.01486e-13
807.850000	1.01681e-13
807.800000	1.01877e-13
807.750000	1.02073e-13
807.700000	1.02269e-13
807.650000	1.02466e-13
807.600000	1.02663e-13
807.550000	1.0286e-13
807.500000	1.03058e-13
807.450000	1.03256e-13
807.400000	1.03455e-13
807.350000	1.03654e-13
807.300000	1.03853e-13
807.250000	1.04053e-13
807.200000	1.04253e-13
807.150000	1.04454e-13
807.100000	1.04655e-13
807.050000	1.04856e-13
807.000000	1.05058e-13
806.950000	1.0526e-13
806.900000	1.05462e-13
806.850000	1.05665e-13
806.800000	1.05868e-13
806.750000	1.06072e-13
806.700000	1.06276e-13
806.650000	1.06481e-13
806.600000	1.06685e-13
806.550000	1.06891e-13
806.500000	1.07096e-13
806.450000	1.07302e-13
806.400000	1.07509e-13
806.350000	1.07715e-13
806.300000	1.07923e-13
806.250000	1.0813e-13
806.200000	1.08338e-13
806.150000	1.08546e-13
806.100000	1.08755e-13
806.050000	1.08964e-13
806.000000	1.09174e-13
805.950000	1.09384e-13
805.900000	1.09594e-13
805.850000	1.09805e-13
805.800000	1.10016e-13
805.750000	1.10228e-13
805.700000	1.1044e-13
805.650000	1.10653e-13
805.600000	1.10865e-13
805.550000	1.11079e-13
805.500000	1.11292e-13
805.450000	1.11506e-13
805.400000	1.11721e-13
805.350000	1.11936e-13
805.300000	1.12151e-13
805.250000	1.12367e-13
805.200000	1.12583e-13
805.150000	1.12799e-13
805.100000	1.13016e-13
805.050000	1.13234e-13
805.000000	1.13452e-13
804.950000	1.1367e-13
804.900000	1.13888e-13
804.850000	1.14108e-13
804.800000	1.14327e-13
804.750000	1.14547e-13
804.700000	1.14767e-13
804.650000	1.14988e-13
804.600000	1.15209e-13
804.550000	1.15431e-13
804.500000	1.15653e-13
804.450000	1.15875e-13
804.400000	1.16098e-13
804.350000	1.16321e-13
804.300000	1.16545e-13
804.250000	1.16769e-13
804.200000	1.16994e-13
804.150000	1.17219e-13
804.100000	1.17444e-13
804.050000	1.1767e-13
804.000000	1.17897e-13
803.950000	1.18124e-13
803.900000	1.18351e-13
803.850000	1.18578e-13
803.800000	1.18806e-13
803.750000	1.19035e-13
803.700000	1.19264e-13
803.650000	1.19493e-13
803.600000	1.19723e-13
803.550000	1.19953e-13
803.500000	1.20184e-13
803.450000	1.20415e-13
803.400000	1.20647e-13
803.350000	1.20879e-13
803.300000	1.21112e-13
803.250000	1.21344e-13
803.200000	1.21578e-13
803.150000	1.21812e-13
803.100000	1.22046e-13
803.050000	1.22281e-13
803.000000	1.22516e-13
802.950000	1.22752e-13
802.900000	1.22988e-13
802.850000	1.23224e-13
802.800000	1.23461e-13
802.750000	1.23699e-13
802.700000	1.23937e-13
802.650000	1.24175e-13
802.600000	1.24414e-13
802.550000	1.24653e-13
802.500000	1.24893e-13
802.450000	1.25133e-13
802.400000	1.25374e-13
802.350000	1.25615e-13
802.300000	1.25857e-13
802.250000	1.26099e-13
802.200000	1.26341e-13
802.150000	1.26584e-13
802.100000	1.26828e-13
802.050000	1.27072e-13
802.000000	1.27316e-13
801.950000	1.27561e-13
801.900000	1.27806e-13
801.850000	1.28052e-13
801.800000	1.28299e-13
801.750000	1.28545e-13
801.700000	1.28793e-13
801.650000	1.2904e-13
801.600000	1.29289e-13
801.550000	1.29537e-13
801.500000	1.29786e-13
801.450000	1.30036e-13
801.400000	1.30286e-13
801.350000	1.30537e-13
801.300000	1.30788e-13
801.250000	1.31039e-13
801.200000	1.31291e-13
801.150000	1.31544e-13
801.100000	1.31797e-13
801.050000	1.3205e-13
801.000000	1.32304e-13
800.950000	1.32559e-13
800.900000	1.32814e-13
800.850000	1.33069e-13
800.800000	1.33325e-13
800.750000	1.33582e-13
800.700000	1.33839e-13
800.650000	1.34096e-13
800.600000	1.34354e-13
800.550000	1.34612e-13
800.500000	1.34871e-13
800.450000	1.35131e-13
800.400000	1.35391e-13
800.350000	1.35651e-13
800.300000	1.35912e-13
800.250000	1.36173e-13
800.200000	1.36435e-13
800.150000	1.36698e-13
800.100000	1.36961e-13
800.050000	1.37224e-13
800.000000	1.37488e-13
799.950000	1.37753e-13
799.900000	1.38017e-13
799.850000	1.38283e-13
799.800000	1.38549e-13
799.750000	1.38815e-13
799.700000	1.39082e-13
799.650000	1.3935e-13
799.600000	1.39618e-13
799.550000	1.39886e-13
799.500000	1.40156e-13
799.450000	1.40425e-13
799.400000	1.40695e-13
799.350000	1.40966e-13
799.300000	1.41237e-13
799.250000	1.41509e-13
799.200000	1.41781e-13
799.150000	1.42054e-13
799.100000	1.42327e-13
799.050000	1.426e-13
799.000000	1.42875e-13
798.950000	1.4315e-13
798.900000	1.43425e-13
798.850000	1.43701e-13
798.800000	1.43977e-13
798.750000	1.44254e-13
798.700000	1.44532e-13
798.650000	1.4481e-13
798.600000	1.45088e-13
798.550000	1.45367e-13
798.500000	1.45647e-13
798.450000	1.45927e-13
798.400000	1.46208e-13
798.350000	1.46489e-13
798.300000	1.46771e-13
798.250000	1.47053e-13
798.200000	1.47336e-13
798.150000	1.47619e-13
798.100000	1.47903e-13
798.050000	1.48187e-13
798.000000	1.48472e-13
797.950000	1.48758e-13
797.900000	1.49044e-13
797.850000	1.49331e-13
797.800000	1.49618e-13
797.750000	1.49906e-13
797.700000	1.50194e-13
797.650000	1.50483e-13
797.600000	1.50773e-13
797.550000	1.51062e-13
797.500000	1.51353e-13
797.450000	1.51644e-13
797.400000	1.51936e-13
797.350000	1.52228e-13
797.300000	1.52521e-13
797.250000	1.52814e-13
797.200000	1.53108e-13
797.150000	1.53403e-13
797.100000	1.53698e-13
797.050000	1.53993e-13
797.000000	1.54289e-13
796.950000	1.54586e-13
796.900000	1.54884e-13
796.850000	1.55181e-13
796.800000	1.5548e-13
796.750000	1.55779e-13
796.700000	1.56079e-13
796.650000	1.56379e-13
796.600000	1.5668e-13
796.550000	1.56981e-13
796.500000	1.57283e-13
796.450000	1.57585e-13
796.400000	1.57888e-13
796.350000	1.58192e-13
796.300000	1.58496e-13
796.250000	1.58801e-13
796.200000	1.59107e-13
796.150000	1.59413e-13
796.100000	1.59719e-13
796.050000	1.60027e-13
796.000000	1.60334e-13
795.950000	1.60643e-13
795.900000	1.60952e-13
795.850000	1.61261e-13
795.800000	1.61571e-13
795.750000	1.61882e-13
795.700000	1.62194e-13
795.650000	1.62506e-13
795.600000	1.62818e-13
795.550000	1.63131e-13
795.500000	1.63445e-13
795.450000	1.63759e-13
795.400000	1.64074e-13
795.350000	1.6439e-13
795.300000	1.64706e-13
795.250000	1.65023e-13
795.200000	1.6534e-13
795.150000	1.65658e-13
795.100000	1.65977e-13
795.050000	1.66296e-13
795.000000	1.66616e-13
794.950000	1.66936e-13
794.900000	1.67258e-13
794.850000	1.67579e-13
794.800000	1.67902e-13
794.750000	1.68224e-13
794.700000	1.68548e-13
794.650000	1.68872e-13
794.600000	1.69197e-13
794.550000	1.69522e-13
794.500000	1.69848e-13
794.450000	1.70175e-13
794.400000	1.70502e-13
794.350000	1.7083e-13
794.300000	1.71159e-13
794.250000	1.71488e-13
794.200000	1.71818e-13
794.150000	1.72148e-13
794.100000	1.7248e-13
794.050000	1.72811e-13
794.000000	1.73144e-13
793.950000	1.73477e-13
793.900000	1.7381e-13
793.850000	1.74145e-13
793.800000	1.7448e-13
793.750000	1.74815e-13
793.700000	1.75151e-13
793.650000	1.75488e-13
793.600000	1.75826e-13
793.550000	1.76164e-13
793.500000	1.76503e-13
793.450000	1.76842e-13
793.400000	1.77182e-13
793.350000	1.77523e-13
793.300000	1.77865e-13
793.250000	1.78207e-13
793.200000	1.78549e-13
793.150000	1.78893e-13
793.100000	1.79237e-13
793.050000	1.79582e-13
793.000000	1.79927e-13
792.950000	1.80273e-13
792.900000	1.8062e-13
792.850000	1.80967e-13
792.800000	1.81315e-13
792.750000	1.81664e-13
792.700000	1.82013e-13
792.650000	1.82364e-13
792.600000	1.82714e-13
792.550000	1.83066e-13
792.500000	1.83418e-13
792.450000	1.83771e-13
792.400000	1.84124e-13
792.350000	1.84478e-13
792.300000	1.84833e-13
792.250000	1.85188e-13
792.200000	1.85545e-13
792.150000	1.85901e-13
792.100000	1.86259e-13
792.050000	1.86617e-13
792.000000	1.86976e-13
791.950000	1.87336e-13
791.900000	1.87696e-13
791.850000	1.88057e-13
791.800000	1.88419e-13
791.750000	1.88781e-13
791.700000	1.89144e-13
791.650000	1.89508e-13
791.600000	1.89873e-13
791.550000	1.90238e-13
791.500000	1.90604e-13
791.450000	1.9097e-13
791.400000	1.91338e-13
791.350000	1.91706e-13
791.300000	1.92074e-13
791.250000	1.92444e-13
791.200000	1.92814e-13
791.150000	1.93185e-13
791.100000	1.93556e-13
791.050000	1.93928e-13
791.000000	1.94301e-13
790.950000	1.94675e-13
790.900000	1.9505e-13
790.850000	1.95425e-13
790.800000	1.95801e-13
790.750000	1.96177e-13
790.700000	1.96554e-13
790.650000	1.96932e-13
790.600000	1.97311e-13
790.550000	1.97691e-13
790.500000	1.98071e-13
790.450000	1.98452e-13
790.400000	1.98834e-13
790.350000	1.99216e-13
790.300000	1.99599e-13
790.250000	1.99983e-13
790.200000	2.00368e-13
790.150000	2.00753e-13
790.100000	2.01139e-13
790.050000	2.01526e-13
790.000000	2.01914e-13
789.950000	2.02302e-13
789.900000	2.02691e-13
789.850000	2.03081e-13
789.800000	2.03471e-13
789.750000	2.03863e-13
789.700000	2.04255e-13
789.650000	2.04648e-13
789.600000	2.05041e-13
789.550000	2.05436e-13
789.500000	2.05831e-13
789.450000	2.06227e-13
789.400000	2.06623e-13
789.350000	2.07021e-13
789.300000	2.07419e-13
789.250000	2.07818e-13
789.200000	2.08217e-13
789.150000	2.08618e-13
789.100000	2.09019e-13
789.050000	2.09421e-13
789.000000	2.09824e-13
788.950000	2.10227e-13
788.900000	2.10632e-13
788.850000	2.11037e-13
788.800000	2.11443e-13
788.750000	2.11849e-13
788.700000	2.12257e-13
788.650000	2.12665e-13
788.600000	2.13074e-13
788.550000	2.13484e-13
788.500000	2.13895e-13
788.450000	2.14306e-13
788.400000	2.14718e-13
788.350000	2.15131e-13
788.300000	2.15545e-13
788.250000	2.15959e-13
788.200000	2.16375e-13
788.150000	2.16791e-13
788.100000	2.17208e-13
788.050000	2.17626e-13
788.000000	2.18044e-13
787.950000	2.18463e-13
787.900000	2.18884e-13
787.850000	2.19305e-13
787.800000	2.19726e-13
787.750000	2.20149e-13
787.700000	2.20572e-13
787.650000	2.20997e-13
787.600000	2.21422e-13
787.550000	2.21847e-13
787.500000	2.22274e-13
787.450000	2.22702e-13
787.400000	2.2313e-13
787.350000	2.23559e-13
787.300000	2.23989e-13
787.250000	2.2442e-13
787.200000	2.24851e-13
787.150000	2.25284e-13
787.100000	2.25717e-13
787.050000	2.26151e-13
787.000000	2.26586e-13
786.950000	2.27022e-13
786.900000	2.27459e-13
786.850000	2.27896e-13
786.800000	2.28334e-13
786.750000	2.28774e-13
786.700000	2.29214e-13
786.650000	2.29654e-13
786.600000	2.30096e-13
786.550000	2.30539e-13
786.500000	2.30982e-13
786.450000	2.31426e-13
786.400000	2.31871e-13
786.350000	2.32317e-13
786.300000	2.32764e-13
786.250000	2.33212e-13
786.200000	2.3366e-13
786.150000	2.3411e-13
786.100000	2.3456e-13
786.050000	2.35011e-13
786.000000	2.35463e-13
785.950000	2.35916e-13
785.900000	2.3637e-13
785.850000	2.36824e-13
785.800000	2.3728e-13
785.750000	2.37736e-13
785.700000	2.38193e-13
785.650000	2.38651e-13
785.600000	2.3911e-13
785.550000	2.3957e-13
785.500000	2.40031e-13
785.450000	2.40493e-13
785.400000	2.40955e-13
785.350000	2.41418e-13
785.300000	2.41883e-13
785.250000	2.42348e-13
785.200000	2.42814e-13
785.150000	2.43281e-13
785.100000	2.43749e-13
785.050000	2.44218e-13
785.000000	2.44687e-13
784.950000	2.45158e-13
784.900000	2.4563e-13
784.850000	2.46102e-13
784.800000	2.46575e-13
784.750000	2.47049e-13
784.700000	2.47525e-13
784.650000	2.48001e-13
784.600000	2.48478e-13
784.550000	2.48955e-13
784.500000	2.49434e-13
784.450000	2.49914e-13
784.400000	2.50395e-13
784.350000	2.50876e-13
784.300000	2.51359e-13
784.250000	2.51842e-13
784.200000	2.52326e-13
784.150000	2.52812e-13
784.100000	2.53298e-13
784.050000	2.53785e-13
784.000000	2.54273e-13
783.950000	2.54762e-13
783.900000	2.55252e-13
783.850000	2.55743e-13
783.800000	2.56235e-13
783.750000	2.56728e-13
783.700000	2.57221e-13
783.650000	2.57716e-13
783.600000	2.58212e-13
783.550000	2.58708e-13
783.500000	2.59206e-13
783.450000	2.59704e-13
783.400000	2.60204e-13
783.350000	2.60704e-13
783.300000	2.61206e-13
783.250000	2.61708e-13
783.200000	2.62211e-13
783.150000	2.62716e-13
783.100000	2.63221e-13
783.050000	2.63727e-13
783.000000	2.64234e-13
782.950000	2.64743e-13
782.900000	2.65252e-13
782.850000	2.65762e-13
782.800000	2.66273e-13
782.750000	2.66785e-13
782.700000	2.67298e-13
782.650000	2.67812e-13
782.600000	2.68327e-13
782.550000	2.68843e-13
782.500000	2.6936e-13
782.450000	2.69878e-13
782.400000	2.70397e-13
782.350000	2.70917e-13
782.300000	2.71438e-13
782.250000	2.7196e-13
782.200000	2.72484e-13
782.150000	2.73008e-13
782.100000	2.73533e-13
782.050000	2.74059e-13
782.000000	2.74586e-13
781.950000	2.75114e-13
781.900000	2.75643e-13
781.850000	2.76173e-13
781.800000	2.76704e-13
781.750000	2.77236e-13
781.700000	2.77769e-13
781.650000	2.78304e-13
781.600000	2.78839e-13
781.550000	2.79375e-13
781.500000	2.79912e-13
781.450000	2.80451e-13
781.400000	2.8099e-13
781.350000	2.81531e-13
781.300000	2.82072e-13
781.250000	2.82614e-13
781.200000	2.83158e-13
781.150000	2.83703e-13
781.100000	2.84248e-13
781.050000	2.84795e-13
781.000000	2.85343e-13
780.950000	2.85891e-13
780.900000	2.86441e-13
780.850000	2.86992e-13
780.800000	2.87544e-13
780.750000	2.88097e-13
780.700000	2.88651e-13
780.650000	2.89206e-13
780.600000	2.89762e-13
780.550000	2.9032e-13
780.500000	2.90878e-13
780.450000	2.91437e-13
780.400000	2.91998e-13
780.350000	2.92559e-13
780.300000	2.93122e-13
780.250000	2.93686e-13
780.200000	2.94251e-13
780.150000	2.94816e-13
780.100000	2.95383e-13
780.050000	2.95951e-13
780.000000	2.96521e-13
779.950000	2.97091e-13
779.900000	2.97662e-13
779.850000	2.98235e-13
779.800000	2.98808e-13
779.750000	2.99383e-13
779.700000	2.99959e-13
779.650000	3.00536e-13
779.600000	3.01114e-13
779.550000	3.01693e-13
779.500000	3.02273e-13
779.450000	3.02854e-13
779.400000	3.03437e-13
779.350000	3.0402e-13
779.300000	3.04605e-13
779.250000	3.05191e-13
779.200000	3.05778e-13
779.150000	3.06366e-13
779.100000	3.06955e-13
779.050000	3.07545e-13
779.000000	3.08137e-13
778.950000	3.08729e-13
778.900000	3.09323e-13
778.850000	3.09918e-13
778.800000	3.10514e-13
778.750000	3.11111e-13
778.700000	3.11709e-13
778.650000	3.12309e-13
778.600000	3.12909e-13
778.550000	3.13511e-13
778.500000	3.14114e-13
778.450000	3.14718e-13
778.400000	3.15323e-13
778.350000	3.1593e-13
778.300000	3.16537e-13
778.250000	3.17146e-13
778.200000	3.17756e-13
778.150000	3.18367e-13
778.100000	3.18979e-13
778.050000	3.19593e-13
778.000000	3.20207e-13
777.950000	3.20823e-13
777.900000	3.2144e-13
777.850000	3.22058e-13
777.800000	3.22678e-13
777.750000	3.23298e-13
777.700000	3.2392e-13
777.650000	3.24543e-13
777.600000	3.25167e-13
777.550000	3.25793e-13
777.500000	3.26419e-13
777.450000	3.27047e-13
777.400000	3.27676e-13
777.350000	3.28306e-13
777.300000	3.28937e-13
777.250000	3.2957e-13
777.200000	3.30204e-13
777.150000	3.30839e-13
777.100000	3.31475e-13
777.050000	3.32112e-13
777.000000	3.32751e-13
776.950000	3.33391e-13
776.900000	3.34032e-13
776.850000	3.34675e-13
776.800000	3.35318e-13
776.750000	3.35963e-13
776.700000	3.36609e-13
776.650000	3.37257e-13
776.600000	3.37905e-13
776.550000	3.38555e-13
776.500000	3.39206e-13
776.450000	3.39858e-13
776.400000	3.40512e-13
776.350000	3.41167e-13
776.300000	3.41823e-13
776.250000	3.4248e-13
776.200000	3.43139e-13
776.150000	3.43799e-13
776.100000	3.4446e-13
776.050000	3.45122e-13
776.000000	3.45786e-13
775.950000	3.46451e-13
775.900000	3.47117e-13
775.850000	3.47785e-13
775.800000	3.48454e-13
775.750000	3.49124e-13
775.700000	3.49795e-13
775.650000	3.50468e-13
775.600000	3.51142e-13
775.550000	3.51817e-13
775.500000	3.52494e-13
775.450000	3.53172e-13
775.400000	3.53851e-13
775.350000	3.54531e-13
775.300000	3.55213e-13
775.250000	3.55896e-13
775.200000	3.56581e-13
775.150000	3.57266e-13
775.100000	3.57953e-13
775.050000	3.58642e-13
775.000000	3.59332e-13
774.950000	3.60023e-13
774.900000	3.60715e-13
774.850000	3.61409e-13
774.800000	3.62104e-13
774.750000	3.628e-13
774.700000	3.63498e-13
774.650000	3.64197e-13
774.600000	3.64897e-13
774.550000	3.65599e-13
774.500000	3.66302e-13
774.450000	3.67006e-13
774.400000	3.67712e-13
774.350000	3.68419e-13
774.300000	3.69128e-13
774.250000	3.69838e-13
774.200000	3.70549e-13
774.150000	3.71262e-13
774.100000	3.71975e-13
774.050000	3.72691e-13
774.000000	3.73408e-13
773.950000	3.74126e-13
773.900000	3.74845e-13
773.850000	3.75566e-13
773.800000	3.76288e-13
773.750000	3.77012e-13
773.700000	3.77737e-13
773.650000	3.78463e-13
773.600000	3.79191e-13
773.550000	3.7992e-13
773.500000	3.80651e-13
773.450000	3.81383e-13
773.400000	3.82116e-13
773.350000	3.82851e-13
773.300000	3.83587e-13
773.250000	3.84325e-13
773.200000	3.85064e-13
773.150000	3.85805e-13
773.100000	3.86547e-13
773.050000	3.8729e-13
773.000000	3.88035e-13
772.950000	3.88781e-13
772.900000	3.89529e-13
772.850000	3.90278e-13
772.800000	3.91028e-13
772.750000	3.9178e-13
772.700000	3.92534e-13
772.650000	3.93289e-13
772.600000	3.94045e-13
772.550000	3.94803e-13
772.500000	3.95562e-13
772.450000	3.96323e-13
772.400000	3.97085e-13
772.350000	3.97848e-13
772.300000	3.98613e-13
772.250000	3.9938e-13
772.200000	4.00148e-13
772.150000	4.00918e-13
772.100000	4.01689e-13
772.050000	4.02461e-13
772.000000	4.03235e-13
771.950000	4.0401e-13
771.900000	4.04787e-13
771.850000	4.05566e-13
771.800000	4.06346e-13
771.750000	4.07127e-13
771.700000	4.0791e-13
771.650000	4.08694e-13
771.600000	4.0948e-13
771.550000	4.10268e-13
771.500000	4.11057e-13
771.450000	4.11847e-13
771.400000	4.12639e-13
771.350000	4.13433e-13
771.300000	4.14228e-13
771.250000	4.15024e-13
771.200000	4.15823e-13
771.150000	4.16622e-13
771.100000	4.17423e-13
771.050000	4.18226e-13
771.000000	4.1903e-13
770.950000	4.19836e-13
770.900000	4.20644e-13
770.850000	4.21453e-13
770.800000	4.22263e-13
770.750000	4.23075e-13
770.700000	4.23889e-13
770.650000	4.24704e-13
770.600000	4.2552e-13
770.550000	4.26339e-13
770.500000	4.27159e-13
770.450000	4.2798e-13
770.400000	4.28803e-13
770.350000	4.29628e-13
770.300000	4.30454e-13
770.250000	4.31282e-13
770.200000	4.32111e-13
770.150000	4.32942e-13
770.100000	4.33775e-13
770.050000	4.34609e-13
770.000000	4.35445e-13
769.950000	4.36282e-13
769.900000	4.37121e-13
769.850000	4.37961e-13
769.800000	4.38804e-13
769.750000	4.39648e-13
769.700000	4.40493e-13
769.650000	4.4134e-13
769.600000	4.42189e-13
769.550000	4.43039e-13
769.500000	4.43891e-13
769.450000	4.44745e-13
769.400000	4.456e-13
769.350000	4.46457e-13
769.300000	4.47315e-13
769.250000	4.48176e-13
769.200000	4.49037e-13
769.150000	4.49901e-13
769.100000	4.50766e-13
769.050000	4.51633e-13
769.000000	4.52501e-13
768.950000	4.53372e-13
768.900000	4.54243e-13
768.850000	4.55117e-13
768.800000	4.55992e-13
768.750000	4.56869e-13
768.700000	4.57748e-13
768.650000	4.58628e-13
768.600000	4.5951e-13
768.550000	4.60393e-13
768.500000	4.61279e-13
768.450000	4.62166e-13
768.400000	4.63055e-13
768.350000	4.63945e-13
768.300000	4.64837e-13
768.250000	4.65731e-13
768.200000	4.66627e-13
768.150000	4.67524e-13
768.100000	4.68423e-13
768.050000	4.69324e-13
768.000000	4.70226e-13
767.950000	4.71131e-13
767.900000	4.72037e-13
767.850000	4.72944e-13
767.800000	4.73854e-13
767.750000	4.74765e-13
767.700000	4.75678e-13
767.650000	4.76593e-13
767.600000	4.77509e-13
767.550000	4.78427e-13
767.500000	4.79347e-13
767.450000	4.80269e-13
767.400000	4.81193e-13
767.350000	4.82118e-13
767.300000	4.83045e-13
767.250000	4.83974e-13
767.200000	4.84905e-13
767.150000	4.85837e-13
767.100000	4.86772e-13
767.050000	4.87708e-13
767.000000	4.88645e-13
766.950000	4.89585e-13
766.900000	4.90527e-13
766.850000	4.9147e-13
766.800000	4.92415e-13
766.750000	4.93362e-13
766.700000	4.94311e-13
766.650000	4.95261e-13
766.600000	4.96214e-13
766.550000	4.97168e-13
766.500000	4.98124e-13
766.450000	4.99082e-13
766.400000	5.00041e-13
766.350000	5.01003e-13
766.300000	5.01966e-13
766.250000	5.02932e-13
766.200000	5.03899e-13
766.150000	5.04868e-13
766.100000	5.05839e-13
766.050000	5.06811e-13
766.000000	5.07786e-13
765.950000	5.08762e-13
765.900000	5.09741e-13
765.850000	5.10721e-13
765.800000	5.11703e-13
765.750000	5.12687e-13
765.700000	5.13673e-13
765.650000	5.14661e-13
765.600000	5.1565e-13
765.550000	5.16642e-13
765.500000	5.17635e-13
765.450000	5.18631e-13
765.400000	5.19628e-13
765.350000	5.20627e-13
765.300000	5.21629e-13
765.250000	5.22632e-13
765.200000	5.23637e-13
765.150000	5.24644e-13
765.100000	5.25652e-13
765.050000	5.26663e-13
765.000000	5.27676e-13
764.950000	5.28691e-13
764.900000	5.29707e-13
764.850000	5.30726e-13
764.800000	5.31746e-13
764.750000	5.32769e-13
764.700000	5.33794e-13
764.650000	5.3482e-13
764.600000	5.35848e-13
764.550000	5.36879e-13
764.500000	5.37911e-13
764.450000	5.38946e-13
764.400000	5.39982e-13
764.350000	5.4102e-13
764.300000	5.42061e-13
764.250000	5.43103e-13
764.200000	5.44147e-13
764.150000	5.45194e-13
764.100000	5.46242e-13
764.050000	5.47293e-13
764.000000	5.48345e-13
763.950000	5.49399e-13
763.900000	5.50456e-13
763.850000	5.51514e-13
763.800000	5.52575e-13
763.750000	5.53637e-13
763.700000	5.54702e-13
763.650000	5.55769e-13
763.600000	5.56837e-13
763.550000	5.57908e-13
763.500000	5.58981e-13
763.450000	5.60056e-13
763.400000	5.61133e-13
763.350000	5.62212e-13
763.300000	5.63293e-13
763.250000	5.64376e-13
763.200000	5.65461e-13
763.150000	5.66549e-13
763.100000	5.67638e-13
763.050000	5.6873e-13
763.000000	5.69823e-13
762.950000	5.70919e-13
762.900000	5.72017e-13
762.850000	5.73117e-13
762.800000	5.74219e-13
762.750000	5.75323e-13
762.700000	5.76429e-13
762.650000	5.77538e-13
762.600000	5.78648e-13
762.550000	5.79761e-13
762.500000	5.80876e-13
762.450000	5.81993e-13
762.400000	5.83112e-13
762.350000	5.84233e-13
762.300000	5.85357e-13
762.250000	5.86482e-13
762.200000	5.8761e-13
762.150000	5.8874e-13
762.100000	5.89872e-13
762.050000	5.91006e-13
762.000000	5.92143e-13
761.950000	5.93282e-13
761.900000	5.94422e-13
761.850000	5.95565e-13
761.800000	5.96711e-13
761.750000	5.97858e-13
761.700000	5.99008e-13
761.650000	6.0016e-13
761.600000	6.01314e-13
761.550000	6.0247e-13
761.500000	6.03628e-13
761.450000	6.04789e-13
761.400000	6.05952e-13
761.350000	6.07117e-13
761.300000	6.08285e-13
761.250000	6.09454e-13
761.200000	6.10626e-13
761.150000	6.118e-13
761.100000	6.12977e-13
761.050000	6.14156e-13
761.000000	6.15337e-13
760.950000	6.1652e-13
760.900000	6.17705e-13
760.850000	6.18893e-13
760.800000	6.20083e-13
760.750000	6.21276e-13
760.700000	6.2247e-13
760.650000	6.23667e-13
760.600000	6.24866e-13
760.550000	6.26068e-13
760.500000	6.27272e-13
760.450000	6.28478e-13
760.400000	6.29686e-13
760.350000	6.30897e-13
760.300000	6.3211e-13
760.250000	6.33326e-13
760.200000	6.34544e-13
760.150000	6.35764e-13
760.100000	6.36986e-13
760.050000	6.38211e-13
760.000000	6.39438e-13
759.950000	6.40668e-13
759.900000	6.419e-13
759.850000	6.43134e-13
759.800000	6.44371e-13
759.750000	6.4561e-13
759.700000	6.46851e-13
759.650000	6.48095e-13
759.600000	6.49341e-13
759.550000	6.5059e-13
759.500000	6.51841e-13
759.450000	6.53095e-13
759.400000	6.5435e-13
759.350000	6.55609e-13
759.300000	6.56869e-13
759.250000	6.58132e-13
759.200000	6.59398e-13
759.150000	6.60666e-13
759.100000	6.61936e-13
759.050000	6.63209e-13
759.000000	6.64484e-13
758.950000	6.65762e-13
758.900000	6.67042e-13
758.850000	6.68325e-13
758.800000	6.6961e-13
758.750000	6.70897e-13
758.700000	6.72188e-13
758.650000	6.7348e-13
758.600000	6.74775e-13
758.550000	6.76073e-13
758.500000	6.77373e-13
758.450000	6.78675e-13
758.400000	6.7998e-13
758.350000	6.81288e-13
758.300000	6.82598e-13
758.250000	6.8391e-13
758.200000	6.85225e-13
758.150000	6.86543e-13
758.100000	6.87863e-13
758.050000	6.89186e-13
758.000000	6.90511e-13
757.950000	6.91839e-13
757.900000	6.93169e-13
757.850000	6.94502e-13
757.800000	6.95837e-13
757.750000	6.97175e-13
757.700000	6.98516e-13
757.650000	6.99859e-13
757.600000	7.01205e-13
757.550000	7.02553e-13
757.500000	7.03904e-13
757.450000	7.05257e-13
757.400000	7.06613e-13
757.350000	7.07972e-13
757.300000	7.09334e-13
757.250000	7.10697e-13
757.200000	7.12064e-13
757.150000	7.13433e-13
757.100000	7.14805e-13
757.050000	7.1618e-13
757.000000	7.17557e-13
756.950000	7.18936e-13
756.900000	7.20319e-13
756.850000	7.21704e-13
756.800000	7.23092e-13
756.750000	7.24482e-13
756.700000	7.25875e-13
756.650000	7.27271e-13
756.600000	7.28669e-13
756.550000	7.3007e-13
756.500000	7.31474e-13
756.450000	7.32881e-13
756.400000	7.3429e-13
756.350000	7.35702e-13
756.300000	7.37116e-13
756.250000	7.38534e-13
756.200000	7.39954e-13
756.150000	7.41377e-13
756.100000	7.42802e-13
756.050000	7.4423e-13
756.000000	7.45661e-13
755.950000	7.47095e-13
755.900000	7.48532e-13
755.850000	7.49971e-13
755.800000	7.51413e-13
755.750000	7.52858e-13
755.700000	7.54306e-13
755.650000	7.55756e-13
755.600000	7.57209e-13
755.550000	7.58665e-13
755.500000	7.60124e-13
755.450000	7.61586e-13
755.400000	7.6305e-13
755.350000	7.64517e-13
755.300000	7.65987e-13
755.250000	7.6746e-13
755.200000	7.68936e-13
755.150000	7.70414e-13
755.100000	7.71896e-13
755.050000	7.7338e-13
755.000000	7.74867e-13
754.950000	7.76357e-13
754.900000	7.7785e-13
754.850000	7.79345e-13
754.800000	7.80844e-13
754.750000	7.82345e-13
754.700000	7.8385e-13
754.650000	7.85357e-13
754.600000	7.86867e-13
754.550000	7.8838e-13
754.500000	7.89896e-13
754.450000	7.91415e-13
754.400000	7.92936e-13
754.350000	7.94461e-13
754.300000	7.95989e-13
754.250000	7.97519e-13
754.200000	7.99053e-13
754.150000	8.00589e-13
754.100000	8.02128e-13
754.050000	8.03671e-13
754.000000	8.05216e-13
753.950000	8.06764e-13
753.900000	8.08316e-13
753.850000	8.0987e-13
753.800000	8.11427e-13
753.750000	8.12987e-13
753.700000	8.1455e-13
753.650000	8.16117e-13
753.600000	8.17686e-13
753.550000	8.19258e-13
753.500000	8.20833e-13
753.450000	8.22412e-13
753.400000	8.23993e-13
753.350000	8.25577e-13
753.300000	8.27165e-13
753.250000	8.28755e-13
753.200000	8.30349e-13
753.150000	8.31945e-13
753.100000	8.33545e-13
753.050000	8.35148e-13
753.000000	8.36754e-13
752.950000	8.38363e-13
752.900000	8.39975e-13
752.850000	8.4159e-13
752.800000	8.43208e-13
752.750000	8.44829e-13
752.700000	8.46454e-13
752.650000	8.48081e-13
752.600000	8.49712e-13
752.550000	8.51346e-13
752.500000	8.52983e-13
752.450000	8.54623e-13
752.400000	8.56266e-13
752.350000	8.57912e-13
752.300000	8.59562e-13
752.250000	8.61215e-13
752.200000	8.62871e-13
752.150000	8.6453e-13
752.100000	8.66192e-13
752.050000	8.67857e-13
752.000000	8.69526e-13
751.950000	8.71198e-13
751.900000	8.72873e-13
751.850000	8.74552e-13
751.800000	8.76233e-13
751.750000	8.77918e-13
751.700000	8.79606e-13
751.650000	8.81297e-13
751.600000	8.82992e-13
751.550000	8.8469e-13
751.500000	8.86391e-13
751.450000	8.88095e-13
751.400000	8.89803e-13
751.350000	8.91513e-13
751.300000	8.93228e-13
751.250000	8.94945e-13
751.200000	8.96666e-13
751.150000	8.9839e-13
751.100000	9.00117e-13
751.050000	9.01848e-13
751.000000	9.03582e-13
750.950000	9.05319e-13
750.900000	9.0706e-13
750.850000	9.08804e-13
750.800000	9.10552e-13
750.750000	9.12302e-13
750.700000	9.14056e-13
750.650000	9.15814e-13
750.600000	9.17575e-13
750.550000	9.19339e-13
750.500000	9.21107e-13
750.450000	9.22878e-13
750.400000	9.24652e-13
750.350000	9.2643e-13
750.300000	9.28211e-13
750.250000	9.29996e-13
750.200000	9.31784e-13
750.150000	9.33576e-13
750.100000	9.35371e-13
750.050000	9.37169e-13
750.000000	9.38971e-13
749.950000	9.40777e-13
749.900000	9.42586e-13
749.850000	9.44398e-13
749.800000	9.46214e-13
749.750000	9.48033e-13
749.700000	9.49856e-13
749.650000	9.51682e-13
749.600000	9.53512e-13
749.550000	9.55346e-13
749.500000	9.57182e-13
749.450000	9.59023e-13
749.400000	9.60867e-13
749.350000	9.62714e-13
749.300000	9.64565e-13
749.250000	9.6642e-13
749.200000	9.68278e-13
749.150000	9.7014e-13
749.100000	9.72005e-13
749.050000	9.73874e-13
749.000000	9.75747e-13
748.950000	9.77623e-13
748.900000	9.79502e-13
748.850000	9.81386e-13
748.800000	9.83273e-13
748.750000	9.85163e-13
748.700000	9.87057e-13
748.650000	9.88955e-13
748.600000	9.90857e-13
748.550000	9.92762e-13
748.500000	9.94671e-13
748.450000	9.96583e-13
748.400000	9.98499e-13
748.350000	1.00042e-12
748.300000	1.00234e-12
748.250000	1.00427e-12
748.200000	1.0062e-12
748.150000	1.00814e-12
748.100000	1.01007e-12
748.050000	1.01202e-12
748.000000	1.01396e-12
747.950000	1.01591e-12
747.900000	1.01786e-12
747.850000	1.01982e-12
747.800000	1.02178e-12
747.750000	1.02375e-12
747.700000	1.02572e-12
747.650000	1.02769e-12
747.600000	1.02966e-12
747.550000	1.03164e-12
747.500000	1.03363e-12
747.450000	1.03561e-12
747.400000	1.03761e-12
747.350000	1.0396e-12
747.300000	1.0416e-12
747.250000	1.0436e-12
747.200000	1.04561e-12
747.150000	1.04762e-12
747.100000	1.04963e-12
747.050000	1.05165e-12
747.000000	1.05367e-12
746.950000	1.0557e-12
746.900000	1.05773e-12
746.850000	1.05976e-12
746.800000	1.0618e-12
746.750000	1.06384e-12
746.700000	1.06589e-12
746.650000	1.06794e-12
746.600000	1.06999e-12
746.550000	1.07205e-12
746.500000	1.07411e-12
746.450000	1.07617e-12
746.400000	1.07824e-12
746.350000	1.08032e-12
746.300000	1.08239e-12
746.250000	1.08447e-12
746.200000	1.08656e-12
746.150000	1.08865e-12
746.100000	1.09074e-12
746.050000	1.09284e-12
746.000000	1.09494e-12
745.950000	1.09705e-12
745.900000	1.09915e-12
745.850000	1.10127e-12
745.800000	1.10339e-12
745.750000	1.10551e-12
745.700000	1.10763e-12
745.650000	1.10976e-12
745.600000	1.1119e-12
745.550000	1.11403e-12
745.500000	1.11618e-12
745.450000	1.11832e-12
745.400000	1.12047e-12
745.350000	1.12263e-12
745.300000	1.12478e-12
745.250000	1.12695e-12
745.200000	1.12911e-12
745.150000	1.13128e-12
745.100000	1.13346e-12
745.050000	1.13564e-12
745.000000	1.13782e-12
744.950000	1.14001e-12
744.900000	1.1422e-12
744.850000	1.1444e-12
744.800000	1.1466e-12
744.750000	1.1488e-12
744.700000	1.15101e-12
744.650000	1.15322e-12
744.600000	1.15544e-12
744.550000	1.15766e-12
744.500000	1.15989e-12
744.450000	1.16212e-12
744.400000	1.16435e-12
744.350000	1.16659e-12
744.300000	1.16884e-12
744.250000	1.17108e-12
744.200000	1.17333e-12
744.150000	1.17559e-12
744.100000	1.17785e-12
744.050000	1.18011e-12
744.000000	1.18238e-12
743.950000	1.18466e-12
743.900000	1.18693e-12
743.850000	1.18922e-12
743.800000	1.1915e-12
743.750000	1.19379e-12
743.700000	1.19609e-12
743.650000	1.19839e-12
743.600000	1.20069e-12
743.550000	1.203e-12
743.500000	1.20531e-12
743.450000	1.20763e-12
743.400000	1.20995e-12
743.350000	1.21228e-12
743.300000	1.21461e-12
743.250000	1.21695e-12
743.200000	1.21929e-12
743.150000	1.22163e-12
743.100000	1.22398e-12
743.050000	1.22633e-12
743.000000	1.22869e-12
742.950000	1.23105e-12
742.900000	1.23342e-12
742.850000	1.23579e-12
742.800000	1.23817e-12
742.750000	1.24055e-12
742.700000	1.24293e-12
742.650000	1.24532e-12
742.600000	1.24772e-12
742.550000	1.25012e-12
742.500000	1.25252e-12
742.450000	1.25493e-12
742.400000	1.25734e-12
742.350000	1.25976e-12
742.300000	1.26218e-12
742.250000	1.26461e-12
742.200000	1.26704e-12
742.150000	1.26947e-12
742.100000	1.27191e-12
742.050000	1.27436e-12
742.000000	1.27681e-12
741.950000	1.27926e-12
741.900000	1.28172e-12
741.850000	1.28419e-12
741.800000	1.28666e-12
741.750000	1.28913e-12
741.700000	1.29161e-12
741.650000	1.29409e-12
741.600000	1.29658e-12
741.550000	1.29907e-12
741.500000	1.30157e-12
741.450000	1.30407e-12
741.400000	1.30658e-12
741.350000	1.30909e-12
741.300000	1.31161e-12
741.250000	1.31413e-12
741.200000	1.31666e-12
741.150000	1.31919e-12
741.100000	1.32173e-12
741.050000	1.32427e-12
741.000000	1.32681e-12
740.950000	1.32936e-12
740.900000	1.33192e-12
740.850000	1.33448e-12
740.800000	1.33705e-12
740.750000	1.33962e-12
740.700000	1.34219e-12
740.650000	1.34477e-12
740.600000	1.34736e-12
740.550000	1.34995e-12
740.500000	1.35254e-12
740.450000	1.35514e-12
740.400000	1.35775e-12
740.350000	1.36036e-12
740.300000	1.36298e-12
740.250000	1.3656e-12
740.200000	1.36822e-12
740.150000	1.37085e-12
740.100000	1.37349e-12
740.050000	1.37613e-12
740.000000	1.37877e-12
739.950000	1.38143e-12
739.900000	1.38408e-12
739.850000	1.38674e-12
739.800000	1.38941e-12
739.750000	1.39208e-12
739.700000	1.39476e-12
739.650000	1.39744e-12
739.600000	1.40012e-12
739.550000	1.40282e-12
739.500000	1.40551e-12
739.450000	1.40822e-12
739.400000	1.41092e-12
739.350000	1.41364e-12
739.300000	1.41635e-12
739.250000	1.41908e-12
739.200000	1.4218e-12
739.150000	1.42454e-12
739.100000	1.42728e-12
739.050000	1.43002e-12
739.000000	1.43277e-12
738.950000	1.43552e-12
738.900000	1.43828e-12
738.850000	1.44105e-12
738.800000	1.44382e-12
738.750000	1.4466e-12
738.700000	1.44938e-12
738.650000	1.45216e-12
738.600000	1.45496e-12
738.550000	1.45775e-12
738.500000	1.46056e-12
738.450000	1.46336e-12
738.400000	1.46618e-12
738.350000	1.469e-12
738.300000	1.47182e-12
738.250000	1.47465e-12
738.200000	1.47749e-12
738.150000	1.48033e-12
738.100000	1.48317e-12
738.050000	1.48602e-12
738.000000	1.48888e-12
737.950000	1.49174e-12
737.900000	1.49461e-12
737.850000	1.49748e-12
737.800000	1.50036e-12
737.750000	1.50325e-12
737.700000	1.50614e-12
737.650000	1.50903e-12
737.600000	1.51193e-12
737.550000	1.51484e-12
737.500000	1.51775e-12
737.450000	1.52067e-12
737.400000	1.5236e-12
737.350000	1.52652e-12
737.300000	1.52946e-12
737.250000	1.5324e-12
737.200000	1.53535e-12
737.150000	1.5383e-12
737.100000	1.54126e-12
737.050000	1.54422e-12
737.000000	1.54719e-12
736.950000	1.55016e-12
736.900000	1.55314e-12
736.850000	1.55613e-12
736.800000	1.55912e-12
736.750000	1.56212e-12
736.700000	1.56512e-12
736.650000	1.56813e-12
736.600000	1.57114e-12
736.550000	1.57416e-12
736.500000	1.57719e-12
736.450000	1.58022e-12
736.400000	1.58326e-12
736.350000	1.58631e-12
736.300000	1.58935e-12
736.250000	1.59241e-12
736.200000	1.59547e-12
736.150000	1.59854e-12
736.100000	1.60161e-12
736.050000	1.60469e-12
736.000000	1.60778e-12
735.950000	1.61087e-12
735.900000	1.61396e-12
735.850000	1.61707e-12
735.800000	1.62018e-12
735.750000	1.62329e-12
735.700000	1.62641e-12
735.650000	1.62954e-12
735.600000	1.63267e-12
735.550000	1.63581e-12
735.500000	1.63896e-12
735.450000	1.64211e-12
735.400000	1.64526e-12
735.350000	1.64843e-12
735.300000	1.6516e-12
735.250000	1.65477e-12
735.200000	1.65795e-12
735.150000	1.66114e-12
735.100000	1.66433e-12
735.050000	1.66753e-12
735.000000	1.67074e-12
734.950000	1.67395e-12
734.900000	1.67717e-12
734.850000	1.68039e-12
734.800000	1.68362e-12
734.750000	1.68686e-12
734.700000	1.6901e-12
734.650000	1.69335e-12
734.600000	1.69661e-12
734.550000	1.69987e-12
734.500000	1.70314e-12
734.450000	1.70641e-12
734.400000	1.70969e-12
734.350000	1.71298e-12
734.300000	1.71627e-12
734.250000	1.71957e-12
734.200000	1.72288e-12
734.150000	1.72619e-12
734.100000	1.72951e-12
734.050000	1.73283e-12
734.000000	1.73617e-12
733.950000	1.7395e-12
733.900000	1.74285e-12
733.850000	1.7462e-12
733.800000	1.74956e-12
733.750000	1.75292e-12
733.700000	1.75629e-12
733.650000	1.75967e-12
733.600000	1.76305e-12
733.550000	1.76644e-12
733.500000	1.76983e-12
733.450000	1.77324e-12
733.400000	1.77665e-12
733.350000	1.78006e-12
733.300000	1.78348e-12
733.250000	1.78691e-12
733.200000	1.79035e-12
733.150000	1.79379e-12
733.100000	1.79724e-12
733.050000	1.80069e-12
733.000000	1.80415e-12
732.950000	1.80762e-12
732.900000	1.8111e-12
732.850000	1.81458e-12
732.800000	1.81807e-12
732.750000	1.82156e-12
732.700000	1.82507e-12
732.650000	1.82857e-12
732.600000	1.83209e-12
732.550000	1.83561e-12
732.500000	1.83914e-12
732.450000	1.84268e-12
732.400000	1.84622e-12
732.350000	1.84977e-12
732.300000	1.85332e-12
732.250000	1.85689e-12
732.200000	1.86046e-12
732.150000	1.86403e-12
732.100000	1.86762e-12
732.050000	1.87121e-12
732.000000	1.87481e-12
731.950000	1.87841e-12
731.900000	1.88202e-12
731.850000	1.88564e-12
731.800000	1.88926e-12
731.750000	1.8929e-12
731.700000	1.89654e-12
731.650000	1.90018e-12
731.600000	1.90383e-12
731.550000	1.90749e-12
731.500000	1.91116e-12
731.450000	1.91484e-12
731.400000	1.91852e-12
731.350000	1.92221e-12
731.300000	1.9259e-12
731.250000	1.9296e-12
731.200000	1.93331e-12
731.150000	1.93703e-12
731.100000	1.94075e-12
731.050000	1.94448e-12
731.000000	1.94822e-12
730.950000	1.95197e-12
730.900000	1.95572e-12
730.850000	1.95948e-12
730.800000	1.96325e-12
730.750000	1.96702e-12
730.700000	1.9708e-12
730.650000	1.97459e-12
730.600000	1.97839e-12
730.550000	1.98219e-12
730.500000	1.986e-12
730.450000	1.98982e-12
730.400000	1.99365e-12
730.350000	1.99748e-12
730.300000	2.00132e-12
730.250000	2.00517e-12
730.200000	2.00902e-12
730.150000	2.01288e-12
730.100000	2.01675e-12
730.050000	2.02063e-12
730.000000	2.02451e-12
729.950000	2.02841e-12
729.900000	2.0323e-12
729.850000	2.03621e-12
729.800000	2.04013e-12
729.750000	2.04405e-12
729.700000	2.04798e-12
729.650000	2.05192e-12
729.600000	2.05586e-12
729.550000	2.05981e-12
729.500000	2.06377e-12
729.450000	2.06774e-12
729.400000	2.07171e-12
729.350000	2.0757e-12
729.300000	2.07969e-12
729.250000	2.08369e-12
729.200000	2.08769e-12
729.150000	2.0917e-12
729.100000	2.09573e-12
729.050000	2.09975e-12
729.000000	2.10379e-12
728.950000	2.10784e-12
728.900000	2.11189e-12
728.850000	2.11595e-12
728.800000	2.12002e-12
728.750000	2.12409e-12
728.700000	2.12817e-12
728.650000	2.13227e-12
728.600000	2.13636e-12
728.550000	2.14047e-12
728.500000	2.14459e-12
728.450000	2.14871e-12
728.400000	2.15284e-12
728.350000	2.15698e-12
728.300000	2.16113e-12
728.250000	2.16528e-12
728.200000	2.16944e-12
728.150000	2.17361e-12
728.100000	2.17779e-12
728.050000	2.18198e-12
728.000000	2.18617e-12
727.950000	2.19038e-12
727.900000	2.19459e-12
727.850000	2.19881e-12
727.800000	2.20303e-12
727.750000	2.20727e-12
727.700000	2.21151e-12
727.650000	2.21576e-12
727.600000	2.22002e-12
727.550000	2.22429e-12
727.500000	2.22857e-12
727.450000	2.23285e-12
727.400000	2.23714e-12
727.350000	2.24144e-12
727.300000	2.24575e-12
727.250000	2.25007e-12
727.200000	2.25439e-12
727.150000	2.25873e-12
727.100000	2.26307e-12
727.050000	2.26742e-12
727.000000	2.27178e-12
726.950000	2.27615e-12
726.900000	2.28052e-12
726.850000	2.28491e-12
726.800000	2.2893e-12
726.750000	2.2937e-12
726.700000	2.29811e-12
726.650000	2.30253e-12
726.600000	2.30695e-12
726.550000	2.31139e-12
726.500000	2.31583e-12
726.450000	2.32028e-12
726.400000	2.32474e-12
726.350000	2.32921e-12
726.300000	2.33369e-12
726.250000	2.33818e-12
726.200000	2.34267e-12
726.150000	2.34718e-12
726.100000	2.35169e-12
726.050000	2.35621e-12
726.000000	2.36074e-12
725.950000	2.36528e-12
725.900000	2.36982e-12
725.850000	2.37438e-12
725.800000	2.37894e-12
725.750000	2.38352e-12
725.700000	2.3881e-12
725.650000	2.39269e-12
725.600000	2.39729e-12
725.550000	2.4019e-12
725.500000	2.40652e-12
725.450000	2.41114e-12
725.400000	2.41578e-12
725.350000	2.42042e-12
725.300000	2.42507e-12
725.250000	2.42974e-12
725.200000	2.43441e-12
725.150000	2.43909e-12
725.100000	2.44377e-12
725.050000	2.44847e-12
725.000000	2.45318e-12
724.950000	2.4579e-12
724.900000	2.46262e-12
724.850000	2.46735e-12
724.800000	2.4721e-12
724.750000	2.47685e-12
724.700000	2.48161e-12
724.650000	2.48638e-12
724.600000	2.49116e-12
724.550000	2.49595e-12
724.500000	2.50075e-12
724.450000	2.50556e-12
724.400000	2.51037e-12
724.350000	2.5152e-12
724.300000	2.52003e-12
724.250000	2.52488e-12
724.200000	2.52973e-12
724.150000	2.53459e-12
724.100000	2.53947e-12
724.050000	2.54435e-12
724.000000	2.54924e-12
723.950000	2.55414e-12
723.900000	2.55905e-12
723.850000	2.56397e-12
723.800000	2.5689e-12
723.750000	2.57384e-12
723.700000	2.57878e-12
723.650000	2.58374e-12
723.600000	2.58871e-12
723.550000	2.59368e-12
723.500000	2.59867e-12
723.450000	2.60367e-12
723.400000	2.60867e-12
723.350000	2.61369e-12
723.300000	2.61871e-12
723.250000	2.62374e-12
723.200000	2.62879e-12
723.150000	2.63384e-12
723.100000	2.6389e-12
723.050000	2.64398e-12
723.000000	2.64906e-12
722.950000	2.65415e-12
722.900000	2.65925e-12
722.850000	2.66437e-12
722.800000	2.66949e-12
722.750000	2.67462e-12
722.700000	2.67976e-12
722.650000	2.68491e-12
722.600000	2.69007e-12
722.550000	2.69524e-12
722.500000	2.70043e-12
722.450000	2.70562e-12
722.400000	2.71082e-12
722.350000	2.71603e-12
722.300000	2.72125e-12
722.250000	2.72648e-12
722.200000	2.73172e-12
722.150000	2.73697e-12
722.100000	2.74224e-12
722.050000	2.74751e-12
722.000000	2.75279e-12
721.950000	2.75808e-12
721.900000	2.76338e-12
721.850000	2.76869e-12
721.800000	2.77402e-12
721.750000	2.77935e-12
721.700000	2.78469e-12
721.650000	2.79004e-12
721.600000	2.79541e-12
721.550000	2.80078e-12
721.500000	2.80617e-12
721.450000	2.81156e-12
721.400000	2.81696e-12
721.350000	2.82238e-12
721.300000	2.8278e-12
721.250000	2.83324e-12
721.200000	2.83869e-12
721.150000	2.84414e-12
721.100000	2.84961e-12
721.050000	2.85509e-12
721.000000	2.86058e-12
720.950000	2.86608e-12
720.900000	2.87159e-12
720.850000	2.87711e-12
720.800000	2.88264e-12
720.750000	2.88818e-12
720.700000	2.89373e-12
720.650000	2.89929e-12
720.600000	2.90487e-12
720.550000	2.91045e-12
720.500000	2.91604e-12
720.450000	2.92165e-12
720.400000	2.92727e-12
720.350000	2.93289e-12
720.300000	2.93853e-12
720.250000	2.94418e-12
720.200000	2.94984e-12
720.150000	2.95551e-12
720.100000	2.96119e-12
720.050000	2.96688e-12
720.000000	2.97259e-12
719.950000	2.9783e-12
719.900000	2.98403e-12
719.850000	2.98976e-12
719.800000	2.99551e-12
719.750000	3.00127e-12
719.700000	3.00704e-12
719.650000	3.01282e-12
719.600000	3.01861e-12
719.550000	3.02441e-12
719.500000	3.03022e-12
719.450000	3.03605e-12
719.400000	3.04188e-12
719.350000	3.04773e-12
719.300000	3.05359e-12
719.250000	3.05946e-12
719.200000	3.06534e-12
719.150000	3.07123e-12
719.100000	3.07714e-12
719.050000	3.08305e-12
719.000000	3.08898e-12
718.950000	3.09492e-12
718.900000	3.10087e-12
718.850000	3.10683e-12
718.800000	3.1128e-12
718.750000	3.11878e-12
718.700000	3.12478e-12
718.650000	3.13078e-12
718.600000	3.1368e-12
718.550000	3.14283e-12
718.500000	3.14887e-12
718.450000	3.15493e-12
718.400000	3.16099e-12
718.350000	3.16707e-12
718.300000	3.17316e-12
718.250000	3.17925e-12
718.200000	3.18537e-12
718.150000	3.19149e-12
718.100000	3.19762e-12
718.050000	3.20377e-12
718.000000	3.20993e-12
717.950000	3.2161e-12
717.900000	3.22228e-12
717.850000	3.22848e-12
717.800000	3.23468e-12
717.750000	3.2409e-12
717.700000	3.24713e-12
717.650000	3.25337e-12
717.600000	3.25962e-12
717.550000	3.26589e-12
717.500000	3.27217e-12
717.450000	3.27846e-12
717.400000	3.28476e-12
717.350000	3.29107e-12
717.300000	3.2974e-12
717.250000	3.30374e-12
717.200000	3.31009e-12
717.150000	3.31645e-12
717.100000	3.32283e-12
717.050000	3.32921e-12
717.000000	3.33561e-12
716.950000	3.34203e-12
716.900000	3.34845e-12
716.850000	3.35489e-12
716.800000	3.36133e-12
716.750000	3.3678e-12
716.700000	3.37427e-12
716.650000	3.38076e-12
716.600000	3.38725e-12
716.550000	3.39377e-12
716.500000	3.40029e-12
716.450000	3.40683e-12
716.400000	3.41337e-12
716.350000	3.41994e-12
716.300000	3.42651e-12
716.250000	3.4331e-12
716.200000	3.43969e-12
716.150000	3.44631e-12
716.100000	3.45293e-12
716.050000	3.45957e-12
716.000000	3.46622e-12
715.950000	3.47288e-12
715.900000	3.47956e-12
715.850000	3.48625e-12
715.800000	3.49295e-12
715.750000	3.49966e-12
715.700000	3.50639e-12
715.650000	3.51313e-12
715.600000	3.51988e-12
715.550000	3.52665e-12
715.500000	3.53343e-12
715.450000	3.54022e-12
715.400000	3.54702e-12
715.350000	3.55384e-12
715.300000	3.56067e-12
715.250000	3.56752e-12
715.200000	3.57437e-12
715.150000	3.58124e-12
715.100000	3.58813e-12
715.050000	3.59503e-12
715.000000	3.60194e-12
714.950000	3.60886e-12
714.900000	3.6158e-12
714.850000	3.62275e-12
714.800000	3.62971e-12
714.750000	3.63669e-12
714.700000	3.64368e-12
714.650000	3.65068e-12
714.600000	3.6577e-12
714.550000	3.66473e-12
714.500000	3.67177e-12
714.450000	3.67883e-12
714.400000	3.6859e-12
714.350000	3.69299e-12
714.300000	3.70009e-12
714.250000	3.7072e-12
714.200000	3.71432e-12
714.150000	3.72146e-12
714.100000	3.72862e-12
714.050000	3.73578e-12
714.000000	3.74297e-12
713.950000	3.75016e-12
713.900000	3.75737e-12
713.850000	3.76459e-12
713.800000	3.77183e-12
713.750000	3.77908e-12
713.700000	3.78634e-12
713.650000	3.79362e-12
713.600000	3.80091e-12
713.550000	3.80822e-12
713.500000	3.81554e-12
713.450000	3.82287e-12
713.400000	3.83022e-12
713.350000	3.83758e-12
713.300000	3.84496e-12
713.250000	3.85235e-12
713.200000	3.85975e-12
713.150000	3.86717e-12
713.100000	3.87461e-12
713.050000	3.88205e-12
713.000000	3.88952e-12
712.950000	3.89699e-12
712.900000	3.90448e-12
712.850000	3.91199e-12
712.800000	3.91951e-12
712.750000	3.92704e-12
712.700000	3.93459e-12
712.650000	3.94215e-12
712.600000	3.94973e-12
712.550000	3.95732e-12
712.500000	3.96493e-12
712.450000	3.97255e-12
712.400000	3.98019e-12
712.350000	3.98784e-12
712.300000	3.9955e-12
712.250000	4.00318e-12
712.200000	4.01088e-12
712.150000	4.01859e-12
712.100000	4.02631e-12
712.050000	4.03405e-12
712.000000	4.0418e-12
711.950000	4.04957e-12
711.900000	4.05736e-12
711.850000	4.06515e-12
711.800000	4.07297e-12
711.750000	4.0808e-12
711.700000	4.08864e-12
711.650000	4.0965e-12
711.600000	4.10437e-12
711.550000	4.11226e-12
711.500000	4.12017e-12
711.450000	4.12809e-12
711.400000	4.13602e-12
711.350000	4.14397e-12
711.300000	4.15194e-12
711.250000	4.15992e-12
711.200000	4.16791e-12
711.150000	4.17592e-12
711.100000	4.18395e-12
711.050000	4.19199e-12
711.000000	4.20005e-12
710.950000	4.20812e-12
710.900000	4.21621e-12
710.850000	4.22432e-12
710.800000	4.23244e-12
710.750000	4.24057e-12
710.700000	4.24872e-12
710.650000	4.25689e-12
710.600000	4.26507e-12
710.550000	4.27327e-12
710.500000	4.28148e-12
710.450000	4.28971e-12
710.400000	4.29796e-12
710.350000	4.30622e-12
710.300000	4.3145e-12
710.250000	4.32279e-12
710.200000	4.3311e-12
710.150000	4.33942e-12
710.100000	4.34776e-12
710.050000	4.35612e-12
710.000000	4.36449e-12
709.950000	4.37288e-12
709.900000	4.38129e-12
709.850000	4.38971e-12
709.800000	4.39815e-12
709.750000	4.4066e-12
709.700000	4.41507e-12
709.650000	4.42356e-12
709.600000	4.43206e-12
709.550000	4.44058e-12
709.500000	4.44911e-12
709.450000	4.45766e-12
709.400000	4.46623e-12
709.350000	4.47482e-12
709.300000	4.48342e-12
709.250000	4.49204e-12
709.200000	4.50067e-12
709.150000	4.50932e-12
709.100000	4.51799e-12
709.050000	4.52667e-12
709.000000	4.53537e-12
708.950000	4.54409e-12
708.900000	4.55282e-12
708.850000	4.56157e-12
708.800000	4.57034e-12
708.750000	4.57913e-12
708.700000	4.58793e-12
708.650000	4.59675e-12
708.600000	4.60558e-12
708.550000	4.61443e-12
708.500000	4.6233e-12
708.450000	4.63219e-12
708.400000	4.64109e-12
708.350000	4.65001e-12
708.300000	4.65895e-12
708.250000	4.66791e-12
708.200000	4.67688e-12
708.150000	4.68587e-12
708.100000	4.69488e-12
708.050000	4.7039e-12
708.000000	4.71294e-12
707.950000	4.722e-12
707.900000	4.73107e-12
707.850000	4.74017e-12
707.800000	4.74928e-12
707.750000	4.75841e-12
707.700000	4.76755e-12
707.650000	4.77672e-12
707.600000	4.7859e-12
707.550000	4.7951e-12
707.500000	4.80431e-12
707.450000	4.81355e-12
707.400000	4.8228e-12
707.350000	4.83207e-12
707.300000	4.84136e-12
707.250000	4.85066e-12
707.200000	4.85999e-12
707.150000	4.86933e-12
707.100000	4.87869e-12
707.050000	4.88806e-12
707.000000	4.89746e-12
706.950000	4.90687e-12
706.900000	4.9163e-12
706.850000	4.92575e-12
706.800000	4.93522e-12
706.750000	4.94471e-12
706.700000	4.95421e-12
706.650000	4.96373e-12
706.600000	4.97327e-12
706.550000	4.98283e-12
706.500000	4.99241e-12
706.450000	5.002e-12
706.400000	5.01162e-12
706.350000	5.02125e-12
706.300000	5.0309e-12
706.250000	5.04057e-12
706.200000	5.05026e-12
706.150000	5.05997e-12
706.100000	5.06969e-12
706.050000	5.07944e-12
706.000000	5.0892e-12
705.950000	5.09898e-12
705.900000	5.10878e-12
705.850000	5.1186e-12
705.800000	5.12844e-12
705.750000	5.1383e-12
705.700000	5.14817e-12
705.650000	5.15807e-12
705.600000	5.16798e-12
705.550000	5.17791e-12
705.500000	5.18787e-12
705.450000	5.19784e-12
705.400000	5.20783e-12
705.350000	5.21784e-12
705.300000	5.22787e-12
705.250000	5.23791e-12
705.200000	5.24798e-12
705.150000	5.25807e-12
705.100000	5.26817e-12
705.050000	5.2783e-12
705.000000	5.28844e-12
704.950000	5.29861e-12
704.900000	5.30879e-12
704.850000	5.319e-12
704.800000	5.32922e-12
704.750000	5.33946e-12
704.700000	5.34973e-12
704.650000	5.36001e-12
704.600000	5.37031e-12
704.550000	5.38063e-12
704.500000	5.39097e-12
704.450000	5.40133e-12
704.400000	5.41172e-12
704.350000	5.42212e-12
704.300000	5.43254e-12
704.250000	5.44298e-12
704.200000	5.45344e-12
704.150000	5.46392e-12
704.100000	5.47443e-12
704.050000	5.48495e-12
704.000000	5.49549e-12
703.950000	5.50605e-12
703.900000	5.51663e-12
703.850000	5.52724e-12
703.800000	5.53786e-12
703.750000	5.5485e-12
703.700000	5.55917e-12
703.650000	5.56985e-12
703.600000	5.58056e-12
703.550000	5.59128e-12
703.500000	5.60203e-12
703.450000	5.6128e-12
703.400000	5.62359e-12
703.350000	5.63439e-12
703.300000	5.64522e-12
703.250000	5.65607e-12
703.200000	5.66694e-12
703.150000	5.67784e-12
703.100000	5.68875e-12
703.050000	5.69968e-12
703.000000	5.71064e-12
702.950000	5.72161e-12
702.900000	5.73261e-12
702.850000	5.74363e-12
702.800000	5.75467e-12
702.750000	5.76573e-12
702.700000	5.77681e-12
702.650000	5.78791e-12
702.600000	5.79904e-12
702.550000	5.81018e-12
702.500000	5.82135e-12
702.450000	5.83254e-12
702.400000	5.84375e-12
702.350000	5.85498e-12
702.300000	5.86623e-12
702.250000	5.87751e-12
702.200000	5.8888e-12
702.150000	5.90012e-12
702.100000	5.91146e-12
702.050000	5.92282e-12
702.000000	5.93421e-12
701.950000	5.94561e-12
701.900000	5.95704e-12
701.850000	5.96849e-12
701.800000	5.97996e-12
701.750000	5.99145e-12
701.700000	6.00297e-12
701.650000	6.01451e-12
701.600000	6.02607e-12
701.550000	6.03765e-12
701.500000	6.04925e-12
701.450000	6.06088e-12
701.400000	6.07253e-12
701.350000	6.0842e-12
701.300000	6.09589e-12
701.250000	6.10761e-12
701.200000	6.11935e-12
701.150000	6.13111e-12
701.100000	6.14289e-12
701.050000	6.1547e-12
701.000000	6.16653e-12
700.950000	6.17838e-12
700.900000	6.19025e-12
700.850000	6.20215e-12
700.800000	6.21407e-12
700.750000	6.22601e-12
700.700000	6.23798e-12
700.650000	6.24997e-12
700.600000	6.26198e-12
700.550000	6.27402e-12
700.500000	6.28607e-12
700.450000	6.29816e-12
700.400000	6.31026e-12
700.350000	6.32239e-12
700.300000	6.33454e-12
700.250000	6.34671e-12
700.200000	6.35891e-12
700.150000	6.37113e-12
700.100000	6.38338e-12
700.050000	6.39565e-12
700.000000	6.40794e-12
699.950000	6.42025e-12
699.900000	6.43259e-12
699.850000	6.44496e-12
699.800000	6.45734e-12
699.750000	6.46975e-12
699.700000	6.48219e-12
699.650000	6.49465e-12
699.600000	6.50713e-12
699.550000	6.51964e-12
699.500000	6.53217e-12
699.450000	6.54472e-12
699.400000	6.5573e-12
699.350000	6.5699e-12
699.300000	6.58253e-12
699.250000	6.59518e-12
699.200000	6.60785e-12
699.150000	6.62055e-12
699.100000	6.63328e-12
699.050000	6.64603e-12
699.000000	6.6588e-12
698.950000	6.6716e-12
698.900000	6.68442e-12
698.850000	6.69727e-12
698.800000	6.71014e-12
698.750000	6.72303e-12
698.700000	6.73596e-12
698.650000	6.7489e-12
698.600000	6.76187e-12
698.550000	6.77487e-12
698.500000	6.78789e-12
698.450000	6.80093e-12
698.400000	6.81401e-12
698.350000	6.8271e-12
698.300000	6.84022e-12
698.250000	6.85337e-12
698.200000	6.86654e-12
698.150000	6.87974e-12
698.100000	6.89296e-12
698.050000	6.90621e-12
698.000000	6.91948e-12
697.950000	6.93278e-12
697.900000	6.9461e-12
697.850000	6.95945e-12
697.800000	6.97283e-12
697.750000	6.98623e-12
697.700000	6.99965e-12
697.650000	7.01311e-12
697.600000	7.02659e-12
697.550000	7.04009e-12
697.500000	7.05362e-12
697.450000	7.06718e-12
697.400000	7.08076e-12
697.350000	7.09437e-12
697.300000	7.108e-12
697.250000	7.12166e-12
697.200000	7.13535e-12
697.150000	7.14906e-12
697.100000	7.1628e-12
697.050000	7.17657e-12
697.000000	7.19036e-12
696.950000	7.20418e-12
696.900000	7.21803e-12
696.850000	7.2319e-12
696.800000	7.2458e-12
696.750000	7.25972e-12
696.700000	7.27367e-12
696.650000	7.28765e-12
696.600000	7.30166e-12
696.550000	7.31569e-12
696.500000	7.32975e-12
696.450000	7.34384e-12
696.400000	7.35795e-12
696.350000	7.37209e-12
696.300000	7.38626e-12
696.250000	7.40046e-12
696.200000	7.41468e-12
696.150000	7.42893e-12
696.100000	7.44321e-12
696.050000	7.45751e-12
696.000000	7.47185e-12
695.950000	7.4862e-12
695.900000	7.50059e-12
695.850000	7.51501e-12
695.800000	7.52945e-12
695.750000	7.54392e-12
695.700000	7.55842e-12
695.650000	7.57295e-12
695.600000	7.5875e-12
695.550000	7.60208e-12
695.500000	7.61669e-12
695.450000	7.63133e-12
695.400000	7.646e-12
695.350000	7.66069e-12
695.300000	7.67541e-12
695.250000	7.69016e-12
695.200000	7.70494e-12
695.150000	7.71975e-12
695.100000	7.73459e-12
695.050000	7.74945e-12
695.000000	7.76435e-12
694.950000	7.77927e-12
694.900000	7.79422e-12
694.850000	7.8092e-12
694.800000	7.82421e-12
694.750000	7.83924e-12
694.700000	7.85431e-12
694.650000	7.8694e-12
694.600000	7.88453e-12
694.550000	7.89968e-12
694.500000	7.91486e-12
694.450000	7.93007e-12
694.400000	7.94531e-12
694.350000	7.96058e-12
694.300000	7.97588e-12
694.250000	7.99121e-12
694.200000	8.00657e-12
694.150000	8.02195e-12
694.100000	8.03737e-12
694.050000	8.05282e-12
694.000000	8.06829e-12
693.950000	8.0838e-12
693.900000	8.09933e-12
693.850000	8.1149e-12
693.800000	8.1305e-12
693.750000	8.14612e-12
693.700000	8.16178e-12
693.650000	8.17746e-12
693.600000	8.19318e-12
693.550000	8.20892e-12
693.500000	8.2247e-12
693.450000	8.24051e-12
693.400000	8.25634e-12
693.350000	8.27221e-12
693.300000	8.28811e-12
693.250000	8.30404e-12
693.200000	8.31999e-12
693.150000	8.33598e-12
693.100000	8.352e-12
693.050000	8.36805e-12
693.000000	8.38414e-12
692.950000	8.40025e-12
692.900000	8.41639e-12
692.850000	8.43257e-12
692.800000	8.44877e-12
692.750000	8.46501e-12
692.700000	8.48128e-12
692.650000	8.49758e-12
692.600000	8.51391e-12
692.550000	8.53027e-12
692.500000	8.54666e-12
692.450000	8.56309e-12
692.400000	8.57955e-12
692.350000	8.59603e-12
692.300000	8.61255e-12
692.250000	8.6291e-12
692.200000	8.64569e-12
692.150000	8.6623e-12
692.100000	8.67895e-12
692.050000	8.69563e-12
692.000000	8.71234e-12
691.950000	8.72908e-12
691.900000	8.74586e-12
691.850000	8.76267e-12
691.800000	8.77951e-12
691.750000	8.79638e-12
691.700000	8.81328e-12
691.650000	8.83022e-12
691.600000	8.84719e-12
691.550000	8.86419e-12
691.500000	8.88123e-12
691.450000	8.8983e-12
691.400000	8.9154e-12
691.350000	8.93253e-12
691.300000	8.9497e-12
691.250000	8.9669e-12
691.200000	8.98413e-12
691.150000	9.00139e-12
691.100000	9.01869e-12
691.050000	9.03602e-12
691.000000	9.05339e-12
690.950000	9.07079e-12
690.900000	9.08822e-12
690.850000	9.10569e-12
690.800000	9.12318e-12
690.750000	9.14072e-12
690.700000	9.15828e-12
690.650000	9.17588e-12
690.600000	9.19352e-12
690.550000	9.21119e-12
690.500000	9.22889e-12
690.450000	9.24662e-12
690.400000	9.26439e-12
690.350000	9.2822e-12
690.300000	9.30003e-12
690.250000	9.31791e-12
690.200000	9.33581e-12
690.150000	9.35375e-12
690.100000	9.37173e-12
690.050000	9.38974e-12
690.000000	9.40779e-12
689.950000	9.42586e-12
689.900000	9.44398e-12
689.850000	9.46213e-12
689.800000	9.48031e-12
689.750000	9.49853e-12
689.700000	9.51678e-12
689.650000	9.53507e-12
689.600000	9.5534e-12
689.550000	9.57176e-12
689.500000	9.59015e-12
689.450000	9.60858e-12
689.400000	9.62705e-12
689.350000	9.64555e-12
689.300000	9.66408e-12
689.250000	9.68265e-12
689.200000	9.70126e-12
689.150000	9.71991e-12
689.100000	9.73858e-12
689.050000	9.7573e-12
689.000000	9.77605e-12
688.950000	9.79484e-12
688.900000	9.81366e-12
688.850000	9.83252e-12
688.800000	9.85142e-12
688.750000	9.87035e-12
688.700000	9.88932e-12
688.650000	9.90832e-12
688.600000	9.92736e-12
688.550000	9.94644e-12
688.500000	9.96555e-12
688.450000	9.9847e-12
688.400000	1.00039e-11
688.350000	1.00231e-11
688.300000	1.00424e-11
688.250000	1.00617e-11
688.200000	1.0081e-11
688.150000	1.01004e-11
688.100000	1.01198e-11
688.050000	1.01392e-11
688.000000	1.01587e-11
687.950000	1.01782e-11
687.900000	1.01978e-11
687.850000	1.02174e-11
687.800000	1.0237e-11
687.750000	1.02567e-11
687.700000	1.02764e-11
687.650000	1.02962e-11
687.600000	1.0316e-11
687.550000	1.03358e-11
687.500000	1.03556e-11
687.450000	1.03755e-11
687.400000	1.03955e-11
687.350000	1.04155e-11
687.300000	1.04355e-11
687.250000	1.04555e-11
687.200000	1.04756e-11
687.150000	1.04958e-11
687.100000	1.05159e-11
687.050000	1.05361e-11
687.000000	1.05564e-11
686.950000	1.05767e-11
686.900000	1.0597e-11
686.850000	1.06174e-11
686.800000	1.06378e-11
686.750000	1.06582e-11
686.700000	1.06787e-11
686.650000	1.06992e-11
686.600000	1.07198e-11
686.550000	1.07404e-11
686.500000	1.0761e-11
686.450000	1.07817e-11
686.400000	1.08024e-11
686.350000	1.08232e-11
686.300000	1.0844e-11
686.250000	1.08648e-11
686.200000	1.08857e-11
686.150000	1.09066e-11
686.100000	1.09276e-11
686.050000	1.09486e-11
686.000000	1.09696e-11
685.950000	1.09907e-11
685.900000	1.10118e-11
685.850000	1.1033e-11
685.800000	1.10542e-11
685.750000	1.10754e-11
685.700000	1.10967e-11
685.650000	1.1118e-11
685.600000	1.11394e-11
685.550000	1.11608e-11
685.500000	1.11822e-11
685.450000	1.12037e-11
685.400000	1.12252e-11
685.350000	1.12468e-11
685.300000	1.12684e-11
685.250000	1.12901e-11
685.200000	1.13118e-11
685.150000	1.13335e-11
685.100000	1.13553e-11
685.050000	1.13771e-11
685.000000	1.1399e-11
684.950000	1.14209e-11
684.900000	1.14428e-11
684.850000	1.14648e-11
684.800000	1.14869e-11
684.750000	1.15089e-11
684.700000	1.1531e-11
684.650000	1.15532e-11
684.600000	1.15754e-11
684.550000	1.15976e-11
684.500000	1.16199e-11
684.450000	1.16423e-11
684.400000	1.16646e-11
684.350000	1.1687e-11
684.300000	1.17095e-11
684.250000	1.1732e-11
684.200000	1.17546e-11
684.150000	1.17771e-11
684.100000	1.17998e-11
684.050000	1.18224e-11
684.000000	1.18452e-11
683.950000	1.18679e-11
683.900000	1.18907e-11
683.850000	1.19136e-11
683.800000	1.19365e-11
683.750000	1.19594e-11
683.700000	1.19824e-11
683.650000	1.20054e-11
683.600000	1.20285e-11
683.550000	1.20516e-11
683.500000	1.20748e-11
683.450000	1.2098e-11
683.400000	1.21212e-11
683.350000	1.21445e-11
683.300000	1.21678e-11
683.250000	1.21912e-11
683.200000	1.22147e-11
683.150000	1.22381e-11
683.100000	1.22616e-11
683.050000	1.22852e-11
683.000000	1.23088e-11
682.950000	1.23325e-11
682.900000	1.23562e-11
682.850000	1.23799e-11
682.800000	1.24037e-11
682.750000	1.24275e-11
682.700000	1.24514e-11
682.650000	1.24753e-11
682.600000	1.24993e-11
682.550000	1.25233e-11
682.500000	1.25474e-11
682.450000	1.25715e-11
682.400000	1.25957e-11
682.350000	1.26199e-11
682.300000	1.26441e-11
682.250000	1.26684e-11
682.200000	1.26928e-11
682.150000	1.27172e-11
682.100000	1.27416e-11
682.050000	1.27661e-11
682.000000	1.27906e-11
681.950000	1.28152e-11
681.900000	1.28398e-11
681.850000	1.28645e-11
681.800000	1.28892e-11
681.750000	1.2914e-11
681.700000	1.29388e-11
681.650000	1.29636e-11
681.600000	1.29886e-11
681.550000	1.30135e-11
681.500000	1.30385e-11
681.450000	1.30636e-11
681.400000	1.30887e-11
681.350000	1.31138e-11
681.300000	1.3139e-11
681.250000	1.31643e-11
681.200000	1.31896e-11
681.150000	1.32149e-11
681.100000	1.32403e-11
681.050000	1.32658e-11
681.000000	1.32912e-11
680.950000	1.33168e-11
680.900000	1.33424e-11
680.850000	1.3368e-11
680.800000	1.33937e-11
680.750000	1.34194e-11
680.700000	1.34452e-11
680.650000	1.34711e-11
680.600000	1.3497e-11
680.550000	1.35229e-11
680.500000	1.35489e-11
680.450000	1.35749e-11
680.400000	1.3601e-11
680.350000	1.36271e-11
680.300000	1.36533e-11
680.250000	1.36795e-11
680.200000	1.37058e-11
680.150000	1.37322e-11
680.100000	1.37586e-11
680.050000	1.3785e-11
680.000000	1.38115e-11
679.950000	1.3838e-11
679.900000	1.38646e-11
679.850000	1.38913e-11
679.800000	1.39179e-11
679.750000	1.39447e-11
679.700000	1.39715e-11
679.650000	1.39983e-11
679.600000	1.40252e-11
679.550000	1.40522e-11
679.500000	1.40792e-11
679.450000	1.41062e-11
679.400000	1.41333e-11
679.350000	1.41605e-11
679.300000	1.41877e-11
679.250000	1.4215e-11
679.200000	1.42423e-11
679.150000	1.42697e-11
679.100000	1.42971e-11
679.050000	1.43246e-11
679.000000	1.43521e-11
678.950000	1.43797e-11
678.900000	1.44073e-11
678.850000	1.4435e-11
678.800000	1.44627e-11
678.750000	1.44905e-11
678.700000	1.45183e-11
678.650000	1.45462e-11
678.600000	1.45742e-11
678.550000	1.46022e-11
678.500000	1.46303e-11
678.450000	1.46584e-11
678.400000	1.46865e-11
678.350000	1.47148e-11
678.300000	1.4743e-11
678.250000	1.47714e-11
678.200000	1.47997e-11
678.150000	1.48282e-11
678.100000	1.48567e-11
678.050000	1.48852e-11
678.000000	1.49138e-11
677.950000	1.49425e-11
677.900000	1.49712e-11
677.850000	1.5e-11
677.800000	1.50288e-11
677.750000	1.50577e-11
677.700000	1.50866e-11
677.650000	1.51156e-11
677.600000	1.51446e-11
677.550000	1.51737e-11
677.500000	1.52029e-11
677.450000	1.52321e-11
677.400000	1.52614e-11
677.350000	1.52907e-11
677.300000	1.53201e-11
677.250000	1.53495e-11
677.200000	1.5379e-11
677.150000	1.54086e-11
677.100000	1.54382e-11
677.050000	1.54678e-11
677.000000	1.54975e-11
676.950000	1.55273e-11
676.900000	1.55572e-11
676.850000	1.55871e-11
676.800000	1.5617e-11
676.750000	1.5647e-11
676.700000	1.56771e-11
676.650000	1.57072e-11
676.600000	1.57374e-11
676.550000	1.57676e-11
676.500000	1.57979e-11
676.450000	1.58283e-11
676.400000	1.58587e-11
676.350000	1.58892e-11
676.300000	1.59197e-11
676.250000	1.59503e-11
676.200000	1.59809e-11
676.150000	1.60116e-11
676.100000	1.60424e-11
676.050000	1.60732e-11
676.000000	1.61041e-11
675.950000	1.61351e-11
675.900000	1.61661e-11
675.850000	1.61971e-11
675.800000	1.62282e-11
675.750000	1.62594e-11
675.700000	1.62907e-11
675.650000	1.6322e-11
675.600000	1.63533e-11
675.550000	1.63848e-11
675.500000	1.64162e-11
675.450000	1.64478e-11
675.400000	1.64794e-11
675.350000	1.65111e-11
675.300000	1.65428e-11
675.250000	1.65746e-11
675.200000	1.66064e-11
675.150000	1.66383e-11
675.100000	1.66703e-11
675.050000	1.67023e-11
675.000000	1.67344e-11
674.950000	1.67666e-11
674.900000	1.67988e-11
674.850000	1.68311e-11
674.800000	1.68634e-11
674.750000	1.68958e-11
674.700000	1.69283e-11
674.650000	1.69608e-11
674.600000	1.69934e-11
674.550000	1.7026e-11
674.500000	1.70588e-11
674.450000	1.70915e-11
674.400000	1.71244e-11
674.350000	1.71573e-11
674.300000	1.71902e-11
674.250000	1.72233e-11
674.200000	1.72564e-11
674.150000	1.72895e-11
674.100000	1.73227e-11
674.050000	1.7356e-11
674.000000	1.73894e-11
673.950000	1.74228e-11
673.900000	1.74563e-11
673.850000	1.74898e-11
673.800000	1.75234e-11
673.750000	1.75571e-11
673.700000	1.75908e-11
673.650000	1.76246e-11
673.600000	1.76585e-11
673.550000	1.76924e-11
673.500000	1.77264e-11
673.450000	1.77605e-11
673.400000	1.77946e-11
673.350000	1.78288e-11
673.300000	1.7863e-11
673.250000	1.78974e-11
673.200000	1.79318e-11
673.150000	1.79662e-11
673.100000	1.80007e-11
673.050000	1.80353e-11
673.000000	1.807e-11
672.950000	1.81047e-11
672.900000	1.81395e-11
672.850000	1.81743e-11
672.800000	1.82093e-11
672.750000	1.82442e-11
672.700000	1.82793e-11
672.650000	1.83144e-11
672.600000	1.83496e-11
672.550000	1.83849e-11
672.500000	1.84202e-11
672.450000	1.84556e-11
672.400000	1.8491e-11
672.350000	1.85266e-11
672.300000	1.85622e-11
672.250000	1.85978e-11
672.200000	1.86336e-11
672.150000	1.86694e-11
672.100000	1.87052e-11
672.050000	1.87412e-11
672.000000	1.87772e-11
671.950000	1.88133e-11
671.900000	1.88494e-11
671.850000	1.88856e-11
671.800000	1.89219e-11
671.750000	1.89583e-11
671.700000	1.89947e-11
671.650000	1.90312e-11
671.600000	1.90678e-11
671.550000	1.91044e-11
671.500000	1.91411e-11
671.450000	1.91779e-11
671.400000	1.92147e-11
671.350000	1.92517e-11
671.300000	1.92886e-11
671.250000	1.93257e-11
671.200000	1.93628e-11
671.150000	1.94e-11
671.100000	1.94373e-11
671.050000	1.94747e-11
671.000000	1.95121e-11
670.950000	1.95496e-11
670.900000	1.95871e-11
670.850000	1.96248e-11
670.800000	1.96625e-11
670.750000	1.97003e-11
670.700000	1.97381e-11
670.650000	1.9776e-11
670.600000	1.9814e-11
670.550000	1.98521e-11
670.500000	1.98902e-11
670.450000	1.99285e-11
670.400000	1.99668e-11
670.350000	2.00051e-11
670.300000	2.00436e-11
670.250000	2.00821e-11
670.200000	2.01206e-11
670.150000	2.01593e-11
670.100000	2.0198e-11
670.050000	2.02368e-11
670.000000	2.02757e-11
669.950000	2.03147e-11
669.900000	2.03537e-11
669.850000	2.03928e-11
669.800000	2.0432e-11
669.750000	2.04713e-11
669.700000	2.05106e-11
669.650000	2.055e-11
669.600000	2.05895e-11
669.550000	2.06291e-11
669.500000	2.06687e-11
669.450000	2.07084e-11
669.400000	2.07482e-11
669.350000	2.07881e-11
669.300000	2.0828e-11
669.250000	2.0868e-11
669.200000	2.09081e-11
669.150000	2.09483e-11
669.100000	2.09885e-11
669.050000	2.10289e-11
669.000000	2.10693e-11
668.950000	2.11097e-11
668.900000	2.11503e-11
668.850000	2.11909e-11
668.800000	2.12316e-11
668.750000	2.12724e-11
668.700000	2.13133e-11
668.650000	2.13543e-11
668.600000	2.13953e-11
668.550000	2.14364e-11
668.500000	2.14776e-11
668.450000	2.15189e-11
668.400000	2.15602e-11
668.350000	2.16016e-11
668.300000	2.16431e-11
668.250000	2.16847e-11
668.200000	2.17264e-11
668.150000	2.17681e-11
668.100000	2.18099e-11
668.050000	2.18518e-11
668.000000	2.18938e-11
667.950000	2.19359e-11
667.900000	2.1978e-11
667.850000	2.20203e-11
667.800000	2.20626e-11
667.750000	2.2105e-11
667.700000	2.21474e-11
667.650000	2.219e-11
667.600000	2.22326e-11
667.550000	2.22753e-11
667.500000	2.23181e-11
667.450000	2.2361e-11
667.400000	2.2404e-11
667.350000	2.2447e-11
667.300000	2.24901e-11
667.250000	2.25334e-11
667.200000	2.25767e-11
667.150000	2.262e-11
667.100000	2.26635e-11
667.050000	2.2707e-11
667.000000	2.27507e-11
666.950000	2.27944e-11
666.900000	2.28382e-11
666.850000	2.2882e-11
666.800000	2.2926e-11
666.750000	2.29701e-11
666.700000	2.30142e-11
666.650000	2.30584e-11
666.600000	2.31027e-11
666.550000	2.31471e-11
666.500000	2.31916e-11
666.450000	2.32361e-11
666.400000	2.32808e-11
666.350000	2.33255e-11
666.300000	2.33703e-11
666.250000	2.34152e-11
666.200000	2.34602e-11
666.150000	2.35053e-11
666.100000	2.35504e-11
666.050000	2.35957e-11
666.000000	2.3641e-11
665.950000	2.36864e-11
665.900000	2.37319e-11
665.850000	2.37775e-11
665.800000	2.38232e-11
665.750000	2.3869e-11
665.700000	2.39149e-11
665.650000	2.39608e-11
665.600000	2.40068e-11
665.550000	2.4053e-11
665.500000	2.40992e-11
665.450000	2.41455e-11
665.400000	2.41919e-11
665.350000	2.42383e-11
665.300000	2.42849e-11
665.250000	2.43316e-11
665.200000	2.43783e-11
665.150000	2.44252e-11
665.100000	2.44721e-11
665.050000	2.45191e-11
665.000000	2.45662e-11
664.950000	2.46134e-11
664.900000	2.46607e-11
664.850000	2.47081e-11
664.800000	2.47555e-11
664.750000	2.48031e-11
664.700000	2.48508e-11
664.650000	2.48985e-11
664.600000	2.49463e-11
664.550000	2.49943e-11
664.500000	2.50423e-11
664.450000	2.50904e-11
664.400000	2.51386e-11
664.350000	2.51869e-11
664.300000	2.52353e-11
664.250000	2.52838e-11
664.200000	2.53324e-11
664.150000	2.5381e-11
664.100000	2.54298e-11
664.050000	2.54786e-11
664.000000	2.55276e-11
663.950000	2.55766e-11
663.900000	2.56258e-11
663.850000	2.5675e-11
663.800000	2.57243e-11
663.750000	2.57738e-11
663.700000	2.58233e-11
663.650000	2.58729e-11
663.600000	2.59226e-11
663.550000	2.59724e-11
663.500000	2.60223e-11
663.450000	2.60723e-11
663.400000	2.61224e-11
663.350000	2.61726e-11
663.300000	2.62229e-11
663.250000	2.62732e-11
663.200000	2.63237e-11
663.150000	2.63743e-11
663.100000	2.6425e-11
663.050000	2.64757e-11
663.000000	2.65266e-11
662.950000	2.65776e-11
662.900000	2.66286e-11
662.850000	2.66798e-11
662.800000	2.6731e-11
662.750000	2.67824e-11
662.700000	2.68338e-11
662.650000	2.68854e-11
662.600000	2.69371e-11
662.550000	2.69888e-11
662.500000	2.70407e-11
662.450000	2.70926e-11
662.400000	2.71447e-11
662.350000	2.71968e-11
662.300000	2.72491e-11
662.250000	2.73014e-11
662.200000	2.73539e-11
662.150000	2.74064e-11
662.100000	2.74591e-11
662.050000	2.75118e-11
662.000000	2.75647e-11
661.950000	2.76176e-11
661.900000	2.76707e-11
661.850000	2.77239e-11
661.800000	2.77771e-11
661.750000	2.78305e-11
661.700000	2.78839e-11
661.650000	2.79375e-11
661.600000	2.79912e-11
661.550000	2.8045e-11
661.500000	2.80988e-11
661.450000	2.81528e-11
661.400000	2.82069e-11
661.350000	2.82611e-11
661.300000	2.83154e-11
661.250000	2.83698e-11
661.200000	2.84243e-11
661.150000	2.84789e-11
661.100000	2.85336e-11
661.050000	2.85884e-11
661.000000	2.86434e-11
660.950000	2.86984e-11
660.900000	2.87535e-11
660.850000	2.88088e-11
660.800000	2.88641e-11
660.750000	2.89196e-11
660.700000	2.89751e-11
660.650000	2.90308e-11
660.600000	2.90866e-11
660.550000	2.91425e-11
660.500000	2.91984e-11
660.450000	2.92545e-11
660.400000	2.93107e-11
660.350000	2.93671e-11
660.300000	2.94235e-11
660.250000	2.948e-11
660.200000	2.95366e-11
660.150000	2.95934e-11
660.100000	2.96502e-11
660.050000	2.97072e-11
660.000000	2.97643e-11
659.950000	2.98214e-11
659.900000	2.98787e-11
659.850000	2.99361e-11
659.800000	2.99937e-11
659.750000	3.00513e-11
659.700000	3.0109e-11
659.650000	3.01669e-11
659.600000	3.02248e-11
659.550000	3.02829e-11
659.500000	3.03411e-11
659.450000	3.03993e-11
659.400000	3.04577e-11
659.350000	3.05163e-11
659.300000	3.05749e-11
659.250000	3.06336e-11
659.200000	3.06925e-11
659.150000	3.07514e-11
659.100000	3.08105e-11
659.050000	3.08697e-11
659.000000	3.0929e-11
658.950000	3.09884e-11
658.900000	3.1048e-11
658.850000	3.11076e-11
658.800000	3.11674e-11
658.750000	3.12273e-11
658.700000	3.12872e-11
658.650000	3.13473e-11
658.600000	3.14076e-11
658.550000	3.14679e-11
658.500000	3.15284e-11
658.450000	3.15889e-11
658.400000	3.16496e-11
658.350000	3.17104e-11
658.300000	3.17713e-11
658.250000	3.18324e-11
658.200000	3.18935e-11
658.150000	3.19548e-11
658.100000	3.20162e-11
658.050000	3.20777e-11
658.000000	3.21393e-11
657.950000	3.22011e-11
657.900000	3.22629e-11
657.850000	3.23249e-11
657.800000	3.2387e-11
657.750000	3.24492e-11
657.700000	3.25116e-11
657.650000	3.2574e-11
657.600000	3.26366e-11
657.550000	3.26993e-11
657.500000	3.27621e-11
657.450000	3.28251e-11
657.400000	3.28881e-11
657.350000	3.29513e-11
657.300000	3.30146e-11
657.250000	3.3078e-11
657.200000	3.31416e-11
657.150000	3.32052e-11
657.100000	3.3269e-11
657.050000	3.33329e-11
657.000000	3.3397e-11
656.950000	3.34611e-11
656.900000	3.35254e-11
656.850000	3.35898e-11
656.800000	3.36544e-11
656.750000	3.3719e-11
656.700000	3.37838e-11
656.650000	3.38487e-11
656.600000	3.39137e-11
656.550000	3.39789e-11
656.500000	3.40441e-11
656.450000	3.41095e-11
656.400000	3.41751e-11
656.350000	3.42407e-11
656.300000	3.43065e-11
656.250000	3.43724e-11
656.200000	3.44384e-11
656.150000	3.45046e-11
656.100000	3.45709e-11
656.050000	3.46373e-11
656.000000	3.47038e-11
655.950000	3.47705e-11
655.900000	3.48373e-11
655.850000	3.49042e-11
655.800000	3.49713e-11
655.750000	3.50385e-11
655.700000	3.51058e-11
655.650000	3.51732e-11
655.600000	3.52408e-11
655.550000	3.53085e-11
655.500000	3.53763e-11
655.450000	3.54443e-11
655.400000	3.55124e-11
655.350000	3.55806e-11
655.300000	3.56489e-11
655.250000	3.57174e-11
655.200000	3.5786e-11
655.150000	3.58548e-11
655.100000	3.59237e-11
655.050000	3.59927e-11
655.000000	3.60618e-11
654.950000	3.61311e-11
654.900000	3.62005e-11
654.850000	3.62701e-11
654.800000	3.63397e-11
654.750000	3.64095e-11
654.700000	3.64795e-11
654.650000	3.65496e-11
654.600000	3.66198e-11
654.550000	3.66901e-11
654.500000	3.67606e-11
654.450000	3.68312e-11
654.400000	3.6902e-11
654.350000	3.69729e-11
654.300000	3.70439e-11
654.250000	3.71151e-11
654.200000	3.71864e-11
654.150000	3.72578e-11
654.100000	3.73294e-11
654.050000	3.74011e-11
654.000000	3.74729e-11
653.950000	3.75449e-11
653.900000	3.7617e-11
653.850000	3.76893e-11
653.800000	3.77617e-11
653.750000	3.78342e-11
653.700000	3.79069e-11
653.650000	3.79798e-11
653.600000	3.80527e-11
653.550000	3.81258e-11
653.500000	3.81991e-11
653.450000	3.82724e-11
653.400000	3.8346e-11
653.350000	3.84196e-11
653.300000	3.84934e-11
653.250000	3.85674e-11
653.200000	3.86415e-11
653.150000	3.87157e-11
653.100000	3.87901e-11
653.050000	3.88646e-11
653.000000	3.89392e-11
652.950000	3.9014e-11
652.900000	3.9089e-11
652.850000	3.91641e-11
652.800000	3.92393e-11
652.750000	3.93147e-11
652.700000	3.93902e-11
652.650000	3.94659e-11
652.600000	3.95417e-11
652.550000	3.96177e-11
652.500000	3.96938e-11
652.450000	3.977e-11
652.400000	3.98464e-11
652.350000	3.9923e-11
652.300000	3.99996e-11
652.250000	4.00765e-11
652.200000	4.01535e-11
652.150000	4.02306e-11
652.100000	4.03079e-11
652.050000	4.03853e-11
652.000000	4.04629e-11
651.950000	4.05406e-11
651.900000	4.06185e-11
651.850000	4.06965e-11
651.800000	4.07747e-11
651.750000	4.0853e-11
651.700000	4.09315e-11
651.650000	4.10101e-11
651.600000	4.10889e-11
651.550000	4.11679e-11
651.500000	4.12469e-11
651.450000	4.13262e-11
651.400000	4.14056e-11
651.350000	4.14851e-11
651.300000	4.15648e-11
651.250000	4.16446e-11
651.200000	4.17246e-11
651.150000	4.18048e-11
651.100000	4.18851e-11
651.050000	4.19656e-11
651.000000	4.20462e-11
650.950000	4.21269e-11
650.900000	4.22079e-11
650.850000	4.22889e-11
650.800000	4.23702e-11
650.750000	4.24516e-11
650.700000	4.25331e-11
650.650000	4.26148e-11
650.600000	4.26967e-11
650.550000	4.27787e-11
650.500000	4.28609e-11
650.450000	4.29432e-11
650.400000	4.30257e-11
650.350000	4.31083e-11
650.300000	4.31912e-11
650.250000	4.32741e-11
650.200000	4.33573e-11
650.150000	4.34405e-11
650.100000	4.3524e-11
650.050000	4.36076e-11
650.000000	4.36914e-11
649.950000	4.37753e-11
649.900000	4.38594e-11
649.850000	4.39436e-11
649.800000	4.4028e-11
649.750000	4.41126e-11
649.700000	4.41974e-11
649.650000	4.42823e-11
649.600000	4.43673e-11
649.550000	4.44525e-11
649.500000	4.45379e-11
649.450000	4.46235e-11
649.400000	4.47092e-11
649.350000	4.47951e-11
649.300000	4.48811e-11
649.250000	4.49674e-11
649.200000	4.50537e-11
649.150000	4.51403e-11
649.100000	4.5227e-11
649.050000	4.53139e-11
649.000000	4.54009e-11
648.950000	4.54881e-11
648.900000	4.55755e-11
648.850000	4.56631e-11
648.800000	4.57508e-11
648.750000	4.58386e-11
648.700000	4.59267e-11
648.650000	4.60149e-11
648.600000	4.61033e-11
648.550000	4.61919e-11
648.500000	4.62806e-11
648.450000	4.63695e-11
648.400000	4.64586e-11
648.350000	4.65478e-11
648.300000	4.66372e-11
648.250000	4.67268e-11
648.200000	4.68166e-11
648.150000	4.69065e-11
648.100000	4.69966e-11
648.050000	4.70869e-11
648.000000	4.71773e-11
647.950000	4.7268e-11
647.900000	4.73588e-11
647.850000	4.74497e-11
647.800000	4.75409e-11
647.750000	4.76322e-11
647.700000	4.77237e-11
647.650000	4.78154e-11
647.600000	4.79072e-11
647.550000	4.79992e-11
647.500000	4.80914e-11
647.450000	4.81838e-11
647.400000	4.82764e-11
647.350000	4.83691e-11
647.300000	4.8462e-11
647.250000	4.85551e-11
647.200000	4.86484e-11
647.150000	4.87418e-11
647.100000	4.88354e-11
647.050000	4.89293e-11
647.000000	4.90232e-11
646.950000	4.91174e-11
646.900000	4.92118e-11
646.850000	4.93063e-11
646.800000	4.9401e-11
646.750000	4.94959e-11
646.700000	4.9591e-11
646.650000	4.96862e-11
646.600000	4.97817e-11
646.550000	4.98773e-11
646.500000	4.99731e-11
646.450000	5.00691e-11
646.400000	5.01653e-11
646.350000	5.02616e-11
646.300000	5.03582e-11
646.250000	5.04549e-11
646.200000	5.05518e-11
646.150000	5.06489e-11
646.100000	5.07462e-11
646.050000	5.08437e-11
646.000000	5.09414e-11
645.950000	5.10392e-11
645.900000	5.11372e-11
645.850000	5.12355e-11
645.800000	5.13339e-11
645.750000	5.14325e-11
645.700000	5.15313e-11
645.650000	5.16303e-11
645.600000	5.17294e-11
645.550000	5.18288e-11
645.500000	5.19284e-11
645.450000	5.20281e-11
645.400000	5.2128e-11
645.350000	5.22282e-11
645.300000	5.23285e-11
645.250000	5.2429e-11
645.200000	5.25297e-11
645.150000	5.26306e-11
645.100000	5.27317e-11
645.050000	5.2833e-11
645.000000	5.29345e-11
644.950000	5.30362e-11
644.900000	5.3138e-11
644.850000	5.32401e-11
644.800000	5.33424e-11
644.750000	5.34448e-11
644.700000	5.35475e-11
644.650000	5.36503e-11
644.600000	5.37534e-11
644.550000	5.38566e-11
644.500000	5.39601e-11
644.450000	5.40637e-11
644.400000	5.41676e-11
644.350000	5.42716e-11
644.300000	5.43759e-11
644.250000	5.44803e-11
644.200000	5.4585e-11
644.150000	5.46898e-11
644.100000	5.47949e-11
644.050000	5.49001e-11
644.000000	5.50056e-11
643.950000	5.51112e-11
643.900000	5.52171e-11
643.850000	5.53232e-11
643.800000	5.54294e-11
643.750000	5.55359e-11
643.700000	5.56426e-11
643.650000	5.57494e-11
643.600000	5.58565e-11
643.550000	5.59638e-11
643.500000	5.60713e-11
643.450000	5.6179e-11
643.400000	5.62869e-11
643.350000	5.6395e-11
643.300000	5.65034e-11
643.250000	5.66119e-11
643.200000	5.67206e-11
643.150000	5.68296e-11
643.100000	5.69387e-11
643.050000	5.70481e-11
643.000000	5.71577e-11
642.950000	5.72675e-11
642.900000	5.73775e-11
642.850000	5.74877e-11
642.800000	5.75981e-11
642.750000	5.77087e-11
642.700000	5.78196e-11
642.650000	5.79306e-11
642.600000	5.80419e-11
642.550000	5.81534e-11
642.500000	5.82651e-11
642.450000	5.8377e-11
642.400000	5.84891e-11
642.350000	5.86015e-11
642.300000	5.8714e-11
642.250000	5.88268e-11
642.200000	5.89398e-11
642.150000	5.9053e-11
642.100000	5.91664e-11
642.050000	5.92801e-11
642.000000	5.93939e-11
641.950000	5.9508e-11
641.900000	5.96223e-11
641.850000	5.97369e-11
641.800000	5.98516e-11
641.750000	5.99666e-11
641.700000	6.00817e-11
641.650000	6.01971e-11
641.600000	6.03128e-11
641.550000	6.04286e-11
641.500000	6.05447e-11
641.450000	6.0661e-11
641.400000	6.07775e-11
641.350000	6.08942e-11
641.300000	6.10112e-11
641.250000	6.11284e-11
641.200000	6.12458e-11
641.150000	6.13634e-11
641.100000	6.14813e-11
641.050000	6.15994e-11
641.000000	6.17177e-11
640.950000	6.18362e-11
640.900000	6.1955e-11
640.850000	6.2074e-11
640.800000	6.21932e-11
640.750000	6.23127e-11
640.700000	6.24324e-11
640.650000	6.25523e-11
640.600000	6.26724e-11
640.550000	6.27928e-11
640.500000	6.29134e-11
640.450000	6.30343e-11
640.400000	6.31553e-11
640.350000	6.32766e-11
640.300000	6.33982e-11
640.250000	6.35199e-11
640.200000	6.36419e-11
640.150000	6.37642e-11
640.100000	6.38867e-11
640.050000	6.40094e-11
640.000000	6.41323e-11
639.950000	6.42555e-11
639.900000	6.43789e-11
639.850000	6.45026e-11
639.800000	6.46265e-11
639.750000	6.47506e-11
639.700000	6.4875e-11
639.650000	6.49996e-11
639.600000	6.51244e-11
639.550000	6.52495e-11
639.500000	6.53748e-11
639.450000	6.55004e-11
639.400000	6.56262e-11
639.350000	6.57522e-11
639.300000	6.58785e-11
639.250000	6.60051e-11
639.200000	6.61318e-11
639.150000	6.62589e-11
639.100000	6.63861e-11
639.050000	6.65136e-11
639.000000	6.66414e-11
638.950000	6.67694e-11
638.900000	6.68976e-11
638.850000	6.70261e-11
638.800000	6.71548e-11
638.750000	6.72838e-11
638.700000	6.74131e-11
638.650000	6.75425e-11
638.600000	6.76723e-11
638.550000	6.78022e-11
638.500000	6.79325e-11
638.450000	6.80629e-11
638.400000	6.81937e-11
638.350000	6.83247e-11
638.300000	6.84559e-11
638.250000	6.85874e-11
638.200000	6.87191e-11
638.150000	6.88511e-11
638.100000	6.89833e-11
638.050000	6.91158e-11
638.000000	6.92486e-11
637.950000	6.93816e-11
637.900000	6.95148e-11
637.850000	6.96483e-11
637.800000	6.97821e-11
637.750000	6.99161e-11
637.700000	7.00504e-11
637.650000	7.0185e-11
637.600000	7.03198e-11
637.550000	7.04548e-11
637.500000	7.05902e-11
637.450000	7.07257e-11
637.400000	7.08616e-11
637.350000	7.09977e-11
637.300000	7.1134e-11
637.250000	7.12707e-11
637.200000	7.14076e-11
637.150000	7.15447e-11
637.100000	7.16821e-11
637.050000	7.18198e-11
637.000000	7.19577e-11
636.950000	7.20959e-11
636.900000	7.22344e-11
636.850000	7.23731e-11
636.800000	7.25121e-11
636.750000	7.26514e-11
636.700000	7.2791e-11
636.650000	7.29308e-11
636.600000	7.30708e-11
636.550000	7.32112e-11
636.500000	7.33518e-11
636.450000	7.34927e-11
636.400000	7.36338e-11
636.350000	7.37752e-11
636.300000	7.39169e-11
636.250000	7.40589e-11
636.200000	7.42011e-11
636.150000	7.43437e-11
636.100000	7.44864e-11
636.050000	7.46295e-11
636.000000	7.47728e-11
635.950000	7.49165e-11
635.900000	7.50603e-11
635.850000	7.52045e-11
635.800000	7.53489e-11
635.750000	7.54937e-11
635.700000	7.56387e-11
635.650000	7.57839e-11
635.600000	7.59295e-11
635.550000	7.60753e-11
635.500000	7.62214e-11
635.450000	7.63678e-11
635.400000	7.65145e-11
635.350000	7.66614e-11
635.300000	7.68087e-11
635.250000	7.69562e-11
635.200000	7.7104e-11
635.150000	7.72521e-11
635.100000	7.74005e-11
635.050000	7.75491e-11
635.000000	7.76981e-11
634.950000	7.78473e-11
634.900000	7.79968e-11
634.850000	7.81466e-11
634.800000	7.82967e-11
634.750000	7.84471e-11
634.700000	7.85977e-11
634.650000	7.87487e-11
634.600000	7.88999e-11
634.550000	7.90515e-11
634.500000	7.92033e-11
634.450000	7.93554e-11
634.400000	7.95078e-11
634.350000	7.96605e-11
634.300000	7.98135e-11
634.250000	7.99668e-11
634.200000	8.01204e-11
634.150000	8.02743e-11
634.100000	8.04284e-11
634.050000	8.05829e-11
634.000000	8.07377e-11
633.950000	8.08927e-11
633.900000	8.10481e-11
633.850000	8.12037e-11
633.800000	8.13597e-11
633.750000	8.1516e-11
633.700000	8.16725e-11
633.650000	8.18294e-11
633.600000	8.19865e-11
633.550000	8.2144e-11
633.500000	8.23018e-11
633.450000	8.24598e-11
633.400000	8.26182e-11
633.350000	8.27769e-11
633.300000	8.29358e-11
633.250000	8.30951e-11
633.200000	8.32547e-11
633.150000	8.34146e-11
633.100000	8.35748e-11
633.050000	8.37353e-11
633.000000	8.38961e-11
632.950000	8.40573e-11
632.900000	8.42187e-11
632.850000	8.43805e-11
632.800000	8.45425e-11
632.750000	8.47049e-11
632.700000	8.48676e-11
632.650000	8.50306e-11
632.600000	8.51939e-11
632.550000	8.53575e-11
632.500000	8.55214e-11
632.450000	8.56857e-11
632.400000	8.58502e-11
632.350000	8.60151e-11
632.300000	8.61803e-11
632.250000	8.63458e-11
632.200000	8.65116e-11
632.150000	8.66778e-11
632.100000	8.68443e-11
632.050000	8.7011e-11
632.000000	8.71781e-11
631.950000	8.73456e-11
631.900000	8.75133e-11
631.850000	8.76814e-11
631.800000	8.78498e-11
631.750000	8.80185e-11
631.700000	8.81876e-11
631.650000	8.83569e-11
631.600000	8.85266e-11
631.550000	8.86966e-11
631.500000	8.8867e-11
631.450000	8.90376e-11
631.400000	8.92086e-11
631.350000	8.938e-11
631.300000	8.95516e-11
631.250000	8.97236e-11
631.200000	8.98959e-11
631.150000	9.00686e-11
631.100000	9.02415e-11
631.050000	9.04149e-11
631.000000	9.05885e-11
630.950000	9.07625e-11
630.900000	9.09368e-11
630.850000	9.11114e-11
630.800000	9.12864e-11
630.750000	9.14617e-11
630.700000	9.16374e-11
630.650000	9.18134e-11
630.600000	9.19897e-11
630.550000	9.21664e-11
630.500000	9.23434e-11
630.450000	9.25207e-11
630.400000	9.26984e-11
630.350000	9.28764e-11
630.300000	9.30548e-11
630.250000	9.32335e-11
630.200000	9.34126e-11
630.150000	9.3592e-11
630.100000	9.37717e-11
630.050000	9.39518e-11
630.000000	9.41322e-11
629.950000	9.4313e-11
629.900000	9.44941e-11
629.850000	9.46756e-11
629.800000	9.48574e-11
629.750000	9.50396e-11
629.700000	9.52221e-11
629.650000	9.5405e-11
629.600000	9.55882e-11
629.550000	9.57718e-11
629.500000	9.59557e-11
629.450000	9.614e-11
629.400000	9.63246e-11
629.350000	9.65096e-11
629.300000	9.6695e-11
629.250000	9.68806e-11
629.200000	9.70667e-11
629.150000	9.72531e-11
629.100000	9.74399e-11
629.050000	9.7627e-11
629.000000	9.78145e-11
628.950000	9.80024e-11
628.900000	9.81906e-11
628.850000	9.83791e-11
628.800000	9.85681e-11
628.750000	9.87574e-11
628.700000	9.8947e-11
628.650000	9.9137e-11
628.600000	9.93274e-11
628.550000	9.95182e-11
628.500000	9.97093e-11
628.450000	9.99008e-11
628.400000	1.00093e-10
628.350000	1.00285e-10
628.300000	1.00477e-10
628.250000	1.0067e-10
628.200000	1.00864e-10
628.150000	1.01057e-10
628.100000	1.01252e-10
628.050000	1.01446e-10
628.000000	1.01641e-10
627.950000	1.01836e-10
627.900000	1.02032e-10
627.850000	1.02228e-10
627.800000	1.02424e-10
627.750000	1.02621e-10
627.700000	1.02818e-10
627.650000	1.03015e-10
627.600000	1.03213e-10
627.550000	1.03411e-10
627.500000	1.0361e-10
627.450000	1.03809e-10
627.400000	1.04008e-10
627.350000	1.04208e-10
627.300000	1.04408e-10
627.250000	1.04608e-10
627.200000	1.04809e-10
627.150000	1.05011e-10
627.100000	1.05212e-10
627.050000	1.05414e-10
627.000000	1.05617e-10
626.950000	1.0582e-10
626.900000	1.06023e-10
626.850000	1.06226e-10
626.800000	1.0643e-10
626.750000	1.06635e-10
626.700000	1.0684e-10
626.650000	1.07045e-10
626.600000	1.0725e-10
626.550000	1.07456e-10
626.500000	1.07663e-10
626.450000	1.07869e-10
626.400000	1.08077e-10
626.350000	1.08284e-10
626.300000	1.08492e-10
626.250000	1.087e-10
626.200000	1.08909e-10
626.150000	1.09118e-10
626.100000	1.09328e-10
626.050000	1.09538e-10
626.000000	1.09748e-10
625.950000	1.09959e-10
625.900000	1.1017e-10
625.850000	1.10382e-10
625.800000	1.10594e-10
625.750000	1.10806e-10
625.700000	1.11019e-10
625.650000	1.11232e-10
625.600000	1.11446e-10
625.550000	1.1166e-10
625.500000	1.11874e-10
625.450000	1.12089e-10
625.400000	1.12304e-10
625.350000	1.1252e-10
625.300000	1.12736e-10
625.250000	1.12952e-10
625.200000	1.13169e-10
625.150000	1.13387e-10
625.100000	1.13604e-10
625.050000	1.13822e-10
625.000000	1.14041e-10
624.950000	1.1426e-10
624.900000	1.14479e-10
624.850000	1.14699e-10
624.800000	1.1492e-10
624.750000	1.1514e-10
624.700000	1.15361e-10
624.650000	1.15583e-10
624.600000	1.15805e-10
624.550000	1.16027e-10
624.500000	1.1625e-10
624.450000	1.16473e-10
624.400000	1.16697e-10
624.350000	1.16921e-10
624.300000	1.17146e-10
624.250000	1.17371e-10
624.200000	1.17596e-10
624.150000	1.17822e-10
624.100000	1.18048e-10
624.050000	1.18275e-10
624.000000	1.18502e-10
623.950000	1.18729e-10
623.900000	1.18957e-10
623.850000	1.19186e-10
623.800000	1.19415e-10
623.750000	1.19644e-10
623.700000	1.19874e-10
623.650000	1.20104e-10
623.600000	1.20335e-10
623.550000	1.20566e-10
623.500000	1.20797e-10
623.450000	1.21029e-10
623.400000	1.21262e-10
623.350000	1.21494e-10
623.300000	1.21728e-10
623.250000	1.21962e-10
623.200000	1.22196e-10
623.150000	1.2243e-10
623.100000	1.22666e-10
623.050000	1.22901e-10
623.000000	1.23137e-10
622.950000	1.23374e-10
622.900000	1.2361e-10
622.850000	1.23848e-10
622.800000	1.24086e-10
622.750000	1.24324e-10
622.700000	1.24563e-10
622.650000	1.24802e-10
622.600000	1.25042e-10
622.550000	1.25282e-10
622.500000	1.25522e-10
622.450000	1.25763e-10
622.400000	1.26005e-10
622.350000	1.26247e-10
622.300000	1.26489e-10
622.250000	1.26732e-10
622.200000	1.26975e-10
622.150000	1.27219e-10
622.100000	1.27464e-10
622.050000	1.27708e-10
622.000000	1.27954e-10
621.950000	1.28199e-10
621.900000	1.28445e-10
621.850000	1.28692e-10
621.800000	1.28939e-10
621.750000	1.29187e-10
621.700000	1.29435e-10
621.650000	1.29683e-10
621.600000	1.29932e-10
621.550000	1.30182e-10
621.500000	1.30432e-10
621.450000	1.30682e-10
621.400000	1.30933e-10
621.350000	1.31185e-10
621.300000	1.31437e-10
621.250000	1.31689e-10
621.200000	1.31942e-10
621.150000	1.32195e-10
621.100000	1.32449e-10
621.050000	1.32704e-10
621.000000	1.32958e-10
620.950000	1.33214e-10
620.900000	1.33469e-10
620.850000	1.33726e-10
620.800000	1.33983e-10
620.750000	1.3424e-10
620.700000	1.34498e-10
620.650000	1.34756e-10
620.600000	1.35015e-10
620.550000	1.35274e-10
620.500000	1.35534e-10
620.450000	1.35794e-10
620.400000	1.36055e-10
620.350000	1.36316e-10
620.300000	1.36578e-10
620.250000	1.3684e-10
620.200000	1.37103e-10
620.150000	1.37366e-10
620.100000	1.3763e-10
620.050000	1.37894e-10
620.000000	1.38159e-10
619.950000	1.38424e-10
619.900000	1.3869e-10
619.850000	1.38956e-10
619.800000	1.39223e-10
619.750000	1.3949e-10
619.700000	1.39758e-10
619.650000	1.40027e-10
619.600000	1.40296e-10
619.550000	1.40565e-10
619.500000	1.40835e-10
619.450000	1.41105e-10
619.400000	1.41376e-10
619.350000	1.41648e-10
619.300000	1.4192e-10
619.250000	1.42192e-10
619.200000	1.42465e-10
619.150000	1.42739e-10
619.100000	1.43013e-10
619.050000	1.43288e-10
619.000000	1.43563e-10
618.950000	1.43838e-10
618.900000	1.44115e-10
618.850000	1.44391e-10
618.800000	1.44669e-10
618.750000	1.44946e-10
618.700000	1.45225e-10
618.650000	1.45504e-10
618.600000	1.45783e-10
618.550000	1.46063e-10
618.500000	1.46343e-10
618.450000	1.46624e-10
618.400000	1.46906e-10
618.350000	1.47188e-10
618.300000	1.47471e-10
618.250000	1.47754e-10
618.200000	1.48037e-10
618.150000	1.48322e-10
618.100000	1.48607e-10
618.050000	1.48892e-10
618.000000	1.49178e-10
617.950000	1.49464e-10
617.900000	1.49751e-10
617.850000	1.50039e-10
617.800000	1.50327e-10
617.750000	1.50616e-10
617.700000	1.50905e-10
617.650000	1.51195e-10
617.600000	1.51485e-10
617.550000	1.51776e-10
617.500000	1.52067e-10
617.450000	1.52359e-10
617.400000	1.52652e-10
617.350000	1.52945e-10
617.300000	1.53239e-10
617.250000	1.53533e-10
617.200000	1.53828e-10
617.150000	1.54123e-10
617.100000	1.54419e-10
617.050000	1.54715e-10
617.000000	1.55012e-10
616.950000	1.5531e-10
616.900000	1.55608e-10
616.850000	1.55907e-10
616.800000	1.56207e-10
616.750000	1.56506e-10
616.700000	1.56807e-10
616.650000	1.57108e-10
616.600000	1.5741e-10
616.550000	1.57712e-10
616.500000	1.58015e-10
616.450000	1.58318e-10
616.400000	1.58622e-10
616.350000	1.58927e-10
616.300000	1.59232e-10
616.250000	1.59538e-10
616.200000	1.59844e-10
616.150000	1.60151e-10
616.100000	1.60458e-10
616.050000	1.60767e-10
616.000000	1.61075e-10
615.950000	1.61385e-10
615.900000	1.61694e-10
615.850000	1.62005e-10
615.800000	1.62316e-10
615.750000	1.62628e-10
615.700000	1.6294e-10
615.650000	1.63253e-10
615.600000	1.63566e-10
615.550000	1.6388e-10
615.500000	1.64195e-10
615.450000	1.6451e-10
615.400000	1.64826e-10
615.350000	1.65143e-10
615.300000	1.6546e-10
615.250000	1.65777e-10
615.200000	1.66096e-10
615.150000	1.66415e-10
615.100000	1.66734e-10
615.050000	1.67054e-10
615.000000	1.67375e-10
614.950000	1.67696e-10
614.900000	1.68018e-10
614.850000	1.68341e-10
614.800000	1.68664e-10
614.750000	1.68988e-10
614.700000	1.69313e-10
614.650000	1.69638e-10
614.600000	1.69963e-10
614.550000	1.7029e-10
614.500000	1.70617e-10
614.450000	1.70944e-10
614.400000	1.71273e-10
614.350000	1.71601e-10
614.300000	1.71931e-10
614.250000	1.72261e-10
614.200000	1.72592e-10
614.150000	1.72923e-10
614.100000	1.73255e-10
614.050000	1.73588e-10
614.000000	1.73921e-10
613.950000	1.74255e-10
613.900000	1.7459e-10
613.850000	1.74925e-10
613.800000	1.75261e-10
613.750000	1.75597e-10
613.700000	1.75935e-10
613.650000	1.76272e-10
613.600000	1.76611e-10
613.550000	1.7695e-10
613.500000	1.7729e-10
613.450000	1.7763e-10
613.400000	1.77971e-10
613.350000	1.78313e-10
613.300000	1.78655e-10
613.250000	1.78998e-10
613.200000	1.79342e-10
613.150000	1.79686e-10
613.100000	1.80031e-10
613.050000	1.80377e-10
613.000000	1.80723e-10
612.950000	1.8107e-10
612.900000	1.81418e-10
612.850000	1.81766e-10
612.800000	1.82115e-10
612.750000	1.82465e-10
612.700000	1.82815e-10
612.650000	1.83166e-10
612.600000	1.83518e-10
612.550000	1.8387e-10
612.500000	1.84223e-10
612.450000	1.84577e-10
612.400000	1.84932e-10
612.350000	1.85287e-10
612.300000	1.85642e-10
612.250000	1.85999e-10
612.200000	1.86356e-10
612.150000	1.86714e-10
612.100000	1.87072e-10
612.050000	1.87431e-10
612.000000	1.87791e-10
611.950000	1.88152e-10
611.900000	1.88513e-10
611.850000	1.88875e-10
611.800000	1.89238e-10
611.750000	1.89601e-10
611.700000	1.89965e-10
611.650000	1.9033e-10
611.600000	1.90695e-10
611.550000	1.91061e-10
611.500000	1.91428e-10
611.450000	1.91796e-10
611.400000	1.92164e-10
611.350000	1.92533e-10
611.300000	1.92903e-10
611.250000	1.93273e-10
611.200000	1.93644e-10
611.150000	1.94016e-10
611.100000	1.94388e-10
611.050000	1.94762e-10
611.000000	1.95136e-10
610.950000	1.9551e-10
610.900000	1.95886e-10
610.850000	1.96262e-10
610.800000	1.96639e-10
610.750000	1.97016e-10
610.700000	1.97394e-10
610.650000	1.97773e-10
610.600000	1.98153e-10
610.550000	1.98534e-10
610.500000	1.98915e-10
610.450000	1.99297e-10
610.400000	1.99679e-10
610.350000	2.00063e-10
610.300000	2.00447e-10
610.250000	2.00832e-10
610.200000	2.01217e-10
610.150000	2.01604e-10
610.100000	2.01991e-10
610.050000	2.02378e-10
610.000000	2.02767e-10
609.950000	2.03156e-10
609.900000	2.03546e-10
609.850000	2.03937e-10
609.800000	2.04329e-10
609.750000	2.04721e-10
609.700000	2.05114e-10
609.650000	2.05508e-10
609.600000	2.05902e-10
609.550000	2.06298e-10
609.500000	2.06694e-10
609.450000	2.07091e-10
609.400000	2.07488e-10
609.350000	2.07887e-10
609.300000	2.08286e-10
609.250000	2.08686e-10
609.200000	2.09086e-10
609.150000	2.09488e-10
609.100000	2.0989e-10
609.050000	2.10293e-10
609.000000	2.10697e-10
608.950000	2.11101e-10
608.900000	2.11507e-10
608.850000	2.11913e-10
608.800000	2.1232e-10
608.750000	2.12727e-10
608.700000	2.13136e-10
608.650000	2.13545e-10
608.600000	2.13955e-10
608.550000	2.14366e-10
608.500000	2.14777e-10
608.450000	2.1519e-10
608.400000	2.15603e-10
608.350000	2.16017e-10
608.300000	2.16431e-10
608.250000	2.16847e-10
608.200000	2.17263e-10
608.150000	2.1768e-10
608.100000	2.18098e-10
608.050000	2.18517e-10
608.000000	2.18937e-10
607.950000	2.19357e-10
607.900000	2.19778e-10
607.850000	2.202e-10
607.800000	2.20623e-10
607.750000	2.21046e-10
607.700000	2.21471e-10
607.650000	2.21896e-10
607.600000	2.22322e-10
607.550000	2.22749e-10
607.500000	2.23176e-10
607.450000	2.23605e-10
607.400000	2.24034e-10
607.350000	2.24464e-10
607.300000	2.24895e-10
607.250000	2.25327e-10
607.200000	2.2576e-10
607.150000	2.26193e-10
607.100000	2.26627e-10
607.050000	2.27063e-10
607.000000	2.27498e-10
606.950000	2.27935e-10
606.900000	2.28373e-10
606.850000	2.28811e-10
606.800000	2.29251e-10
606.750000	2.29691e-10
606.700000	2.30132e-10
606.650000	2.30574e-10
606.600000	2.31016e-10
606.550000	2.3146e-10
606.500000	2.31904e-10
606.450000	2.32349e-10
606.400000	2.32795e-10
606.350000	2.33242e-10
606.300000	2.3369e-10
606.250000	2.34139e-10
606.200000	2.34588e-10
606.150000	2.35039e-10
606.100000	2.3549e-10
606.050000	2.35942e-10
606.000000	2.36395e-10
605.950000	2.36849e-10
605.900000	2.37304e-10
605.850000	2.37759e-10
605.800000	2.38216e-10
605.750000	2.38673e-10
605.700000	2.39131e-10
605.650000	2.3959e-10
605.600000	2.4005e-10
605.550000	2.40511e-10
605.500000	2.40973e-10
605.450000	2.41436e-10
605.400000	2.41899e-10
605.350000	2.42364e-10
605.300000	2.42829e-10
605.250000	2.43295e-10
605.200000	2.43762e-10
605.150000	2.4423e-10
605.100000	2.44699e-10
605.050000	2.45169e-10
605.000000	2.45639e-10
604.950000	2.46111e-10
604.900000	2.46584e-10
604.850000	2.47057e-10
604.800000	2.47531e-10
604.750000	2.48006e-10
604.700000	2.48483e-10
604.650000	2.4896e-10
604.600000	2.49438e-10
604.550000	2.49916e-10
604.500000	2.50396e-10
604.450000	2.50877e-10
604.400000	2.51359e-10
604.350000	2.51841e-10
604.300000	2.52325e-10
604.250000	2.52809e-10
604.200000	2.53294e-10
604.150000	2.53781e-10
604.100000	2.54268e-10
604.050000	2.54756e-10
604.000000	2.55245e-10
603.950000	2.55735e-10
603.900000	2.56226e-10
603.850000	2.56718e-10
603.800000	2.57211e-10
603.750000	2.57705e-10
603.700000	2.58199e-10
603.650000	2.58695e-10
603.600000	2.59192e-10
603.550000	2.59689e-10
603.500000	2.60188e-10
603.450000	2.60687e-10
603.400000	2.61188e-10
603.350000	2.61689e-10
603.300000	2.62192e-10
603.250000	2.62695e-10
603.200000	2.63199e-10
603.150000	2.63705e-10
603.100000	2.64211e-10
603.050000	2.64718e-10
603.000000	2.65226e-10
602.950000	2.65736e-10
602.900000	2.66246e-10
602.850000	2.66757e-10
602.800000	2.67269e-10
602.750000	2.67782e-10
602.700000	2.68296e-10
602.650000	2.68811e-10
602.600000	2.69327e-10
602.550000	2.69844e-10
602.500000	2.70362e-10
602.450000	2.70881e-10
602.400000	2.71401e-10
602.350000	2.71922e-10
602.300000	2.72445e-10
602.250000	2.72968e-10
602.200000	2.73492e-10
602.150000	2.74017e-10
602.100000	2.74543e-10
602.050000	2.7507e-10
602.000000	2.75598e-10
601.950000	2.76127e-10
601.900000	2.76657e-10
601.850000	2.77188e-10
601.800000	2.7772e-10
601.750000	2.78253e-10
601.700000	2.78788e-10
601.650000	2.79323e-10
601.600000	2.79859e-10
601.550000	2.80396e-10
601.500000	2.80935e-10
601.450000	2.81474e-10
601.400000	2.82014e-10
601.350000	2.82556e-10
601.300000	2.83098e-10
601.250000	2.83642e-10
601.200000	2.84186e-10
601.150000	2.84732e-10
601.100000	2.85278e-10
601.050000	2.85826e-10
601.000000	2.86375e-10
600.950000	2.86924e-10
600.900000	2.87475e-10
600.850000	2.88027e-10
600.800000	2.8858e-10
600.750000	2.89134e-10
600.700000	2.89689e-10
600.650000	2.90245e-10
600.600000	2.90802e-10
600.550000	2.91361e-10
600.500000	2.9192e-10
600.450000	2.9248e-10
600.400000	2.93042e-10
600.350000	2.93604e-10
600.300000	2.94168e-10
600.250000	2.94733e-10
600.200000	2.95299e-10
600.150000	2.95865e-10
600.100000	2.96433e-10
600.050000	2.97002e-10
600.000000	2.97573e-10
599.950000	2.98144e-10
599.900000	2.98716e-10
599.850000	2.9929e-10
599.800000	2.99864e-10
599.750000	3.0044e-10
599.700000	3.01017e-10
599.650000	3.01594e-10
599.600000	3.02173e-10
599.550000	3.02754e-10
599.500000	3.03335e-10
599.450000	3.03917e-10
599.400000	3.045e-10
599.350000	3.05085e-10
599.300000	3.05671e-10
599.250000	3.06257e-10
599.200000	3.06845e-10
599.150000	3.07434e-10
599.100000	3.08025e-10
599.050000	3.08616e-10
599.000000	3.09208e-10
598.950000	3.09802e-10
598.900000	3.10397e-10
598.850000	3.10993e-10
598.800000	3.1159e-10
598.750000	3.12188e-10
598.700000	3.12787e-10
598.650000	3.13387e-10
598.600000	3.13989e-10
598.550000	3.14592e-10
598.500000	3.15196e-10
598.450000	3.15801e-10
598.400000	3.16407e-10
598.350000	3.17014e-10
598.300000	3.17623e-10
598.250000	3.18233e-10
598.200000	3.18844e-10
598.150000	3.19456e-10
598.100000	3.20069e-10
598.050000	3.20683e-10
598.000000	3.21299e-10
597.950000	3.21916e-10
597.900000	3.22534e-10
597.850000	3.23153e-10
597.800000	3.23773e-10
597.750000	3.24395e-10
597.700000	3.25017e-10
597.650000	3.25641e-10
597.600000	3.26266e-10
597.550000	3.26893e-10
597.500000	3.2752e-10
597.450000	3.28149e-10
597.400000	3.28779e-10
597.350000	3.2941e-10
597.300000	3.30042e-10
597.250000	3.30676e-10
597.200000	3.31311e-10
597.150000	3.31947e-10
597.100000	3.32584e-10
597.050000	3.33222e-10
597.000000	3.33862e-10
596.950000	3.34503e-10
596.900000	3.35145e-10
596.850000	3.35788e-10
596.800000	3.36433e-10
596.750000	3.37079e-10
596.700000	3.37726e-10
596.650000	3.38374e-10
596.600000	3.39024e-10
596.550000	3.39674e-10
596.500000	3.40327e-10
596.450000	3.4098e-10
596.400000	3.41634e-10
596.350000	3.4229e-10
596.300000	3.42947e-10
596.250000	3.43606e-10
596.200000	3.44265e-10
596.150000	3.44926e-10
596.100000	3.45588e-10
596.050000	3.46252e-10
596.000000	3.46916e-10
595.950000	3.47582e-10
595.900000	3.48249e-10
595.850000	3.48918e-10
595.800000	3.49588e-10
595.750000	3.50259e-10
595.700000	3.50931e-10
595.650000	3.51605e-10
595.600000	3.5228e-10
595.550000	3.52956e-10
595.500000	3.53633e-10
595.450000	3.54312e-10
595.400000	3.54992e-10
595.350000	3.55674e-10
595.300000	3.56356e-10
595.250000	3.57041e-10
595.200000	3.57726e-10
595.150000	3.58413e-10
595.100000	3.59101e-10
595.050000	3.5979e-10
595.000000	3.60481e-10
594.950000	3.61172e-10
594.900000	3.61866e-10
594.850000	3.6256e-10
594.800000	3.63256e-10
594.750000	3.63954e-10
594.700000	3.64652e-10
594.650000	3.65352e-10
594.600000	3.66054e-10
594.550000	3.66756e-10
594.500000	3.6746e-10
594.450000	3.68166e-10
594.400000	3.68872e-10
594.350000	3.6958e-10
594.300000	3.7029e-10
594.250000	3.71001e-10
594.200000	3.71713e-10
594.150000	3.72426e-10
594.100000	3.73141e-10
594.050000	3.73857e-10
594.000000	3.74575e-10
593.950000	3.75294e-10
593.900000	3.76014e-10
593.850000	3.76736e-10
593.800000	3.77459e-10
593.750000	3.78184e-10
593.700000	3.7891e-10
593.650000	3.79637e-10
593.600000	3.80366e-10
593.550000	3.81096e-10
593.500000	3.81828e-10
593.450000	3.8256e-10
593.400000	3.83295e-10
593.350000	3.84031e-10
593.300000	3.84768e-10
593.250000	3.85506e-10
593.200000	3.86246e-10
593.150000	3.86988e-10
593.100000	3.87731e-10
593.050000	3.88475e-10
593.000000	3.8922e-10
592.950000	3.89968e-10
592.900000	3.90716e-10
592.850000	3.91466e-10
592.800000	3.92217e-10
592.750000	3.9297e-10
592.700000	3.93725e-10
592.650000	3.9448e-10
592.600000	3.95238e-10
592.550000	3.95996e-10
592.500000	3.96756e-10
592.450000	3.97518e-10
592.400000	3.98281e-10
592.350000	3.99045e-10
592.300000	3.99811e-10
592.250000	4.00579e-10
592.200000	4.01348e-10
592.150000	4.02118e-10
592.100000	4.0289e-10
592.050000	4.03663e-10
592.000000	4.04438e-10
591.950000	4.05215e-10
591.900000	4.05992e-10
591.850000	4.06772e-10
591.800000	4.07552e-10
591.750000	4.08335e-10
591.700000	4.09118e-10
591.650000	4.09904e-10
591.600000	4.10691e-10
591.550000	4.11479e-10
591.500000	4.12269e-10
591.450000	4.1306e-10
591.400000	4.13853e-10
591.350000	4.14647e-10
591.300000	4.15443e-10
591.250000	4.16241e-10
591.200000	4.1704e-10
591.150000	4.1784e-10
591.100000	4.18642e-10
591.050000	4.19446e-10
591.000000	4.20251e-10
590.950000	4.21057e-10
590.900000	4.21866e-10
590.850000	4.22675e-10
590.800000	4.23487e-10
590.750000	4.24299e-10
590.700000	4.25114e-10
590.650000	4.2593e-10
590.600000	4.26747e-10
590.550000	4.27567e-10
590.500000	4.28387e-10
590.450000	4.29209e-10
590.400000	4.30033e-10
590.350000	4.30859e-10
590.300000	4.31686e-10
590.250000	4.32514e-10
590.200000	4.33345e-10
590.150000	4.34176e-10
590.100000	4.3501e-10
590.050000	4.35845e-10
590.000000	4.36681e-10
589.950000	4.37519e-10
589.900000	4.38359e-10
589.850000	4.39201e-10
589.800000	4.40044e-10
589.750000	4.40888e-10
589.700000	4.41734e-10
589.650000	4.42582e-10
589.600000	4.43432e-10
589.550000	4.44283e-10
589.500000	4.45136e-10
589.450000	4.4599e-10
589.400000	4.46846e-10
589.350000	4.47704e-10
589.300000	4.48563e-10
589.250000	4.49424e-10
589.200000	4.50287e-10
589.150000	4.51151e-10
589.100000	4.52017e-10
589.050000	4.52885e-10
589.000000	4.53754e-10
588.950000	4.54625e-10
588.900000	4.55497e-10
588.850000	4.56372e-10
588.800000	4.57248e-10
588.750000	4.58125e-10
588.700000	4.59005e-10
588.650000	4.59886e-10
588.600000	4.60768e-10
588.550000	4.61653e-10
588.500000	4.62539e-10
588.450000	4.63426e-10
588.400000	4.64316e-10
588.350000	4.65207e-10
588.300000	4.661e-10
588.250000	4.66995e-10
588.200000	4.67891e-10
588.150000	4.68789e-10
588.100000	4.69689e-10
588.050000	4.7059e-10
588.000000	4.71494e-10
587.950000	4.72399e-10
587.900000	4.73305e-10
587.850000	4.74214e-10
587.800000	4.75124e-10
587.750000	4.76036e-10
587.700000	4.76949e-10
587.650000	4.77865e-10
587.600000	4.78782e-10
587.550000	4.79701e-10
587.500000	4.80622e-10
587.450000	4.81544e-10
587.400000	4.82469e-10
587.350000	4.83395e-10
587.300000	4.84322e-10
587.250000	4.85252e-10
587.200000	4.86183e-10
587.150000	4.87116e-10
587.100000	4.88051e-10
587.050000	4.88988e-10
587.000000	4.89927e-10
586.950000	4.90867e-10
586.900000	4.91809e-10
586.850000	4.92753e-10
586.800000	4.93699e-10
586.750000	4.94646e-10
586.700000	4.95596e-10
586.650000	4.96547e-10
586.600000	4.975e-10
586.550000	4.98455e-10
586.500000	4.99412e-10
586.450000	5.0037e-10
586.400000	5.0133e-10
586.350000	5.02293e-10
586.300000	5.03257e-10
586.250000	5.04223e-10
586.200000	5.0519e-10
586.150000	5.0616e-10
586.100000	5.07131e-10
586.050000	5.08105e-10
586.000000	5.0908e-10
585.950000	5.10057e-10
585.900000	5.11036e-10
585.850000	5.12017e-10
585.800000	5.13e-10
585.750000	5.13984e-10
585.700000	5.14971e-10
585.650000	5.15959e-10
585.600000	5.16949e-10
585.550000	5.17942e-10
585.500000	5.18936e-10
585.450000	5.19932e-10
585.400000	5.20929e-10
585.350000	5.21929e-10
585.300000	5.22931e-10
585.250000	5.23935e-10
585.200000	5.2494e-10
585.150000	5.25948e-10
585.100000	5.26957e-10
585.050000	5.27969e-10
585.000000	5.28982e-10
584.950000	5.29997e-10
584.900000	5.31014e-10
584.850000	5.32034e-10
584.800000	5.33055e-10
584.750000	5.34078e-10
584.700000	5.35103e-10
584.650000	5.3613e-10
584.600000	5.37159e-10
584.550000	5.3819e-10
584.500000	5.39223e-10
584.450000	5.40258e-10
584.400000	5.41294e-10
584.350000	5.42333e-10
584.300000	5.43374e-10
584.250000	5.44417e-10
584.200000	5.45462e-10
584.150000	5.46509e-10
584.100000	5.47558e-10
584.050000	5.48609e-10
584.000000	5.49661e-10
583.950000	5.50716e-10
583.900000	5.51773e-10
583.850000	5.52832e-10
583.800000	5.53893e-10
583.750000	5.54956e-10
583.700000	5.56022e-10
583.650000	5.57089e-10
583.600000	5.58158e-10
583.550000	5.59229e-10
583.500000	5.60302e-10
583.450000	5.61378e-10
583.400000	5.62455e-10
583.350000	5.63535e-10
583.300000	5.64616e-10
583.250000	5.657e-10
583.200000	5.66785e-10
583.150000	5.67873e-10
583.100000	5.68963e-10
583.050000	5.70055e-10
583.000000	5.71149e-10
582.950000	5.72245e-10
582.900000	5.73344e-10
582.850000	5.74444e-10
582.800000	5.75546e-10
582.750000	5.76651e-10
582.700000	5.77758e-10
582.650000	5.78867e-10
582.600000	5.79978e-10
582.550000	5.81091e-10
582.500000	5.82206e-10
582.450000	5.83323e-10
582.400000	5.84443e-10
582.350000	5.85564e-10
582.300000	5.86688e-10
582.250000	5.87814e-10
582.200000	5.88942e-10
582.150000	5.90073e-10
582.100000	5.91205e-10
582.050000	5.9234e-10
582.000000	5.93476e-10
581.950000	5.94615e-10
581.900000	5.95757e-10
581.850000	5.969e-10
581.800000	5.98046e-10
581.750000	5.99193e-10
581.700000	6.00343e-10
581.650000	6.01495e-10
581.600000	6.0265e-10
581.550000	6.03806e-10
581.500000	6.04965e-10
581.450000	6.06126e-10
581.400000	6.07289e-10
581.350000	6.08455e-10
581.300000	6.09623e-10
581.250000	6.10793e-10
581.200000	6.11965e-10
581.150000	6.13139e-10
581.100000	6.14316e-10
581.050000	6.15495e-10
581.000000	6.16676e-10
580.950000	6.1786e-10
580.900000	6.19045e-10
580.850000	6.20234e-10
580.800000	6.21424e-10
580.750000	6.22616e-10
580.700000	6.23811e-10
580.650000	6.25009e-10
580.600000	6.26208e-10
580.550000	6.2741e-10
580.500000	6.28614e-10
580.450000	6.2982e-10
580.400000	6.31029e-10
580.350000	6.3224e-10
580.300000	6.33453e-10
580.250000	6.34669e-10
580.200000	6.35887e-10
580.150000	6.37107e-10
580.100000	6.3833e-10
580.050000	6.39555e-10
580.000000	6.40782e-10
579.950000	6.42012e-10
579.900000	6.43244e-10
579.850000	6.44479e-10
579.800000	6.45716e-10
579.750000	6.46955e-10
579.700000	6.48196e-10
579.650000	6.4944e-10
579.600000	6.50687e-10
579.550000	6.51935e-10
579.500000	6.53187e-10
579.450000	6.5444e-10
579.400000	6.55696e-10
579.350000	6.56954e-10
579.300000	6.58215e-10
579.250000	6.59478e-10
579.200000	6.60744e-10
579.150000	6.62012e-10
579.100000	6.63282e-10
579.050000	6.64555e-10
579.000000	6.65831e-10
578.950000	6.67108e-10
578.900000	6.68389e-10
578.850000	6.69671e-10
578.800000	6.70957e-10
578.750000	6.72244e-10
578.700000	6.73534e-10
578.650000	6.74827e-10
578.600000	6.76122e-10
578.550000	6.77419e-10
578.500000	6.78719e-10
578.450000	6.80022e-10
578.400000	6.81327e-10
578.350000	6.82634e-10
578.300000	6.83945e-10
578.250000	6.85257e-10
578.200000	6.86572e-10
578.150000	6.8789e-10
578.100000	6.8921e-10
578.050000	6.90532e-10
578.000000	6.91858e-10
577.950000	6.93185e-10
577.900000	6.94516e-10
577.850000	6.95848e-10
577.800000	6.97184e-10
577.750000	6.98522e-10
577.700000	6.99862e-10
577.650000	7.01205e-10
577.600000	7.02551e-10
577.550000	7.03899e-10
577.500000	7.0525e-10
577.450000	7.06603e-10
577.400000	7.07959e-10
577.350000	7.09318e-10
577.300000	7.10679e-10
577.250000	7.12043e-10
577.200000	7.13409e-10
577.150000	7.14778e-10
577.100000	7.1615e-10
577.050000	7.17524e-10
577.000000	7.18901e-10
576.950000	7.20281e-10
576.900000	7.21663e-10
576.850000	7.23048e-10
576.800000	7.24436e-10
576.750000	7.25826e-10
576.700000	7.27219e-10
576.650000	7.28614e-10
576.600000	7.30013e-10
576.550000	7.31413e-10
576.500000	7.32817e-10
576.450000	7.34223e-10
576.400000	7.35632e-10
576.350000	7.37044e-10
576.300000	7.38458e-10
576.250000	7.39875e-10
576.200000	7.41295e-10
576.150000	7.42718e-10
576.100000	7.44143e-10
576.050000	7.45571e-10
576.000000	7.47002e-10
575.950000	7.48435e-10
575.900000	7.49872e-10
575.850000	7.51311e-10
575.800000	7.52752e-10
575.750000	7.54197e-10
575.700000	7.55644e-10
575.650000	7.57094e-10
575.600000	7.58547e-10
575.550000	7.60003e-10
575.500000	7.61461e-10
575.450000	7.62922e-10
575.400000	7.64386e-10
575.350000	7.65853e-10
575.300000	7.67323e-10
575.250000	7.68795e-10
575.200000	7.70271e-10
575.150000	7.71749e-10
575.100000	7.7323e-10
575.050000	7.74714e-10
575.000000	7.762e-10
574.950000	7.7769e-10
574.900000	7.79182e-10
574.850000	7.80677e-10
574.800000	7.82175e-10
574.750000	7.83676e-10
574.700000	7.8518e-10
574.650000	7.86687e-10
574.600000	7.88197e-10
574.550000	7.89709e-10
574.500000	7.91224e-10
574.450000	7.92743e-10
574.400000	7.94264e-10
574.350000	7.95788e-10
574.300000	7.97315e-10
574.250000	7.98845e-10
574.200000	8.00378e-10
574.150000	8.01914e-10
574.100000	8.03453e-10
574.050000	8.04995e-10
574.000000	8.06539e-10
573.950000	8.08087e-10
573.900000	8.09638e-10
573.850000	8.11191e-10
573.800000	8.12748e-10
573.750000	8.14308e-10
573.700000	8.1587e-10
573.650000	8.17436e-10
573.600000	8.19004e-10
573.550000	8.20576e-10
573.500000	8.22151e-10
573.450000	8.23728e-10
573.400000	8.25309e-10
573.350000	8.26893e-10
573.300000	8.28479e-10
573.250000	8.30069e-10
573.200000	8.31662e-10
573.150000	8.33258e-10
573.100000	8.34857e-10
573.050000	8.36459e-10
573.000000	8.38064e-10
572.950000	8.39672e-10
572.900000	8.41283e-10
572.850000	8.42898e-10
572.800000	8.44515e-10
572.750000	8.46136e-10
572.700000	8.47759e-10
572.650000	8.49386e-10
572.600000	8.51016e-10
572.550000	8.52649e-10
572.500000	8.54285e-10
572.450000	8.55924e-10
572.400000	8.57567e-10
572.350000	8.59212e-10
572.300000	8.60861e-10
572.250000	8.62513e-10
572.200000	8.64168e-10
572.150000	8.65826e-10
572.100000	8.67488e-10
572.050000	8.69152e-10
572.000000	8.7082e-10
571.950000	8.72491e-10
571.900000	8.74165e-10
571.850000	8.75843e-10
571.800000	8.77523e-10
571.750000	8.79207e-10
571.700000	8.80894e-10
571.650000	8.82584e-10
571.600000	8.84278e-10
571.550000	8.85975e-10
571.500000	8.87675e-10
571.450000	8.89378e-10
571.400000	8.91085e-10
571.350000	8.92795e-10
571.300000	8.94508e-10
571.250000	8.96224e-10
571.200000	8.97944e-10
571.150000	8.99667e-10
571.100000	9.01393e-10
571.050000	9.03123e-10
571.000000	9.04856e-10
570.950000	9.06592e-10
570.900000	9.08332e-10
570.850000	9.10075e-10
570.800000	9.11821e-10
570.750000	9.13571e-10
570.700000	9.15324e-10
570.650000	9.1708e-10
570.600000	9.1884e-10
570.550000	9.20603e-10
570.500000	9.22369e-10
570.450000	9.24139e-10
570.400000	9.25912e-10
570.350000	9.27689e-10
570.300000	9.29469e-10
570.250000	9.31252e-10
570.200000	9.33039e-10
570.150000	9.3483e-10
570.100000	9.36623e-10
570.050000	9.38421e-10
570.000000	9.40221e-10
569.950000	9.42025e-10
569.900000	9.43833e-10
569.850000	9.45644e-10
569.800000	9.47458e-10
569.750000	9.49276e-10
569.700000	9.51098e-10
569.650000	9.52923e-10
569.600000	9.54751e-10
569.550000	9.56583e-10
569.500000	9.58419e-10
569.450000	9.60258e-10
569.400000	9.621e-10
569.350000	9.63946e-10
569.300000	9.65796e-10
569.250000	9.67649e-10
569.200000	9.69506e-10
569.150000	9.71366e-10
569.100000	9.7323e-10
569.050000	9.75097e-10
569.000000	9.76968e-10
568.950000	9.78843e-10
568.900000	9.80721e-10
568.850000	9.82603e-10
568.800000	9.84488e-10
568.750000	9.86377e-10
568.700000	9.8827e-10
568.650000	9.90166e-10
568.600000	9.92066e-10
568.550000	9.9397e-10
568.500000	9.95877e-10
568.450000	9.97788e-10
568.400000	9.99702e-10
568.350000	1.00162e-09
568.300000	1.00354e-09
568.250000	1.00547e-09
568.200000	1.0074e-09
568.150000	1.00933e-09
568.100000	1.01127e-09
568.050000	1.01321e-09
568.000000	1.01515e-09
567.950000	1.0171e-09
567.900000	1.01905e-09
567.850000	1.02101e-09
567.800000	1.02296e-09
567.750000	1.02493e-09
567.700000	1.02689e-09
567.650000	1.02886e-09
567.600000	1.03084e-09
567.550000	1.03282e-09
567.500000	1.0348e-09
567.450000	1.03678e-09
567.400000	1.03877e-09
567.350000	1.04077e-09
567.300000	1.04276e-09
567.250000	1.04476e-09
567.200000	1.04677e-09
567.150000	1.04878e-09
567.100000	1.05079e-09
567.050000	1.05281e-09
567.000000	1.05483e-09
566.950000	1.05685e-09
566.900000	1.05888e-09
566.850000	1.06091e-09
566.800000	1.06294e-09
566.750000	1.06498e-09
566.700000	1.06703e-09
566.650000	1.06907e-09
566.600000	1.07113e-09
566.550000	1.07318e-09
566.500000	1.07524e-09
566.450000	1.0773e-09
566.400000	1.07937e-09
566.350000	1.08144e-09
566.300000	1.08352e-09
566.250000	1.08559e-09
566.200000	1.08768e-09
566.150000	1.08976e-09
566.100000	1.09186e-09
566.050000	1.09395e-09
566.000000	1.09605e-09
565.950000	1.09815e-09
565.900000	1.10026e-09
565.850000	1.10237e-09
565.800000	1.10449e-09
565.750000	1.1066e-09
565.700000	1.10873e-09
565.650000	1.11085e-09
565.600000	1.11299e-09
565.550000	1.11512e-09
565.500000	1.11726e-09
565.450000	1.1194e-09
565.400000	1.12155e-09
565.350000	1.1237e-09
565.300000	1.12586e-09
565.250000	1.12802e-09
565.200000	1.13018e-09
565.150000	1.13235e-09
565.100000	1.13453e-09
565.050000	1.1367e-09
565.000000	1.13888e-09
564.950000	1.14107e-09
564.900000	1.14326e-09
564.850000	1.14545e-09
564.800000	1.14765e-09
564.750000	1.14985e-09
564.700000	1.15206e-09
564.650000	1.15427e-09
564.600000	1.15648e-09
564.550000	1.1587e-09
564.500000	1.16092e-09
564.450000	1.16315e-09
564.400000	1.16538e-09
564.350000	1.16762e-09
564.300000	1.16986e-09
564.250000	1.1721e-09
564.200000	1.17435e-09
564.150000	1.17661e-09
564.100000	1.17886e-09
564.050000	1.18113e-09
564.000000	1.18339e-09
563.950000	1.18566e-09
563.900000	1.18794e-09
563.850000	1.19022e-09
563.800000	1.1925e-09
563.750000	1.19479e-09
563.700000	1.19708e-09
563.650000	1.19938e-09
563.600000	1.20168e-09
563.550000	1.20398e-09
563.500000	1.20629e-09
563.450000	1.20861e-09
563.400000	1.21093e-09
563.350000	1.21325e-09
563.300000	1.21558e-09
563.250000	1.21791e-09
563.200000	1.22025e-09
563.150000	1.22259e-09
563.100000	1.22493e-09
563.050000	1.22728e-09
563.000000	1.22964e-09
562.950000	1.232e-09
562.900000	1.23436e-09
562.850000	1.23673e-09
562.800000	1.2391e-09
562.750000	1.24148e-09
562.700000	1.24386e-09
562.650000	1.24625e-09
562.600000	1.24864e-09
562.550000	1.25103e-09
562.500000	1.25343e-09
562.450000	1.25584e-09
562.400000	1.25825e-09
562.350000	1.26066e-09
562.300000	1.26308e-09
562.250000	1.2655e-09
562.200000	1.26793e-09
562.150000	1.27036e-09
562.100000	1.2728e-09
562.050000	1.27524e-09
562.000000	1.27769e-09
561.950000	1.28014e-09
561.900000	1.2826e-09
561.850000	1.28506e-09
561.800000	1.28752e-09
561.750000	1.28999e-09
561.700000	1.29247e-09
561.650000	1.29495e-09
561.600000	1.29743e-09
561.550000	1.29992e-09
561.500000	1.30242e-09
561.450000	1.30491e-09
561.400000	1.30742e-09
561.350000	1.30993e-09
561.300000	1.31244e-09
561.250000	1.31496e-09
561.200000	1.31748e-09
561.150000	1.32001e-09
561.100000	1.32254e-09
561.050000	1.32508e-09
561.000000	1.32762e-09
560.950000	1.33017e-09
560.900000	1.33272e-09
560.850000	1.33528e-09
560.800000	1.33784e-09
560.750000	1.3404e-09
560.700000	1.34297e-09
560.650000	1.34555e-09
560.600000	1.34813e-09
560.550000	1.35072e-09
560.500000	1.35331e-09
560.450000	1.35591e-09
560.400000	1.35851e-09
560.350000	1.36111e-09
560.300000	1.36373e-09
560.250000	1.36634e-09
560.200000	1.36896e-09
560.150000	1.37159e-09
560.100000	1.37422e-09
560.050000	1.37686e-09
560.000000	1.3795e-09
559.950000	1.38215e-09
559.900000	1.3848e-09
559.850000	1.38745e-09
559.800000	1.39012e-09
559.750000	1.39278e-09
559.700000	1.39545e-09
559.650000	1.39813e-09
559.600000	1.40081e-09
559.550000	1.4035e-09
559.500000	1.40619e-09
559.450000	1.40889e-09
559.400000	1.41159e-09
559.350000	1.4143e-09
559.300000	1.41702e-09
559.250000	1.41973e-09
559.200000	1.42246e-09
559.150000	1.42519e-09
559.100000	1.42792e-09
559.050000	1.43066e-09
559.000000	1.4334e-09
558.950000	1.43615e-09
558.900000	1.43891e-09
558.850000	1.44167e-09
558.800000	1.44444e-09
558.750000	1.44721e-09
558.700000	1.44998e-09
558.650000	1.45277e-09
558.600000	1.45555e-09
558.550000	1.45834e-09
558.500000	1.46114e-09
558.450000	1.46395e-09
558.400000	1.46675e-09
558.350000	1.46957e-09
558.300000	1.47239e-09
558.250000	1.47521e-09
558.200000	1.47804e-09
558.150000	1.48088e-09
558.100000	1.48372e-09
558.050000	1.48656e-09
558.000000	1.48942e-09
557.950000	1.49227e-09
557.900000	1.49514e-09
557.850000	1.498e-09
557.800000	1.50088e-09
557.750000	1.50376e-09
557.700000	1.50664e-09
557.650000	1.50953e-09
557.600000	1.51243e-09
557.550000	1.51533e-09
557.500000	1.51824e-09
557.450000	1.52115e-09
557.400000	1.52407e-09
557.350000	1.52699e-09
557.300000	1.52992e-09
557.250000	1.53286e-09
557.200000	1.5358e-09
557.150000	1.53874e-09
557.100000	1.54169e-09
557.050000	1.54465e-09
557.000000	1.54762e-09
556.950000	1.55058e-09
556.900000	1.55356e-09
556.850000	1.55654e-09
556.800000	1.55953e-09
556.750000	1.56252e-09
556.700000	1.56551e-09
556.650000	1.56852e-09
556.600000	1.57153e-09
556.550000	1.57454e-09
556.500000	1.57756e-09
556.450000	1.58059e-09
556.400000	1.58362e-09
556.350000	1.58666e-09
556.300000	1.5897e-09
556.250000	1.59275e-09
556.200000	1.59581e-09
556.150000	1.59887e-09
556.100000	1.60194e-09
556.050000	1.60501e-09
556.000000	1.60809e-09
555.950000	1.61117e-09
555.900000	1.61426e-09
555.850000	1.61736e-09
555.800000	1.62046e-09
555.750000	1.62357e-09
555.700000	1.62669e-09
555.650000	1.62981e-09
555.600000	1.63293e-09
555.550000	1.63606e-09
555.500000	1.6392e-09
555.450000	1.64235e-09
555.400000	1.6455e-09
555.350000	1.64866e-09
555.300000	1.65182e-09
555.250000	1.65499e-09
555.200000	1.65816e-09
555.150000	1.66134e-09
555.100000	1.66453e-09
555.050000	1.66772e-09
555.000000	1.67092e-09
554.950000	1.67413e-09
554.900000	1.67734e-09
554.850000	1.68056e-09
554.800000	1.68378e-09
554.750000	1.68701e-09
554.700000	1.69025e-09
554.650000	1.69349e-09
554.600000	1.69674e-09
554.550000	1.69999e-09
554.500000	1.70325e-09
554.450000	1.70652e-09
554.400000	1.70979e-09
554.350000	1.71307e-09
554.300000	1.71636e-09
554.250000	1.71965e-09
554.200000	1.72295e-09
554.150000	1.72626e-09
554.100000	1.72957e-09
554.050000	1.73288e-09
554.000000	1.73621e-09
553.950000	1.73954e-09
553.900000	1.74288e-09
553.850000	1.74622e-09
553.800000	1.74957e-09
553.750000	1.75293e-09
553.700000	1.75629e-09
553.650000	1.75966e-09
553.600000	1.76303e-09
553.550000	1.76641e-09
553.500000	1.7698e-09
553.450000	1.7732e-09
553.400000	1.7766e-09
553.350000	1.78001e-09
553.300000	1.78342e-09
553.250000	1.78684e-09
553.200000	1.79027e-09
553.150000	1.7937e-09
553.100000	1.79714e-09
553.050000	1.80059e-09
553.000000	1.80405e-09
552.950000	1.80751e-09
552.900000	1.81097e-09
552.850000	1.81445e-09
552.800000	1.81793e-09
552.750000	1.82142e-09
552.700000	1.82491e-09
552.650000	1.82841e-09
552.600000	1.83192e-09
552.550000	1.83543e-09
552.500000	1.83895e-09
552.450000	1.84248e-09
552.400000	1.84601e-09
552.350000	1.84955e-09
552.300000	1.8531e-09
552.250000	1.85666e-09
552.200000	1.86022e-09
552.150000	1.86379e-09
552.100000	1.86736e-09
552.050000	1.87094e-09
552.000000	1.87453e-09
551.950000	1.87813e-09
551.900000	1.88173e-09
551.850000	1.88534e-09
551.800000	1.88896e-09
551.750000	1.89258e-09
551.700000	1.89621e-09
551.650000	1.89985e-09
551.600000	1.90349e-09
551.550000	1.90714e-09
551.500000	1.9108e-09
551.450000	1.91447e-09
551.400000	1.91814e-09
551.350000	1.92182e-09
551.300000	1.92551e-09
551.250000	1.9292e-09
551.200000	1.9329e-09
551.150000	1.93661e-09
551.100000	1.94032e-09
551.050000	1.94404e-09
551.000000	1.94777e-09
550.950000	1.95151e-09
550.900000	1.95525e-09
550.850000	1.959e-09
550.800000	1.96276e-09
550.750000	1.96652e-09
550.700000	1.9703e-09
550.650000	1.97408e-09
550.600000	1.97786e-09
550.550000	1.98166e-09
550.500000	1.98546e-09
550.450000	1.98927e-09
550.400000	1.99308e-09
550.350000	1.9969e-09
550.300000	2.00073e-09
550.250000	2.00457e-09
550.200000	2.00842e-09
550.150000	2.01227e-09
550.100000	2.01613e-09
550.050000	2.02e-09
550.000000	2.02387e-09
549.950000	2.02775e-09
549.900000	2.03164e-09
549.850000	2.03554e-09
549.800000	2.03944e-09
549.750000	2.04336e-09
549.700000	2.04728e-09
549.650000	2.0512e-09
549.600000	2.05514e-09
549.550000	2.05908e-09
549.500000	2.06303e-09
549.450000	2.06699e-09
549.400000	2.07095e-09
549.350000	2.07492e-09
549.300000	2.0789e-09
549.250000	2.08289e-09
549.200000	2.08688e-09
549.150000	2.09089e-09
549.100000	2.0949e-09
549.050000	2.09892e-09
549.000000	2.10294e-09
548.950000	2.10698e-09
548.900000	2.11102e-09
548.850000	2.11507e-09
548.800000	2.11912e-09
548.750000	2.12319e-09
548.700000	2.12726e-09
548.650000	2.13134e-09
548.600000	2.13543e-09
548.550000	2.13952e-09
548.500000	2.14363e-09
548.450000	2.14774e-09
548.400000	2.15186e-09
548.350000	2.15599e-09
548.300000	2.16012e-09
548.250000	2.16427e-09
548.200000	2.16842e-09
548.150000	2.17258e-09
548.100000	2.17674e-09
548.050000	2.18092e-09
548.000000	2.1851e-09
547.950000	2.18929e-09
547.900000	2.19349e-09
547.850000	2.1977e-09
547.800000	2.20191e-09
547.750000	2.20614e-09
547.700000	2.21037e-09
547.650000	2.21461e-09
547.600000	2.21886e-09
547.550000	2.22311e-09
547.500000	2.22738e-09
547.450000	2.23165e-09
547.400000	2.23593e-09
547.350000	2.24022e-09
547.300000	2.24451e-09
547.250000	2.24882e-09
547.200000	2.25313e-09
547.150000	2.25745e-09
547.100000	2.26178e-09
547.050000	2.26612e-09
547.000000	2.27047e-09
546.950000	2.27482e-09
546.900000	2.27919e-09
546.850000	2.28356e-09
546.800000	2.28794e-09
546.750000	2.29233e-09
546.700000	2.29672e-09
546.650000	2.30113e-09
546.600000	2.30554e-09
546.550000	2.30996e-09
546.500000	2.31439e-09
546.450000	2.31883e-09
546.400000	2.32328e-09
546.350000	2.32774e-09
546.300000	2.3322e-09
546.250000	2.33667e-09
546.200000	2.34115e-09
546.150000	2.34565e-09
546.100000	2.35014e-09
546.050000	2.35465e-09
546.000000	2.35917e-09
545.950000	2.36369e-09
545.900000	2.36823e-09
545.850000	2.37277e-09
545.800000	2.37732e-09
545.750000	2.38188e-09
545.700000	2.38645e-09
545.650000	2.39102e-09
545.600000	2.39561e-09
545.550000	2.4002e-09
545.500000	2.40481e-09
545.450000	2.40942e-09
545.400000	2.41404e-09
545.350000	2.41867e-09
545.300000	2.42331e-09
545.250000	2.42796e-09
545.200000	2.43262e-09
545.150000	2.43728e-09
545.100000	2.44196e-09
545.050000	2.44664e-09
545.000000	2.45133e-09
544.950000	2.45603e-09
544.900000	2.46074e-09
544.850000	2.46546e-09
544.800000	2.47019e-09
544.750000	2.47493e-09
544.700000	2.47968e-09
544.650000	2.48443e-09
544.600000	2.4892e-09
544.550000	2.49397e-09
544.500000	2.49875e-09
544.450000	2.50355e-09
544.400000	2.50835e-09
544.350000	2.51316e-09
544.300000	2.51798e-09
544.250000	2.52281e-09
544.200000	2.52765e-09
544.150000	2.53249e-09
544.100000	2.53735e-09
544.050000	2.54222e-09
544.000000	2.54709e-09
543.950000	2.55198e-09
543.900000	2.55687e-09
543.850000	2.56178e-09
543.800000	2.56669e-09
543.750000	2.57161e-09
543.700000	2.57654e-09
543.650000	2.58149e-09
543.600000	2.58644e-09
543.550000	2.5914e-09
543.500000	2.59637e-09
543.450000	2.60135e-09
543.400000	2.60634e-09
543.350000	2.61133e-09
543.300000	2.61634e-09
543.250000	2.62136e-09
543.200000	2.62639e-09
543.150000	2.63143e-09
543.100000	2.63647e-09
543.050000	2.64153e-09
543.000000	2.64659e-09
542.950000	2.65167e-09
542.900000	2.65676e-09
542.850000	2.66185e-09
542.800000	2.66696e-09
542.750000	2.67207e-09
542.700000	2.6772e-09
542.650000	2.68233e-09
542.600000	2.68747e-09
542.550000	2.69263e-09
542.500000	2.69779e-09
542.450000	2.70297e-09
542.400000	2.70815e-09
542.350000	2.71334e-09
542.300000	2.71855e-09
542.250000	2.72376e-09
542.200000	2.72899e-09
542.150000	2.73422e-09
542.100000	2.73946e-09
542.050000	2.74472e-09
542.000000	2.74998e-09
541.950000	2.75525e-09
541.900000	2.76054e-09
541.850000	2.76583e-09
541.800000	2.77114e-09
541.750000	2.77645e-09
541.700000	2.78178e-09
541.650000	2.78711e-09
541.600000	2.79246e-09
541.550000	2.79781e-09
541.500000	2.80318e-09
541.450000	2.80855e-09
541.400000	2.81394e-09
541.350000	2.81934e-09
541.300000	2.82474e-09
541.250000	2.83016e-09
541.200000	2.83559e-09
541.150000	2.84103e-09
541.100000	2.84647e-09
541.050000	2.85193e-09
541.000000	2.8574e-09
540.950000	2.86288e-09
540.900000	2.86837e-09
540.850000	2.87387e-09
540.800000	2.87939e-09
540.750000	2.88491e-09
540.700000	2.89044e-09
540.650000	2.89598e-09
540.600000	2.90154e-09
540.550000	2.9071e-09
540.500000	2.91268e-09
540.450000	2.91826e-09
540.400000	2.92386e-09
540.350000	2.92947e-09
540.300000	2.93508e-09
540.250000	2.94071e-09
540.200000	2.94635e-09
540.150000	2.952e-09
540.100000	2.95766e-09
540.050000	2.96334e-09
540.000000	2.96902e-09
539.950000	2.97471e-09
539.900000	2.98042e-09
539.850000	2.98613e-09
539.800000	2.99186e-09
539.750000	2.9976e-09
539.700000	3.00335e-09
539.650000	3.00911e-09
539.600000	3.01488e-09
539.550000	3.02066e-09
539.500000	3.02645e-09
539.450000	3.03225e-09
539.400000	3.03807e-09
539.350000	3.0439e-09
539.300000	3.04973e-09
539.250000	3.05558e-09
539.200000	3.06144e-09
539.150000	3.06731e-09
539.100000	3.07319e-09
539.050000	3.07909e-09
539.000000	3.08499e-09
538.950000	3.09091e-09
538.900000	3.09684e-09
538.850000	3.10278e-09
538.800000	3.10873e-09
538.750000	3.11469e-09
538.700000	3.12066e-09
538.650000	3.12664e-09
538.600000	3.13264e-09
538.550000	3.13865e-09
538.500000	3.14467e-09
538.450000	3.1507e-09
538.400000	3.15674e-09
538.350000	3.16279e-09
538.300000	3.16886e-09
538.250000	3.17494e-09
538.200000	3.18102e-09
538.150000	3.18712e-09
538.100000	3.19324e-09
538.050000	3.19936e-09
538.000000	3.20549e-09
537.950000	3.21164e-09
537.900000	3.2178e-09
537.850000	3.22397e-09
537.800000	3.23015e-09
537.750000	3.23635e-09
537.700000	3.24255e-09
537.650000	3.24877e-09
537.600000	3.255e-09
537.550000	3.26124e-09
537.500000	3.2675e-09
537.450000	3.27376e-09
537.400000	3.28004e-09
537.350000	3.28633e-09
537.300000	3.29263e-09
537.250000	3.29895e-09
537.200000	3.30527e-09
537.150000	3.31161e-09
537.100000	3.31796e-09
537.050000	3.32433e-09
537.000000	3.3307e-09
536.950000	3.33709e-09
536.900000	3.34349e-09
536.850000	3.3499e-09
536.800000	3.35632e-09
536.750000	3.36276e-09
536.700000	3.36921e-09
536.650000	3.37567e-09
536.600000	3.38214e-09
536.550000	3.38863e-09
536.500000	3.39513e-09
536.450000	3.40164e-09
536.400000	3.40816e-09
536.350000	3.41469e-09
536.300000	3.42124e-09
536.250000	3.4278e-09
536.200000	3.43438e-09
536.150000	3.44096e-09
536.100000	3.44756e-09
536.050000	3.45417e-09
536.000000	3.46079e-09
535.950000	3.46743e-09
535.900000	3.47408e-09
535.850000	3.48074e-09
535.800000	3.48742e-09
535.750000	3.4941e-09
535.700000	3.5008e-09
535.650000	3.50752e-09
535.600000	3.51424e-09
535.550000	3.52098e-09
535.500000	3.52773e-09
535.450000	3.5345e-09
535.400000	3.54128e-09
535.350000	3.54807e-09
535.300000	3.55487e-09
535.250000	3.56169e-09
535.200000	3.56852e-09
535.150000	3.57536e-09
535.100000	3.58222e-09
535.050000	3.58908e-09
535.000000	3.59597e-09
534.950000	3.60286e-09
534.900000	3.60977e-09
534.850000	3.61669e-09
534.800000	3.62363e-09
534.750000	3.63058e-09
534.700000	3.63754e-09
534.650000	3.64451e-09
534.600000	3.6515e-09
534.550000	3.6585e-09
534.500000	3.66552e-09
534.450000	3.67255e-09
534.400000	3.67959e-09
534.350000	3.68665e-09
534.300000	3.69371e-09
534.250000	3.7008e-09
534.200000	3.70789e-09
534.150000	3.715e-09
534.100000	3.72213e-09
534.050000	3.72926e-09
534.000000	3.73642e-09
533.950000	3.74358e-09
533.900000	3.75076e-09
533.850000	3.75795e-09
533.800000	3.76516e-09
533.750000	3.77238e-09
533.700000	3.77961e-09
533.650000	3.78686e-09
533.600000	3.79412e-09
533.550000	3.80139e-09
533.500000	3.80868e-09
533.450000	3.81599e-09
533.400000	3.8233e-09
533.350000	3.83063e-09
533.300000	3.83798e-09
533.250000	3.84534e-09
533.200000	3.85271e-09
533.150000	3.8601e-09
533.100000	3.8675e-09
533.050000	3.87492e-09
533.000000	3.88235e-09
532.950000	3.88979e-09
532.900000	3.89725e-09
532.850000	3.90472e-09
532.800000	3.91221e-09
532.750000	3.91971e-09
532.700000	3.92723e-09
532.650000	3.93476e-09
532.600000	3.9423e-09
532.550000	3.94986e-09
532.500000	3.95744e-09
532.450000	3.96502e-09
532.400000	3.97263e-09
532.350000	3.98024e-09
532.300000	3.98788e-09
532.250000	3.99552e-09
532.200000	4.00318e-09
532.150000	4.01086e-09
532.100000	4.01855e-09
532.050000	4.02625e-09
532.000000	4.03397e-09
531.950000	4.04171e-09
531.900000	4.04946e-09
531.850000	4.05722e-09
531.800000	4.065e-09
531.750000	4.0728e-09
531.700000	4.08061e-09
531.650000	4.08843e-09
531.600000	4.09627e-09
531.550000	4.10412e-09
531.500000	4.11199e-09
531.450000	4.11988e-09
531.400000	4.12778e-09
531.350000	4.13569e-09
531.300000	4.14362e-09
531.250000	4.15157e-09
531.200000	4.15953e-09
531.150000	4.1675e-09
531.100000	4.17549e-09
531.050000	4.1835e-09
531.000000	4.19152e-09
530.950000	4.19956e-09
530.900000	4.20761e-09
530.850000	4.21568e-09
530.800000	4.22376e-09
530.750000	4.23186e-09
530.700000	4.23997e-09
530.650000	4.2481e-09
530.600000	4.25625e-09
530.550000	4.26441e-09
530.500000	4.27259e-09
530.450000	4.28078e-09
530.400000	4.28899e-09
530.350000	4.29721e-09
530.300000	4.30545e-09
530.250000	4.3137e-09
530.200000	4.32197e-09
530.150000	4.33026e-09
530.100000	4.33856e-09
530.050000	4.34688e-09
530.000000	4.35522e-09
529.950000	4.36357e-09
529.900000	4.37193e-09
529.850000	4.38032e-09
529.800000	4.38871e-09
529.750000	4.39713e-09
529.700000	4.40556e-09
529.650000	4.41401e-09
529.600000	4.42247e-09
529.550000	4.43095e-09
529.500000	4.43945e-09
529.450000	4.44796e-09
529.400000	4.45649e-09
529.350000	4.46503e-09
529.300000	4.47359e-09
529.250000	4.48217e-09
529.200000	4.49076e-09
529.150000	4.49937e-09
529.100000	4.508e-09
529.050000	4.51664e-09
529.000000	4.5253e-09
528.950000	4.53398e-09
528.900000	4.54267e-09
528.850000	4.55138e-09
528.800000	4.56011e-09
528.750000	4.56885e-09
528.700000	4.57761e-09
528.650000	4.58639e-09
528.600000	4.59518e-09
528.550000	4.60399e-09
528.500000	4.61282e-09
528.450000	4.62166e-09
528.400000	4.63052e-09
528.350000	4.6394e-09
528.300000	4.6483e-09
528.250000	4.65721e-09
528.200000	4.66614e-09
528.150000	4.67508e-09
528.100000	4.68405e-09
528.050000	4.69303e-09
528.000000	4.70203e-09
527.950000	4.71104e-09
527.900000	4.72007e-09
527.850000	4.72912e-09
527.800000	4.73819e-09
527.750000	4.74727e-09
527.700000	4.75638e-09
527.650000	4.76549e-09
527.600000	4.77463e-09
527.550000	4.78379e-09
527.500000	4.79296e-09
527.450000	4.80215e-09
527.400000	4.81135e-09
527.350000	4.82058e-09
527.300000	4.82982e-09
527.250000	4.83908e-09
527.200000	4.84836e-09
527.150000	4.85765e-09
527.100000	4.86697e-09
527.050000	4.8763e-09
527.000000	4.88565e-09
526.950000	4.89501e-09
526.900000	4.9044e-09
526.850000	4.9138e-09
526.800000	4.92322e-09
526.750000	4.93266e-09
526.700000	4.94212e-09
526.650000	4.95159e-09
526.600000	4.96109e-09
526.550000	4.9706e-09
526.500000	4.98013e-09
526.450000	4.98967e-09
526.400000	4.99924e-09
526.350000	5.00883e-09
526.300000	5.01843e-09
526.250000	5.02805e-09
526.200000	5.03769e-09
526.150000	5.04735e-09
526.100000	5.05702e-09
526.050000	5.06672e-09
526.000000	5.07643e-09
525.950000	5.08617e-09
525.900000	5.09592e-09
525.850000	5.10569e-09
525.800000	5.11548e-09
525.750000	5.12528e-09
525.700000	5.13511e-09
525.650000	5.14495e-09
525.600000	5.15482e-09
525.550000	5.1647e-09
525.500000	5.1746e-09
525.450000	5.18452e-09
525.400000	5.19446e-09
525.350000	5.20442e-09
525.300000	5.2144e-09
525.250000	5.22439e-09
525.200000	5.23441e-09
525.150000	5.24445e-09
525.100000	5.2545e-09
525.050000	5.26457e-09
525.000000	5.27467e-09
524.950000	5.28478e-09
524.900000	5.29491e-09
524.850000	5.30506e-09
524.800000	5.31523e-09
524.750000	5.32542e-09
524.700000	5.33563e-09
524.650000	5.34586e-09
524.600000	5.35611e-09
524.550000	5.36638e-09
524.500000	5.37667e-09
524.450000	5.38697e-09
524.400000	5.3973e-09
524.350000	5.40765e-09
524.300000	5.41802e-09
524.250000	5.4284e-09
524.200000	5.43881e-09
524.150000	5.44924e-09
524.100000	5.45968e-09
524.050000	5.47015e-09
524.000000	5.48064e-09
523.950000	5.49114e-09
523.900000	5.50167e-09
523.850000	5.51222e-09
523.800000	5.52279e-09
523.750000	5.53337e-09
523.700000	5.54398e-09
523.650000	5.55461e-09
523.600000	5.56526e-09
523.550000	5.57593e-09
523.500000	5.58662e-09
523.450000	5.59733e-09
523.400000	5.60806e-09
523.350000	5.61881e-09
523.300000	5.62958e-09
523.250000	5.64037e-09
523.200000	5.65119e-09
523.150000	5.66202e-09
523.100000	5.67287e-09
523.050000	5.68375e-09
523.000000	5.69464e-09
522.950000	5.70556e-09
522.900000	5.7165e-09
522.850000	5.72746e-09
522.800000	5.73844e-09
522.750000	5.74944e-09
522.700000	5.76046e-09
522.650000	5.7715e-09
522.600000	5.78257e-09
522.550000	5.79365e-09
522.500000	5.80476e-09
522.450000	5.81589e-09
522.400000	5.82704e-09
522.350000	5.83821e-09
522.300000	5.8494e-09
522.250000	5.86061e-09
522.200000	5.87185e-09
522.150000	5.8831e-09
522.100000	5.89438e-09
522.050000	5.90568e-09
522.000000	5.917e-09
521.950000	5.92835e-09
521.900000	5.93971e-09
521.850000	5.9511e-09
521.800000	5.96251e-09
521.750000	5.97394e-09
521.700000	5.98539e-09
521.650000	5.99686e-09
521.600000	6.00836e-09
521.550000	6.01988e-09
521.500000	6.03142e-09
521.450000	6.04298e-09
521.400000	6.05456e-09
521.350000	6.06617e-09
521.300000	6.0778e-09
521.250000	6.08945e-09
521.200000	6.10112e-09
521.150000	6.11282e-09
521.100000	6.12454e-09
521.050000	6.13628e-09
521.000000	6.14804e-09
520.950000	6.15983e-09
520.900000	6.17163e-09
520.850000	6.18347e-09
520.800000	6.19532e-09
520.750000	6.20719e-09
520.700000	6.21909e-09
520.650000	6.23102e-09
520.600000	6.24296e-09
520.550000	6.25493e-09
520.500000	6.26692e-09
520.450000	6.27893e-09
520.400000	6.29097e-09
520.350000	6.30303e-09
520.300000	6.31511e-09
520.250000	6.32722e-09
520.200000	6.33934e-09
520.150000	6.3515e-09
520.100000	6.36367e-09
520.050000	6.37587e-09
520.000000	6.38809e-09
519.950000	6.40034e-09
519.900000	6.41261e-09
519.850000	6.4249e-09
519.800000	6.43722e-09
519.750000	6.44956e-09
519.700000	6.46192e-09
519.650000	6.47431e-09
519.600000	6.48672e-09
519.550000	6.49915e-09
519.500000	6.51161e-09
519.450000	6.52409e-09
519.400000	6.5366e-09
519.350000	6.54913e-09
519.300000	6.56168e-09
519.250000	6.57426e-09
519.200000	6.58686e-09
519.150000	6.59949e-09
519.100000	6.61214e-09
519.050000	6.62481e-09
519.000000	6.63751e-09
518.950000	6.65024e-09
518.900000	6.66298e-09
518.850000	6.67576e-09
518.800000	6.68855e-09
518.750000	6.70137e-09
518.700000	6.71422e-09
518.650000	6.72709e-09
518.600000	6.73998e-09
518.550000	6.7529e-09
518.500000	6.76585e-09
518.450000	6.77882e-09
518.400000	6.79181e-09
518.350000	6.80483e-09
518.300000	6.81787e-09
518.250000	6.83094e-09
518.200000	6.84404e-09
518.150000	6.85716e-09
518.100000	6.8703e-09
518.050000	6.88347e-09
518.000000	6.89666e-09
517.950000	6.90988e-09
517.900000	6.92313e-09
517.850000	6.9364e-09
517.800000	6.9497e-09
517.750000	6.96302e-09
517.700000	6.97636e-09
517.650000	6.98974e-09
517.600000	7.00313e-09
517.550000	7.01656e-09
517.500000	7.03001e-09
517.450000	7.04348e-09
517.400000	7.05698e-09
517.350000	7.07051e-09
517.300000	7.08406e-09
517.250000	7.09764e-09
517.200000	7.11125e-09
517.150000	7.12488e-09
517.100000	7.13853e-09
517.050000	7.15222e-09
517.000000	7.16593e-09
516.950000	7.17966e-09
516.900000	7.19343e-09
516.850000	7.20721e-09
516.800000	7.22103e-09
516.750000	7.23487e-09
516.700000	7.24874e-09
516.650000	7.26263e-09
516.600000	7.27655e-09
516.550000	7.2905e-09
516.500000	7.30447e-09
516.450000	7.31847e-09
516.400000	7.3325e-09
516.350000	7.34656e-09
516.300000	7.36064e-09
516.250000	7.37475e-09
516.200000	7.38888e-09
516.150000	7.40305e-09
516.100000	7.41724e-09
516.050000	7.43145e-09
516.000000	7.4457e-09
515.950000	7.45997e-09
515.900000	7.47427e-09
515.850000	7.48859e-09
515.800000	7.50295e-09
515.750000	7.51733e-09
515.700000	7.53174e-09
515.650000	7.54617e-09
515.600000	7.56064e-09
515.550000	7.57513e-09
515.500000	7.58965e-09
515.450000	7.6042e-09
515.400000	7.61877e-09
515.350000	7.63338e-09
515.300000	7.64801e-09
515.250000	7.66267e-09
515.200000	7.67735e-09
515.150000	7.69207e-09
515.100000	7.70681e-09
515.050000	7.72158e-09
515.000000	7.73638e-09
514.950000	7.75121e-09
514.900000	7.76607e-09
514.850000	7.78095e-09
514.800000	7.79587e-09
514.750000	7.81081e-09
514.700000	7.82578e-09
514.650000	7.84078e-09
514.600000	7.85581e-09
514.550000	7.87087e-09
514.500000	7.88595e-09
514.450000	7.90107e-09
514.400000	7.91621e-09
514.350000	7.93138e-09
514.300000	7.94659e-09
514.250000	7.96182e-09
514.200000	7.97708e-09
514.150000	7.99237e-09
514.100000	8.00768e-09
514.050000	8.02303e-09
514.000000	8.03841e-09
513.950000	8.05382e-09
513.900000	8.06925e-09
513.850000	8.08472e-09
513.800000	8.10022e-09
513.750000	8.11574e-09
513.700000	8.1313e-09
513.650000	8.14688e-09
513.600000	8.1625e-09
513.550000	8.17814e-09
513.500000	8.19381e-09
513.450000	8.20952e-09
513.400000	8.22525e-09
513.350000	8.24102e-09
513.300000	8.25681e-09
513.250000	8.27264e-09
513.200000	8.28849e-09
513.150000	8.30438e-09
513.100000	8.3203e-09
513.050000	8.33624e-09
513.000000	8.35222e-09
512.950000	8.36823e-09
512.900000	8.38427e-09
512.850000	8.40034e-09
512.800000	8.41644e-09
512.750000	8.43257e-09
512.700000	8.44873e-09
512.650000	8.46492e-09
512.600000	8.48115e-09
512.550000	8.4974e-09
512.500000	8.51369e-09
512.450000	8.53001e-09
512.400000	8.54635e-09
512.350000	8.56273e-09
512.300000	8.57914e-09
512.250000	8.59559e-09
512.200000	8.61206e-09
512.150000	8.62857e-09
512.100000	8.6451e-09
512.050000	8.66167e-09
512.000000	8.67827e-09
511.950000	8.69491e-09
511.900000	8.71157e-09
511.850000	8.72827e-09
511.800000	8.745e-09
511.750000	8.76176e-09
511.700000	8.77855e-09
511.650000	8.79537e-09
511.600000	8.81223e-09
511.550000	8.82912e-09
511.500000	8.84604e-09
511.450000	8.86299e-09
511.400000	8.87998e-09
511.350000	8.897e-09
511.300000	8.91405e-09
511.250000	8.93114e-09
511.200000	8.94825e-09
511.150000	8.9654e-09
511.100000	8.98258e-09
511.050000	8.9998e-09
511.000000	9.01705e-09
510.950000	9.03433e-09
510.900000	9.05164e-09
510.850000	9.06899e-09
510.800000	9.08637e-09
510.750000	9.10379e-09
510.700000	9.12123e-09
510.650000	9.13872e-09
510.600000	9.15623e-09
510.550000	9.17378e-09
510.500000	9.19136e-09
510.450000	9.20898e-09
510.400000	9.22662e-09
510.350000	9.24431e-09
510.300000	9.26202e-09
510.250000	9.27977e-09
510.200000	9.29756e-09
510.150000	9.31538e-09
510.100000	9.33323e-09
510.050000	9.35112e-09
510.000000	9.36904e-09
509.950000	9.38699e-09
509.900000	9.40498e-09
509.850000	9.42301e-09
509.800000	9.44107e-09
509.750000	9.45916e-09
509.700000	9.47729e-09
509.650000	9.49545e-09
509.600000	9.51365e-09
509.550000	9.53188e-09
509.500000	9.55015e-09
509.450000	9.56845e-09
509.400000	9.58679e-09
509.350000	9.60516e-09
509.300000	9.62357e-09
509.250000	9.64201e-09
509.200000	9.66049e-09
509.150000	9.67901e-09
509.100000	9.69756e-09
509.050000	9.71614e-09
509.000000	9.73476e-09
508.950000	9.75342e-09
508.900000	9.77211e-09
508.850000	9.79084e-09
508.800000	9.8096e-09
508.750000	9.8284e-09
508.700000	9.84723e-09
508.650000	9.86611e-09
508.600000	9.88501e-09
508.550000	9.90396e-09
508.500000	9.92294e-09
508.450000	9.94195e-09
508.400000	9.96101e-09
508.350000	9.9801e-09
508.300000	9.99922e-09
508.250000	1.00184e-08
508.200000	1.00376e-08
508.150000	1.00568e-08
508.100000	1.00761e-08
508.050000	1.00954e-08
508.000000	1.01147e-08
507.950000	1.01341e-08
507.900000	1.01536e-08
507.850000	1.0173e-08
507.800000	1.01925e-08
507.750000	1.0212e-08
507.700000	1.02316e-08
507.650000	1.02512e-08
507.600000	1.02709e-08
507.550000	1.02905e-08
507.500000	1.03103e-08
507.450000	1.033e-08
507.400000	1.03498e-08
507.350000	1.03697e-08
507.300000	1.03895e-08
507.250000	1.04094e-08
507.200000	1.04294e-08
507.150000	1.04494e-08
507.100000	1.04694e-08
507.050000	1.04895e-08
507.000000	1.05096e-08
506.950000	1.05297e-08
506.900000	1.05499e-08
506.850000	1.05701e-08
506.800000	1.05904e-08
506.750000	1.06106e-08
506.700000	1.0631e-08
506.650000	1.06514e-08
506.600000	1.06718e-08
506.550000	1.06922e-08
506.500000	1.07127e-08
506.450000	1.07332e-08
506.400000	1.07538e-08
506.350000	1.07744e-08
506.300000	1.07951e-08
506.250000	1.08157e-08
506.200000	1.08365e-08
506.150000	1.08572e-08
506.100000	1.0878e-08
506.050000	1.08989e-08
506.000000	1.09198e-08
505.950000	1.09407e-08
505.900000	1.09617e-08
505.850000	1.09827e-08
505.800000	1.10037e-08
505.750000	1.10248e-08
505.700000	1.10459e-08
505.650000	1.10671e-08
505.600000	1.10883e-08
505.550000	1.11095e-08
505.500000	1.11308e-08
505.450000	1.11522e-08
505.400000	1.11735e-08
505.350000	1.11949e-08
505.300000	1.12164e-08
505.250000	1.12379e-08
505.200000	1.12594e-08
505.150000	1.1281e-08
505.100000	1.13026e-08
505.050000	1.13243e-08
505.000000	1.1346e-08
504.950000	1.13677e-08
504.900000	1.13895e-08
504.850000	1.14113e-08
504.800000	1.14332e-08
504.750000	1.14551e-08
504.700000	1.14771e-08
504.650000	1.14991e-08
504.600000	1.15211e-08
504.550000	1.15432e-08
504.500000	1.15653e-08
504.450000	1.15874e-08
504.400000	1.16096e-08
504.350000	1.16319e-08
504.300000	1.16542e-08
504.250000	1.16765e-08
504.200000	1.16989e-08
504.150000	1.17213e-08
504.100000	1.17438e-08
504.050000	1.17663e-08
504.000000	1.17888e-08
503.950000	1.18114e-08
503.900000	1.1834e-08
503.850000	1.18567e-08
503.800000	1.18794e-08
503.750000	1.19022e-08
503.700000	1.1925e-08
503.650000	1.19479e-08
503.600000	1.19708e-08
503.550000	1.19937e-08
503.500000	1.20167e-08
503.450000	1.20397e-08
503.400000	1.20628e-08
503.350000	1.20859e-08
503.300000	1.2109e-08
503.250000	1.21322e-08
503.200000	1.21555e-08
503.150000	1.21788e-08
503.100000	1.22021e-08
503.050000	1.22255e-08
503.000000	1.22489e-08
502.950000	1.22724e-08
502.900000	1.22959e-08
502.850000	1.23195e-08
502.800000	1.23431e-08
502.750000	1.23667e-08
502.700000	1.23904e-08
502.650000	1.24142e-08
502.600000	1.2438e-08
502.550000	1.24618e-08
502.500000	1.24857e-08
502.450000	1.25096e-08
502.400000	1.25336e-08
502.350000	1.25576e-08
502.300000	1.25816e-08
502.250000	1.26057e-08
502.200000	1.26299e-08
502.150000	1.26541e-08
502.100000	1.26783e-08
502.050000	1.27026e-08
502.000000	1.2727e-08
501.950000	1.27514e-08
501.900000	1.27758e-08
501.850000	1.28003e-08
501.800000	1.28248e-08
501.750000	1.28494e-08
501.700000	1.2874e-08
501.650000	1.28987e-08
501.600000	1.29234e-08
501.550000	1.29481e-08
501.500000	1.2973e-08
501.450000	1.29978e-08
501.400000	1.30227e-08
501.350000	1.30477e-08
501.300000	1.30727e-08
501.250000	1.30977e-08
501.200000	1.31228e-08
501.150000	1.3148e-08
501.100000	1.31732e-08
501.050000	1.31984e-08
501.000000	1.32237e-08
500.950000	1.3249e-08
500.900000	1.32744e-08
500.850000	1.32998e-08
500.800000	1.33253e-08
500.750000	1.33509e-08
500.700000	1.33764e-08
500.650000	1.34021e-08
500.600000	1.34277e-08
500.550000	1.34535e-08
500.500000	1.34792e-08
500.450000	1.35051e-08
500.400000	1.35309e-08
500.350000	1.35569e-08
500.300000	1.35829e-08
500.250000	1.36089e-08
500.200000	1.3635e-08
500.150000	1.36611e-08
500.100000	1.36872e-08
500.050000	1.37135e-08
500.000000	1.37397e-08
499.950000	1.37661e-08
499.900000	1.37925e-08
499.850000	1.38189e-08
499.800000	1.38454e-08
499.750000	1.38719e-08
499.700000	1.38985e-08
499.650000	1.39251e-08
499.600000	1.39518e-08
499.550000	1.39785e-08
499.500000	1.40053e-08
499.450000	1.40321e-08
499.400000	1.4059e-08
499.350000	1.40859e-08
499.300000	1.41129e-08
499.250000	1.414e-08
499.200000	1.41671e-08
499.150000	1.41942e-08
499.100000	1.42214e-08
499.050000	1.42486e-08
499.000000	1.42759e-08
498.950000	1.43033e-08
498.900000	1.43307e-08
498.850000	1.43582e-08
498.800000	1.43857e-08
498.750000	1.44132e-08
498.700000	1.44408e-08
498.650000	1.44685e-08
498.600000	1.44962e-08
498.550000	1.4524e-08
498.500000	1.45518e-08
498.450000	1.45797e-08
498.400000	1.46076e-08
498.350000	1.46356e-08
498.300000	1.46637e-08
498.250000	1.46918e-08
498.200000	1.47199e-08
498.150000	1.47481e-08
498.100000	1.47764e-08
498.050000	1.48047e-08
498.000000	1.48331e-08
497.950000	1.48615e-08
497.900000	1.48899e-08
497.850000	1.49185e-08
497.800000	1.49471e-08
497.750000	1.49757e-08
497.700000	1.50044e-08
497.650000	1.50331e-08
497.600000	1.50619e-08
497.550000	1.50908e-08
497.500000	1.51197e-08
497.450000	1.51487e-08
497.400000	1.51777e-08
497.350000	1.52068e-08
497.300000	1.52359e-08
497.250000	1.52651e-08
497.200000	1.52943e-08
497.150000	1.53236e-08
497.100000	1.5353e-08
497.050000	1.53824e-08
497.000000	1.54119e-08
496.950000	1.54414e-08
496.900000	1.5471e-08
496.850000	1.55006e-08
496.800000	1.55303e-08
496.750000	1.55601e-08
496.700000	1.55899e-08
496.650000	1.56198e-08
496.600000	1.56497e-08
496.550000	1.56797e-08
496.500000	1.57097e-08
496.450000	1.57398e-08
496.400000	1.577e-08
496.350000	1.58002e-08
496.300000	1.58304e-08
496.250000	1.58608e-08
496.200000	1.58912e-08
496.150000	1.59216e-08
496.100000	1.59521e-08
496.050000	1.59827e-08
496.000000	1.60133e-08
495.950000	1.6044e-08
495.900000	1.60747e-08
495.850000	1.61055e-08
495.800000	1.61364e-08
495.750000	1.61673e-08
495.700000	1.61982e-08
495.650000	1.62293e-08
495.600000	1.62604e-08
495.550000	1.62915e-08
495.500000	1.63227e-08
495.450000	1.6354e-08
495.400000	1.63853e-08
495.350000	1.64167e-08
495.300000	1.64482e-08
495.250000	1.64797e-08
495.200000	1.65113e-08
495.150000	1.65429e-08
495.100000	1.65746e-08
495.050000	1.66063e-08
495.000000	1.66381e-08
494.950000	1.667e-08
494.900000	1.6702e-08
494.850000	1.6734e-08
494.800000	1.6766e-08
494.750000	1.67981e-08
494.700000	1.68303e-08
494.650000	1.68626e-08
494.600000	1.68949e-08
494.550000	1.69272e-08
494.500000	1.69596e-08
494.450000	1.69921e-08
494.400000	1.70247e-08
494.350000	1.70573e-08
494.300000	1.709e-08
494.250000	1.71227e-08
494.200000	1.71555e-08
494.150000	1.71884e-08
494.100000	1.72213e-08
494.050000	1.72543e-08
494.000000	1.72874e-08
493.950000	1.73205e-08
493.900000	1.73537e-08
493.850000	1.73869e-08
493.800000	1.74202e-08
493.750000	1.74536e-08
493.700000	1.7487e-08
493.650000	1.75205e-08
493.600000	1.75541e-08
493.550000	1.75877e-08
493.500000	1.76214e-08
493.450000	1.76552e-08
493.400000	1.7689e-08
493.350000	1.77229e-08
493.300000	1.77568e-08
493.250000	1.77908e-08
493.200000	1.78249e-08
493.150000	1.78591e-08
493.100000	1.78933e-08
493.050000	1.79276e-08
493.000000	1.79619e-08
492.950000	1.79963e-08
492.900000	1.80308e-08
492.850000	1.80653e-08
492.800000	1.80999e-08
492.750000	1.81346e-08
492.700000	1.81693e-08
492.650000	1.82041e-08
492.600000	1.8239e-08
492.550000	1.8274e-08
492.500000	1.8309e-08
492.450000	1.8344e-08
492.400000	1.83792e-08
492.350000	1.84144e-08
492.300000	1.84497e-08
492.250000	1.8485e-08
492.200000	1.85204e-08
492.150000	1.85559e-08
492.100000	1.85914e-08
492.050000	1.8627e-08
492.000000	1.86627e-08
491.950000	1.86985e-08
491.900000	1.87343e-08
491.850000	1.87702e-08
491.800000	1.88061e-08
491.750000	1.88422e-08
491.700000	1.88783e-08
491.650000	1.89144e-08
491.600000	1.89507e-08
491.550000	1.8987e-08
491.500000	1.90233e-08
491.450000	1.90598e-08
491.400000	1.90963e-08
491.350000	1.91329e-08
491.300000	1.91695e-08
491.250000	1.92062e-08
491.200000	1.9243e-08
491.150000	1.92799e-08
491.100000	1.93168e-08
491.050000	1.93538e-08
491.000000	1.93909e-08
490.950000	1.9428e-08
490.900000	1.94653e-08
490.850000	1.95025e-08
490.800000	1.95399e-08
490.750000	1.95773e-08
490.700000	1.96148e-08
490.650000	1.96524e-08
490.600000	1.969e-08
490.550000	1.97278e-08
490.500000	1.97655e-08
490.450000	1.98034e-08
490.400000	1.98413e-08
490.350000	1.98793e-08
490.300000	1.99174e-08
490.250000	1.99556e-08
490.200000	1.99938e-08
490.150000	2.00321e-08
490.100000	2.00705e-08
490.050000	2.01089e-08
490.000000	2.01474e-08
489.950000	2.0186e-08
489.900000	2.02247e-08
489.850000	2.02634e-08
489.800000	2.03023e-08
489.750000	2.03411e-08
489.700000	2.03801e-08
489.650000	2.04191e-08
489.600000	2.04583e-08
489.550000	2.04974e-08
489.500000	2.05367e-08
489.450000	2.0576e-08
489.400000	2.06155e-08
489.350000	2.06549e-08
489.300000	2.06945e-08
489.250000	2.07341e-08
489.200000	2.07739e-08
489.150000	2.08137e-08
489.100000	2.08535e-08
489.050000	2.08935e-08
489.000000	2.09335e-08
488.950000	2.09736e-08
488.900000	2.10138e-08
488.850000	2.1054e-08
488.800000	2.10943e-08
488.750000	2.11347e-08
488.700000	2.11752e-08
488.650000	2.12158e-08
488.600000	2.12564e-08
488.550000	2.12971e-08
488.500000	2.13379e-08
488.450000	2.13788e-08
488.400000	2.14197e-08
488.350000	2.14608e-08
488.300000	2.15019e-08
488.250000	2.15431e-08
488.200000	2.15843e-08
488.150000	2.16257e-08
488.100000	2.16671e-08
488.050000	2.17086e-08
488.000000	2.17502e-08
487.950000	2.17918e-08
487.900000	2.18336e-08
487.850000	2.18754e-08
487.800000	2.19173e-08
487.750000	2.19593e-08
487.700000	2.20013e-08
487.650000	2.20435e-08
487.600000	2.20857e-08
487.550000	2.2128e-08
487.500000	2.21704e-08
487.450000	2.22128e-08
487.400000	2.22554e-08
487.350000	2.2298e-08
487.300000	2.23407e-08
487.250000	2.23835e-08
487.200000	2.24264e-08
487.150000	2.24693e-08
487.100000	2.25124e-08
487.050000	2.25555e-08
487.000000	2.25987e-08
486.950000	2.2642e-08
486.900000	2.26853e-08
486.850000	2.27288e-08
486.800000	2.27723e-08
486.750000	2.28159e-08
486.700000	2.28596e-08
486.650000	2.29034e-08
486.600000	2.29473e-08
486.550000	2.29912e-08
486.500000	2.30353e-08
486.450000	2.30794e-08
486.400000	2.31236e-08
486.350000	2.31679e-08
486.300000	2.32123e-08
486.250000	2.32567e-08
486.200000	2.33013e-08
486.150000	2.33459e-08
486.100000	2.33906e-08
486.050000	2.34354e-08
486.000000	2.34803e-08
485.950000	2.35253e-08
485.900000	2.35703e-08
485.850000	2.36155e-08
485.800000	2.36607e-08
485.750000	2.3706e-08
485.700000	2.37514e-08
485.650000	2.37969e-08
485.600000	2.38425e-08
485.550000	2.38882e-08
485.500000	2.39339e-08
485.450000	2.39797e-08
485.400000	2.40257e-08
485.350000	2.40717e-08
485.300000	2.41178e-08
485.250000	2.4164e-08
485.200000	2.42103e-08
485.150000	2.42566e-08
485.100000	2.43031e-08
485.050000	2.43496e-08
485.000000	2.43963e-08
484.950000	2.4443e-08
484.900000	2.44898e-08
484.850000	2.45367e-08
484.800000	2.45837e-08
484.750000	2.46308e-08
484.700000	2.4678e-08
484.650000	2.47252e-08
484.600000	2.47726e-08
484.550000	2.482e-08
484.500000	2.48676e-08
484.450000	2.49152e-08
484.400000	2.49629e-08
484.350000	2.50107e-08
484.300000	2.50586e-08
484.250000	2.51066e-08
484.200000	2.51547e-08
484.150000	2.52029e-08
484.100000	2.52511e-08
484.050000	2.52995e-08
484.000000	2.53479e-08
483.950000	2.53965e-08
483.900000	2.54451e-08
483.850000	2.54939e-08
483.800000	2.55427e-08
483.750000	2.55916e-08
483.700000	2.56406e-08
483.650000	2.56897e-08
483.600000	2.57389e-08
483.550000	2.57882e-08
483.500000	2.58376e-08
483.450000	2.58871e-08
483.400000	2.59367e-08
483.350000	2.59863e-08
483.300000	2.60361e-08
483.250000	2.6086e-08
483.200000	2.61359e-08
483.150000	2.6186e-08
483.100000	2.62361e-08
483.050000	2.62864e-08
483.000000	2.63367e-08
482.950000	2.63872e-08
482.900000	2.64377e-08
482.850000	2.64883e-08
482.800000	2.6539e-08
482.750000	2.65899e-08
482.700000	2.66408e-08
482.650000	2.66918e-08
482.600000	2.67429e-08
482.550000	2.67941e-08
482.500000	2.68455e-08
482.450000	2.68969e-08
482.400000	2.69484e-08
482.350000	2.7e-08
482.300000	2.70517e-08
482.250000	2.71035e-08
482.200000	2.71554e-08
482.150000	2.72074e-08
482.100000	2.72595e-08
482.050000	2.73117e-08
482.000000	2.7364e-08
481.950000	2.74164e-08
481.900000	2.74689e-08
481.850000	2.75215e-08
481.800000	2.75742e-08
481.750000	2.7627e-08
481.700000	2.768e-08
481.650000	2.7733e-08
481.600000	2.77861e-08
481.550000	2.78393e-08
481.500000	2.78926e-08
481.450000	2.7946e-08
481.400000	2.79995e-08
481.350000	2.80531e-08
481.300000	2.81069e-08
481.250000	2.81607e-08
481.200000	2.82146e-08
481.150000	2.82687e-08
481.100000	2.83228e-08
481.050000	2.8377e-08
481.000000	2.84314e-08
480.950000	2.84858e-08
480.900000	2.85404e-08
480.850000	2.8595e-08
480.800000	2.86498e-08
480.750000	2.87046e-08
480.700000	2.87596e-08
480.650000	2.88147e-08
480.600000	2.88699e-08
480.550000	2.89252e-08
480.500000	2.89805e-08
480.450000	2.9036e-08
480.400000	2.90916e-08
480.350000	2.91474e-08
480.300000	2.92032e-08
480.250000	2.92591e-08
480.200000	2.93151e-08
480.150000	2.93713e-08
480.100000	2.94275e-08
480.050000	2.94839e-08
480.000000	2.95403e-08
479.950000	2.95969e-08
479.900000	2.96536e-08
479.850000	2.97103e-08
479.800000	2.97672e-08
479.750000	2.98242e-08
479.700000	2.98814e-08
479.650000	2.99386e-08
479.600000	2.99959e-08
479.550000	3.00533e-08
479.500000	3.01109e-08
479.450000	3.01686e-08
479.400000	3.02263e-08
479.350000	3.02842e-08
479.300000	3.03422e-08
479.250000	3.04003e-08
479.200000	3.04585e-08
479.150000	3.05168e-08
479.100000	3.05753e-08
479.050000	3.06338e-08
479.000000	3.06925e-08
478.950000	3.07513e-08
478.900000	3.08101e-08
478.850000	3.08691e-08
478.800000	3.09283e-08
478.750000	3.09875e-08
478.700000	3.10468e-08
478.650000	3.11063e-08
478.600000	3.11658e-08
478.550000	3.12255e-08
478.500000	3.12853e-08
478.450000	3.13452e-08
478.400000	3.14052e-08
478.350000	3.14654e-08
478.300000	3.15256e-08
478.250000	3.1586e-08
478.200000	3.16465e-08
478.150000	3.17071e-08
478.100000	3.17678e-08
478.050000	3.18286e-08
478.000000	3.18896e-08
477.950000	3.19506e-08
477.900000	3.20118e-08
477.850000	3.20731e-08
477.800000	3.21345e-08
477.750000	3.2196e-08
477.700000	3.22577e-08
477.650000	3.23195e-08
477.600000	3.23813e-08
477.550000	3.24433e-08
477.500000	3.25055e-08
477.450000	3.25677e-08
477.400000	3.26301e-08
477.350000	3.26926e-08
477.300000	3.27552e-08
477.250000	3.28179e-08
477.200000	3.28807e-08
477.150000	3.29437e-08
477.100000	3.30068e-08
477.050000	3.307e-08
477.000000	3.31333e-08
476.950000	3.31967e-08
476.900000	3.32603e-08
476.850000	3.3324e-08
476.800000	3.33878e-08
476.750000	3.34517e-08
476.700000	3.35158e-08
476.650000	3.35799e-08
476.600000	3.36442e-08
476.550000	3.37086e-08
476.500000	3.37732e-08
476.450000	3.38379e-08
476.400000	3.39027e-08
476.350000	3.39676e-08
476.300000	3.40326e-08
476.250000	3.40978e-08
476.200000	3.41631e-08
476.150000	3.42285e-08
476.100000	3.4294e-08
476.050000	3.43597e-08
476.000000	3.44255e-08
475.950000	3.44914e-08
475.900000	3.45574e-08
475.850000	3.46236e-08
475.800000	3.46899e-08
475.750000	3.47563e-08
475.700000	3.48228e-08
475.650000	3.48895e-08
475.600000	3.49563e-08
475.550000	3.50233e-08
475.500000	3.50903e-08
475.450000	3.51575e-08
475.400000	3.52248e-08
475.350000	3.52923e-08
475.300000	3.53598e-08
475.250000	3.54275e-08
475.200000	3.54954e-08
475.150000	3.55633e-08
475.100000	3.56314e-08
475.050000	3.56996e-08
475.000000	3.5768e-08
474.950000	3.58365e-08
474.900000	3.59051e-08
474.850000	3.59738e-08
474.800000	3.60427e-08
474.750000	3.61117e-08
474.700000	3.61809e-08
474.650000	3.62501e-08
474.600000	3.63196e-08
474.550000	3.63891e-08
474.500000	3.64588e-08
474.450000	3.65286e-08
474.400000	3.65985e-08
474.350000	3.66686e-08
474.300000	3.67388e-08
474.250000	3.68091e-08
474.200000	3.68796e-08
474.150000	3.69502e-08
474.100000	3.7021e-08
474.050000	3.70918e-08
474.000000	3.71629e-08
473.950000	3.7234e-08
473.900000	3.73053e-08
473.850000	3.73767e-08
473.800000	3.74483e-08
473.750000	3.752e-08
473.700000	3.75918e-08
473.650000	3.76638e-08
473.600000	3.77359e-08
473.550000	3.78081e-08
473.500000	3.78805e-08
473.450000	3.79531e-08
473.400000	3.80257e-08
473.350000	3.80985e-08
473.300000	3.81715e-08
473.250000	3.82445e-08
473.200000	3.83178e-08
473.150000	3.83911e-08
473.100000	3.84646e-08
473.050000	3.85383e-08
473.000000	3.86121e-08
472.950000	3.8686e-08
472.900000	3.876e-08
472.850000	3.88343e-08
472.800000	3.89086e-08
472.750000	3.89831e-08
472.700000	3.90577e-08
472.650000	3.91325e-08
472.600000	3.92074e-08
472.550000	3.92825e-08
472.500000	3.93577e-08
472.450000	3.9433e-08
472.400000	3.95085e-08
472.350000	3.95842e-08
472.300000	3.966e-08
472.250000	3.97359e-08
472.200000	3.9812e-08
472.150000	3.98882e-08
472.100000	3.99646e-08
472.050000	4.00411e-08
472.000000	4.01177e-08
471.950000	4.01945e-08
471.900000	4.02715e-08
471.850000	4.03486e-08
471.800000	4.04258e-08
471.750000	4.05032e-08
471.700000	4.05808e-08
471.650000	4.06585e-08
471.600000	4.07363e-08
471.550000	4.08143e-08
471.500000	4.08924e-08
471.450000	4.09707e-08
471.400000	4.10491e-08
471.350000	4.11277e-08
471.300000	4.12065e-08
471.250000	4.12853e-08
471.200000	4.13644e-08
471.150000	4.14436e-08
471.100000	4.15229e-08
471.050000	4.16024e-08
471.000000	4.16821e-08
470.950000	4.17619e-08
470.900000	4.18418e-08
470.850000	4.19219e-08
470.800000	4.20022e-08
470.750000	4.20826e-08
470.700000	4.21631e-08
470.650000	4.22439e-08
470.600000	4.23247e-08
470.550000	4.24057e-08
470.500000	4.24869e-08
470.450000	4.25683e-08
470.400000	4.26498e-08
470.350000	4.27314e-08
470.300000	4.28132e-08
470.250000	4.28952e-08
470.200000	4.29773e-08
470.150000	4.30596e-08
470.100000	4.3142e-08
470.050000	4.32246e-08
470.000000	4.33073e-08
469.950000	4.33902e-08
469.900000	4.34733e-08
469.850000	4.35565e-08
469.800000	4.36399e-08
469.750000	4.37235e-08
469.700000	4.38072e-08
469.650000	4.3891e-08
469.600000	4.3975e-08
469.550000	4.40592e-08
469.500000	4.41436e-08
469.450000	4.42281e-08
469.400000	4.43127e-08
469.350000	4.43976e-08
469.300000	4.44826e-08
469.250000	4.45677e-08
469.200000	4.4653e-08
469.150000	4.47385e-08
469.100000	4.48242e-08
469.050000	4.491e-08
469.000000	4.49959e-08
468.950000	4.50821e-08
468.900000	4.51684e-08
468.850000	4.52548e-08
468.800000	4.53415e-08
468.750000	4.54283e-08
468.700000	4.55152e-08
468.650000	4.56024e-08
468.600000	4.56896e-08
468.550000	4.57771e-08
468.500000	4.58647e-08
468.450000	4.59525e-08
468.400000	4.60405e-08
468.350000	4.61286e-08
468.300000	4.62169e-08
468.250000	4.63054e-08
468.200000	4.63941e-08
468.150000	4.64829e-08
468.100000	4.65718e-08
468.050000	4.6661e-08
468.000000	4.67503e-08
467.950000	4.68398e-08
467.900000	4.69295e-08
467.850000	4.70193e-08
467.800000	4.71093e-08
467.750000	4.71995e-08
467.700000	4.72898e-08
467.650000	4.73804e-08
467.600000	4.74711e-08
467.550000	4.75619e-08
467.500000	4.7653e-08
467.450000	4.77442e-08
467.400000	4.78356e-08
467.350000	4.79271e-08
467.300000	4.80189e-08
467.250000	4.81108e-08
467.200000	4.82029e-08
467.150000	4.82952e-08
467.100000	4.83876e-08
467.050000	4.84802e-08
467.000000	4.8573e-08
466.950000	4.8666e-08
466.900000	4.87592e-08
466.850000	4.88525e-08
466.800000	4.8946e-08
466.750000	4.90397e-08
466.700000	4.91336e-08
466.650000	4.92276e-08
466.600000	4.93219e-08
466.550000	4.94163e-08
466.500000	4.95109e-08
466.450000	4.96056e-08
466.400000	4.97006e-08
466.350000	4.97957e-08
466.300000	4.9891e-08
466.250000	4.99865e-08
466.200000	5.00822e-08
466.150000	5.01781e-08
466.100000	5.02741e-08
466.050000	5.03703e-08
466.000000	5.04668e-08
465.950000	5.05634e-08
465.900000	5.06601e-08
465.850000	5.07571e-08
465.800000	5.08543e-08
465.750000	5.09516e-08
465.700000	5.10491e-08
465.650000	5.11468e-08
465.600000	5.12447e-08
465.550000	5.13428e-08
465.500000	5.14411e-08
465.450000	5.15396e-08
465.400000	5.16382e-08
465.350000	5.17371e-08
465.300000	5.18361e-08
465.250000	5.19353e-08
465.200000	5.20347e-08
465.150000	5.21343e-08
465.100000	5.22341e-08
465.050000	5.23341e-08
465.000000	5.24342e-08
464.950000	5.25346e-08
464.900000	5.26352e-08
464.850000	5.27359e-08
464.800000	5.28369e-08
464.750000	5.2938e-08
464.700000	5.30393e-08
464.650000	5.31408e-08
464.600000	5.32425e-08
464.550000	5.33444e-08
464.500000	5.34466e-08
464.450000	5.35488e-08
464.400000	5.36513e-08
464.350000	5.3754e-08
464.300000	5.38569e-08
464.250000	5.396e-08
464.200000	5.40633e-08
464.150000	5.41668e-08
464.100000	5.42704e-08
464.050000	5.43743e-08
464.000000	5.44784e-08
463.950000	5.45826e-08
463.900000	5.46871e-08
463.850000	5.47918e-08
463.800000	5.48967e-08
463.750000	5.50017e-08
463.700000	5.5107e-08
463.650000	5.52125e-08
463.600000	5.53181e-08
463.550000	5.5424e-08
463.500000	5.55301e-08
463.450000	5.56364e-08
463.400000	5.57429e-08
463.350000	5.58496e-08
463.300000	5.59565e-08
463.250000	5.60636e-08
463.200000	5.61709e-08
463.150000	5.62784e-08
463.100000	5.63861e-08
463.050000	5.6494e-08
463.000000	5.66021e-08
462.950000	5.67105e-08
462.900000	5.6819e-08
462.850000	5.69277e-08
462.800000	5.70367e-08
462.750000	5.71459e-08
462.700000	5.72552e-08
462.650000	5.73648e-08
462.600000	5.74746e-08
462.550000	5.75846e-08
462.500000	5.76948e-08
462.450000	5.78052e-08
462.400000	5.79159e-08
462.350000	5.80267e-08
462.300000	5.81378e-08
462.250000	5.8249e-08
462.200000	5.83605e-08
462.150000	5.84722e-08
462.100000	5.85841e-08
462.050000	5.86962e-08
462.000000	5.88086e-08
461.950000	5.89211e-08
461.900000	5.90339e-08
461.850000	5.91469e-08
461.800000	5.92601e-08
461.750000	5.93735e-08
461.700000	5.94871e-08
461.650000	5.9601e-08
461.600000	5.9715e-08
461.550000	5.98293e-08
461.500000	5.99438e-08
461.450000	6.00586e-08
461.400000	6.01735e-08
461.350000	6.02887e-08
461.300000	6.0404e-08
461.250000	6.05196e-08
461.200000	6.06355e-08
461.150000	6.07515e-08
461.100000	6.08678e-08
461.050000	6.09843e-08
461.000000	6.1101e-08
460.950000	6.12179e-08
460.900000	6.13351e-08
460.850000	6.14524e-08
460.800000	6.15701e-08
460.750000	6.16879e-08
460.700000	6.18059e-08
460.650000	6.19242e-08
460.600000	6.20427e-08
460.550000	6.21615e-08
460.500000	6.22804e-08
460.450000	6.23996e-08
460.400000	6.2519e-08
460.350000	6.26387e-08
460.300000	6.27586e-08
460.250000	6.28787e-08
460.200000	6.2999e-08
460.150000	6.31196e-08
460.100000	6.32404e-08
460.050000	6.33614e-08
460.000000	6.34826e-08
459.950000	6.36041e-08
459.900000	6.37259e-08
459.850000	6.38478e-08
459.800000	6.397e-08
459.750000	6.40924e-08
459.700000	6.42151e-08
459.650000	6.4338e-08
459.600000	6.44611e-08
459.550000	6.45844e-08
459.500000	6.4708e-08
459.450000	6.48319e-08
459.400000	6.49559e-08
459.350000	6.50802e-08
459.300000	6.52048e-08
459.250000	6.53296e-08
459.200000	6.54546e-08
459.150000	6.55798e-08
459.100000	6.57053e-08
459.050000	6.58311e-08
459.000000	6.59571e-08
458.950000	6.60833e-08
458.900000	6.62097e-08
458.850000	6.63364e-08
458.800000	6.64634e-08
458.750000	6.65906e-08
458.700000	6.6718e-08
458.650000	6.68457e-08
458.600000	6.69736e-08
458.550000	6.71018e-08
458.500000	6.72302e-08
458.450000	6.73588e-08
458.400000	6.74877e-08
458.350000	6.76169e-08
458.300000	6.77463e-08
458.250000	6.78759e-08
458.200000	6.80058e-08
458.150000	6.81359e-08
458.100000	6.82663e-08
458.050000	6.8397e-08
458.000000	6.85278e-08
457.950000	6.8659e-08
457.900000	6.87904e-08
457.850000	6.8922e-08
457.800000	6.90539e-08
457.750000	6.9186e-08
457.700000	6.93184e-08
457.650000	6.94511e-08
457.600000	6.9584e-08
457.550000	6.97171e-08
457.500000	6.98505e-08
457.450000	6.99842e-08
457.400000	7.01181e-08
457.350000	7.02523e-08
457.300000	7.03867e-08
457.250000	7.05214e-08
457.200000	7.06563e-08
457.150000	7.07916e-08
457.100000	7.0927e-08
457.050000	7.10627e-08
457.000000	7.11987e-08
456.950000	7.1335e-08
456.900000	7.14715e-08
456.850000	7.16082e-08
456.800000	7.17452e-08
456.750000	7.18825e-08
456.700000	7.20201e-08
456.650000	7.21579e-08
456.600000	7.2296e-08
456.550000	7.24343e-08
456.500000	7.25729e-08
456.450000	7.27118e-08
456.400000	7.28509e-08
456.350000	7.29903e-08
456.300000	7.313e-08
456.250000	7.32699e-08
456.200000	7.34101e-08
456.150000	7.35506e-08
456.100000	7.36913e-08
456.050000	7.38323e-08
456.000000	7.39736e-08
455.950000	7.41151e-08
455.900000	7.4257e-08
455.850000	7.4399e-08
455.800000	7.45414e-08
455.750000	7.4684e-08
455.700000	7.48269e-08
455.650000	7.49701e-08
455.600000	7.51136e-08
455.550000	7.52573e-08
455.500000	7.54013e-08
455.450000	7.55456e-08
455.400000	7.56901e-08
455.350000	7.58349e-08
455.300000	7.59801e-08
455.250000	7.61254e-08
455.200000	7.62711e-08
455.150000	7.6417e-08
455.100000	7.65632e-08
455.050000	7.67097e-08
455.000000	7.68565e-08
454.950000	7.70036e-08
454.900000	7.71509e-08
454.850000	7.72985e-08
454.800000	7.74464e-08
454.750000	7.75946e-08
454.700000	7.77431e-08
454.650000	7.78918e-08
454.600000	7.80409e-08
454.550000	7.81902e-08
454.500000	7.83398e-08
454.450000	7.84897e-08
454.400000	7.86399e-08
454.350000	7.87903e-08
454.300000	7.89411e-08
454.250000	7.90921e-08
454.200000	7.92435e-08
454.150000	7.93951e-08
454.100000	7.9547e-08
454.050000	7.96992e-08
454.000000	7.98517e-08
453.950000	8.00045e-08
453.900000	8.01575e-08
453.850000	8.03109e-08
453.800000	8.04646e-08
453.750000	8.06185e-08
453.700000	8.07728e-08
453.650000	8.09273e-08
453.600000	8.10822e-08
453.550000	8.12373e-08
453.500000	8.13927e-08
453.450000	8.15485e-08
453.400000	8.17045e-08
453.350000	8.18608e-08
453.300000	8.20174e-08
453.250000	8.21743e-08
453.200000	8.23316e-08
453.150000	8.24891e-08
453.100000	8.26469e-08
453.050000	8.2805e-08
453.000000	8.29635e-08
452.950000	8.31222e-08
452.900000	8.32812e-08
452.850000	8.34406e-08
452.800000	8.36002e-08
452.750000	8.37602e-08
452.700000	8.39204e-08
452.650000	8.4081e-08
452.600000	8.42418e-08
452.550000	8.4403e-08
452.500000	8.45645e-08
452.450000	8.47263e-08
452.400000	8.48884e-08
452.350000	8.50508e-08
452.300000	8.52135e-08
452.250000	8.53766e-08
452.200000	8.55399e-08
452.150000	8.57036e-08
452.100000	8.58675e-08
452.050000	8.60318e-08
452.000000	8.61964e-08
451.950000	8.63613e-08
451.900000	8.65265e-08
451.850000	8.66921e-08
451.800000	8.68579e-08
451.750000	8.70241e-08
451.700000	8.71906e-08
451.650000	8.73574e-08
451.600000	8.75245e-08
451.550000	8.7692e-08
451.500000	8.78598e-08
451.450000	8.80278e-08
451.400000	8.81963e-08
451.350000	8.8365e-08
451.300000	8.8534e-08
451.250000	8.87034e-08
451.200000	8.88731e-08
451.150000	8.90431e-08
451.100000	8.92135e-08
451.050000	8.93842e-08
451.000000	8.95552e-08
450.950000	8.97265e-08
450.900000	8.98982e-08
450.850000	9.00702e-08
450.800000	9.02425e-08
450.750000	9.04151e-08
450.700000	9.05881e-08
450.650000	9.07614e-08
450.600000	9.0935e-08
450.550000	9.1109e-08
450.500000	9.12833e-08
450.450000	9.14579e-08
450.400000	9.16329e-08
450.350000	9.18082e-08
450.300000	9.19838e-08
450.250000	9.21598e-08
450.200000	9.23361e-08
450.150000	9.25127e-08
450.100000	9.26897e-08
450.050000	9.28671e-08
450.000000	9.30447e-08
449.950000	9.32227e-08
449.900000	9.34011e-08
449.850000	9.35797e-08
449.800000	9.37588e-08
449.750000	9.39381e-08
449.700000	9.41178e-08
449.650000	9.42979e-08
449.600000	9.44783e-08
449.550000	9.4659e-08
449.500000	9.48401e-08
449.450000	9.50215e-08
449.400000	9.52033e-08
449.350000	9.53854e-08
449.300000	9.55679e-08
449.250000	9.57507e-08
449.200000	9.59339e-08
449.150000	9.61174e-08
449.100000	9.63013e-08
449.050000	9.64855e-08
449.000000	9.66701e-08
448.950000	9.6855e-08
448.900000	9.70403e-08
448.850000	9.72259e-08
448.800000	9.74119e-08
448.750000	9.75983e-08
448.700000	9.7785e-08
448.650000	9.7972e-08
448.600000	9.81594e-08
448.550000	9.83472e-08
448.500000	9.85353e-08
448.450000	9.87238e-08
448.400000	9.89127e-08
448.350000	9.91019e-08
448.300000	9.92915e-08
448.250000	9.94814e-08
448.200000	9.96717e-08
448.150000	9.98624e-08
448.100000	1.00053e-07
448.050000	1.00245e-07
448.000000	1.00437e-07
447.950000	1.00629e-07
447.900000	1.00821e-07
447.850000	1.01014e-07
447.800000	1.01207e-07
447.750000	1.01401e-07
447.700000	1.01595e-07
447.650000	1.01789e-07
447.600000	1.01984e-07
447.550000	1.02179e-07
447.500000	1.02374e-07
447.450000	1.0257e-07
447.400000	1.02766e-07
447.350000	1.02963e-07
447.300000	1.0316e-07
447.250000	1.03357e-07
447.200000	1.03555e-07
447.150000	1.03753e-07
447.100000	1.03952e-07
447.050000	1.0415e-07
447.000000	1.0435e-07
446.950000	1.04549e-07
446.900000	1.04749e-07
446.850000	1.0495e-07
446.800000	1.0515e-07
446.750000	1.05351e-07
446.700000	1.05553e-07
446.650000	1.05755e-07
446.600000	1.05957e-07
446.550000	1.0616e-07
446.500000	1.06363e-07
446.450000	1.06566e-07
446.400000	1.0677e-07
446.350000	1.06974e-07
446.300000	1.07179e-07
446.250000	1.07384e-07
446.200000	1.07589e-07
446.150000	1.07795e-07
446.100000	1.08001e-07
446.050000	1.08208e-07
446.000000	1.08415e-07
445.950000	1.08622e-07
445.900000	1.0883e-07
445.850000	1.09038e-07
445.800000	1.09247e-07
445.750000	1.09456e-07
445.700000	1.09665e-07
445.650000	1.09875e-07
445.600000	1.10085e-07
445.550000	1.10296e-07
445.500000	1.10507e-07
445.450000	1.10718e-07
445.400000	1.1093e-07
445.350000	1.11142e-07
445.300000	1.11355e-07
445.250000	1.11568e-07
445.200000	1.11781e-07
445.150000	1.11995e-07
445.100000	1.12209e-07
445.050000	1.12424e-07
445.000000	1.12639e-07
444.950000	1.12854e-07
444.900000	1.1307e-07
444.850000	1.13286e-07
444.800000	1.13503e-07
444.750000	1.1372e-07
444.700000	1.13937e-07
444.650000	1.14155e-07
444.600000	1.14374e-07
444.550000	1.14592e-07
444.500000	1.14812e-07
444.450000	1.15031e-07
444.400000	1.15251e-07
444.350000	1.15472e-07
444.300000	1.15693e-07
444.250000	1.15914e-07
444.200000	1.16136e-07
444.150000	1.16358e-07
444.100000	1.1658e-07
444.050000	1.16803e-07
444.000000	1.17027e-07
443.950000	1.1725e-07
443.900000	1.17475e-07
443.850000	1.17699e-07
443.800000	1.17924e-07
443.750000	1.1815e-07
443.700000	1.18376e-07
443.650000	1.18602e-07
443.600000	1.18829e-07
443.550000	1.19056e-07
443.500000	1.19284e-07
443.450000	1.19512e-07
443.400000	1.19741e-07
443.350000	1.1997e-07
443.300000	1.20199e-07
443.250000	1.20429e-07
443.200000	1.2066e-07
443.150000	1.2089e-07
443.100000	1.21122e-07
443.050000	1.21353e-07
443.000000	1.21585e-07
442.950000	1.21818e-07
442.900000	1.22051e-07
442.850000	1.22284e-07
442.800000	1.22518e-07
442.750000	1.22752e-07
442.700000	1.22987e-07
442.650000	1.23222e-07
442.600000	1.23458e-07
442.550000	1.23694e-07
442.500000	1.23931e-07
442.450000	1.24168e-07
442.400000	1.24405e-07
442.350000	1.24643e-07
442.300000	1.24882e-07
442.250000	1.2512e-07
442.200000	1.2536e-07
442.150000	1.25599e-07
442.100000	1.2584e-07
442.050000	1.2608e-07
442.000000	1.26321e-07
441.950000	1.26563e-07
441.900000	1.26805e-07
441.850000	1.27048e-07
441.800000	1.27291e-07
441.750000	1.27534e-07
441.700000	1.27778e-07
441.650000	1.28022e-07
441.600000	1.28267e-07
441.550000	1.28512e-07
441.500000	1.28758e-07
441.450000	1.29004e-07
441.400000	1.29251e-07
441.350000	1.29498e-07
441.300000	1.29746e-07
441.250000	1.29994e-07
441.200000	1.30243e-07
441.150000	1.30492e-07
441.100000	1.30741e-07
441.050000	1.30991e-07
441.000000	1.31242e-07
440.950000	1.31493e-07
440.900000	1.31744e-07
440.850000	1.31996e-07
440.800000	1.32249e-07
440.750000	1.32502e-07
440.700000	1.32755e-07
440.650000	1.33009e-07
440.600000	1.33263e-07
440.550000	1.33518e-07
440.500000	1.33773e-07
440.450000	1.34029e-07
440.400000	1.34286e-07
440.350000	1.34542e-07
440.300000	1.348e-07
440.250000	1.35057e-07
440.200000	1.35316e-07
440.150000	1.35574e-07
440.100000	1.35834e-07
440.050000	1.36093e-07
440.000000	1.36354e-07
439.950000	1.36614e-07
439.900000	1.36876e-07
439.850000	1.37137e-07
439.800000	1.374e-07
439.750000	1.37662e-07
439.700000	1.37926e-07
439.650000	1.38189e-07
439.600000	1.38454e-07
439.550000	1.38718e-07
439.500000	1.38984e-07
439.450000	1.3925e-07
439.400000	1.39516e-07
439.350000	1.39783e-07
439.300000	1.4005e-07
439.250000	1.40318e-07
439.200000	1.40586e-07
439.150000	1.40855e-07
439.100000	1.41124e-07
439.050000	1.41394e-07
439.000000	1.41664e-07
438.950000	1.41935e-07
438.900000	1.42207e-07
438.850000	1.42479e-07
438.800000	1.42751e-07
438.750000	1.43024e-07
438.700000	1.43298e-07
438.650000	1.43572e-07
438.600000	1.43846e-07
438.550000	1.44121e-07
438.500000	1.44397e-07
438.450000	1.44673e-07
438.400000	1.4495e-07
438.350000	1.45227e-07
438.300000	1.45504e-07
438.250000	1.45783e-07
438.200000	1.46061e-07
438.150000	1.46341e-07
438.100000	1.46621e-07
438.050000	1.46901e-07
438.000000	1.47182e-07
437.950000	1.47463e-07
437.900000	1.47745e-07
437.850000	1.48028e-07
437.800000	1.48311e-07
437.750000	1.48594e-07
437.700000	1.48879e-07
437.650000	1.49163e-07
437.600000	1.49448e-07
437.550000	1.49734e-07
437.500000	1.5002e-07
437.450000	1.50307e-07
437.400000	1.50595e-07
437.350000	1.50883e-07
437.300000	1.51171e-07
437.250000	1.5146e-07
437.200000	1.5175e-07
437.150000	1.5204e-07
437.100000	1.52331e-07
437.050000	1.52622e-07
437.000000	1.52914e-07
436.950000	1.53206e-07
436.900000	1.53499e-07
436.850000	1.53793e-07
436.800000	1.54087e-07
436.750000	1.54381e-07
436.700000	1.54677e-07
436.650000	1.54972e-07
436.600000	1.55269e-07
436.550000	1.55565e-07
436.500000	1.55863e-07
436.450000	1.56161e-07
436.400000	1.5646e-07
436.350000	1.56759e-07
436.300000	1.57058e-07
436.250000	1.57359e-07
436.200000	1.5766e-07
436.150000	1.57961e-07
436.100000	1.58263e-07
436.050000	1.58566e-07
436.000000	1.58869e-07
435.950000	1.59173e-07
435.900000	1.59477e-07
435.850000	1.59782e-07
435.800000	1.60087e-07
435.750000	1.60393e-07
435.700000	1.607e-07
435.650000	1.61007e-07
435.600000	1.61315e-07
435.550000	1.61624e-07
435.500000	1.61933e-07
435.450000	1.62242e-07
435.400000	1.62552e-07
435.350000	1.62863e-07
435.300000	1.63175e-07
435.250000	1.63487e-07
435.200000	1.63799e-07
435.150000	1.64112e-07
435.100000	1.64426e-07
435.050000	1.6474e-07
435.000000	1.65055e-07
434.950000	1.65371e-07
434.900000	1.65687e-07
434.850000	1.66004e-07
434.800000	1.66321e-07
434.750000	1.66639e-07
434.700000	1.66958e-07
434.650000	1.67277e-07
434.600000	1.67597e-07
434.550000	1.67917e-07
434.500000	1.68238e-07
434.450000	1.6856e-07
434.400000	1.68882e-07
434.350000	1.69205e-07
434.300000	1.69529e-07
434.250000	1.69853e-07
434.200000	1.70178e-07
434.150000	1.70503e-07
434.100000	1.70829e-07
434.050000	1.71156e-07
434.000000	1.71483e-07
433.950000	1.71811e-07
433.900000	1.72139e-07
433.850000	1.72468e-07
433.800000	1.72798e-07
433.750000	1.73128e-07
433.700000	1.73459e-07
433.650000	1.73791e-07
433.600000	1.74123e-07
433.550000	1.74456e-07
433.500000	1.7479e-07
433.450000	1.75124e-07
433.400000	1.75458e-07
433.350000	1.75794e-07
433.300000	1.7613e-07
433.250000	1.76467e-07
433.200000	1.76804e-07
433.150000	1.77142e-07
433.100000	1.77481e-07
433.050000	1.7782e-07
433.000000	1.7816e-07
432.950000	1.78501e-07
432.900000	1.78842e-07
432.850000	1.79184e-07
432.800000	1.79526e-07
432.750000	1.7987e-07
432.700000	1.80213e-07
432.650000	1.80558e-07
432.600000	1.80903e-07
432.550000	1.81249e-07
432.500000	1.81595e-07
432.450000	1.81943e-07
432.400000	1.8229e-07
432.350000	1.82639e-07
432.300000	1.82988e-07
432.250000	1.83338e-07
432.200000	1.83688e-07
432.150000	1.84039e-07
432.100000	1.84391e-07
432.050000	1.84744e-07
432.000000	1.85097e-07
431.950000	1.85451e-07
431.900000	1.85805e-07
431.850000	1.86161e-07
431.800000	1.86516e-07
431.750000	1.86873e-07
431.700000	1.8723e-07
431.650000	1.87588e-07
431.600000	1.87947e-07
431.550000	1.88306e-07
431.500000	1.88666e-07
431.450000	1.89027e-07
431.400000	1.89388e-07
431.350000	1.8975e-07
431.300000	1.90113e-07
431.250000	1.90476e-07
431.200000	1.9084e-07
431.150000	1.91205e-07
431.100000	1.91571e-07
431.050000	1.91937e-07
431.000000	1.92304e-07
430.950000	1.92671e-07
430.900000	1.9304e-07
430.850000	1.93409e-07
430.800000	1.93778e-07
430.750000	1.94149e-07
430.700000	1.9452e-07
430.650000	1.94892e-07
430.600000	1.95264e-07
430.550000	1.95638e-07
430.500000	1.96012e-07
430.450000	1.96386e-07
430.400000	1.96762e-07
430.350000	1.97138e-07
430.300000	1.97515e-07
430.250000	1.97892e-07
430.200000	1.9827e-07
430.150000	1.98649e-07
430.100000	1.99029e-07
430.050000	1.9941e-07
430.000000	1.99791e-07
429.950000	2.00173e-07
429.900000	2.00555e-07
429.850000	2.00939e-07
429.800000	2.01323e-07
429.750000	2.01708e-07
429.700000	2.02093e-07
429.650000	2.02479e-07
429.600000	2.02867e-07
429.550000	2.03254e-07
429.500000	2.03643e-07
429.450000	2.04032e-07
429.400000	2.04422e-07
429.350000	2.04813e-07
429.300000	2.05204e-07
429.250000	2.05597e-07
429.200000	2.0599e-07
429.150000	2.06383e-07
429.100000	2.06778e-07
429.050000	2.07173e-07
429.000000	2.07569e-07
428.950000	2.07966e-07
428.900000	2.08363e-07
428.850000	2.08762e-07
428.800000	2.09161e-07
428.750000	2.0956e-07
428.700000	2.09961e-07
428.650000	2.10362e-07
428.600000	2.10764e-07
428.550000	2.11167e-07
428.500000	2.11571e-07
428.450000	2.11975e-07
428.400000	2.1238e-07
428.350000	2.12786e-07
428.300000	2.13193e-07
428.250000	2.136e-07
428.200000	2.14009e-07
428.150000	2.14418e-07
428.100000	2.14828e-07
428.050000	2.15238e-07
428.000000	2.1565e-07
427.950000	2.16062e-07
427.900000	2.16475e-07
427.850000	2.16889e-07
427.800000	2.17303e-07
427.750000	2.17718e-07
427.700000	2.18135e-07
427.650000	2.18551e-07
427.600000	2.18969e-07
427.550000	2.19388e-07
427.500000	2.19807e-07
427.450000	2.20227e-07
427.400000	2.20648e-07
427.350000	2.2107e-07
427.300000	2.21492e-07
427.250000	2.21916e-07
427.200000	2.2234e-07
427.150000	2.22765e-07
427.100000	2.2319e-07
427.050000	2.23617e-07
427.000000	2.24044e-07
426.950000	2.24473e-07
426.900000	2.24902e-07
426.850000	2.25332e-07
426.800000	2.25762e-07
426.750000	2.26194e-07
426.700000	2.26626e-07
426.650000	2.27059e-07
426.600000	2.27493e-07
426.550000	2.27928e-07
426.500000	2.28363e-07
426.450000	2.288e-07
426.400000	2.29237e-07
426.350000	2.29675e-07
426.300000	2.30114e-07
426.250000	2.30554e-07
426.200000	2.30995e-07
426.150000	2.31436e-07
426.100000	2.31878e-07
426.050000	2.32322e-07
426.000000	2.32766e-07
425.950000	2.33211e-07
425.900000	2.33656e-07
425.850000	2.34103e-07
425.800000	2.3455e-07
425.750000	2.34998e-07
425.700000	2.35448e-07
425.650000	2.35898e-07
425.600000	2.36348e-07
425.550000	2.368e-07
425.500000	2.37253e-07
425.450000	2.37706e-07
425.400000	2.3816e-07
425.350000	2.38615e-07
425.300000	2.39071e-07
425.250000	2.39528e-07
425.200000	2.39986e-07
425.150000	2.40445e-07
425.100000	2.40904e-07
425.050000	2.41365e-07
425.000000	2.41826e-07
424.950000	2.42288e-07
424.900000	2.42751e-07
424.850000	2.43215e-07
424.800000	2.4368e-07
424.750000	2.44146e-07
424.700000	2.44612e-07
424.650000	2.4508e-07
424.600000	2.45548e-07
424.550000	2.46017e-07
424.500000	2.46487e-07
424.450000	2.46958e-07
424.400000	2.4743e-07
424.350000	2.47903e-07
424.300000	2.48377e-07
424.250000	2.48852e-07
424.200000	2.49327e-07
424.150000	2.49804e-07
424.100000	2.50281e-07
424.050000	2.50759e-07
424.000000	2.51238e-07
423.950000	2.51719e-07
423.900000	2.522e-07
423.850000	2.52682e-07
423.800000	2.53164e-07
423.750000	2.53648e-07
423.700000	2.54133e-07
423.650000	2.54619e-07
423.600000	2.55105e-07
423.550000	2.55593e-07
423.500000	2.56081e-07
423.450000	2.5657e-07
423.400000	2.57061e-07
423.350000	2.57552e-07
423.300000	2.58044e-07
423.250000	2.58537e-07
423.200000	2.59031e-07
423.150000	2.59526e-07
423.100000	2.60022e-07
423.050000	2.60519e-07
423.000000	2.61017e-07
422.950000	2.61516e-07
422.900000	2.62015e-07
422.850000	2.62516e-07
422.800000	2.63018e-07
422.750000	2.6352e-07
422.700000	2.64024e-07
422.650000	2.64528e-07
422.600000	2.65034e-07
422.550000	2.6554e-07
422.500000	2.66048e-07
422.450000	2.66556e-07
422.400000	2.67065e-07
422.350000	2.67576e-07
422.300000	2.68087e-07
422.250000	2.68599e-07
422.200000	2.69113e-07
422.150000	2.69627e-07
422.100000	2.70142e-07
422.050000	2.70658e-07
422.000000	2.71175e-07
421.950000	2.71694e-07
421.900000	2.72213e-07
421.850000	2.72733e-07
421.800000	2.73254e-07
421.750000	2.73776e-07
421.700000	2.74299e-07
421.650000	2.74823e-07
421.600000	2.75349e-07
421.550000	2.75875e-07
421.500000	2.76402e-07
421.450000	2.7693e-07
421.400000	2.77459e-07
421.350000	2.77989e-07
421.300000	2.7852e-07
421.250000	2.79053e-07
421.200000	2.79586e-07
421.150000	2.8012e-07
421.100000	2.80655e-07
421.050000	2.81192e-07
421.000000	2.81729e-07
420.950000	2.82267e-07
420.900000	2.82806e-07
420.850000	2.83347e-07
420.800000	2.83888e-07
420.750000	2.84431e-07
420.700000	2.84974e-07
420.650000	2.85519e-07
420.600000	2.86064e-07
420.550000	2.86611e-07
420.500000	2.87158e-07
420.450000	2.87707e-07
420.400000	2.88257e-07
420.350000	2.88807e-07
420.300000	2.89359e-07
420.250000	2.89912e-07
420.200000	2.90466e-07
420.150000	2.91021e-07
420.100000	2.91577e-07
420.050000	2.92134e-07
420.000000	2.92692e-07
419.950000	2.93252e-07
419.900000	2.93812e-07
419.850000	2.94373e-07
419.800000	2.94936e-07
419.750000	2.95499e-07
419.700000	2.96064e-07
419.650000	2.96629e-07
419.600000	2.97196e-07
419.550000	2.97764e-07
419.500000	2.98333e-07
419.450000	2.98903e-07
419.400000	2.99474e-07
419.350000	3.00046e-07
419.300000	3.00619e-07
419.250000	3.01194e-07
419.200000	3.01769e-07
419.150000	3.02346e-07
419.100000	3.02923e-07
419.050000	3.03502e-07
419.000000	3.04082e-07
418.950000	3.04663e-07
418.900000	3.05245e-07
418.850000	3.05828e-07
418.800000	3.06413e-07
418.750000	3.06998e-07
418.700000	3.07584e-07
418.650000	3.08172e-07
418.600000	3.08761e-07
418.550000	3.09351e-07
418.500000	3.09942e-07
418.450000	3.10534e-07
418.400000	3.11127e-07
418.350000	3.11722e-07
418.300000	3.12317e-07
418.250000	3.12914e-07
418.200000	3.13512e-07
418.150000	3.14111e-07
418.100000	3.14711e-07
418.050000	3.15312e-07
418.000000	3.15914e-07
417.950000	3.16518e-07
417.900000	3.17123e-07
417.850000	3.17728e-07
417.800000	3.18335e-07
417.750000	3.18944e-07
417.700000	3.19553e-07
417.650000	3.20163e-07
417.600000	3.20775e-07
417.550000	3.21388e-07
417.500000	3.22002e-07
417.450000	3.22617e-07
417.400000	3.23233e-07
417.350000	3.23851e-07
417.300000	3.24469e-07
417.250000	3.25089e-07
417.200000	3.2571e-07
417.150000	3.26333e-07
417.100000	3.26956e-07
417.050000	3.27581e-07
417.000000	3.28206e-07
416.950000	3.28833e-07
416.900000	3.29462e-07
416.850000	3.30091e-07
416.800000	3.30722e-07
416.750000	3.31353e-07
416.700000	3.31986e-07
416.650000	3.32621e-07
416.600000	3.33256e-07
416.550000	3.33893e-07
416.500000	3.3453e-07
416.450000	3.35169e-07
416.400000	3.3581e-07
416.350000	3.36451e-07
416.300000	3.37094e-07
416.250000	3.37738e-07
416.200000	3.38383e-07
416.150000	3.39029e-07
416.100000	3.39677e-07
416.050000	3.40326e-07
416.000000	3.40976e-07
415.950000	3.41627e-07
415.900000	3.4228e-07
415.850000	3.42934e-07
415.800000	3.43589e-07
415.750000	3.44245e-07
415.700000	3.44903e-07
415.650000	3.45562e-07
415.600000	3.46222e-07
415.550000	3.46883e-07
415.500000	3.47546e-07
415.450000	3.4821e-07
415.400000	3.48875e-07
415.350000	3.49541e-07
415.300000	3.50209e-07
415.250000	3.50878e-07
415.200000	3.51548e-07
415.150000	3.5222e-07
415.100000	3.52893e-07
415.050000	3.53567e-07
415.000000	3.54242e-07
414.950000	3.54919e-07
414.900000	3.55597e-07
414.850000	3.56276e-07
414.800000	3.56956e-07
414.750000	3.57638e-07
414.700000	3.58321e-07
414.650000	3.59006e-07
414.600000	3.59692e-07
414.550000	3.60379e-07
414.500000	3.61067e-07
414.450000	3.61757e-07
414.400000	3.62448e-07
414.350000	3.6314e-07
414.300000	3.63834e-07
414.250000	3.64529e-07
414.200000	3.65225e-07
414.150000	3.65922e-07
414.100000	3.66621e-07
414.050000	3.67322e-07
414.000000	3.68023e-07
413.950000	3.68726e-07
413.900000	3.69431e-07
413.850000	3.70136e-07
413.800000	3.70843e-07
413.750000	3.71552e-07
413.700000	3.72261e-07
413.650000	3.72972e-07
413.600000	3.73685e-07
413.550000	3.74398e-07
413.500000	3.75113e-07
413.450000	3.7583e-07
413.400000	3.76548e-07
413.350000	3.77267e-07
413.300000	3.77988e-07
413.250000	3.7871e-07
413.200000	3.79433e-07
413.150000	3.80158e-07
413.100000	3.80884e-07
413.050000	3.81611e-07
413.000000	3.8234e-07
412.950000	3.8307e-07
412.900000	3.83802e-07
412.850000	3.84535e-07
412.800000	3.85269e-07
412.750000	3.86005e-07
412.700000	3.86743e-07
412.650000	3.87481e-07
412.600000	3.88221e-07
412.550000	3.88963e-07
412.500000	3.89706e-07
412.450000	3.9045e-07
412.400000	3.91196e-07
412.350000	3.91943e-07
412.300000	3.92691e-07
412.250000	3.93441e-07
412.200000	3.94193e-07
412.150000	3.94946e-07
412.100000	3.957e-07
412.050000	3.96456e-07
412.000000	3.97213e-07
411.950000	3.97972e-07
411.900000	3.98732e-07
411.850000	3.99493e-07
411.800000	4.00256e-07
411.750000	4.01021e-07
411.700000	4.01786e-07
411.650000	4.02554e-07
411.600000	4.03323e-07
411.550000	4.04093e-07
411.500000	4.04865e-07
411.450000	4.05638e-07
411.400000	4.06413e-07
411.350000	4.07189e-07
411.300000	4.07966e-07
411.250000	4.08746e-07
411.200000	4.09526e-07
411.150000	4.10308e-07
411.100000	4.11092e-07
411.050000	4.11877e-07
411.000000	4.12664e-07
410.950000	4.13452e-07
410.900000	4.14241e-07
410.850000	4.15032e-07
410.800000	4.15825e-07
410.750000	4.16619e-07
410.700000	4.17415e-07
410.650000	4.18212e-07
410.600000	4.19011e-07
410.550000	4.19811e-07
410.500000	4.20612e-07
410.450000	4.21416e-07
410.400000	4.22221e-07
410.350000	4.23027e-07
410.300000	4.23835e-07
410.250000	4.24644e-07
410.200000	4.25455e-07
410.150000	4.26268e-07
410.100000	4.27082e-07
410.050000	4.27897e-07
410.000000	4.28714e-07
409.950000	4.29533e-07
409.900000	4.30353e-07
409.850000	4.31175e-07
409.800000	4.31999e-07
409.750000	4.32823e-07
409.700000	4.3365e-07
409.650000	4.34478e-07
409.600000	4.35308e-07
409.550000	4.36139e-07
409.500000	4.36972e-07
409.450000	4.37806e-07
409.400000	4.38642e-07
409.350000	4.3948e-07
409.300000	4.40319e-07
409.250000	4.4116e-07
409.200000	4.42003e-07
409.150000	4.42847e-07
409.100000	4.43692e-07
409.050000	4.4454e-07
409.000000	4.45388e-07
408.950000	4.46239e-07
408.900000	4.47091e-07
408.850000	4.47945e-07
408.800000	4.488e-07
408.750000	4.49657e-07
408.700000	4.50516e-07
408.650000	4.51376e-07
408.600000	4.52238e-07
408.550000	4.53102e-07
408.500000	4.53967e-07
408.450000	4.54834e-07
408.400000	4.55702e-07
408.350000	4.56572e-07
408.300000	4.57444e-07
408.250000	4.58318e-07
408.200000	4.59193e-07
408.150000	4.6007e-07
408.100000	4.60948e-07
408.050000	4.61828e-07
408.000000	4.6271e-07
407.950000	4.63594e-07
407.900000	4.64479e-07
407.850000	4.65366e-07
407.800000	4.66254e-07
407.750000	4.67145e-07
407.700000	4.68037e-07
407.650000	4.6893e-07
407.600000	4.69826e-07
407.550000	4.70723e-07
407.500000	4.71622e-07
407.450000	4.72522e-07
407.400000	4.73425e-07
407.350000	4.74328e-07
407.300000	4.75234e-07
407.250000	4.76142e-07
407.200000	4.77051e-07
407.150000	4.77962e-07
407.100000	4.78874e-07
407.050000	4.79789e-07
407.000000	4.80705e-07
406.950000	4.81623e-07
406.900000	4.82542e-07
406.850000	4.83463e-07
406.800000	4.84387e-07
406.750000	4.85311e-07
406.700000	4.86238e-07
406.650000	4.87166e-07
406.600000	4.88097e-07
406.550000	4.89029e-07
406.500000	4.89962e-07
406.450000	4.90898e-07
406.400000	4.91835e-07
406.350000	4.92774e-07
406.300000	4.93715e-07
406.250000	4.94658e-07
406.200000	4.95602e-07
406.150000	4.96548e-07
406.100000	4.97496e-07
406.050000	4.98446e-07
406.000000	4.99398e-07
405.950000	5.00351e-07
405.900000	5.01307e-07
405.850000	5.02264e-07
405.800000	5.03223e-07
405.750000	5.04184e-07
405.700000	5.05146e-07
405.650000	5.06111e-07
405.600000	5.07077e-07
405.550000	5.08045e-07
405.500000	5.09015e-07
405.450000	5.09987e-07
405.400000	5.1096e-07
405.350000	5.11936e-07
405.300000	5.12913e-07
405.250000	5.13893e-07
405.200000	5.14874e-07
405.150000	5.15857e-07
405.100000	5.16842e-07
405.050000	5.17828e-07
405.000000	5.18817e-07
404.950000	5.19807e-07
404.900000	5.208e-07
404.850000	5.21794e-07
404.800000	5.2279e-07
404.750000	5.23788e-07
404.700000	5.24788e-07
404.650000	5.2579e-07
404.600000	5.26794e-07
404.550000	5.278e-07
404.500000	5.28807e-07
404.450000	5.29817e-07
404.400000	5.30828e-07
404.350000	5.31842e-07
404.300000	5.32857e-07
404.250000	5.33874e-07
404.200000	5.34894e-07
404.150000	5.35915e-07
404.100000	5.36938e-07
404.050000	5.37963e-07
404.000000	5.3899e-07
403.950000	5.40019e-07
403.900000	5.4105e-07
403.850000	5.42083e-07
403.800000	5.43118e-07
403.750000	5.44154e-07
403.700000	5.45193e-07
403.650000	5.46234e-07
403.600000	5.47277e-07
403.550000	5.48322e-07
403.500000	5.49368e-07
403.450000	5.50417e-07
403.400000	5.51468e-07
403.350000	5.52521e-07
403.300000	5.53575e-07
403.250000	5.54632e-07
403.200000	5.55691e-07
403.150000	5.56752e-07
403.100000	5.57814e-07
403.050000	5.58879e-07
403.000000	5.59946e-07
402.950000	5.61015e-07
402.900000	5.62086e-07
402.850000	5.63159e-07
402.800000	5.64234e-07
402.750000	5.65311e-07
402.700000	5.6639e-07
402.650000	5.67471e-07
402.600000	5.68555e-07
402.550000	5.6964e-07
402.500000	5.70727e-07
402.450000	5.71817e-07
402.400000	5.72908e-07
402.350000	5.74002e-07
402.300000	5.75098e-07
402.250000	5.76195e-07
402.200000	5.77295e-07
402.150000	5.78397e-07
402.100000	5.79501e-07
402.050000	5.80608e-07
402.000000	5.81716e-07
401.950000	5.82826e-07
401.900000	5.83939e-07
401.850000	5.85053e-07
401.800000	5.8617e-07
401.750000	5.87289e-07
401.700000	5.8841e-07
401.650000	5.89533e-07
401.600000	5.90659e-07
401.550000	5.91786e-07
401.500000	5.92916e-07
401.450000	5.94047e-07
401.400000	5.95181e-07
401.350000	5.96317e-07
401.300000	5.97456e-07
401.250000	5.98596e-07
401.200000	5.99739e-07
401.150000	6.00883e-07
401.100000	6.0203e-07
401.050000	6.03179e-07
401.000000	6.04331e-07
400.950000	6.05484e-07
400.900000	6.0664e-07
400.850000	6.07798e-07
400.800000	6.08958e-07
400.750000	6.1012e-07
400.700000	6.11285e-07
400.650000	6.12452e-07
400.600000	6.13621e-07
400.550000	6.14792e-07
400.500000	6.15965e-07
400.450000	6.17141e-07
400.400000	6.18319e-07
400.350000	6.19499e-07
400.300000	6.20681e-07
400.250000	6.21866e-07
400.200000	6.23053e-07
400.150000	6.24242e-07
400.100000	6.25434e-07
400.050000	6.26627e-07
400.000000	6.27823e-07
399.950000	6.29022e-07
399.900000	6.30222e-07
399.850000	6.31425e-07
399.800000	6.3263e-07
399.750000	6.33838e-07
399.700000	6.35047e-07
399.650000	6.36259e-07
399.600000	6.37474e-07
399.550000	6.3869e-07
399.500000	6.39909e-07
399.450000	6.41131e-07
399.400000	6.42354e-07
399.350000	6.4358e-07
399.300000	6.44809e-07
399.250000	6.46039e-07
399.200000	6.47272e-07
399.150000	6.48508e-07
399.100000	6.49745e-07
399.050000	6.50985e-07
399.000000	6.52228e-07
398.950000	6.53473e-07
398.900000	6.5472e-07
398.850000	6.55969e-07
398.800000	6.57221e-07
398.750000	6.58475e-07
398.700000	6.59732e-07
398.650000	6.60991e-07
398.600000	6.62253e-07
398.550000	6.63517e-07
398.500000	6.64783e-07
398.450000	6.66052e-07
398.400000	6.67323e-07
398.350000	6.68596e-07
398.300000	6.69872e-07
398.250000	6.71151e-07
398.200000	6.72431e-07
398.150000	6.73715e-07
398.100000	6.75001e-07
398.050000	6.76289e-07
398.000000	6.77579e-07
397.950000	6.78872e-07
397.900000	6.80168e-07
397.850000	6.81466e-07
397.800000	6.82766e-07
397.750000	6.84069e-07
397.700000	6.85375e-07
397.650000	6.86683e-07
397.600000	6.87993e-07
397.550000	6.89306e-07
397.500000	6.90622e-07
397.450000	6.9194e-07
397.400000	6.9326e-07
397.350000	6.94583e-07
397.300000	6.95909e-07
397.250000	6.97237e-07
397.200000	6.98567e-07
397.150000	6.999e-07
397.100000	7.01236e-07
397.050000	7.02574e-07
397.000000	7.03915e-07
396.950000	7.05258e-07
396.900000	7.06604e-07
396.850000	7.07952e-07
396.800000	7.09303e-07
396.750000	7.10657e-07
396.700000	7.12013e-07
396.650000	7.13371e-07
396.600000	7.14733e-07
396.550000	7.16097e-07
396.500000	7.17463e-07
396.450000	7.18832e-07
396.400000	7.20204e-07
396.350000	7.21578e-07
396.300000	7.22955e-07
396.250000	7.24335e-07
396.200000	7.25717e-07
396.150000	7.27102e-07
396.100000	7.28489e-07
396.050000	7.29879e-07
396.000000	7.31272e-07
395.950000	7.32667e-07
395.900000	7.34065e-07
395.850000	7.35466e-07
395.800000	7.36869e-07
395.750000	7.38276e-07
395.700000	7.39684e-07
395.650000	7.41096e-07
395.600000	7.4251e-07
395.550000	7.43927e-07
395.500000	7.45346e-07
395.450000	7.46768e-07
395.400000	7.48193e-07
395.350000	7.49621e-07
395.300000	7.51051e-07
395.250000	7.52484e-07
395.200000	7.5392e-07
395.150000	7.55359e-07
395.100000	7.568e-07
395.050000	7.58244e-07
395.000000	7.59691e-07
394.950000	7.6114e-07
394.900000	7.62592e-07
394.850000	7.64048e-07
394.800000	7.65505e-07
394.750000	7.66966e-07
394.700000	7.68429e-07
394.650000	7.69896e-07
394.600000	7.71365e-07
394.550000	7.72836e-07
394.500000	7.74311e-07
394.450000	7.75788e-07
394.400000	7.77268e-07
394.350000	7.78751e-07
394.300000	7.80237e-07
394.250000	7.81726e-07
394.200000	7.83217e-07
394.150000	7.84712e-07
394.100000	7.86209e-07
394.050000	7.87709e-07
394.000000	7.89212e-07
393.950000	7.90718e-07
393.900000	7.92226e-07
393.850000	7.93738e-07
393.800000	7.95252e-07
393.750000	7.9677e-07
393.700000	7.9829e-07
393.650000	7.99813e-07
393.600000	8.01339e-07
393.550000	8.02868e-07
393.500000	8.04399e-07
393.450000	8.05934e-07
393.400000	8.07472e-07
393.350000	8.09012e-07
393.300000	8.10556e-07
393.250000	8.12102e-07
393.200000	8.13652e-07
393.150000	8.15204e-07
393.100000	8.16759e-07
393.050000	8.18317e-07
393.000000	8.19879e-07
392.950000	8.21443e-07
392.900000	8.2301e-07
392.850000	8.2458e-07
392.800000	8.26153e-07
392.750000	8.27729e-07
392.700000	8.29308e-07
392.650000	8.30891e-07
392.600000	8.32476e-07
392.550000	8.34064e-07
392.500000	8.35655e-07
392.450000	8.37249e-07
392.400000	8.38847e-07
392.350000	8.40447e-07
392.300000	8.4205e-07
392.250000	8.43657e-07
392.200000	8.45266e-07
392.150000	8.46879e-07
392.100000	8.48494e-07
392.050000	8.50113e-07
392.000000	8.51735e-07
391.950000	8.5336e-07
391.900000	8.54988e-07
391.850000	8.56619e-07
391.800000	8.58253e-07
391.750000	8.5989e-07
391.700000	8.6153e-07
391.650000	8.63174e-07
391.600000	8.64821e-07
391.550000	8.6647e-07
391.500000	8.68123e-07
391.450000	8.69779e-07
391.400000	8.71439e-07
391.350000	8.73101e-07
391.300000	8.74766e-07
391.250000	8.76435e-07
391.200000	8.78107e-07
391.150000	8.79782e-07
391.100000	8.8146e-07
391.050000	8.83142e-07
391.000000	8.84827e-07
390.950000	8.86514e-07
390.900000	8.88206e-07
390.850000	8.899e-07
390.800000	8.91597e-07
390.750000	8.93298e-07
390.700000	8.95002e-07
390.650000	8.96709e-07
390.600000	8.9842e-07
390.550000	9.00134e-07
390.500000	9.01851e-07
390.450000	9.03571e-07
390.400000	9.05295e-07
390.350000	9.07021e-07
390.300000	9.08752e-07
390.250000	9.10485e-07
390.200000	9.12222e-07
390.150000	9.13962e-07
390.100000	9.15705e-07
390.050000	9.17452e-07
390.000000	9.19202e-07
389.950000	9.20955e-07
389.900000	9.22712e-07
389.850000	9.24472e-07
389.800000	9.26235e-07
389.750000	9.28002e-07
389.700000	9.29772e-07
389.650000	9.31546e-07
389.600000	9.33322e-07
389.550000	9.35103e-07
389.500000	9.36886e-07
389.450000	9.38673e-07
389.400000	9.40464e-07
389.350000	9.42258e-07
389.300000	9.44055e-07
389.250000	9.45855e-07
389.200000	9.4766e-07
389.150000	9.49467e-07
389.100000	9.51278e-07
389.050000	9.53092e-07
389.000000	9.5491e-07
388.950000	9.56732e-07
388.900000	9.58556e-07
388.850000	9.60385e-07
388.800000	9.62216e-07
388.750000	9.64052e-07
388.700000	9.6589e-07
388.650000	9.67733e-07
388.600000	9.69578e-07
388.550000	9.71428e-07
388.500000	9.7328e-07
388.450000	9.75137e-07
388.400000	9.76997e-07
388.350000	9.7886e-07
388.300000	9.80727e-07
388.250000	9.82597e-07
388.200000	9.84471e-07
388.150000	9.86349e-07
388.100000	9.8823e-07
388.050000	9.90115e-07
388.000000	9.92003e-07
387.950000	9.93895e-07
387.900000	9.95791e-07
387.850000	9.9769e-07
387.800000	9.99593e-07
387.750000	1.0015e-06
387.700000	1.00341e-06
387.650000	1.00532e-06
387.600000	1.00724e-06
387.550000	1.00916e-06
387.500000	1.01109e-06
387.450000	1.01301e-06
387.400000	1.01495e-06
387.350000	1.01688e-06
387.300000	1.01882e-06
387.250000	1.02076e-06
387.200000	1.02271e-06
387.150000	1.02466e-06
387.100000	1.02662e-06
387.050000	1.02857e-06
387.000000	1.03053e-06
386.950000	1.0325e-06
386.900000	1.03447e-06
386.850000	1.03644e-06
386.800000	1.03842e-06
386.750000	1.0404e-06
386.700000	1.04238e-06
386.650000	1.04437e-06
386.600000	1.04636e-06
386.550000	1.04836e-06
386.500000	1.05036e-06
386.450000	1.05236e-06
386.400000	1.05437e-06
386.350000	1.05638e-06
386.300000	1.05839e-06
386.250000	1.06041e-06
386.200000	1.06243e-06
386.150000	1.06446e-06
386.100000	1.06649e-06
386.050000	1.06852e-06
386.000000	1.07056e-06
385.950000	1.0726e-06
385.900000	1.07465e-06
385.850000	1.0767e-06
385.800000	1.07875e-06
385.750000	1.08081e-06
385.700000	1.08287e-06
385.650000	1.08493e-06
385.600000	1.087e-06
385.550000	1.08907e-06
385.500000	1.09115e-06
385.450000	1.09323e-06
385.400000	1.09532e-06
385.350000	1.09741e-06
385.300000	1.0995e-06
385.250000	1.10159e-06
385.200000	1.10369e-06
385.150000	1.1058e-06
385.100000	1.10791e-06
385.050000	1.11002e-06
385.000000	1.11214e-06
384.950000	1.11426e-06
384.900000	1.11638e-06
384.850000	1.11851e-06
384.800000	1.12064e-06
384.750000	1.12278e-06
384.700000	1.12492e-06
384.650000	1.12707e-06
384.600000	1.12922e-06
384.550000	1.13137e-06
384.500000	1.13353e-06
384.450000	1.13569e-06
384.400000	1.13785e-06
384.350000	1.14002e-06
384.300000	1.1422e-06
384.250000	1.14437e-06
384.200000	1.14656e-06
384.150000	1.14874e-06
384.100000	1.15093e-06
384.050000	1.15313e-06
384.000000	1.15533e-06
383.950000	1.15753e-06
383.900000	1.15974e-06
383.850000	1.16195e-06
383.800000	1.16416e-06
383.750000	1.16638e-06
383.700000	1.16861e-06
383.650000	1.17083e-06
383.600000	1.17307e-06
383.550000	1.1753e-06
383.500000	1.17754e-06
383.450000	1.17979e-06
383.400000	1.18204e-06
383.350000	1.18429e-06
383.300000	1.18655e-06
383.250000	1.18881e-06
383.200000	1.19108e-06
383.150000	1.19335e-06
383.100000	1.19563e-06
383.050000	1.19791e-06
383.000000	1.20019e-06
382.950000	1.20248e-06
382.900000	1.20477e-06
382.850000	1.20707e-06
382.800000	1.20937e-06
382.750000	1.21167e-06
382.700000	1.21398e-06
382.650000	1.2163e-06
382.600000	1.21862e-06
382.550000	1.22094e-06
382.500000	1.22327e-06
382.450000	1.2256e-06
382.400000	1.22794e-06
382.350000	1.23028e-06
382.300000	1.23262e-06
382.250000	1.23497e-06
382.200000	1.23733e-06
382.150000	1.23969e-06
382.100000	1.24205e-06
382.050000	1.24442e-06
382.000000	1.24679e-06
381.950000	1.24917e-06
381.900000	1.25155e-06
381.850000	1.25394e-06
381.800000	1.25633e-06
381.750000	1.25872e-06
381.700000	1.26112e-06
381.650000	1.26352e-06
381.600000	1.26593e-06
381.550000	1.26835e-06
381.500000	1.27076e-06
381.450000	1.27319e-06
381.400000	1.27561e-06
381.350000	1.27805e-06
381.300000	1.28048e-06
381.250000	1.28292e-06
381.200000	1.28537e-06
381.150000	1.28782e-06
381.100000	1.29027e-06
381.050000	1.29273e-06
381.000000	1.2952e-06
380.950000	1.29767e-06
380.900000	1.30014e-06
380.850000	1.30262e-06
380.800000	1.3051e-06
380.750000	1.30759e-06
380.700000	1.31008e-06
380.650000	1.31258e-06
380.600000	1.31508e-06
380.550000	1.31759e-06
380.500000	1.3201e-06
380.450000	1.32262e-06
380.400000	1.32514e-06
380.350000	1.32766e-06
380.300000	1.3302e-06
380.250000	1.33273e-06
380.200000	1.33527e-06
380.150000	1.33782e-06
380.100000	1.34037e-06
380.050000	1.34292e-06
380.000000	1.34548e-06
379.950000	1.34805e-06
379.900000	1.35062e-06
379.850000	1.35319e-06
379.800000	1.35577e-06
379.750000	1.35835e-06
379.700000	1.36094e-06
379.650000	1.36354e-06
379.600000	1.36614e-06
379.550000	1.36874e-06
379.500000	1.37135e-06
379.450000	1.37396e-06
379.400000	1.37658e-06
379.350000	1.37921e-06
379.300000	1.38184e-06
379.250000	1.38447e-06
379.200000	1.38711e-06
379.150000	1.38975e-06
379.100000	1.3924e-06
379.050000	1.39505e-06
379.000000	1.39771e-06
378.950000	1.40038e-06
378.900000	1.40305e-06
378.850000	1.40572e-06
378.800000	1.4084e-06
378.750000	1.41109e-06
378.700000	1.41377e-06
378.650000	1.41647e-06
378.600000	1.41917e-06
378.550000	1.42187e-06
378.500000	1.42458e-06
378.450000	1.4273e-06
378.400000	1.43002e-06
378.350000	1.43275e-06
378.300000	1.43548e-06
378.250000	1.43821e-06
378.200000	1.44095e-06
378.150000	1.4437e-06
378.100000	1.44645e-06
378.050000	1.44921e-06
378.000000	1.45197e-06
377.950000	1.45474e-06
377.900000	1.45751e-06
377.850000	1.46029e-06
377.800000	1.46307e-06
377.750000	1.46586e-06
377.700000	1.46865e-06
377.650000	1.47145e-06
377.600000	1.47426e-06
377.550000	1.47707e-06
377.500000	1.47988e-06
377.450000	1.4827e-06
377.400000	1.48553e-06
377.350000	1.48836e-06
377.300000	1.49119e-06
377.250000	1.49404e-06
377.200000	1.49688e-06
377.150000	1.49974e-06
377.100000	1.50259e-06
377.050000	1.50546e-06
377.000000	1.50833e-06
376.950000	1.5112e-06
376.900000	1.51408e-06
376.850000	1.51697e-06
376.800000	1.51986e-06
376.750000	1.52275e-06
376.700000	1.52566e-06
376.650000	1.52856e-06
376.600000	1.53148e-06
376.550000	1.53439e-06
376.500000	1.53732e-06
376.450000	1.54025e-06
376.400000	1.54318e-06
376.350000	1.54612e-06
376.300000	1.54907e-06
376.250000	1.55202e-06
376.200000	1.55498e-06
376.150000	1.55794e-06
376.100000	1.56091e-06
376.050000	1.56389e-06
376.000000	1.56687e-06
375.950000	1.56985e-06
375.900000	1.57284e-06
375.850000	1.57584e-06
375.800000	1.57884e-06
375.750000	1.58185e-06
375.700000	1.58487e-06
375.650000	1.58789e-06
375.600000	1.59091e-06
375.550000	1.59395e-06
375.500000	1.59698e-06
375.450000	1.60003e-06
375.400000	1.60307e-06
375.350000	1.60613e-06
375.300000	1.60919e-06
375.250000	1.61226e-06
375.200000	1.61533e-06
375.150000	1.61841e-06
375.100000	1.62149e-06
375.050000	1.62458e-06
375.000000	1.62768e-06
374.950000	1.63078e-06
374.900000	1.63388e-06
374.850000	1.637e-06
374.800000	1.64012e-06
374.750000	1.64324e-06
374.700000	1.64637e-06
374.650000	1.64951e-06
374.600000	1.65265e-06
374.550000	1.6558e-06
374.500000	1.65896e-06
374.450000	1.66212e-06
374.400000	1.66528e-06
374.350000	1.66846e-06
374.300000	1.67164e-06
374.250000	1.67482e-06
374.200000	1.67801e-06
374.150000	1.68121e-06
374.100000	1.68441e-06
374.050000	1.68762e-06
374.000000	1.69084e-06
373.950000	1.69406e-06
373.900000	1.69729e-06
373.850000	1.70052e-06
373.800000	1.70376e-06
373.750000	1.70701e-06
373.700000	1.71026e-06
373.650000	1.71352e-06
373.600000	1.71678e-06
373.550000	1.72005e-06
373.500000	1.72333e-06
373.450000	1.72661e-06
373.400000	1.7299e-06
373.350000	1.7332e-06
373.300000	1.7365e-06
373.250000	1.73981e-06
373.200000	1.74312e-06
373.150000	1.74645e-06
373.100000	1.74977e-06
373.050000	1.75311e-06
373.000000	1.75645e-06
372.950000	1.75979e-06
372.900000	1.76315e-06
372.850000	1.7665e-06
372.800000	1.76987e-06
372.750000	1.77324e-06
372.700000	1.77662e-06
372.650000	1.78001e-06
372.600000	1.7834e-06
372.550000	1.78679e-06
372.500000	1.7902e-06
372.450000	1.79361e-06
372.400000	1.79703e-06
372.350000	1.80045e-06
372.300000	1.80388e-06
372.250000	1.80732e-06
372.200000	1.81076e-06
372.150000	1.81421e-06
372.100000	1.81766e-06
372.050000	1.82113e-06
372.000000	1.8246e-06
371.950000	1.82807e-06
371.900000	1.83155e-06
371.850000	1.83504e-06
371.800000	1.83854e-06
371.750000	1.84204e-06
371.700000	1.84555e-06
371.650000	1.84907e-06
371.600000	1.85259e-06
371.550000	1.85612e-06
371.500000	1.85965e-06
371.450000	1.8632e-06
371.400000	1.86675e-06
371.350000	1.8703e-06
371.300000	1.87386e-06
371.250000	1.87743e-06
371.200000	1.88101e-06
371.150000	1.88459e-06
371.100000	1.88818e-06
371.050000	1.89178e-06
371.000000	1.89538e-06
370.950000	1.89899e-06
370.900000	1.90261e-06
370.850000	1.90624e-06
370.800000	1.90987e-06
370.750000	1.9135e-06
370.700000	1.91715e-06
370.650000	1.9208e-06
370.600000	1.92446e-06
370.550000	1.92813e-06
370.500000	1.9318e-06
370.450000	1.93548e-06
370.400000	1.93917e-06
370.350000	1.94286e-06
370.300000	1.94656e-06
370.250000	1.95027e-06
370.200000	1.95398e-06
370.150000	1.9577e-06
370.100000	1.96143e-06
370.050000	1.96517e-06
370.000000	1.96891e-06
369.950000	1.97266e-06
369.900000	1.97642e-06
369.850000	1.98018e-06
369.800000	1.98396e-06
369.750000	1.98773e-06
369.700000	1.99152e-06
369.650000	1.99531e-06
369.600000	1.99911e-06
369.550000	2.00292e-06
369.500000	2.00674e-06
369.450000	2.01056e-06
369.400000	2.01439e-06
369.350000	2.01822e-06
369.300000	2.02207e-06
369.250000	2.02592e-06
369.200000	2.02978e-06
369.150000	2.03364e-06
369.100000	2.03752e-06
369.050000	2.0414e-06
369.000000	2.04529e-06
368.950000	2.04918e-06
368.900000	2.05308e-06
368.850000	2.05699e-06
368.800000	2.06091e-06
368.750000	2.06484e-06
368.700000	2.06877e-06
368.650000	2.07271e-06
368.600000	2.07666e-06
368.550000	2.08061e-06
368.500000	2.08457e-06
368.450000	2.08854e-06
368.400000	2.09252e-06
368.350000	2.09651e-06
368.300000	2.1005e-06
368.250000	2.1045e-06
368.200000	2.10851e-06
368.150000	2.11252e-06
368.100000	2.11655e-06
368.050000	2.12058e-06
368.000000	2.12462e-06
367.950000	2.12866e-06
367.900000	2.13272e-06
367.850000	2.13678e-06
367.800000	2.14085e-06
367.750000	2.14492e-06
367.700000	2.14901e-06
367.650000	2.1531e-06
367.600000	2.1572e-06
367.550000	2.16131e-06
367.500000	2.16543e-06
367.450000	2.16955e-06
367.400000	2.17368e-06
367.350000	2.17782e-06
367.300000	2.18197e-06
367.250000	2.18612e-06
367.200000	2.19028e-06
367.150000	2.19446e-06
367.100000	2.19863e-06
367.050000	2.20282e-06
367.000000	2.20702e-06
366.950000	2.21122e-06
366.900000	2.21543e-06
366.850000	2.21965e-06
366.800000	2.22387e-06
366.750000	2.22811e-06
366.700000	2.23235e-06
366.650000	2.2366e-06
366.600000	2.24086e-06
366.550000	2.24513e-06
366.500000	2.2494e-06
366.450000	2.25369e-06
366.400000	2.25798e-06
366.350000	2.26228e-06
366.300000	2.26659e-06
366.250000	2.2709e-06
366.200000	2.27523e-06
366.150000	2.27956e-06
366.100000	2.2839e-06
366.050000	2.28825e-06
366.000000	2.2926e-06
365.950000	2.29697e-06
365.900000	2.30134e-06
365.850000	2.30573e-06
365.800000	2.31012e-06
365.750000	2.31451e-06
365.700000	2.31892e-06
365.650000	2.32334e-06
365.600000	2.32776e-06
365.550000	2.33219e-06
365.500000	2.33663e-06
365.450000	2.34108e-06
365.400000	2.34554e-06
365.350000	2.35001e-06
365.300000	2.35448e-06
365.250000	2.35896e-06
365.200000	2.36345e-06
365.150000	2.36795e-06
365.100000	2.37246e-06
365.050000	2.37698e-06
365.000000	2.38151e-06
364.950000	2.38604e-06
364.900000	2.39058e-06
364.850000	2.39513e-06
364.800000	2.39969e-06
364.750000	2.40426e-06
364.700000	2.40884e-06
364.650000	2.41343e-06
364.600000	2.41802e-06
364.550000	2.42262e-06
364.500000	2.42724e-06
364.450000	2.43186e-06
364.400000	2.43649e-06
364.350000	2.44113e-06
364.300000	2.44577e-06
364.250000	2.45043e-06
364.200000	2.4551e-06
364.150000	2.45977e-06
364.100000	2.46445e-06
364.050000	2.46914e-06
364.000000	2.47384e-06
363.950000	2.47855e-06
363.900000	2.48327e-06
363.850000	2.488e-06
363.800000	2.49274e-06
363.750000	2.49748e-06
363.700000	2.50224e-06
363.650000	2.507e-06
363.600000	2.51177e-06
363.550000	2.51655e-06
363.500000	2.52135e-06
363.450000	2.52614e-06
363.400000	2.53095e-06
363.350000	2.53577e-06
363.300000	2.5406e-06
363.250000	2.54544e-06
363.200000	2.55028e-06
363.150000	2.55514e-06
363.100000	2.56e-06
363.050000	2.56487e-06
363.000000	2.56976e-06
362.950000	2.57465e-06
362.900000	2.57955e-06
362.850000	2.58446e-06
362.800000	2.58938e-06
362.750000	2.59431e-06
362.700000	2.59925e-06
362.650000	2.60419e-06
362.600000	2.60915e-06
362.550000	2.61412e-06
362.500000	2.61909e-06
362.450000	2.62408e-06
362.400000	2.62907e-06
362.350000	2.63408e-06
362.300000	2.63909e-06
362.250000	2.64412e-06
362.200000	2.64915e-06
362.150000	2.65419e-06
362.100000	2.65924e-06
362.050000	2.66431e-06
362.000000	2.66938e-06
361.950000	2.67446e-06
361.900000	2.67955e-06
361.850000	2.68465e-06
361.800000	2.68976e-06
361.750000	2.69488e-06
361.700000	2.70001e-06
361.650000	2.70515e-06
361.600000	2.7103e-06
361.550000	2.71545e-06
361.500000	2.72062e-06
361.450000	2.7258e-06
361.400000	2.73099e-06
361.350000	2.73619e-06
361.300000	2.74139e-06
361.250000	2.74661e-06
361.200000	2.75184e-06
361.150000	2.75708e-06
361.100000	2.76233e-06
361.050000	2.76758e-06
361.000000	2.77285e-06
360.950000	2.77813e-06
360.900000	2.78342e-06
360.850000	2.78871e-06
360.800000	2.79402e-06
360.750000	2.79934e-06
360.700000	2.80467e-06
360.650000	2.81e-06
360.600000	2.81535e-06
360.550000	2.82071e-06
360.500000	2.82608e-06
360.450000	2.83146e-06
360.400000	2.83685e-06
360.350000	2.84224e-06
360.300000	2.84765e-06
360.250000	2.85307e-06
360.200000	2.8585e-06
360.150000	2.86394e-06
360.100000	2.86939e-06
360.050000	2.87485e-06
360.000000	2.88032e-06
359.950000	2.88581e-06
359.900000	2.8913e-06
359.850000	2.8968e-06
359.800000	2.90231e-06
359.750000	2.90784e-06
359.700000	2.91337e-06
359.650000	2.91891e-06
359.600000	2.92447e-06
359.550000	2.93003e-06
359.500000	2.93561e-06
359.450000	2.9412e-06
359.400000	2.94679e-06
359.350000	2.9524e-06
359.300000	2.95802e-06
359.250000	2.96365e-06
359.200000	2.96929e-06
359.150000	2.97494e-06
359.100000	2.9806e-06
359.050000	2.98627e-06
359.000000	2.99195e-06
358.950000	2.99765e-06
358.900000	3.00335e-06
358.850000	3.00907e-06
358.800000	3.01479e-06
358.750000	3.02053e-06
358.700000	3.02628e-06
358.650000	3.03204e-06
358.600000	3.03781e-06
358.550000	3.04359e-06
358.500000	3.04938e-06
358.450000	3.05518e-06
358.400000	3.06099e-06
358.350000	3.06682e-06
358.300000	3.07265e-06
358.250000	3.0785e-06
358.200000	3.08436e-06
358.150000	3.09023e-06
358.100000	3.09611e-06
358.050000	3.102e-06
358.000000	3.1079e-06
357.950000	3.11381e-06
357.900000	3.11974e-06
357.850000	3.12567e-06
357.800000	3.13162e-06
357.750000	3.13758e-06
357.700000	3.14355e-06
357.650000	3.14953e-06
357.600000	3.15552e-06
357.550000	3.16153e-06
357.500000	3.16754e-06
357.450000	3.17357e-06
357.400000	3.17961e-06
357.350000	3.18566e-06
357.300000	3.19172e-06
357.250000	3.19779e-06
357.200000	3.20388e-06
357.150000	3.20997e-06
357.100000	3.21608e-06
357.050000	3.2222e-06
357.000000	3.22833e-06
356.950000	3.23447e-06
356.900000	3.24062e-06
356.850000	3.24679e-06
356.800000	3.25297e-06
356.750000	3.25915e-06
356.700000	3.26536e-06
356.650000	3.27157e-06
356.600000	3.27779e-06
356.550000	3.28403e-06
356.500000	3.29028e-06
356.450000	3.29654e-06
356.400000	3.30281e-06
356.350000	3.30909e-06
356.300000	3.31539e-06
356.250000	3.32169e-06
356.200000	3.32801e-06
356.150000	3.33434e-06
356.100000	3.34069e-06
356.050000	3.34704e-06
356.000000	3.35341e-06
355.950000	3.35979e-06
355.900000	3.36618e-06
355.850000	3.37258e-06
355.800000	3.379e-06
355.750000	3.38543e-06
355.700000	3.39187e-06
355.650000	3.39832e-06
355.600000	3.40478e-06
355.550000	3.41126e-06
355.500000	3.41775e-06
355.450000	3.42425e-06
355.400000	3.43077e-06
355.350000	3.43729e-06
355.300000	3.44383e-06
355.250000	3.45038e-06
355.200000	3.45695e-06
355.150000	3.46352e-06
355.100000	3.47011e-06
355.050000	3.47671e-06
355.000000	3.48332e-06
354.950000	3.48995e-06
354.900000	3.49659e-06
354.850000	3.50324e-06
354.800000	3.5099e-06
354.750000	3.51658e-06
354.700000	3.52327e-06
354.650000	3.52997e-06
354.600000	3.53669e-06
354.550000	3.54341e-06
354.500000	3.55015e-06
354.450000	3.5569e-06
354.400000	3.56367e-06
354.350000	3.57045e-06
354.300000	3.57724e-06
354.250000	3.58404e-06
354.200000	3.59086e-06
354.150000	3.59769e-06
354.100000	3.60453e-06
354.050000	3.61139e-06
354.000000	3.61826e-06
353.950000	3.62514e-06
353.900000	3.63204e-06
353.850000	3.63894e-06
353.800000	3.64587e-06
353.750000	3.6528e-06
353.700000	3.65975e-06
353.650000	3.66671e-06
353.600000	3.67368e-06
353.550000	3.68067e-06
353.500000	3.68767e-06
353.450000	3.69468e-06
353.400000	3.70171e-06
353.350000	3.70875e-06
353.300000	3.7158e-06
353.250000	3.72287e-06
353.200000	3.72995e-06
353.150000	3.73704e-06
353.100000	3.74415e-06
353.050000	3.75127e-06
353.000000	3.75841e-06
352.950000	3.76555e-06
352.900000	3.77272e-06
352.850000	3.77989e-06
352.800000	3.78708e-06
352.750000	3.79428e-06
352.700000	3.8015e-06
352.650000	3.80873e-06
352.600000	3.81597e-06
352.550000	3.82323e-06
352.500000	3.8305e-06
352.450000	3.83778e-06
352.400000	3.84508e-06
352.350000	3.85239e-06
352.300000	3.85972e-06
352.250000	3.86706e-06
352.200000	3.87441e-06
352.150000	3.88178e-06
352.100000	3.88916e-06
352.050000	3.89656e-06
352.000000	3.90397e-06
351.950000	3.91139e-06
351.900000	3.91883e-06
351.850000	3.92628e-06
351.800000	3.93375e-06
351.750000	3.94123e-06
351.700000	3.94872e-06
351.650000	3.95623e-06
351.600000	3.96376e-06
351.550000	3.97129e-06
351.500000	3.97884e-06
351.450000	3.98641e-06
351.400000	3.99399e-06
351.350000	4.00158e-06
351.300000	4.00919e-06
351.250000	4.01682e-06
351.200000	4.02446e-06
351.150000	4.03211e-06
351.100000	4.03977e-06
351.050000	4.04746e-06
351.000000	4.05515e-06
350.950000	4.06286e-06
350.900000	4.07059e-06
350.850000	4.07833e-06
350.800000	4.08608e-06
350.750000	4.09385e-06
350.700000	4.10164e-06
350.650000	4.10943e-06
350.600000	4.11725e-06
350.550000	4.12508e-06
350.500000	4.13292e-06
350.450000	4.14078e-06
350.400000	4.14865e-06
350.350000	4.15654e-06
350.300000	4.16444e-06
350.250000	4.17236e-06
350.200000	4.18029e-06
350.150000	4.18824e-06
350.100000	4.1962e-06
350.050000	4.20418e-06
350.000000	4.21217e-06
349.950000	4.22018e-06
349.900000	4.22821e-06
349.850000	4.23624e-06
349.800000	4.2443e-06
349.750000	4.25237e-06
349.700000	4.26045e-06
349.650000	4.26855e-06
349.600000	4.27667e-06
349.550000	4.2848e-06
349.500000	4.29294e-06
349.450000	4.30111e-06
349.400000	4.30928e-06
349.350000	4.31747e-06
349.300000	4.32568e-06
349.250000	4.33391e-06
349.200000	4.34215e-06
349.150000	4.3504e-06
349.100000	4.35867e-06
349.050000	4.36696e-06
349.000000	4.37526e-06
348.950000	4.38358e-06
348.900000	4.39191e-06
348.850000	4.40026e-06
348.800000	4.40862e-06
348.750000	4.417e-06
348.700000	4.4254e-06
348.650000	4.43381e-06
348.600000	4.44224e-06
348.550000	4.45069e-06
348.500000	4.45915e-06
348.450000	4.46762e-06
348.400000	4.47612e-06
348.350000	4.48462e-06
348.300000	4.49315e-06
348.250000	4.50169e-06
348.200000	4.51025e-06
348.150000	4.51882e-06
348.100000	4.52741e-06
348.050000	4.53602e-06
348.000000	4.54464e-06
347.950000	4.55328e-06
347.900000	4.56193e-06
347.850000	4.5706e-06
347.800000	4.57929e-06
347.750000	4.588e-06
347.700000	4.59672e-06
347.650000	4.60545e-06
347.600000	4.61421e-06
347.550000	4.62298e-06
347.500000	4.63177e-06
347.450000	4.64057e-06
347.400000	4.64939e-06
347.350000	4.65823e-06
347.300000	4.66708e-06
347.250000	4.67595e-06
347.200000	4.68484e-06
347.150000	4.69374e-06
347.100000	4.70266e-06
347.050000	4.7116e-06
347.000000	4.72056e-06
346.950000	4.72953e-06
346.900000	4.73852e-06
346.850000	4.74753e-06
346.800000	4.75655e-06
346.750000	4.76559e-06
346.700000	4.77465e-06
346.650000	4.78372e-06
346.600000	4.79281e-06
346.550000	4.80192e-06
346.500000	4.81105e-06
346.450000	4.82019e-06
346.400000	4.82935e-06
346.350000	4.83853e-06
346.300000	4.84773e-06
346.250000	4.85694e-06
346.200000	4.86617e-06
346.150000	4.87542e-06
346.100000	4.88468e-06
346.050000	4.89397e-06
346.000000	4.90327e-06
345.950000	4.91258e-06
345.900000	4.92192e-06
345.850000	4.93127e-06
345.800000	4.94065e-06
345.750000	4.95003e-06
345.700000	4.95944e-06
345.650000	4.96887e-06
345.600000	4.97831e-06
345.550000	4.98777e-06
345.500000	4.99725e-06
345.450000	5.00674e-06
345.400000	5.01626e-06
345.350000	5.02579e-06
345.300000	5.03534e-06
345.250000	5.04491e-06
345.200000	5.0545e-06
345.150000	5.0641e-06
345.100000	5.07372e-06
345.050000	5.08337e-06
345.000000	5.09303e-06
344.950000	5.1027e-06
344.900000	5.1124e-06
344.850000	5.12211e-06
344.800000	5.13185e-06
344.750000	5.1416e-06
344.700000	5.15137e-06
344.650000	5.16116e-06
344.600000	5.17096e-06
344.550000	5.18079e-06
344.500000	5.19063e-06
344.450000	5.2005e-06
344.400000	5.21038e-06
344.350000	5.22028e-06
344.300000	5.2302e-06
344.250000	5.24013e-06
344.200000	5.25009e-06
344.150000	5.26007e-06
344.100000	5.27006e-06
344.050000	5.28007e-06
344.000000	5.29011e-06
343.950000	5.30016e-06
343.900000	5.31023e-06
343.850000	5.32032e-06
343.800000	5.33043e-06
343.750000	5.34055e-06
343.700000	5.3507e-06
343.650000	5.36087e-06
343.600000	5.37105e-06
343.550000	5.38126e-06
343.500000	5.39148e-06
343.450000	5.40172e-06
343.400000	5.41199e-06
343.350000	5.42227e-06
343.300000	5.43257e-06
343.250000	5.44289e-06
343.200000	5.45323e-06
343.150000	5.46359e-06
343.100000	5.47397e-06
343.050000	5.48437e-06
343.000000	5.49479e-06
342.950000	5.50523e-06
342.900000	5.51569e-06
342.850000	5.52617e-06
342.800000	5.53666e-06
342.750000	5.54718e-06
342.700000	5.55772e-06
342.650000	5.56828e-06
342.600000	5.57886e-06
342.550000	5.58945e-06
342.500000	5.60007e-06
342.450000	5.61071e-06
342.400000	5.62137e-06
342.350000	5.63205e-06
342.300000	5.64275e-06
342.250000	5.65347e-06
342.200000	5.66421e-06
342.150000	5.67497e-06
342.100000	5.68575e-06
342.050000	5.69655e-06
342.000000	5.70737e-06
341.950000	5.71821e-06
341.900000	5.72907e-06
341.850000	5.73995e-06
341.800000	5.75086e-06
341.750000	5.76178e-06
341.700000	5.77273e-06
341.650000	5.78369e-06
341.600000	5.79468e-06
341.550000	5.80568e-06
341.500000	5.81671e-06
341.450000	5.82776e-06
341.400000	5.83883e-06
341.350000	5.84992e-06
341.300000	5.86103e-06
341.250000	5.87216e-06
341.200000	5.88332e-06
341.150000	5.89449e-06
341.100000	5.90569e-06
341.050000	5.9169e-06
341.000000	5.92814e-06
340.950000	5.9394e-06
340.900000	5.95068e-06
340.850000	5.96199e-06
340.800000	5.97331e-06
340.750000	5.98465e-06
340.700000	5.99602e-06
340.650000	6.00741e-06
340.600000	6.01882e-06
340.550000	6.03025e-06
340.500000	6.0417e-06
340.450000	6.05318e-06
340.400000	6.06467e-06
340.350000	6.07619e-06
340.300000	6.08773e-06
340.250000	6.09929e-06
340.200000	6.11088e-06
340.150000	6.12248e-06
340.100000	6.13411e-06
340.050000	6.14576e-06
340.000000	6.15743e-06
339.950000	6.16913e-06
339.900000	6.18084e-06
339.850000	6.19258e-06
339.800000	6.20434e-06
339.750000	6.21612e-06
339.700000	6.22793e-06
339.650000	6.23975e-06
339.600000	6.2516e-06
339.550000	6.26348e-06
339.500000	6.27537e-06
339.450000	6.28729e-06
339.400000	6.29923e-06
339.350000	6.31119e-06
339.300000	6.32317e-06
339.250000	6.33518e-06
339.200000	6.34721e-06
339.150000	6.35926e-06
339.100000	6.37134e-06
339.050000	6.38344e-06
339.000000	6.39556e-06
338.950000	6.4077e-06
338.900000	6.41987e-06
338.850000	6.43206e-06
338.800000	6.44428e-06
338.750000	6.45651e-06
338.700000	6.46877e-06
338.650000	6.48106e-06
338.600000	6.49336e-06
338.550000	6.50569e-06
338.500000	6.51804e-06
338.450000	6.53042e-06
338.400000	6.54282e-06
338.350000	6.55524e-06
338.300000	6.56769e-06
338.250000	6.58016e-06
338.200000	6.59265e-06
338.150000	6.60517e-06
338.100000	6.61771e-06
338.050000	6.63028e-06
338.000000	6.64287e-06
337.950000	6.65548e-06
337.900000	6.66812e-06
337.850000	6.68078e-06
337.800000	6.69346e-06
337.750000	6.70617e-06
337.700000	6.7189e-06
337.650000	6.73166e-06
337.600000	6.74444e-06
337.550000	6.75724e-06
337.500000	6.77007e-06
337.450000	6.78293e-06
337.400000	6.7958e-06
337.350000	6.8087e-06
337.300000	6.82163e-06
337.250000	6.83458e-06
337.200000	6.84756e-06
337.150000	6.86056e-06
337.100000	6.87358e-06
337.050000	6.88663e-06
337.000000	6.8997e-06
336.950000	6.9128e-06
336.900000	6.92593e-06
336.850000	6.93907e-06
336.800000	6.95225e-06
336.750000	6.96545e-06
336.700000	6.97867e-06
336.650000	6.99192e-06
336.600000	7.00519e-06
336.550000	7.01849e-06
336.500000	7.03181e-06
336.450000	7.04516e-06
336.400000	7.05853e-06
336.350000	7.07193e-06
336.300000	7.08536e-06
336.250000	7.09881e-06
336.200000	7.11228e-06
336.150000	7.12578e-06
336.100000	7.13931e-06
336.050000	7.15286e-06
336.000000	7.16644e-06
335.950000	7.18004e-06
335.900000	7.19367e-06
335.850000	7.20733e-06
335.800000	7.22101e-06
335.750000	7.23471e-06
335.700000	7.24844e-06
335.650000	7.2622e-06
335.600000	7.27599e-06
335.550000	7.2898e-06
335.500000	7.30363e-06
335.450000	7.3175e-06
335.400000	7.33139e-06
335.350000	7.3453e-06
335.300000	7.35924e-06
335.250000	7.37321e-06
335.200000	7.38721e-06
335.150000	7.40123e-06
335.100000	7.41527e-06
335.050000	7.42935e-06
335.000000	7.44345e-06
334.950000	7.45758e-06
334.900000	7.47173e-06
334.850000	7.48591e-06
334.800000	7.50012e-06
334.750000	7.51435e-06
334.700000	7.52861e-06
334.650000	7.5429e-06
334.600000	7.55722e-06
334.550000	7.57156e-06
334.500000	7.58593e-06
334.450000	7.60033e-06
334.400000	7.61475e-06
334.350000	7.6292e-06
334.300000	7.64368e-06
334.250000	7.65819e-06
334.200000	7.67272e-06
334.150000	7.68728e-06
334.100000	7.70187e-06
334.050000	7.71648e-06
334.000000	7.73113e-06
333.950000	7.7458e-06
333.900000	7.7605e-06
333.850000	7.77523e-06
333.800000	7.78998e-06
333.750000	7.80476e-06
333.700000	7.81957e-06
333.650000	7.83441e-06
333.600000	7.84928e-06
333.550000	7.86417e-06
333.500000	7.8791e-06
333.450000	7.89405e-06
333.400000	7.90903e-06
333.350000	7.92403e-06
333.300000	7.93907e-06
333.250000	7.95414e-06
333.200000	7.96923e-06
333.150000	7.98435e-06
333.100000	7.9995e-06
333.050000	8.01468e-06
333.000000	8.02989e-06
332.950000	8.04512e-06
332.900000	8.06039e-06
332.850000	8.07568e-06
332.800000	8.091e-06
332.750000	8.10636e-06
332.700000	8.12174e-06
332.650000	8.13715e-06
332.600000	8.15259e-06
332.550000	8.16805e-06
332.500000	8.18355e-06
332.450000	8.19908e-06
332.400000	8.21464e-06
332.350000	8.23022e-06
332.300000	8.24584e-06
332.250000	8.26148e-06
332.200000	8.27715e-06
332.150000	8.29286e-06
332.100000	8.30859e-06
332.050000	8.32435e-06
332.000000	8.34015e-06
331.950000	8.35597e-06
331.900000	8.37182e-06
331.850000	8.38771e-06
331.800000	8.40362e-06
331.750000	8.41956e-06
331.700000	8.43553e-06
331.650000	8.45154e-06
331.600000	8.46757e-06
331.550000	8.48364e-06
331.500000	8.49973e-06
331.450000	8.51585e-06
331.400000	8.53201e-06
331.350000	8.54819e-06
331.300000	8.56441e-06
331.250000	8.58066e-06
331.200000	8.59693e-06
331.150000	8.61324e-06
331.100000	8.62958e-06
331.050000	8.64595e-06
331.000000	8.66235e-06
330.950000	8.67879e-06
330.900000	8.69525e-06
330.850000	8.71174e-06
330.800000	8.72827e-06
330.750000	8.74482e-06
330.700000	8.76141e-06
330.650000	8.77803e-06
330.600000	8.79468e-06
330.550000	8.81136e-06
330.500000	8.82808e-06
330.450000	8.84482e-06
330.400000	8.8616e-06
330.350000	8.87841e-06
330.300000	8.89525e-06
330.250000	8.91212e-06
330.200000	8.92902e-06
330.150000	8.94596e-06
330.100000	8.96293e-06
330.050000	8.97993e-06
330.000000	8.99696e-06
329.950000	9.01402e-06
329.900000	9.03112e-06
329.850000	9.04825e-06
329.800000	9.06541e-06
329.750000	9.0826e-06
329.700000	9.09983e-06
329.650000	9.11709e-06
329.600000	9.13438e-06
329.550000	9.1517e-06
329.500000	9.16906e-06
329.450000	9.18645e-06
329.400000	9.20387e-06
329.350000	9.22133e-06
329.300000	9.23882e-06
329.250000	9.25634e-06
329.200000	9.27389e-06
329.150000	9.29148e-06
329.100000	9.3091e-06
329.050000	9.32675e-06
329.000000	9.34444e-06
328.950000	9.36216e-06
328.900000	9.37992e-06
328.850000	9.39771e-06
328.800000	9.41553e-06
328.750000	9.43338e-06
328.700000	9.45127e-06
328.650000	9.46919e-06
328.600000	9.48715e-06
328.550000	9.50514e-06
328.500000	9.52316e-06
328.450000	9.54122e-06
328.400000	9.55932e-06
328.350000	9.57744e-06
328.300000	9.5956e-06
328.250000	9.6138e-06
328.200000	9.63203e-06
328.150000	9.65029e-06
328.100000	9.66859e-06
328.050000	9.68692e-06
328.000000	9.70529e-06
327.950000	9.7237e-06
327.900000	9.74213e-06
327.850000	9.7606e-06
327.800000	9.77911e-06
327.750000	9.79765e-06
327.700000	9.81623e-06
327.650000	9.83484e-06
327.600000	9.85349e-06
327.550000	9.87217e-06
327.500000	9.89089e-06
327.450000	9.90964e-06
327.400000	9.92843e-06
327.350000	9.94726e-06
327.300000	9.96612e-06
327.250000	9.98501e-06
327.200000	1.00039e-05
327.150000	1.00229e-05
327.100000	1.00419e-05
327.050000	1.00609e-05
327.000000	1.008e-05
326.950000	1.00991e-05
326.900000	1.01183e-05
326.850000	1.01375e-05
326.800000	1.01567e-05
326.750000	1.01759e-05
326.700000	1.01952e-05
326.650000	1.02146e-05
326.600000	1.02339e-05
326.550000	1.02533e-05
326.500000	1.02728e-05
326.450000	1.02922e-05
326.400000	1.03117e-05
326.350000	1.03313e-05
326.300000	1.03509e-05
326.250000	1.03705e-05
326.200000	1.03902e-05
326.150000	1.04099e-05
326.100000	1.04296e-05
326.050000	1.04494e-05
326.000000	1.04692e-05
325.950000	1.0489e-05
325.900000	1.05089e-05
325.850000	1.05288e-05
325.800000	1.05488e-05
325.750000	1.05688e-05
325.700000	1.05888e-05
325.650000	1.06089e-05
325.600000	1.0629e-05
325.550000	1.06491e-05
325.500000	1.06693e-05
325.450000	1.06895e-05
325.400000	1.07098e-05
325.350000	1.07301e-05
325.300000	1.07504e-05
325.250000	1.07708e-05
325.200000	1.07912e-05
325.150000	1.08117e-05
325.100000	1.08322e-05
325.050000	1.08527e-05
325.000000	1.08733e-05
324.950000	1.08939e-05
324.900000	1.09145e-05
324.850000	1.09352e-05
324.800000	1.09559e-05
324.750000	1.09767e-05
324.700000	1.09975e-05
324.650000	1.10183e-05
324.600000	1.10392e-05
324.550000	1.10601e-05
324.500000	1.10811e-05
324.450000	1.11021e-05
324.400000	1.11232e-05
324.350000	1.11442e-05
324.300000	1.11653e-05
324.250000	1.11865e-05
324.200000	1.12077e-05
324.150000	1.12289e-05
324.100000	1.12502e-05
324.050000	1.12715e-05
324.000000	1.12929e-05
323.950000	1.13143e-05
323.900000	1.13357e-05
323.850000	1.13572e-05
323.800000	1.13788e-05
323.750000	1.14003e-05
323.700000	1.14219e-05
323.650000	1.14436e-05
323.600000	1.14652e-05
323.550000	1.1487e-05
323.500000	1.15087e-05
323.450000	1.15305e-05
323.400000	1.15524e-05
323.350000	1.15743e-05
323.300000	1.15962e-05
323.250000	1.16182e-05
323.200000	1.16402e-05
323.150000	1.16623e-05
323.100000	1.16844e-05
323.050000	1.17065e-05
323.000000	1.17287e-05
322.950000	1.17509e-05
322.900000	1.17732e-05
322.850000	1.17955e-05
322.800000	1.18178e-05
322.750000	1.18402e-05
322.700000	1.18626e-05
322.650000	1.18851e-05
322.600000	1.19076e-05
322.550000	1.19302e-05
322.500000	1.19528e-05
322.450000	1.19754e-05
322.400000	1.19981e-05
322.350000	1.20209e-05
322.300000	1.20436e-05
322.250000	1.20664e-05
322.200000	1.20893e-05
322.150000	1.21122e-05
322.100000	1.21352e-05
322.050000	1.21581e-05
322.000000	1.21812e-05
321.950000	1.22043e-05
321.900000	1.22274e-05
321.850000	1.22505e-05
321.800000	1.22737e-05
321.750000	1.2297e-05
321.700000	1.23203e-05
321.650000	1.23436e-05
321.600000	1.2367e-05
321.550000	1.23904e-05
321.500000	1.24139e-05
321.450000	1.24374e-05
321.400000	1.2461e-05
321.350000	1.24846e-05
321.300000	1.25082e-05
321.250000	1.25319e-05
321.200000	1.25557e-05
321.150000	1.25795e-05
321.100000	1.26033e-05
321.050000	1.26272e-05
321.000000	1.26511e-05
320.950000	1.2675e-05
320.900000	1.2699e-05
320.850000	1.27231e-05
320.800000	1.27472e-05
320.750000	1.27713e-05
320.700000	1.27955e-05
320.650000	1.28198e-05
320.600000	1.2844e-05
320.550000	1.28684e-05
320.500000	1.28927e-05
320.450000	1.29172e-05
320.400000	1.29416e-05
320.350000	1.29661e-05
320.300000	1.29907e-05
320.250000	1.30153e-05
320.200000	1.30399e-05
320.150000	1.30646e-05
320.100000	1.30894e-05
320.050000	1.31142e-05
320.000000	1.3139e-05
319.950000	1.31639e-05
319.900000	1.31888e-05
319.850000	1.32138e-05
319.800000	1.32388e-05
319.750000	1.32639e-05
319.700000	1.3289e-05
319.650000	1.33142e-05
319.600000	1.33394e-05
319.550000	1.33646e-05
319.500000	1.339e-05
319.450000	1.34153e-05
319.400000	1.34407e-05
319.350000	1.34662e-05
319.300000	1.34917e-05
319.250000	1.35172e-05
319.200000	1.35428e-05
319.150000	1.35685e-05
319.100000	1.35941e-05
319.050000	1.36199e-05
319.000000	1.36457e-05
318.950000	1.36715e-05
318.900000	1.36974e-05
318.850000	1.37233e-05
318.800000	1.37493e-05
318.750000	1.37754e-05
318.700000	1.38014e-05
318.650000	1.38276e-05
318.600000	1.38538e-05
318.550000	1.388e-05
318.500000	1.39063e-05
318.450000	1.39326e-05
318.400000	1.3959e-05
318.350000	1.39854e-05
318.300000	1.40119e-05
318.250000	1.40384e-05
318.200000	1.4065e-05
318.150000	1.40916e-05
318.100000	1.41183e-05
318.050000	1.4145e-05
318.000000	1.41718e-05
317.950000	1.41986e-05
317.900000	1.42255e-05
317.850000	1.42524e-05
317.800000	1.42794e-05
317.750000	1.43065e-05
317.700000	1.43335e-05
317.650000	1.43607e-05
317.600000	1.43879e-05
317.550000	1.44151e-05
317.500000	1.44424e-05
317.450000	1.44697e-05
317.400000	1.44971e-05
317.350000	1.45246e-05
317.300000	1.45521e-05
317.250000	1.45796e-05
317.200000	1.46072e-05
317.150000	1.46348e-05
317.100000	1.46625e-05
317.050000	1.46903e-05
317.000000	1.47181e-05
316.950000	1.4746e-05
316.900000	1.47739e-05
316.850000	1.48018e-05
316.800000	1.48299e-05
316.750000	1.48579e-05
316.700000	1.48861e-05
316.650000	1.49142e-05
316.600000	1.49425e-05
316.550000	1.49707e-05
316.500000	1.49991e-05
316.450000	1.50275e-05
316.400000	1.50559e-05
316.350000	1.50844e-05
316.300000	1.5113e-05
316.250000	1.51416e-05
316.200000	1.51702e-05
316.150000	1.51989e-05
316.100000	1.52277e-05
316.050000	1.52565e-05
316.000000	1.52854e-05
315.950000	1.53143e-05
315.900000	1.53433e-05
315.850000	1.53723e-05
315.800000	1.54014e-05
315.750000	1.54306e-05
315.700000	1.54598e-05
315.650000	1.5489e-05
315.600000	1.55183e-05
315.550000	1.55477e-05
315.500000	1.55771e-05
315.450000	1.56066e-05
315.400000	1.56361e-05
315.350000	1.56657e-05
315.300000	1.56954e-05
315.250000	1.57251e-05
315.200000	1.57548e-05
315.150000	1.57846e-05
315.100000	1.58145e-05
315.050000	1.58444e-05
315.000000	1.58744e-05
314.950000	1.59044e-05
314.900000	1.59345e-05
314.850000	1.59647e-05
314.800000	1.59949e-05
314.750000	1.60252e-05
314.700000	1.60555e-05
314.650000	1.60859e-05
314.600000	1.61163e-05
314.550000	1.61468e-05
314.500000	1.61773e-05
314.450000	1.62079e-05
314.400000	1.62386e-05
314.350000	1.62693e-05
314.300000	1.63001e-05
314.250000	1.6331e-05
314.200000	1.63619e-05
314.150000	1.63928e-05
314.100000	1.64238e-05
314.050000	1.64549e-05
314.000000	1.6486e-05
313.950000	1.65172e-05
313.900000	1.65485e-05
313.850000	1.65798e-05
313.800000	1.66111e-05
313.750000	1.66426e-05
313.700000	1.6674e-05
313.650000	1.67056e-05
313.600000	1.67372e-05
313.550000	1.67689e-05
313.500000	1.68006e-05
313.450000	1.68324e-05
313.400000	1.68642e-05
313.350000	1.68961e-05
313.300000	1.69281e-05
313.250000	1.69601e-05
313.200000	1.69922e-05
313.150000	1.70243e-05
313.100000	1.70565e-05
313.050000	1.70888e-05
313.000000	1.71211e-05
312.950000	1.71535e-05
312.900000	1.71859e-05
312.850000	1.72184e-05
312.800000	1.7251e-05
312.750000	1.72836e-05
312.700000	1.73163e-05
312.650000	1.73491e-05
312.600000	1.73819e-05
312.550000	1.74148e-05
312.500000	1.74477e-05
312.450000	1.74807e-05
312.400000	1.75138e-05
312.350000	1.75469e-05
312.300000	1.75801e-05
312.250000	1.76133e-05
312.200000	1.76466e-05
312.150000	1.768e-05
312.100000	1.77134e-05
312.050000	1.77469e-05
312.000000	1.77805e-05
311.950000	1.78141e-05
311.900000	1.78478e-05
311.850000	1.78816e-05
311.800000	1.79154e-05
311.750000	1.79493e-05
311.700000	1.79832e-05
311.650000	1.80172e-05
311.600000	1.80513e-05
311.550000	1.80854e-05
311.500000	1.81196e-05
311.450000	1.81539e-05
311.400000	1.81882e-05
311.350000	1.82226e-05
311.300000	1.8257e-05
311.250000	1.82916e-05
311.200000	1.83262e-05
311.150000	1.83608e-05
311.100000	1.83955e-05
311.050000	1.84303e-05
311.000000	1.84652e-05
310.950000	1.85001e-05
310.900000	1.8535e-05
310.850000	1.85701e-05
310.800000	1.86052e-05
310.750000	1.86404e-05
310.700000	1.86756e-05
310.650000	1.87109e-05
310.600000	1.87463e-05
310.550000	1.87818e-05
310.500000	1.88173e-05
310.450000	1.88528e-05
310.400000	1.88885e-05
310.350000	1.89242e-05
310.300000	1.896e-05
310.250000	1.89958e-05
310.200000	1.90317e-05
310.150000	1.90677e-05
310.100000	1.91037e-05
310.050000	1.91399e-05
310.000000	1.9176e-05
309.950000	1.92123e-05
309.900000	1.92486e-05
309.850000	1.9285e-05
309.800000	1.93215e-05
309.750000	1.9358e-05
309.700000	1.93946e-05
309.650000	1.94312e-05
309.600000	1.9468e-05
309.550000	1.95048e-05
309.500000	1.95416e-05
309.450000	1.95786e-05
309.400000	1.96156e-05
309.350000	1.96527e-05
309.300000	1.96898e-05
309.250000	1.9727e-05
309.200000	1.97643e-05
309.150000	1.98017e-05
309.100000	1.98391e-05
309.050000	1.98766e-05
309.000000	1.99142e-05
308.950000	1.99518e-05
308.900000	1.99895e-05
308.850000	2.00273e-05
308.800000	2.00651e-05
308.750000	2.01031e-05
308.700000	2.01411e-05
308.650000	2.01791e-05
308.600000	2.02173e-05
308.550000	2.02555e-05
308.500000	2.02937e-05
308.450000	2.03321e-05
308.400000	2.03705e-05
308.350000	2.0409e-05
308.300000	2.04476e-05
308.250000	2.04862e-05
308.200000	2.05249e-05
308.150000	2.05637e-05
308.100000	2.06026e-05
308.050000	2.06415e-05
308.000000	2.06805e-05
307.950000	2.07196e-05
307.900000	2.07588e-05
307.850000	2.0798e-05
307.800000	2.08373e-05
307.750000	2.08767e-05
307.700000	2.09161e-05
307.650000	2.09556e-05
307.600000	2.09952e-05
307.550000	2.10349e-05
307.500000	2.10746e-05
307.450000	2.11145e-05
307.400000	2.11543e-05
307.350000	2.11943e-05
307.300000	2.12344e-05
307.250000	2.12745e-05
307.200000	2.13147e-05
307.150000	2.13549e-05
307.100000	2.13953e-05
307.050000	2.14357e-05
307.000000	2.14762e-05
306.950000	2.15168e-05
306.900000	2.15574e-05
306.850000	2.15982e-05
306.800000	2.1639e-05
306.750000	2.16799e-05
306.700000	2.17208e-05
306.650000	2.17618e-05
306.600000	2.1803e-05
306.550000	2.18441e-05
306.500000	2.18854e-05
306.450000	2.19267e-05
306.400000	2.19682e-05
306.350000	2.20097e-05
306.300000	2.20512e-05
306.250000	2.20929e-05
306.200000	2.21346e-05
306.150000	2.21764e-05
306.100000	2.22183e-05
306.050000	2.22603e-05
306.000000	2.23023e-05
305.950000	2.23445e-05
305.900000	2.23867e-05
305.850000	2.2429e-05
305.800000	2.24713e-05
305.750000	2.25138e-05
305.700000	2.25563e-05
305.650000	2.25989e-05
305.600000	2.26416e-05
305.550000	2.26843e-05
305.500000	2.27272e-05
305.450000	2.27701e-05
305.400000	2.28131e-05
305.350000	2.28562e-05
305.300000	2.28994e-05
305.250000	2.29426e-05
305.200000	2.29859e-05
305.150000	2.30294e-05
305.100000	2.30728e-05
305.050000	2.31164e-05
305.000000	2.31601e-05
304.950000	2.32038e-05
304.900000	2.32476e-05
304.850000	2.32915e-05
304.800000	2.33355e-05
304.750000	2.33796e-05
304.700000	2.34237e-05
304.650000	2.3468e-05
304.600000	2.35123e-05
304.550000	2.35567e-05
304.500000	2.36012e-05
304.450000	2.36457e-05
304.400000	2.36904e-05
304.350000	2.37351e-05
304.300000	2.37799e-05
304.250000	2.38248e-05
304.200000	2.38698e-05
304.150000	2.39149e-05
304.100000	2.396e-05
304.050000	2.40053e-05
304.000000	2.40506e-05
303.950000	2.4096e-05
303.900000	2.41415e-05
303.850000	2.41871e-05
303.800000	2.42327e-05
303.750000	2.42785e-05
303.700000	2.43243e-05
303.650000	2.43702e-05
303.600000	2.44163e-05
303.550000	2.44624e-05
303.500000	2.45085e-05
303.450000	2.45548e-05
303.400000	2.46012e-05
303.350000	2.46476e-05
303.300000	2.46941e-05
303.250000	2.47407e-05
303.200000	2.47874e-05
303.150000	2.48342e-05
303.100000	2.48811e-05
303.050000	2.49281e-05
303.000000	2.49751e-05
302.950000	2.50223e-05
302.900000	2.50695e-05
302.850000	2.51168e-05
302.800000	2.51642e-05
302.750000	2.52117e-05
302.700000	2.52593e-05
302.650000	2.5307e-05
302.600000	2.53548e-05
302.550000	2.54026e-05
302.500000	2.54506e-05
302.450000	2.54986e-05
302.400000	2.55467e-05
302.350000	2.5595e-05
302.300000	2.56433e-05
302.250000	2.56917e-05
302.200000	2.57401e-05
302.150000	2.57887e-05
302.100000	2.58374e-05
302.050000	2.58862e-05
302.000000	2.5935e-05
301.950000	2.5984e-05
301.900000	2.6033e-05
301.850000	2.60821e-05
301.800000	2.61313e-05
301.750000	2.61807e-05
301.700000	2.62301e-05
301.650000	2.62796e-05
301.600000	2.63291e-05
301.550000	2.63788e-05
301.500000	2.64286e-05
301.450000	2.64785e-05
301.400000	2.65284e-05
301.350000	2.65785e-05
301.300000	2.66287e-05
301.250000	2.66789e-05
301.200000	2.67292e-05
301.150000	2.67797e-05
301.100000	2.68302e-05
301.050000	2.68808e-05
301.000000	2.69315e-05
300.950000	2.69824e-05
300.900000	2.70333e-05
300.850000	2.70843e-05
300.800000	2.71354e-05
300.750000	2.71866e-05
300.700000	2.72379e-05
300.650000	2.72892e-05
300.600000	2.73407e-05
300.550000	2.73923e-05
300.500000	2.7444e-05
300.450000	2.74958e-05
300.400000	2.75476e-05
300.350000	2.75996e-05
300.300000	2.76517e-05
300.250000	2.77038e-05
300.200000	2.77561e-05
300.150000	2.78084e-05
300.100000	2.78609e-05
300.050000	2.79135e-05
300.000000	2.79661e-05
299.950000	2.80189e-05
299.900000	2.80717e-05
299.850000	2.81247e-05
299.800000	2.81777e-05
299.750000	2.82309e-05
299.700000	2.82841e-05
299.650000	2.83375e-05
299.600000	2.83909e-05
299.550000	2.84445e-05
299.500000	2.84981e-05
299.450000	2.85519e-05
299.400000	2.86057e-05
299.350000	2.86597e-05
299.300000	2.87137e-05
299.250000	2.87679e-05
299.200000	2.88221e-05
299.150000	2.88765e-05
299.100000	2.89309e-05
299.050000	2.89855e-05
299.000000	2.90402e-05
298.950000	2.90949e-05
298.900000	2.91498e-05
298.850000	2.92048e-05
298.800000	2.92598e-05
298.750000	2.9315e-05
298.700000	2.93703e-05
298.650000	2.94257e-05
298.600000	2.94812e-05
298.550000	2.95368e-05
298.500000	2.95925e-05
298.450000	2.96483e-05
298.400000	2.97042e-05
298.350000	2.97602e-05
298.300000	2.98163e-05
298.250000	2.98725e-05
298.200000	2.99288e-05
298.150000	2.99853e-05
298.100000	3.00418e-05
298.050000	3.00984e-05
298.000000	3.01552e-05
297.950000	3.0212e-05
297.900000	3.0269e-05
297.850000	3.03261e-05
297.800000	3.03832e-05
297.750000	3.04405e-05
297.700000	3.04979e-05
297.650000	3.05554e-05
297.600000	3.0613e-05
297.550000	3.06707e-05
297.500000	3.07285e-05
297.450000	3.07865e-05
297.400000	3.08445e-05
297.350000	3.09027e-05
297.300000	3.09609e-05
297.250000	3.10193e-05
297.200000	3.10777e-05
297.150000	3.11363e-05
297.100000	3.1195e-05
297.050000	3.12538e-05
297.000000	3.13127e-05
296.950000	3.13718e-05
296.900000	3.14309e-05
296.850000	3.14901e-05
296.800000	3.15495e-05
296.750000	3.16089e-05
296.700000	3.16685e-05
296.650000	3.17282e-05
296.600000	3.1788e-05
296.550000	3.18479e-05
296.500000	3.19079e-05
296.450000	3.19681e-05
296.400000	3.20283e-05
296.350000	3.20887e-05
296.300000	3.21492e-05
296.250000	3.22097e-05
296.200000	3.22705e-05
296.150000	3.23313e-05
296.100000	3.23922e-05
296.050000	3.24532e-05
296.000000	3.25144e-05
295.950000	3.25757e-05
295.900000	3.2637e-05
295.850000	3.26985e-05
295.800000	3.27602e-05
295.750000	3.28219e-05
295.700000	3.28837e-05
295.650000	3.29457e-05
295.600000	3.30078e-05
295.550000	3.307e-05
295.500000	3.31323e-05
295.450000	3.31947e-05
295.400000	3.32573e-05
295.350000	3.33199e-05
295.300000	3.33827e-05
295.250000	3.34456e-05
295.200000	3.35086e-05
295.150000	3.35717e-05
295.100000	3.3635e-05
295.050000	3.36983e-05
295.000000	3.37618e-05
294.950000	3.38254e-05
294.900000	3.38892e-05
294.850000	3.3953e-05
294.800000	3.4017e-05
294.750000	3.40811e-05
294.700000	3.41453e-05
294.650000	3.42096e-05
294.600000	3.4274e-05
294.550000	3.43386e-05
294.500000	3.44033e-05
294.450000	3.44681e-05
294.400000	3.4533e-05
294.350000	3.4598e-05
294.300000	3.46632e-05
294.250000	3.47285e-05
294.200000	3.47939e-05
294.150000	3.48594e-05
294.100000	3.49251e-05
294.050000	3.49909e-05
294.000000	3.50568e-05
293.950000	3.51228e-05
293.900000	3.5189e-05
293.850000	3.52552e-05
293.800000	3.53216e-05
293.750000	3.53882e-05
293.700000	3.54548e-05
293.650000	3.55216e-05
293.600000	3.55885e-05
293.550000	3.56555e-05
293.500000	3.57226e-05
293.450000	3.57899e-05
293.400000	3.58573e-05
293.350000	3.59248e-05
293.300000	3.59925e-05
293.250000	3.60602e-05
293.200000	3.61282e-05
293.150000	3.61962e-05
293.100000	3.62643e-05
293.050000	3.63326e-05
293.000000	3.6401e-05
292.950000	3.64696e-05
292.900000	3.65382e-05
292.850000	3.6607e-05
292.800000	3.6676e-05
292.750000	3.6745e-05
292.700000	3.68142e-05
292.650000	3.68835e-05
292.600000	3.69529e-05
292.550000	3.70225e-05
292.500000	3.70922e-05
292.450000	3.7162e-05
292.400000	3.7232e-05
292.350000	3.73021e-05
292.300000	3.73723e-05
292.250000	3.74427e-05
292.200000	3.75132e-05
292.150000	3.75838e-05
292.100000	3.76545e-05
292.050000	3.77254e-05
292.000000	3.77964e-05
291.950000	3.78676e-05
291.900000	3.79388e-05
291.850000	3.80103e-05
291.800000	3.80818e-05
291.750000	3.81535e-05
291.700000	3.82253e-05
291.650000	3.82972e-05
291.600000	3.83693e-05
291.550000	3.84415e-05
291.500000	3.85139e-05
291.450000	3.85864e-05
291.400000	3.8659e-05
291.350000	3.87318e-05
291.300000	3.88047e-05
291.250000	3.88777e-05
291.200000	3.89509e-05
291.150000	3.90242e-05
291.100000	3.90976e-05
291.050000	3.91712e-05
291.000000	3.92449e-05
290.950000	3.93187e-05
290.900000	3.93927e-05
290.850000	3.94669e-05
290.800000	3.95411e-05
290.750000	3.96155e-05
290.700000	3.96901e-05
290.650000	3.97647e-05
290.600000	3.98396e-05
290.550000	3.99145e-05
290.500000	3.99896e-05
290.450000	4.00649e-05
290.400000	4.01403e-05
290.350000	4.02158e-05
290.300000	4.02914e-05
290.250000	4.03673e-05
290.200000	4.04432e-05
290.150000	4.05193e-05
290.100000	4.05955e-05
290.050000	4.06719e-05
290.000000	4.07484e-05
289.950000	4.08251e-05
289.900000	4.09019e-05
289.850000	4.09788e-05
289.800000	4.10559e-05
289.750000	4.11331e-05
289.700000	4.12105e-05
289.650000	4.1288e-05
289.600000	4.13657e-05
289.550000	4.14435e-05
289.500000	4.15215e-05
289.450000	4.15996e-05
289.400000	4.16778e-05
289.350000	4.17562e-05
289.300000	4.18347e-05
289.250000	4.19134e-05
289.200000	4.19923e-05
289.150000	4.20712e-05
289.100000	4.21504e-05
289.050000	4.22296e-05
289.000000	4.23091e-05
288.950000	4.23886e-05
288.900000	4.24683e-05
288.850000	4.25482e-05
288.800000	4.26282e-05
288.750000	4.27084e-05
288.700000	4.27887e-05
288.650000	4.28692e-05
288.600000	4.29498e-05
288.550000	4.30305e-05
288.500000	4.31115e-05
288.450000	4.31925e-05
288.400000	4.32737e-05
288.350000	4.33551e-05
288.300000	4.34366e-05
288.250000	4.35183e-05
288.200000	4.36001e-05
288.150000	4.36821e-05
288.100000	4.37642e-05
288.050000	4.38465e-05
288.000000	4.3929e-05
287.950000	4.40116e-05
287.900000	4.40943e-05
287.850000	4.41772e-05
287.800000	4.42603e-05
287.750000	4.43435e-05
287.700000	4.44268e-05
287.650000	4.45103e-05
287.600000	4.4594e-05
287.550000	4.46778e-05
287.500000	4.47618e-05
287.450000	4.4846e-05
287.400000	4.49303e-05
287.350000	4.50147e-05
287.300000	4.50994e-05
287.250000	4.51841e-05
287.200000	4.52691e-05
287.150000	4.53541e-05
287.100000	4.54394e-05
287.050000	4.55248e-05
287.000000	4.56104e-05
286.950000	4.56961e-05
286.900000	4.5782e-05
286.850000	4.5868e-05
286.800000	4.59542e-05
286.750000	4.60406e-05
286.700000	4.61271e-05
286.650000	4.62138e-05
286.600000	4.63006e-05
286.550000	4.63877e-05
286.500000	4.64748e-05
286.450000	4.65622e-05
286.400000	4.66497e-05
286.350000	4.67373e-05
286.300000	4.68251e-05
286.250000	4.69131e-05
286.200000	4.70013e-05
286.150000	4.70896e-05
286.100000	4.71781e-05
286.050000	4.72667e-05
286.000000	4.73555e-05
285.950000	4.74445e-05
285.900000	4.75337e-05
285.850000	4.7623e-05
285.800000	4.77124e-05
285.750000	4.78021e-05
285.700000	4.78919e-05
285.650000	4.79819e-05
285.600000	4.8072e-05
285.550000	4.81623e-05
285.500000	4.82528e-05
285.450000	4.83434e-05
285.400000	4.84342e-05
285.350000	4.85252e-05
285.300000	4.86164e-05
285.250000	4.87077e-05
285.200000	4.87992e-05
285.150000	4.88909e-05
285.100000	4.89827e-05
285.050000	4.90747e-05
285.000000	4.91669e-05
284.950000	4.92592e-05
284.900000	4.93518e-05
284.850000	4.94444e-05
284.800000	4.95373e-05
284.750000	4.96303e-05
284.700000	4.97236e-05
284.650000	4.98169e-05
284.600000	4.99105e-05
284.550000	5.00042e-05
284.500000	5.00981e-05
284.450000	5.01922e-05
284.400000	5.02865e-05
284.350000	5.03809e-05
284.300000	5.04755e-05
284.250000	5.05703e-05
284.200000	5.06653e-05
284.150000	5.07604e-05
284.100000	5.08557e-05
284.050000	5.09512e-05
284.000000	5.10469e-05
283.950000	5.11427e-05
283.900000	5.12387e-05
283.850000	5.13349e-05
283.800000	5.14313e-05
283.750000	5.15279e-05
283.700000	5.16246e-05
283.650000	5.17215e-05
283.600000	5.18186e-05
283.550000	5.19159e-05
283.500000	5.20134e-05
283.450000	5.2111e-05
283.400000	5.22089e-05
283.350000	5.23069e-05
283.300000	5.24051e-05
283.250000	5.25034e-05
283.200000	5.2602e-05
283.150000	5.27007e-05
283.100000	5.27996e-05
283.050000	5.28987e-05
283.000000	5.2998e-05
282.950000	5.30975e-05
282.900000	5.31972e-05
282.850000	5.3297e-05
282.800000	5.3397e-05
282.750000	5.34973e-05
282.700000	5.35977e-05
282.650000	5.36983e-05
282.600000	5.3799e-05
282.550000	5.39e-05
282.500000	5.40011e-05
282.450000	5.41025e-05
282.400000	5.4204e-05
282.350000	5.43057e-05
282.300000	5.44076e-05
282.250000	5.45097e-05
282.200000	5.4612e-05
282.150000	5.47145e-05
282.100000	5.48171e-05
282.050000	5.492e-05
282.000000	5.5023e-05
281.950000	5.51263e-05
281.900000	5.52297e-05
281.850000	5.53333e-05
281.800000	5.54372e-05
281.750000	5.55412e-05
281.700000	5.56454e-05
281.650000	5.57498e-05
281.600000	5.58543e-05
281.550000	5.59591e-05
281.500000	5.60641e-05
281.450000	5.61693e-05
281.400000	5.62746e-05
281.350000	5.63802e-05
281.300000	5.6486e-05
281.250000	5.65919e-05
281.200000	5.66981e-05
281.150000	5.68044e-05
281.100000	5.6911e-05
281.050000	5.70177e-05
281.000000	5.71247e-05
280.950000	5.72318e-05
280.900000	5.73391e-05
280.850000	5.74467e-05
280.800000	5.75544e-05
280.750000	5.76624e-05
280.700000	5.77705e-05
280.650000	5.78788e-05
280.600000	5.79874e-05
280.550000	5.80961e-05
280.500000	5.82051e-05
280.450000	5.83142e-05
280.400000	5.84236e-05
280.350000	5.85331e-05
280.300000	5.86429e-05
280.250000	5.87528e-05
280.200000	5.8863e-05
280.150000	5.89734e-05
280.100000	5.90839e-05
280.050000	5.91947e-05
280.000000	5.93057e-05
279.950000	5.94169e-05
279.900000	5.95283e-05
279.850000	5.96399e-05
279.800000	5.97517e-05
279.750000	5.98637e-05
279.700000	5.99759e-05
279.650000	6.00884e-05
279.600000	6.0201e-05
279.550000	6.03139e-05
279.500000	6.04269e-05
279.450000	6.05402e-05
279.400000	6.06537e-05
279.350000	6.07674e-05
279.300000	6.08813e-05
279.250000	6.09954e-05
279.200000	6.11097e-05
279.150000	6.12242e-05
279.100000	6.1339e-05
279.050000	6.14539e-05
279.000000	6.15691e-05
278.950000	6.16845e-05
278.900000	6.18001e-05
278.850000	6.19159e-05
278.800000	6.2032e-05
278.750000	6.21482e-05
278.700000	6.22647e-05
278.650000	6.23813e-05
278.600000	6.24982e-05
278.550000	6.26153e-05
278.500000	6.27327e-05
278.450000	6.28502e-05
278.400000	6.2968e-05
278.350000	6.3086e-05
278.300000	6.32042e-05
278.250000	6.33226e-05
278.200000	6.34412e-05
278.150000	6.35601e-05
278.100000	6.36792e-05
278.050000	6.37985e-05
278.000000	6.3918e-05
277.950000	6.40377e-05
277.900000	6.41577e-05
277.850000	6.42779e-05
277.800000	6.43983e-05
277.750000	6.45189e-05
277.700000	6.46398e-05
277.650000	6.47608e-05
277.600000	6.48821e-05
277.550000	6.50037e-05
277.500000	6.51254e-05
277.450000	6.52474e-05
277.400000	6.53696e-05
277.350000	6.5492e-05
277.300000	6.56147e-05
277.250000	6.57376e-05
277.200000	6.58607e-05
277.150000	6.5984e-05
277.100000	6.61076e-05
277.050000	6.62314e-05
277.000000	6.63554e-05
276.950000	6.64797e-05
276.900000	6.66042e-05
276.850000	6.67289e-05
276.800000	6.68538e-05
276.750000	6.6979e-05
276.700000	6.71044e-05
276.650000	6.72301e-05
276.600000	6.73559e-05
276.550000	6.74821e-05
276.500000	6.76084e-05
276.450000	6.7735e-05
276.400000	6.78618e-05
276.350000	6.79888e-05
276.300000	6.81161e-05
276.250000	6.82436e-05
276.200000	6.83714e-05
276.150000	6.84994e-05
276.100000	6.86276e-05
276.050000	6.8756e-05
276.000000	6.88847e-05
275.950000	6.90137e-05
275.900000	6.91429e-05
275.850000	6.92723e-05
275.800000	6.94019e-05
275.750000	6.95318e-05
275.700000	6.9662e-05
275.650000	6.97923e-05
275.600000	6.99229e-05
275.550000	7.00538e-05
275.500000	7.01849e-05
275.450000	7.03162e-05
275.400000	7.04478e-05
275.350000	7.05797e-05
275.300000	7.07117e-05
275.250000	7.08441e-05
275.200000	7.09766e-05
275.150000	7.11094e-05
275.100000	7.12425e-05
275.050000	7.13758e-05
275.000000	7.15093e-05
274.950000	7.16431e-05
274.900000	7.17771e-05
274.850000	7.19114e-05
274.800000	7.2046e-05
274.750000	7.21808e-05
274.700000	7.23158e-05
274.650000	7.24511e-05
274.600000	7.25866e-05
274.550000	7.27224e-05
274.500000	7.28584e-05
274.450000	7.29947e-05
274.400000	7.31312e-05
274.350000	7.3268e-05
274.300000	7.34051e-05
274.250000	7.35424e-05
274.200000	7.36799e-05
274.150000	7.38177e-05
274.100000	7.39558e-05
274.050000	7.40941e-05
274.000000	7.42327e-05
273.950000	7.43715e-05
273.900000	7.45106e-05
273.850000	7.46499e-05
273.800000	7.47895e-05
273.750000	7.49294e-05
273.700000	7.50695e-05
273.650000	7.52098e-05
273.600000	7.53505e-05
273.550000	7.54913e-05
273.500000	7.56325e-05
273.450000	7.57739e-05
273.400000	7.59156e-05
273.350000	7.60575e-05
273.300000	7.61997e-05
273.250000	7.63422e-05
273.200000	7.64849e-05
273.150000	7.66279e-05
273.100000	7.67711e-05
273.050000	7.69146e-05
273.000000	7.70584e-05
272.950000	7.72024e-05
272.900000	7.73467e-05
272.850000	7.74913e-05
272.800000	7.76362e-05
272.750000	7.77813e-05
272.700000	7.79266e-05
272.650000	7.80723e-05
272.600000	7.82182e-05
272.550000	7.83644e-05
272.500000	7.85108e-05
272.450000	7.86575e-05
272.400000	7.88045e-05
272.350000	7.89518e-05
272.300000	7.90993e-05
272.250000	7.92471e-05
272.200000	7.93952e-05
272.150000	7.95436e-05
272.100000	7.96922e-05
272.050000	7.98411e-05
272.000000	7.99903e-05
271.950000	8.01397e-05
271.900000	8.02895e-05
271.850000	8.04395e-05
271.800000	8.05897e-05
271.750000	8.07403e-05
271.700000	8.08911e-05
271.650000	8.10422e-05
271.600000	8.11936e-05
271.550000	8.13453e-05
271.500000	8.14972e-05
271.450000	8.16495e-05
271.400000	8.1802e-05
271.350000	8.19548e-05
271.300000	8.21078e-05
271.250000	8.22612e-05
271.200000	8.24148e-05
271.150000	8.25687e-05
271.100000	8.27229e-05
271.050000	8.28774e-05
271.000000	8.30322e-05
270.950000	8.31873e-05
270.900000	8.33426e-05
270.850000	8.34982e-05
270.800000	8.36541e-05
270.750000	8.38103e-05
270.700000	8.39668e-05
270.650000	8.41236e-05
270.600000	8.42807e-05
270.550000	8.4438e-05
270.500000	8.45957e-05
270.450000	8.47536e-05
270.400000	8.49118e-05
270.350000	8.50704e-05
270.300000	8.52292e-05
270.250000	8.53883e-05
270.200000	8.55477e-05
270.150000	8.57074e-05
270.100000	8.58673e-05
270.050000	8.60276e-05
270.000000	8.61882e-05
269.950000	8.63491e-05
269.900000	8.65102e-05
269.850000	8.66717e-05
269.800000	8.68334e-05
269.750000	8.69955e-05
269.700000	8.71579e-05
269.650000	8.73205e-05
269.600000	8.74835e-05
269.550000	8.76467e-05
269.500000	8.78103e-05
269.450000	8.79741e-05
269.400000	8.81383e-05
269.350000	8.83027e-05
269.300000	8.84675e-05
269.250000	8.86325e-05
269.200000	8.87979e-05
269.150000	8.89636e-05
269.100000	8.91295e-05
269.050000	8.92958e-05
269.000000	8.94624e-05
268.950000	8.96293e-05
268.900000	8.97965e-05
268.850000	8.9964e-05
268.800000	9.01318e-05
268.750000	9.02999e-05
268.700000	9.04684e-05
268.650000	9.06371e-05
268.600000	9.08062e-05
268.550000	9.09755e-05
268.500000	9.11452e-05
268.450000	9.13152e-05
268.400000	9.14855e-05
268.350000	9.16561e-05
268.300000	9.1827e-05
268.250000	9.19983e-05
268.200000	9.21698e-05
268.150000	9.23417e-05
268.100000	9.25139e-05
268.050000	9.26863e-05
268.000000	9.28592e-05
267.950000	9.30323e-05
267.900000	9.32057e-05
267.850000	9.33795e-05
267.800000	9.35536e-05
267.750000	9.3728e-05
267.700000	9.39027e-05
267.650000	9.40778e-05
267.600000	9.42532e-05
267.550000	9.44289e-05
267.500000	9.46049e-05
267.450000	9.47812e-05
267.400000	9.49579e-05
267.350000	9.51349e-05
267.300000	9.53122e-05
267.250000	9.54898e-05
267.200000	9.56678e-05
267.150000	9.58461e-05
267.100000	9.60247e-05
267.050000	9.62036e-05
267.000000	9.63829e-05
266.950000	9.65625e-05
266.900000	9.67424e-05
266.850000	9.69227e-05
266.800000	9.71033e-05
266.750000	9.72842e-05
266.700000	9.74655e-05
266.650000	9.7647e-05
266.600000	9.7829e-05
266.550000	9.80112e-05
266.500000	9.81938e-05
266.450000	9.83767e-05
266.400000	9.856e-05
266.350000	9.87436e-05
266.300000	9.89275e-05
266.250000	9.91118e-05
266.200000	9.92964e-05
266.150000	9.94813e-05
266.100000	9.96666e-05
266.050000	9.98522e-05
266.000000	0.000100038
265.950000	0.000100225
265.900000	0.000100411
265.850000	0.000100598
265.800000	0.000100785
265.750000	0.000100973
265.700000	0.000101161
265.650000	0.00010135
265.600000	0.000101538
265.550000	0.000101727
265.500000	0.000101917
265.450000	0.000102106
265.400000	0.000102297
265.350000	0.000102487
265.300000	0.000102678
265.250000	0.000102869
265.200000	0.00010306
265.150000	0.000103252
265.100000	0.000103444
265.050000	0.000103637
265.000000	0.00010383
264.950000	0.000104023
264.900000	0.000104217
264.850000	0.000104411
264.800000	0.000104605
264.750000	0.0001048
264.700000	0.000104995
264.650000	0.00010519
264.600000	0.000105386
264.550000	0.000105582
264.500000	0.000105778
264.450000	0.000105975
264.400000	0.000106172
264.350000	0.00010637
264.300000	0.000106568
264.250000	0.000106766
264.200000	0.000106965
264.150000	0.000107164
264.100000	0.000107363
264.050000	0.000107563
264.000000	0.000107763
263.950000	0.000107963
263.900000	0.000108164
263.850000	0.000108365
263.800000	0.000108567
263.750000	0.000108769
263.700000	0.000108971
263.650000	0.000109174
263.600000	0.000109377
263.550000	0.00010958
263.500000	0.000109784
263.450000	0.000109988
263.400000	0.000110192
263.350000	0.000110397
263.300000	0.000110603
263.250000	0.000110808
263.200000	0.000111014
263.150000	0.000111221
263.100000	0.000111427
263.050000	0.000111634
263.000000	0.000111842
262.950000	0.00011205
262.900000	0.000112258
262.850000	0.000112467
262.800000	0.000112676
262.750000	0.000112885
262.700000	0.000113095
262.650000	0.000113305
262.600000	0.000113516
262.550000	0.000113727
262.500000	0.000113938
262.450000	0.00011415
262.400000	0.000114362
262.350000	0.000114574
262.300000	0.000114787
262.250000	0.000115001
262.200000	0.000115214
262.150000	0.000115428
262.100000	0.000115643
262.050000	0.000115858
262.000000	0.000116073
261.950000	0.000116288
261.900000	0.000116504
261.850000	0.000116721
261.800000	0.000116938
261.750000	0.000117155
261.700000	0.000117372
261.650000	0.00011759
261.600000	0.000117809
261.550000	0.000118028
261.500000	0.000118247
261.450000	0.000118466
261.400000	0.000118686
261.350000	0.000118907
261.300000	0.000119127
261.250000	0.000119349
261.200000	0.00011957
261.150000	0.000119792
261.100000	0.000120015
261.050000	0.000120237
261.000000	0.000120461
260.950000	0.000120684
260.900000	0.000120908
260.850000	0.000121133
260.800000	0.000121357
260.750000	0.000121583
260.700000	0.000121808
260.650000	0.000122034
260.600000	0.000122261
260.550000	0.000122488
260.500000	0.000122715
260.450000	0.000122943
260.400000	0.000123171
260.350000	0.0001234
260.300000	0.000123628
260.250000	0.000123858
260.200000	0.000124088
260.150000	0.000124318
260.100000	0.000124548
260.050000	0.00012478
260.000000	0.000125011
259.950000	0.000125243
259.900000	0.000125475
259.850000	0.000125708
259.800000	0.000125941
259.750000	0.000126175
259.700000	0.000126409
259.650000	0.000126643
259.600000	0.000126878
259.550000	0.000127113
259.500000	0.000127349
259.450000	0.000127585
259.400000	0.000127822
259.350000	0.000128059
259.300000	0.000128296
259.250000	0.000128534
259.200000	0.000128772
259.150000	0.000129011
259.100000	0.00012925
259.050000	0.00012949
259.000000	0.00012973
258.950000	0.00012997
258.900000	0.000130211
258.850000	0.000130452
258.800000	0.000130694
258.750000	0.000130936
258.700000	0.000131179
258.650000	0.000131422
258.600000	0.000131666
258.550000	0.00013191
258.500000	0.000132154
258.450000	0.000132399
258.400000	0.000132644
258.350000	0.00013289
258.300000	0.000133136
258.250000	0.000133383
258.200000	0.00013363
258.150000	0.000133877
258.100000	0.000134125
258.050000	0.000134374
258.000000	0.000134623
257.950000	0.000134872
257.900000	0.000135122
257.850000	0.000135372
257.800000	0.000135623
257.750000	0.000135874
257.700000	0.000136126
257.650000	0.000136378
257.600000	0.00013663
257.550000	0.000136883
257.500000	0.000137136
257.450000	0.00013739
257.400000	0.000137645
257.350000	0.0001379
257.300000	0.000138155
257.250000	0.000138411
257.200000	0.000138667
257.150000	0.000138923
257.100000	0.000139181
257.050000	0.000139438
257.000000	0.000139696
256.950000	0.000139955
256.900000	0.000140214
256.850000	0.000140473
256.800000	0.000140733
256.750000	0.000140993
256.700000	0.000141254
256.650000	0.000141516
256.600000	0.000141777
256.550000	0.00014204
256.500000	0.000142303
256.450000	0.000142566
256.400000	0.000142829
256.350000	0.000143094
256.300000	0.000143358
256.250000	0.000143623
256.200000	0.000143889
256.150000	0.000144155
256.100000	0.000144422
256.050000	0.000144689
256.000000	0.000144956
255.950000	0.000145224
255.900000	0.000145493
255.850000	0.000145762
255.800000	0.000146031
255.750000	0.000146301
255.700000	0.000146572
255.650000	0.000146843
255.600000	0.000147114
255.550000	0.000147386
255.500000	0.000147658
255.450000	0.000147931
255.400000	0.000148205
255.350000	0.000148479
255.300000	0.000148753
255.250000	0.000149028
255.200000	0.000149303
255.150000	0.000149579
255.100000	0.000149856
255.050000	0.000150132
255.000000	0.00015041
254.950000	0.000150688
254.900000	0.000150966
254.850000	0.000151245
254.800000	0.000151524
254.750000	0.000151804
254.700000	0.000152084
254.650000	0.000152365
254.600000	0.000152647
254.550000	0.000152929
254.500000	0.000153211
254.450000	0.000153494
254.400000	0.000153777
254.350000	0.000154061
254.300000	0.000154346
254.250000	0.000154631
254.200000	0.000154916
254.150000	0.000155202
254.100000	0.000155489
254.050000	0.000155776
254.000000	0.000156063
253.950000	0.000156351
253.900000	0.00015664
253.850000	0.000156929
253.800000	0.000157218
253.750000	0.000157509
253.700000	0.000157799
253.650000	0.00015809
253.600000	0.000158382
253.550000	0.000158674
253.500000	0.000158967
253.450000	0.00015926
253.400000	0.000159554
253.350000	0.000159848
253.300000	0.000160143
253.250000	0.000160438
253.200000	0.000160734
253.150000	0.000161031
253.100000	0.000161328
253.050000	0.000161625
253.000000	0.000161923
252.950000	0.000162222
252.900000	0.000162521
252.850000	0.000162821
252.800000	0.000163121
252.750000	0.000163422
252.700000	0.000163723
252.650000	0.000164025
252.600000	0.000164327
252.550000	0.00016463
252.500000	0.000164933
252.450000	0.000165237
252.400000	0.000165542
252.350000	0.000165847
252.300000	0.000166152
252.250000	0.000166458
252.200000	0.000166765
252.150000	0.000167072
252.100000	0.00016738
252.050000	0.000167689
252.000000	0.000167997
251.950000	0.000168307
251.900000	0.000168617
251.850000	0.000168927
251.800000	0.000169239
251.750000	0.00016955
251.700000	0.000169862
251.650000	0.000170175
251.600000	0.000170489
251.550000	0.000170803
251.500000	0.000171117
251.450000	0.000171432
251.400000	0.000171748
251.350000	0.000172064
251.300000	0.00017238
251.250000	0.000172698
251.200000	0.000173016
251.150000	0.000173334
251.100000	0.000173653
251.050000	0.000173973
251.000000	0.000174293
250.950000	0.000174613
250.900000	0.000174935
250.850000	0.000175257
250.800000	0.000175579
250.750000	0.000175902
250.700000	0.000176226
250.650000	0.00017655
250.600000	0.000176874
250.550000	0.0001772
250.500000	0.000177526
250.450000	0.000177852
250.400000	0.000178179
250.350000	0.000178507
250.300000	0.000178835
250.250000	0.000179164
250.200000	0.000179493
250.150000	0.000179823
250.100000	0.000180154
250.050000	0.000180485
250.000000	0.000180817
249.950000	0.000181149
249.900000	0.000181482
249.850000	0.000181816
249.800000	0.00018215
249.750000	0.000182484
249.700000	0.00018282
249.650000	0.000183156
249.600000	0.000183492
249.550000	0.000183829
249.500000	0.000184167
249.450000	0.000184505
249.400000	0.000184844
249.350000	0.000185184
249.300000	0.000185524
249.250000	0.000185864
249.200000	0.000186206
249.150000	0.000186548
249.100000	0.00018689
249.050000	0.000187233
249.000000	0.000187577
248.950000	0.000187921
248.900000	0.000188266
248.850000	0.000188612
248.800000	0.000188958
248.750000	0.000189305
248.700000	0.000189652
248.650000	0.00019
248.600000	0.000190349
248.550000	0.000190698
248.500000	0.000191048
248.450000	0.000191399
248.400000	0.00019175
248.350000	0.000192102
248.300000	0.000192454
248.250000	0.000192807
248.200000	0.000193161
248.150000	0.000193515
248.100000	0.00019387
248.050000	0.000194225
248.000000	0.000194581
247.950000	0.000194938
247.900000	0.000195296
247.850000	0.000195654
247.800000	0.000196012
247.750000	0.000196372
247.700000	0.000196732
247.650000	0.000197092
247.600000	0.000197453
247.550000	0.000197815
247.500000	0.000198178
247.450000	0.000198541
247.400000	0.000198905
247.350000	0.000199269
247.300000	0.000199634
247.250000	0.0002
247.200000	0.000200366
247.150000	0.000200733
247.100000	0.000201101
247.050000	0.000201469
247.000000	0.000201838
246.950000	0.000202208
246.900000	0.000202578
246.850000	0.000202949
246.800000	0.00020332
246.750000	0.000203693
246.700000	0.000204065
246.650000	0.000204439
246.600000	0.000204813
246.550000	0.000205188
246.500000	0.000205564
246.450000	0.00020594
246.400000	0.000206317
246.350000	0.000206694
246.300000	0.000207072
246.250000	0.000207451
246.200000	0.00020783
246.150000	0.000208211
246.100000	0.000208591
246.050000	0.000208973
246.000000	0.000209355
245.950000	0.000209738
245.900000	0.000210121
245.850000	0.000210506
245.800000	0.00021089
245.750000	0.000211276
245.700000	0.000211662
245.650000	0.000212049
245.600000	0.000212437
245.550000	0.000212825
245.500000	0.000213214
245.450000	0.000213603
245.400000	0.000213994
245.350000	0.000214385
245.300000	0.000214776
245.250000	0.000215169
245.200000	0.000215562
245.150000	0.000215956
245.100000	0.00021635
245.050000	0.000216745
245.000000	0.000217141
244.950000	0.000217537
244.900000	0.000217935
244.850000	0.000218332
244.800000	0.000218731
244.750000	0.00021913
244.700000	0.00021953
244.650000	0.000219931
244.600000	0.000220332
244.550000	0.000220734
244.500000	0.000221137
244.450000	0.000221541
244.400000	0.000221945
244.350000	0.00022235
244.300000	0.000222755
244.250000	0.000223162
244.200000	0.000223569
244.150000	0.000223976
244.100000	0.000224385
244.050000	0.000224794
244.000000	0.000225204
243.950000	0.000225614
243.900000	0.000226026
243.850000	0.000226438
243.800000	0.00022685
243.750000	0.000227264
243.700000	0.000227678
243.650000	0.000228093
243.600000	0.000228509
243.550000	0.000228925
243.500000	0.000229342
243.450000	0.00022976
243.400000	0.000230178
243.350000	0.000230597
243.300000	0.000231017
243.250000	0.000231438
243.200000	0.00023186
243.150000	0.000232282
243.100000	0.000232705
243.050000	0.000233128
243.000000	0.000233553
242.950000	0.000233978
242.900000	0.000234404
242.850000	0.00023483
242.800000	0.000235257
242.750000	0.000235686
242.700000	0.000236114
242.650000	0.000236544
242.600000	0.000236974
242.550000	0.000237405
242.500000	0.000237837
242.450000	0.000238269
242.400000	0.000238703
242.350000	0.000239137
242.300000	0.000239572
242.250000	0.000240007
242.200000	0.000240443
242.150000	0.00024088
242.100000	0.000241318
242.050000	0.000241757
242.000000	0.000242196
241.950000	0.000242636
241.900000	0.000243077
241.850000	0.000243519
241.800000	0.000243961
241.750000	0.000244404
241.700000	0.000244848
241.650000	0.000245292
241.600000	0.000245738
241.550000	0.000246184
241.500000	0.000246631
241.450000	0.000247079
241.400000	0.000247527
241.350000	0.000247976
241.300000	0.000248426
241.250000	0.000248877
241.200000	0.000249329
241.150000	0.000249781
241.100000	0.000250234
241.050000	0.000250688
241.000000	0.000251143
240.950000	0.000251598
240.900000	0.000252055
240.850000	0.000252512
240.800000	0.000252969
240.750000	0.000253428
240.700000	0.000253887
240.650000	0.000254348
240.600000	0.000254809
240.550000	0.00025527
240.500000	0.000255733
240.450000	0.000256196
240.400000	0.00025666
240.350000	0.000257125
240.300000	0.000257591
240.250000	0.000258058
240.200000	0.000258525
240.150000	0.000258993
240.100000	0.000259462
240.050000	0.000259932
240.000000	0.000260402
239.950000	0.000260873
239.900000	0.000261346
239.850000	0.000261818
239.800000	0.000262292
239.750000	0.000262767
239.700000	0.000263242
239.650000	0.000263718
239.600000	0.000264195
239.550000	0.000264673
239.500000	0.000265152
239.450000	0.000265631
239.400000	0.000266111
239.350000	0.000266592
239.300000	0.000267074
239.250000	0.000267557
239.200000	0.00026804
239.150000	0.000268525
239.100000	0.00026901
239.050000	0.000269496
239.000000	0.000269982
238.950000	0.00027047
238.900000	0.000270958
238.850000	0.000271448
238.800000	0.000271938
238.750000	0.000272429
238.700000	0.00027292
238.650000	0.000273413
238.600000	0.000273906
238.550000	0.000274401
238.500000	0.000274896
238.450000	0.000275392
238.400000	0.000275888
238.350000	0.000276386
238.300000	0.000276885
238.250000	0.000277384
238.200000	0.000277884
238.150000	0.000278385
238.100000	0.000278887
238.050000	0.000279389
238.000000	0.000279893
237.950000	0.000280397
237.900000	0.000280902
237.850000	0.000281408
237.800000	0.000281915
237.750000	0.000282423
237.700000	0.000282932
237.650000	0.000283441
237.600000	0.000283951
237.550000	0.000284462
237.500000	0.000284974
237.450000	0.000285487
237.400000	0.000286001
237.350000	0.000286516
237.300000	0.000287031
237.250000	0.000287547
237.200000	0.000288065
237.150000	0.000288583
237.100000	0.000289101
237.050000	0.000289621
237.000000	0.000290142
236.950000	0.000290663
236.900000	0.000291186
236.850000	0.000291709
236.800000	0.000292233
236.750000	0.000292758
236.700000	0.000293284
236.650000	0.000293811
236.600000	0.000294338
236.550000	0.000294867
236.500000	0.000295396
236.450000	0.000295926
236.400000	0.000296457
236.350000	0.000296989
236.300000	0.000297522
236.250000	0.000298056
236.200000	0.000298591
236.150000	0.000299126
236.100000	0.000299663
236.050000	0.0003002
236.000000	0.000300738
235.950000	0.000301277
235.900000	0.000301817
235.850000	0.000302358
235.800000	0.0003029
235.750000	0.000303443
235.700000	0.000303986
235.650000	0.000304531
235.600000	0.000305076
235.550000	0.000305622
235.500000	0.000306169
235.450000	0.000306717
235.400000	0.000307266
235.350000	0.000307816
235.300000	0.000308367
235.250000	0.000308918
235.200000	0.000309471
235.150000	0.000310024
235.100000	0.000310579
235.050000	0.000311134
235.000000	0.00031169
234.950000	0.000312247
234.900000	0.000312805
234.850000	0.000313364
234.800000	0.000313924
234.750000	0.000314484
234.700000	0.000315046
234.650000	0.000315609
234.600000	0.000316172
234.550000	0.000316736
234.500000	0.000317302
234.450000	0.000317868
234.400000	0.000318435
234.350000	0.000319003
234.300000	0.000319572
234.250000	0.000320142
234.200000	0.000320713
234.150000	0.000321284
234.100000	0.000321857
234.050000	0.000322431
234.000000	0.000323005
233.950000	0.000323581
233.900000	0.000324157
233.850000	0.000324734
233.800000	0.000325312
233.750000	0.000325891
233.700000	0.000326472
233.650000	0.000327053
233.600000	0.000327634
233.550000	0.000328217
233.500000	0.000328801
233.450000	0.000329386
233.400000	0.000329972
233.350000	0.000330558
233.300000	0.000331146
233.250000	0.000331734
233.200000	0.000332324
233.150000	0.000332914
233.100000	0.000333505
233.050000	0.000334097
233.000000	0.000334691
232.950000	0.000335285
232.900000	0.00033588
232.850000	0.000336476
232.800000	0.000337073
232.750000	0.000337671
232.700000	0.000338269
232.650000	0.000338869
232.600000	0.00033947
232.550000	0.000340072
232.500000	0.000340674
232.450000	0.000341278
232.400000	0.000341882
232.350000	0.000342488
232.300000	0.000343094
232.250000	0.000343702
232.200000	0.00034431
232.150000	0.000344919
232.100000	0.000345529
232.050000	0.000346141
232.000000	0.000346753
231.950000	0.000347366
231.900000	0.00034798
231.850000	0.000348595
231.800000	0.000349211
231.750000	0.000349828
231.700000	0.000350446
231.650000	0.000351064
231.600000	0.000351684
231.550000	0.000352305
231.500000	0.000352927
231.450000	0.000353549
231.400000	0.000354173
231.350000	0.000354798
231.300000	0.000355423
231.250000	0.00035605
231.200000	0.000356677
231.150000	0.000357306
231.100000	0.000357935
231.050000	0.000358565
231.000000	0.000359197
230.950000	0.000359829
230.900000	0.000360462
230.850000	0.000361097
230.800000	0.000361732
230.750000	0.000362368
230.700000	0.000363005
230.650000	0.000363643
230.600000	0.000364282
230.550000	0.000364922
230.500000	0.000365563
230.450000	0.000366205
230.400000	0.000366848
230.350000	0.000367492
230.300000	0.000368137
230.250000	0.000368783
230.200000	0.000369429
230.150000	0.000370077
230.100000	0.000370726
230.050000	0.000371376
230.000000	0.000372026
229.950000	0.000372678
229.900000	0.00037333
229.850000	0.000373984
229.800000	0.000374639
229.750000	0.000375294
229.700000	0.000375951
229.650000	0.000376608
229.600000	0.000377266
229.550000	0.000377926
229.500000	0.000378586
229.450000	0.000379247
229.400000	0.00037991
229.350000	0.000380573
229.300000	0.000381237
229.250000	0.000381902
229.200000	0.000382568
229.150000	0.000383236
229.100000	0.000383904
229.050000	0.000384573
229.000000	0.000385243
228.950000	0.000385914
228.900000	0.000386586
228.850000	0.000387259
228.800000	0.000387932
228.750000	0.000388607
228.700000	0.000389283
228.650000	0.00038996
228.600000	0.000390637
228.550000	0.000391316
228.500000	0.000391996
228.450000	0.000392676
228.400000	0.000393358
228.350000	0.00039404
228.300000	0.000394724
228.250000	0.000395408
228.200000	0.000396094
228.150000	0.00039678
228.100000	0.000397467
228.050000	0.000398156
228.000000	0.000398845
227.950000	0.000399535
227.900000	0.000400226
227.850000	0.000400918
227.800000	0.000401611
227.750000	0.000402305
227.700000	0.000403
227.650000	0.000403696
227.600000	0.000404392
227.550000	0.00040509
227.500000	0.000405789
227.450000	0.000406488
227.400000	0.000407189
227.350000	0.00040789
227.300000	0.000408593
227.250000	0.000409296
227.200000	0.00041
227.150000	0.000410706
227.100000	0.000411412
227.050000	0.000412119
227.000000	0.000412827
226.950000	0.000413536
226.900000	0.000414246
226.850000	0.000414956
226.800000	0.000415668
226.750000	0.000416381
226.700000	0.000417094
226.650000	0.000417808
226.600000	0.000418524
226.550000	0.00041924
226.500000	0.000419957
226.450000	0.000420675
226.400000	0.000421394
226.350000	0.000422114
226.300000	0.000422835
226.250000	0.000423556
226.200000	0.000424279
226.150000	0.000425002
226.100000	0.000425726
226.050000	0.000426452
226.000000	0.000427178
225.950000	0.000427905
225.900000	0.000428632
225.850000	0.000429361
225.800000	0.00043009
225.750000	0.000430821
225.700000	0.000431552
225.650000	0.000432284
225.600000	0.000433017
225.550000	0.000433751
225.500000	0.000434485
225.450000	0.000435221
225.400000	0.000435957
225.350000	0.000436694
225.300000	0.000437432
225.250000	0.000438171
225.200000	0.000438911
225.150000	0.000439651
225.100000	0.000440392
225.050000	0.000441134
225.000000	0.000441877
224.950000	0.000442621
224.900000	0.000443365
224.850000	0.00044411
224.800000	0.000444856
224.750000	0.000445603
224.700000	0.00044635
224.650000	0.000447099
224.600000	0.000447848
224.550000	0.000448597
224.500000	0.000449348
224.450000	0.000450099
224.400000	0.000450851
224.350000	0.000451603
224.300000	0.000452357
224.250000	0.000453111
224.200000	0.000453866
224.150000	0.000454621
224.100000	0.000455377
224.050000	0.000456134
224.000000	0.000456891
223.950000	0.000457649
223.900000	0.000458408
223.850000	0.000459168
223.800000	0.000459928
223.750000	0.000460688
223.700000	0.000461449
223.650000	0.000462211
223.600000	0.000462974
223.550000	0.000463737
223.500000	0.0004645
223.450000	0.000465264
223.400000	0.000466029
223.350000	0.000466794
223.300000	0.00046756
223.250000	0.000468326
223.200000	0.000469092
223.150000	0.00046986
223.100000	0.000470627
223.050000	0.000471395
223.000000	0.000472164
222.950000	0.000472932
222.900000	0.000473702
222.850000	0.000474471
222.800000	0.000475241
222.750000	0.000476012
222.700000	0.000476782
222.650000	0.000477553
222.600000	0.000478324
222.550000	0.000479096
222.500000	0.000479868
222.450000	0.00048064
222.400000	0.000481412
222.350000	0.000482184
222.300000	0.000482956
222.250000	0.000483729
222.200000	0.000484502
222.150000	0.000485274
222.100000	0.000486047
222.050000	0.00048682
222.000000	0.000487592
221.950000	0.000488365
221.900000	0.000489138
221.850000	0.00048991
221.800000	0.000490682
221.750000	0.000491454
221.700000	0.000492226
221.650000	0.000492997
221.600000	0.000493769
221.550000	0.000494539
221.500000	0.000495309
221.450000	0.000496079
221.400000	0.000496848
221.350000	0.000497617
221.300000	0.000498385
221.250000	0.000499152
221.200000	0.000499918
221.150000	0.000500683
221.100000	0.000501447
221.050000	0.000502211
221.000000	0.000502973
220.950000	0.000503733
220.900000	0.000504493
220.850000	0.00050525
220.800000	0.000506007
220.750000	0.000506761
220.700000	0.000507513
220.650000	0.000508263
220.600000	0.000509011
220.550000	0.000509757
220.500000	0.000510499
220.450000	0.000511239
220.400000	0.000511975
220.350000	0.000512707
220.300000	0.000513436
220.250000	0.000514159
220.200000	0.000514878
220.150000	0.000515591
220.100000	0.000516297
220.050000	0.000516995
220.000000	0.000517684
219.950000	0.000518362
219.900000	0.000519026
219.850000	0.000519671
219.800000	0.000520287
&
```
