## Supplementary material for "All-at-once RNA folding with 3D motif prediction framed by evolutionary information": RF01705_Flavo-1.cacofold.cov

```
#
# Method Target_E-val [cov_min,cov_max] [FP | TP True Found | Sen PPV F] 
# GTp    0.05           [-9.95,419.25]    [0 | 63 95 63 | 66.32 100.00 79.75] 
#
# in_CaCoFold in_given  left_pos      right_pos  score            E-value       pvalue       substitutions    power
#------------------------------------------------------------------------------------------------------------------------
*	~	         8	        16	82.18860	0.045299	1.16241e-05	25		0.67
*	~	         8	       176	84.15028	0.0304212	7.80631e-06	24		0.66
*	~	        10	        16	90.86244	0.00790172	2.02764e-06	11		0.35
*	~	        10	       176	91.96269	0.00632221	1.62233e-06	10		0.32
*	~	        11	        16	88.54683	0.0127059	3.26043e-06	12		0.39
*	~	        11	       176	89.63938	0.0101756	2.61113e-06	11		0.35
*	~	        12	        16	90.86244	0.00790172	2.02764e-06	11		0.35
*	~	        12	       176	91.96269	0.00632221	1.62233e-06	10		0.32
*	~	        13	        16	84.19194	0.0304212	7.80631e-06	14		0.45
*	~	        13	       176	85.27177	0.0244154	6.26518e-06	13		0.42
*	~	        14	        16	83.39114	0.0356831	9.15655e-06	21		0.61
*	~	        14	       176	84.45871	0.028652	7.35232e-06	20		0.59
*	~	        15	        16	90.86244	0.00790172	2.02764e-06	11		0.35
*	~	        15	       176	91.96269	0.00632221	1.62233e-06	10		0.32
*	 	        16	        17	82.16210	0.045299	1.16241e-05	59		0.89
*	 	        16	       175	81.77616	0.0490394	1.25839e-05	58		0.89
*	*	        16	       176	240.67575	8.52521e-19	4.48695e-20	21		0.61
*	*	        17	       175	419.24999	2.62447e-35	1.3813e-36	95		0.96
*	 	        17	       176	86.60579	0.0186246	4.77922e-06	58		0.89
*	*	        21	       171	401.41203	1.17005e-33	6.15816e-35	97		0.97
*	*	        25	       167	153.88492	7.99296e-11	4.20682e-12	52		0.87
*	*	        26	       166	189.27205	4.57509e-14	2.40794e-15	69		0.91
*	~	        30	        32	222.09996	9.04353e-15	2.32064e-18	20		0.59
*	~	        30	        33	219.41835	1.58605e-14	4.06991e-18	22		0.63
*	~	        30	        35	125.77679	5.90982e-06	1.5165e-09	24		0.66
*	~	        30	       158	140.47834	2.73233e-07	7.01137e-11	24		0.66
*	~	        30	       159	186.61315	1.64299e-11	4.21604e-15	25		0.67
*	~	        30	       160	221.09992	1.11792e-14	2.86867e-18	21		0.61
*	~	        30	       163	194.11878	3.36499e-12	8.63482e-16	30		0.74
*	 	        32	        33	221.75696	9.63742e-15	2.47303e-18	8		0.24
*	 	        32	        35	146.37220	7.92572e-08	2.0338e-11	10		0.32
*	 	        32	       158	145.25988	9.98415e-08	2.56201e-11	10		0.32
*	 	        32	       159	182.05097	4.29668e-11	1.10256e-14	11		0.35
*	*	        32	       160	234.02437	3.49634e-18	1.84018e-19	7		0.20
*	 	        32	       163	181.26845	5.08763e-11	1.30552e-14	16		0.50
*	 	        33	        35	137.02213	5.629e-07	1.44444e-10	12		0.39
*	 	        33	       158	136.40040	6.38248e-07	1.63779e-10	12		0.39
*	*	        33	       159	215.42005	1.80516e-16	9.50087e-18	13		0.42
*	 	        33	       160	220.84422	1.17877e-14	3.0248e-18	9		0.28
*	 	        33	       163	179.16837	7.927e-11	2.03413e-14	18		0.55
*	~	        35	       158	177.22412	1.19646e-10	3.07021e-14	14		0.45
*	~	        35	       159	113.43683	7.70932e-05	1.97827e-08	15		0.47
*	~	        35	       160	142.04177	1.97428e-07	5.06614e-11	11		0.35
*	~	        35	       163	99.99922	0.00123563	3.17072e-07	20		0.59
*	*	        38	       156	190.65711	3.40295e-14	1.79103e-15	21		0.61
*	*	        39	       155	154.98777	6.34224e-11	3.33802e-12	14		0.45
*	*	        42	       151	260.57548	1.24526e-20	6.55399e-22	52		0.87
*	*	        43	       150	355.20085	2.21951e-29	1.16816e-30	95		0.96
*	*	        44	       149	351.35840	5.04178e-29	2.65357e-30	107		0.98
*	*	        50	       145	285.61296	6.05931e-23	3.18911e-24	86		0.95
*	*	        51	       144	309.24431	3.99476e-25	2.1025e-26	83		0.94
*	*	        52	       143	252.37459	7.10886e-20	3.7415e-21	84		0.94
*	~	        55	       142	102.89880	0.000681164	1.74792e-07	45		0.84
*	~	        56	       141	114.99777	5.59006e-05	1.43445e-08	39		0.81
*	 	       158	       159	113.78991	7.16976e-05	1.83982e-08	15		0.47
*	 	       158	       160	140.81836	2.53905e-07	6.5154e-11	11		0.35
*	 	       158	       163	105.95342	0.000359756	9.23163e-08	20		0.59
*	 	       159	       160	181.24085	5.14164e-11	1.31938e-14	12		0.39
*	 	       159	       163	150.27348	3.49395e-08	8.96575e-12	21		0.61
*	 	       160	       163	180.51379	5.9608e-11	1.52959e-14	17		0.52
*	 	       175	       176	86.20609	0.020182	5.17885e-06	57		0.88
*	~	       182	       183	103.91463	0.000548821	1.40832e-07	111		0.99
*	~	       182	       184	100.88764	0.00102731	2.63616e-07	121		1.00
```
