## Supplementary material for "All-at-once RNA folding with 3D motif prediction framed by evolutionary information": RF01705_Flavo-1.cacofold.helixcov

```
# RMs = 44 L = 184

# RM_HELIX NESTED 30-93 99-163, nbp = 17 nbp_cov = 14
# pvals: 8.63482e-16,0.030784,1.84018e-19,9.50087e-18,3.07021e-14,0.453613,1.79103e-15,3.33802e-12,6.55399e-22,1.16816e-30,2.65357e-30,3.18911e-24,2.1025e-26,3.7415e-21,1.74792e-07,1.43445e-08,0.0107252
# aggregated NONE
NESTED  :::::::::::::::::::::::::::<<<<-<<<<<<<<<<<<<_____>>>>>>->>>>>>>>>>>:::::::::::::::::::::
        :::::::::::::::::::::::::::<-<<-<-<<<<<<<<<<_______>>>>>->>>>>->>>->:::::::::::::::::::::

# RM_HELIX NESTED 25-26 166-167, nbp = 2 nbp_cov = 2
# pvals: 4.20682e-12,2.40794e-15
# aggregated NONE
NESTED  :::::::::::::::::::::::<<_____________________________________________>>:::::::::::::::::
        :::::::::::::::::::::::<<_____________________________________________>>:::::::::::::::::

# RM_HELIX NESTED 16-21 171-176, nbp = 5 nbp_cov = 3
# pvals: 4.48695e-20,1.3813e-36,0.449923,0.0117978,6.15816e-35
# aggregated NONE
NESTED  ::::::::::::::<<<-<<_______________________________________________________>>->>>::::::::
        ::::::::::::::<<---<_______________________________________________________>--->>::::::::

# RM_HELIX NESTED 182-182 183-183, nbp = 1 nbp_cov = 1
# pvals: 1.40832e-07
# aggregated NONE
NESTED  ::::::::::::::::::::::::::::::::::::::::::::::::::::::::::::::::::::::::::::::::::::::<>:
        ::::::::::::::::::::::::::::::::::::::::::::::::::::::::::::::::::::::::::::::::::::::<>:

# RM_HELIX TRIPLET 7-10 175-177, nbp = 3 nbp_cov = 1
# pvals: 0.526609,7.80631e-06,0.00122574
# aggregated NONE
TRIPLET ::::::<<<______________________________________________________________________>>>:::::::
        :::::::<________________________________________________________________________>::::::::

# RM_HELIX TRIPLET 8-11 16-18, nbp = 3 nbp_cov = 1
# pvals: 0.433287,0.00114913,3.26043e-06
# aggregated NONE
TRIPLET :::::::<<<____>>>::::::::::::::::::::::::::::::::::::::::::::::::::::::::::::::::::::::::
        :::::::::<____>::::::::::::::::::::::::::::::::::::::::::::::::::::::::::::::::::::::::::

# RM_HELIX TRIPLET 8-10 176-177, nbp = 2 nbp_cov = 1
# pvals: 0.537794,1.62233e-06
# aggregated NONE
TRIPLET :::::::<<_______________________________________________________________________>>:::::::
        ::::::::<_______________________________________________________________________>::::::::

# RM_HELIX TRIPLET 8-8 16-16, nbp = 1 nbp_cov = 1
# pvals: 1.16241e-05
# aggregated NONE
TRIPLET :::::::<______>::::::::::::::::::::::::::::::::::::::::::::::::::::::::::::::::::::::::::
        :::::::<______>::::::::::::::::::::::::::::::::::::::::::::::::::::::::::::::::::::::::::

# RM_HELIX TRIPLET 10-10 16-16, nbp = 1 nbp_cov = 1
# pvals: 2.02764e-06
# aggregated NONE
TRIPLET ::::::::<_____>::::::::::::::::::::::::::::::::::::::::::::::::::::::::::::::::::::::::::
        ::::::::<_____>::::::::::::::::::::::::::::::::::::::::::::::::::::::::::::::::::::::::::

# RM_HELIX TRIPLET 11-12 175-176, nbp = 2 nbp_cov = 1
# pvals: 2.61113e-06,0.00122574
# aggregated NONE
TRIPLET :::::::::<<____________________________________________________________________>>::::::::
        :::::::::<______________________________________________________________________>::::::::

# RM_HELIX TRIPLET 11-13 15-17, nbp = 3 nbp_cov = 1
# pvals: 0.00159602,2.02764e-06,1
# aggregated NONE
TRIPLET :::::::::<<<_>>>:::::::::::::::::::::::::::::::::::::::::::::::::::::::::::::::::::::::::
        ::::::::::<___>::::::::::::::::::::::::::::::::::::::::::::::::::::::::::::::::::::::::::

# RM_HELIX TRIPLET 11-12 176-177, nbp = 2 nbp_cov = 1
# pvals: 0.520799,1.62233e-06
# aggregated NONE
TRIPLET :::::::::<<_____________________________________________________________________>>:::::::
        ::::::::::<_____________________________________________________________________>::::::::

# RM_HELIX TRIPLET 12-15 176-179, nbp = 4 nbp_cov = 1
# pvals: 0.000482621,0.588585,0.516943,1.62233e-06
# aggregated NONE
TRIPLET ::::::::::<<<<__________________________________________________________________>>>>:::::
        :::::::::::::<__________________________________________________________________>::::::::

# RM_HELIX XCOV 13-16 175-177, nbp = 3 nbp_cov = 2
# pvals: 0.524885,7.35232e-06,1.25839e-05
# aggregated NONE
XCOV    :::::::::::<<-<________________________________________________________________>>>:::::::
        ::::::::::::<-<________________________________________________________________>>::::::::

# RM_HELIX TRIPLET 13-13 16-16, nbp = 1 nbp_cov = 1
# pvals: 7.80631e-06
# aggregated NONE
TRIPLET :::::::::::<__>::::::::::::::::::::::::::::::::::::::::::::::::::::::::::::::::::::::::::
        :::::::::::<__>::::::::::::::::::::::::::::::::::::::::::::::::::::::::::::::::::::::::::

# RM_HELIX TRIPLET 13-13 176-176, nbp = 1 nbp_cov = 1
# pvals: 6.26518e-06
# aggregated NONE
TRIPLET :::::::::::<____________________________________________________________________>::::::::
        :::::::::::<____________________________________________________________________>::::::::

# RM_HELIX TRIPLET 14-14 16-16, nbp = 1 nbp_cov = 1
# pvals: 9.15655e-06
# aggregated NONE
TRIPLET ::::::::::::<_>::::::::::::::::::::::::::::::::::::::::::::::::::::::::::::::::::::::::::
        ::::::::::::<_>::::::::::::::::::::::::::::::::::::::::::::::::::::::::::::::::::::::::::

# RM_HELIX TRIPLET 15-15 16-16, nbp = 1 nbp_cov = 1
# pvals: 2.02764e-06
# aggregated NONE
TRIPLET :::::::::::::<>::::::::::::::::::::::::::::::::::::::::::::::::::::::::::::::::::::::::::
        :::::::::::::<>::::::::::::::::::::::::::::::::::::::::::::::::::::::::::::::::::::::::::

# RM_HELIX SCOV 16-16 17-17, nbp = 1 nbp_cov = 1
# pvals: 1.16241e-05
# aggregated NONE
SCOV    ::::::::::::::<>:::::::::::::::::::::::::::::::::::::::::::::::::::::::::::::::::::::::::
        ::::::::::::::<>:::::::::::::::::::::::::::::::::::::::::::::::::::::::::::::::::::::::::

# RM_HELIX XCOV 17-17 176-176, nbp = 1 nbp_cov = 1
# pvals: 4.77922e-06
# aggregated NONE
XCOV    :::::::::::::::<________________________________________________________________>::::::::
        :::::::::::::::<________________________________________________________________>::::::::

# RM_HELIX SCOV 30-30 33-33, nbp = 1 nbp_cov = 1
# pvals: 4.06991e-18
# aggregated NONE
SCOV    :::::::::::::::::::::::::::<__>::::::::::::::::::::::::::::::::::::::::::::::::::::::::::
        :::::::::::::::::::::::::::<__>::::::::::::::::::::::::::::::::::::::::::::::::::::::::::

# RM_HELIX SCOV 30-30 35-35, nbp = 1 nbp_cov = 1
# pvals: 1.5165e-09
# aggregated NONE
SCOV    :::::::::::::::::::::::::::<____>::::::::::::::::::::::::::::::::::::::::::::::::::::::::
        :::::::::::::::::::::::::::<____>::::::::::::::::::::::::::::::::::::::::::::::::::::::::

# RM_HELIX XCOV 30-30 159-159, nbp = 1 nbp_cov = 1
# pvals: 4.21604e-15
# aggregated NONE
XCOV    :::::::::::::::::::::::::::<____________________________________>::::::::::::::::::::::::
        :::::::::::::::::::::::::::<____________________________________>::::::::::::::::::::::::

# RM_HELIX SCOV 30-30 32-32, nbp = 1 nbp_cov = 1
# pvals: 2.32064e-18
# aggregated NONE
SCOV    :::::::::::::::::::::::::::<_>:::::::::::::::::::::::::::::::::::::::::::::::::::::::::::
        :::::::::::::::::::::::::::<_>:::::::::::::::::::::::::::::::::::::::::::::::::::::::::::

# RM_HELIX XCOV 30-30 158-158, nbp = 1 nbp_cov = 1
# pvals: 7.01137e-11
# aggregated NONE
XCOV    :::::::::::::::::::::::::::<___________________________________>:::::::::::::::::::::::::
        :::::::::::::::::::::::::::<___________________________________>:::::::::::::::::::::::::

# RM_HELIX XCOV 30-32 159-160, nbp = 2 nbp_cov = 2
# pvals: 2.86867e-18,1.10256e-14
# aggregated NONE
XCOV    :::::::::::::::::::::::::::<-<__________________________________>>:::::::::::::::::::::::
        :::::::::::::::::::::::::::<-<__________________________________>>:::::::::::::::::::::::

# RM_HELIX SCOV 31-32 35-37, nbp = 2 nbp_cov = 1
# pvals: 0.459053,2.0338e-11
# aggregated NONE
SCOV    ::::::::::::::::::::::::::::<<__>>:::::::::::::::::::::::::::::::::::::::::::::::::::::::
        :::::::::::::::::::::::::::::<__>::::::::::::::::::::::::::::::::::::::::::::::::::::::::

# RM_HELIX SCOV 32-32 33-33, nbp = 1 nbp_cov = 1
# pvals: 2.47303e-18
# aggregated NONE
SCOV    :::::::::::::::::::::::::::::<>::::::::::::::::::::::::::::::::::::::::::::::::::::::::::
        :::::::::::::::::::::::::::::<>::::::::::::::::::::::::::::::::::::::::::::::::::::::::::

# RM_HELIX XCOV 32-33 160-163, nbp = 2 nbp_cov = 2
# pvals: 1.30552e-14,3.0248e-18
# aggregated NONE
XCOV    :::::::::::::::::::::::::::::<<__________________________________>->:::::::::::::::::::::
        :::::::::::::::::::::::::::::<<__________________________________>->:::::::::::::::::::::

# RM_HELIX XCOV 32-33 157-158, nbp = 2 nbp_cov = 1
# pvals: 2.56201e-11,0.532137
# aggregated NONE
XCOV    :::::::::::::::::::::::::::::<<_______________________________>>:::::::::::::::::::::::::
        :::::::::::::::::::::::::::::<_________________________________>:::::::::::::::::::::::::

# RM_HELIX XCOV 33-33 163-163, nbp = 1 nbp_cov = 1
# pvals: 2.03413e-14
# aggregated NONE
XCOV    ::::::::::::::::::::::::::::::<____________________________________>:::::::::::::::::::::
        ::::::::::::::::::::::::::::::<____________________________________>:::::::::::::::::::::

# RM_HELIX SCOV 33-33 35-35, nbp = 1 nbp_cov = 1
# pvals: 1.44444e-10
# aggregated NONE
SCOV    ::::::::::::::::::::::::::::::<_>::::::::::::::::::::::::::::::::::::::::::::::::::::::::
        ::::::::::::::::::::::::::::::<_>::::::::::::::::::::::::::::::::::::::::::::::::::::::::

# RM_HELIX XCOV 33-33 158-158, nbp = 1 nbp_cov = 1
# pvals: 1.63779e-10
# aggregated NONE
XCOV    ::::::::::::::::::::::::::::::<________________________________>:::::::::::::::::::::::::
        ::::::::::::::::::::::::::::::<________________________________>:::::::::::::::::::::::::

# RM_HELIX XCOV 35-42 156-160, nbp = 5 nbp_cov = 1
# pvals: 5.06614e-11,0.424489,0.163611,0.459053,0.0589122
# aggregated NONE
XCOV    ::::::::::::::::::::::::::::::::<<<<<________________________>>>>>:::::::::::::::::::::::
        ::::::::::::::::::::::::::::::::<________________________________>:::::::::::::::::::::::

# RM_HELIX XCOV 35-35 163-163, nbp = 1 nbp_cov = 1
# pvals: 3.17072e-07
# aggregated NONE
XCOV    ::::::::::::::::::::::::::::::::<__________________________________>:::::::::::::::::::::
        ::::::::::::::::::::::::::::::::<__________________________________>:::::::::::::::::::::

# RM_HELIX XCOV 35-43 151-159, nbp = 6 nbp_cov = 1
# pvals: 1.97827e-08,0.414122,0.484551,0.00196629,0.0130107,0.00791624
# aggregated NONE
XCOV    ::::::::::::::::::::::::::::::::<<<<<<_____________________>>>>>>::::::::::::::::::::::::
        ::::::::::::::::::::::::::::::::<_______________________________>::::::::::::::::::::::::

# RM_HELIX SCOV 157-158 160-161, nbp = 2 nbp_cov = 1
# pvals: 0.466216,6.5154e-11
# aggregated NONE
SCOV    ::::::::::::::::::::::::::::::::::::::::::::::::::::::::::::::<<_>>::::::::::::::::::::::
        :::::::::::::::::::::::::::::::::::::::::::::::::::::::::::::::<_>:::::::::::::::::::::::

# RM_HELIX SCOV 158-158 159-159, nbp = 1 nbp_cov = 1
# pvals: 1.83982e-08
# aggregated NONE
SCOV    :::::::::::::::::::::::::::::::::::::::::::::::::::::::::::::::<>::::::::::::::::::::::::
        :::::::::::::::::::::::::::::::::::::::::::::::::::::::::::::::<>::::::::::::::::::::::::

# RM_HELIX SCOV 158-159 161-163, nbp = 2 nbp_cov = 1
# pvals: 9.23163e-08,0.634129
# aggregated NONE
SCOV    :::::::::::::::::::::::::::::::::::::::::::::::::::::::::::::::<<_>>:::::::::::::::::::::
        :::::::::::::::::::::::::::::::::::::::::::::::::::::::::::::::<___>:::::::::::::::::::::

# RM_HELIX SCOV 159-159 160-160, nbp = 1 nbp_cov = 1
# pvals: 1.31938e-14
# aggregated NONE
SCOV    ::::::::::::::::::::::::::::::::::::::::::::::::::::::::::::::::<>:::::::::::::::::::::::
        ::::::::::::::::::::::::::::::::::::::::::::::::::::::::::::::::<>:::::::::::::::::::::::

# RM_HELIX SCOV 159-159 163-163, nbp = 1 nbp_cov = 1
# pvals: 8.96575e-12
# aggregated NONE
SCOV    ::::::::::::::::::::::::::::::::::::::::::::::::::::::::::::::::<__>:::::::::::::::::::::
        ::::::::::::::::::::::::::::::::::::::::::::::::::::::::::::::::<__>:::::::::::::::::::::

# RM_HELIX SCOV 160-160 163-163, nbp = 1 nbp_cov = 1
# pvals: 1.52959e-14
# aggregated NONE
SCOV    :::::::::::::::::::::::::::::::::::::::::::::::::::::::::::::::::<_>:::::::::::::::::::::
        :::::::::::::::::::::::::::::::::::::::::::::::::::::::::::::::::<_>:::::::::::::::::::::

# RM_HELIX SCOV 174-175 176-177, nbp = 2 nbp_cov = 1
# pvals: 0.449923,5.17885e-06
# aggregated NONE
SCOV    ::::::::::::::::::::::::::::::::::::::::::::::::::::::::::::::::::::::::::::::<<>>:::::::
        :::::::::::::::::::::::::::::::::::::::::::::::::::::::::::::::::::::::::::::::<>::::::::

# RM_HELIX TRIPLET 182-182 184-184, nbp = 1 nbp_cov = 1
# pvals: 2.63616e-07
# aggregated NONE
TRIPLET ::::::::::::::::::::::::::::::::::::::::::::::::::::::::::::::::::::::::::::::::::::::<_>
        ::::::::::::::::::::::::::::::::::::::::::::::::::::::::::::::::::::::::::::::::::::::<_>
```
