## Supplementary material for "All-at-once RNA folding with 3D motif prediction framed by evolutionary information": RF01705_Flavo-1.cacofold.power

```
# Power analysis of CaCoFold structure
#
# Powertype = SINGLE SUBSTITUTIONS
# covary left_pos right_pos substitutions power
#----------------------------------------------------------------
7		177		19		0.57
* 8		16		25		0.67
8		18		14		0.45
* 8		176		24		0.66
8		177		17		0.52
* 10		16		11		0.35
10		17		48		0.86
10		175		47		0.85
* 10		176		10		0.32
* 11		16		12		0.39
11		17		49		0.86
* 11		176		11		0.35
11		177		4		0.07
* 12		16		11		0.35
12		175		47		0.85
* 12		176		10		0.32
12		179		35		0.78
13		15		3		0.02
* 13		16		14		0.45
* 13		176		13		0.42
13		177		6		0.16
13		178		16		0.50
* 14		16		21		0.61
* 14		176		20		0.59
14		177		13		0.42
* 15		16		11		0.35
* 15		176		10		0.32
* 16		17		59		0.89
* 16		175		58		0.89
* 16		176		21		0.61
* 17		175		95		0.96
* 17		176		58		0.89
18		174		0		0.00
20		172		8		0.24
* 21		171		97		0.97
* 25		167		52		0.87
* 26		166		69		0.91
* 30		32		20		0.59
* 30		33		22		0.63
* 30		35		24		0.66
* 30		158		24		0.66
* 30		159		25		0.67
* 30		160		21		0.61
* 30		163		30		0.74
31		37		3		0.02
31		161		5		0.11
* 32		33		8		0.24
* 32		35		10		0.32
* 32		158		10		0.32
* 32		159		11		0.35
* 32		160		7		0.20
* 32		163		16		0.50
* 33		35		12		0.39
33		157		6		0.16
* 33		158		12		0.39
* 33		159		13		0.42
* 33		160		9		0.28
* 33		163		18		0.55
* 35		158		14		0.45
* 35		159		15		0.47
* 35		160		11		0.35
* 35		163		20		0.59
37		157		1		0.00
37		158		7		0.20
37		159		8		0.24
* 38		156		21		0.61
38		157		12		0.39
38		158		18		0.55
* 39		155		14		0.45
39		156		17		0.52
39		157		8		0.24
* 42		151		52		0.87
42		155		32		0.76
42		156		35		0.78
* 43		150		95		0.96
43		151		70		0.91
* 44		149		107		0.98
* 50		145		86		0.95
* 51		144		83		0.94
* 52		143		84		0.94
* 55		142		45		0.84
* 56		141		39		0.81
93		99		77		0.93
157		161		3		0.02
* 158		159		15		0.47
* 158		160		11		0.35
* 158		163		20		0.59
* 159		160		12		0.39
159		161		10		0.32
* 159		163		21		0.61
* 160		163		17		0.52
174		177		3		0.02
* 175		176		57		0.88
* 182		183		111		0.99
* 182		184		121		1.00
#
# BPAIRS 95
# avg substitutions per BP 28.6
# BPAIRS expected to covary 51.0 +/- 4.0
# BPAIRS observed to covary 63
#
```
