## Supplementary material for "All-at-once RNA folding with 3D motif prediction framed by evolutionary information": RF01705_Flavo-1.helixcov

```
# RMs = 4 L = 184

# RM_HELIX NESTED 38-52 143-156, nbp = 8 nbp_cov = 8
# pvals: 1.79103e-15,3.33802e-12,6.55399e-22,1.16816e-30,2.65357e-30,3.18911e-24,2.1025e-26,3.7415e-21
# aggregated NONE
NESTED  ::::::::::::::::::::::::::::::::::<<<<<<<<___________>>>->>>>>:::::::::::::::::::::::::::
        ::::::::::::::::::::::::::::::::::<<<<<<<<___________>>>->>>>>:::::::::::::::::::::::::::

# RM_HELIX NESTED 31-34 158-161, nbp = 4 nbp_cov = 2
# pvals: 0.030784,1.84018e-19,9.50087e-18,0.029571
# aggregated NONE
NESTED  ::::::::::::::::::::::::::::<<<<_______________________________>>>>::::::::::::::::::::::
        :::::::::::::::::::::::::::::<<_________________________________>>:::::::::::::::::::::::

# RM_HELIX NESTED 25-26 166-167, nbp = 2 nbp_cov = 2
# pvals: 4.20682e-12,2.40794e-15
# aggregated NONE
NESTED  :::::::::::::::::::::::<<_____________________________________________>>:::::::::::::::::
        :::::::::::::::::::::::<<_____________________________________________>>:::::::::::::::::

# RM_HELIX NESTED 16-21 171-176, nbp = 5 nbp_cov = 3
# pvals: 4.48695e-20,1.3813e-36,0.449923,0.0117978,6.15816e-35
# aggregated NONE
NESTED  ::::::::::::::<<<-<<_______________________________________________________>>->>>::::::::
        ::::::::::::::<<---<_______________________________________________________>--->>::::::::
```
