## Supplementary material for "All-at-once RNA folding with 3D motif prediction framed by evolutionary information": RF01705_Flavo-1.power

```
# Power analysis of given structure 
#
# Powertype = SINGLE SUBSTITUTIONS
# covary  left_pos      right_pos    substitutions      power
#----------------------------------------------------------------
     *    16		176		21		0.61
     *    17		175		95		0.96
          18		174		0		0.00
          20		172		8		0.24
     *    21		171		97		0.97
     *    25		167		52		0.87
     *    26		166		69		0.91
          31		161		5		0.11
     *    32		160		7		0.20
     *    33		159		13		0.42
          34		158		13		0.42
     *    38		156		21		0.61
     *    39		155		14		0.45
     *    42		151		52		0.87
     *    43		150		95		0.96
     *    44		149		107		0.98
     *    50		145		86		0.95
     *    51		144		83		0.94
     *    52		143		84		0.94
#
# BPAIRS 19
# avg substitutions per BP  48.5
# BPAIRS expected to covary 12.4 +/- 1.5
# BPAIRS observed to covary 15
#
```
