## Supplementary material for "All-at-once RNA folding with 3D motif prediction framed by evolutionary information": RF01705_Flavo-1.surv

```
419.200000	0.0526316
401.400000	0.105263
355.200000	0.157895
351.350000	0.210526
309.200000	0.263158
285.600000	0.315789
260.550000	0.368421
252.350000	0.421053
240.650000	0.473684
234.000000	0.526316
215.400000	0.578947
190.650000	0.631579
189.250000	0.684211
154.950000	0.736842
153.850000	0.789474
34.800000	0.842105
26.450000	0.894737
26.100000	0.947368
-0.050000	1
&
222.050000	0.000256608
221.750000	0.000513215
221.050000	0.000769823
220.800000	0.00102643
219.400000	0.00128304
194.100000	0.00153965
186.600000	0.00179625
182.050000	0.00205286
181.250000	0.00230947
181.200000	0.00256608
180.500000	0.00282268
179.150000	0.00307929
177.200000	0.0033359
150.250000	0.00359251
146.350000	0.00384911
145.250000	0.00410572
142.000000	0.00436233
140.800000	0.00461894
140.450000	0.00487555
137.000000	0.00513215
136.400000	0.00538876
125.750000	0.00564537
114.950000	0.00590198
113.750000	0.00615858
113.400000	0.00641519
105.950000	0.0066718
103.900000	0.00692841
102.850000	0.00718501
100.850000	0.00744162
99.950000	0.00769823
91.950000	0.00846805
90.850000	0.00923788
89.600000	0.00949448
88.500000	0.00975109
86.600000	0.0100077
86.200000	0.0102643
85.250000	0.0105209
84.450000	0.0107775
84.150000	0.0112907
83.350000	0.0115473
82.150000	0.0120606
81.750000	0.0123172
77.950000	0.0125738
77.850000	0.0128304
75.850000	0.013087
73.700000	0.0133436
69.550000	0.0136002
68.750000	0.0138568
68.150000	0.0141134
67.750000	0.01437
65.600000	0.0146266
65.450000	0.0148832
64.950000	0.0151399
63.850000	0.0153965
63.500000	0.0156531
62.800000	0.0159097
62.300000	0.0161663
61.400000	0.0169361
61.300000	0.0171927
60.200000	0.0174493
59.050000	0.0177059
57.550000	0.0179625
57.250000	0.0182191
56.600000	0.0184758
56.250000	0.0187324
55.950000	0.018989
55.800000	0.0192456
55.250000	0.0195022
55.150000	0.0197588
54.500000	0.0205286
54.350000	0.0207852
54.300000	0.021555
51.800000	0.0218116
51.600000	0.0220683
50.300000	0.0223249
49.700000	0.0225815
49.650000	0.0228381
49.400000	0.0230947
49.350000	0.0233513
48.200000	0.0236079
48.050000	0.0238645
47.600000	0.0241211
47.350000	0.0243777
46.600000	0.0246343
46.200000	0.0248909
45.800000	0.0254042
45.300000	0.0256608
45.250000	0.0259174
45.100000	0.026174
44.900000	0.0264306
44.400000	0.0266872
44.300000	0.0269438
43.750000	0.0272004
43.200000	0.027457
43.150000	0.0277136
42.800000	0.0279702
42.350000	0.0282268
42.200000	0.0289967
42.100000	0.0292533
42.000000	0.0295099
40.900000	0.0297665
40.800000	0.0300231
40.600000	0.0302797
40.450000	0.0305363
39.950000	0.0313061
38.850000	0.0315627
38.800000	0.0318193
38.700000	0.032076
38.650000	0.0323326
38.450000	0.0325892
38.300000	0.0328458
38.150000	0.0331024
37.800000	0.033359
37.450000	0.0336156
37.150000	0.0341288
36.850000	0.0343854
36.650000	0.034642
36.300000	0.0348986
36.050000	0.0351552
36.000000	0.0354119
35.650000	0.0356685
35.250000	0.0359251
35.100000	0.0361817
34.200000	0.0364383
33.850000	0.0366949
33.750000	0.0369515
33.700000	0.0372081
33.500000	0.0374647
33.300000	0.0377213
33.200000	0.0379779
33.150000	0.0382345
32.750000	0.0387478
32.650000	0.0390044
31.850000	0.039261
31.550000	0.0395176
30.600000	0.0397742
30.500000	0.0400308
29.950000	0.0402874
29.850000	0.040544
29.800000	0.0408006
29.450000	0.0410572
29.200000	0.0413138
29.100000	0.0415704
28.650000	0.041827
28.550000	0.0420837
28.450000	0.0423403
28.400000	0.0425969
28.200000	0.0428535
27.850000	0.0431101
27.750000	0.0438799
27.400000	0.0441365
27.350000	0.0449063
27.100000	0.0451629
26.900000	0.0454196
26.850000	0.0456762
26.800000	0.0461894
26.550000	0.0467026
26.000000	0.0469592
25.950000	0.0472158
25.850000	0.0474724
25.600000	0.047729
25.500000	0.0479856
25.300000	0.0482422
25.250000	0.0492687
25.050000	0.0495253
24.900000	0.0497819
24.800000	0.0500385
24.700000	0.0505517
24.600000	0.0508083
24.500000	0.0510649
24.450000	0.0513215
24.400000	0.0515781
24.350000	0.0526046
24.300000	0.0528612
24.250000	0.0531178
24.150000	0.0538876
24.100000	0.0541442
24.000000	0.0544008
23.950000	0.0546574
23.600000	0.054914
23.550000	0.0551706
23.500000	0.0554273
22.900000	0.0556839
22.800000	0.0559405
22.700000	0.0561971
22.500000	0.0567103
22.250000	0.0569669
22.050000	0.0572235
22.000000	0.0574801
21.950000	0.0577367
21.900000	0.0579933
21.650000	0.0585065
21.550000	0.0590198
21.450000	0.0592764
21.350000	0.059533
20.950000	0.0597896
20.800000	0.0603028
20.650000	0.0605594
20.600000	0.060816
20.450000	0.0610726
20.400000	0.0613292
20.000000	0.0615858
19.700000	0.0618424
19.550000	0.0620991
19.500000	0.0626123
19.450000	0.0628689
19.350000	0.0633821
19.150000	0.0636387
19.050000	0.0638953
18.950000	0.0641519
18.900000	0.0644085
18.700000	0.0646651
18.600000	0.0649217
18.550000	0.0651783
18.300000	0.0654349
17.950000	0.0656916
17.800000	0.0659482
17.700000	0.0662048
17.500000	0.0664614
17.450000	0.0669746
17.350000	0.0672312
17.300000	0.0674878
17.200000	0.0677444
17.150000	0.068001
16.850000	0.0682576
16.750000	0.0685142
16.650000	0.0687708
16.600000	0.0690275
16.550000	0.0692841
16.500000	0.0695407
16.450000	0.0697973
16.400000	0.0700539
16.300000	0.0703105
16.250000	0.0708237
16.200000	0.0710803
16.100000	0.0713369
16.050000	0.0715935
15.900000	0.0721067
15.850000	0.07262
15.750000	0.0728766
15.500000	0.0731332
15.450000	0.0733898
15.400000	0.0736464
15.300000	0.0741596
15.200000	0.0746728
15.150000	0.075186
15.100000	0.0754426
14.950000	0.0756993
14.900000	0.0762125
14.650000	0.0764691
14.600000	0.0772389
14.550000	0.0777521
14.500000	0.0790352
14.300000	0.0792918
14.250000	0.079805
14.200000	0.0803182
13.950000	0.0805748
13.900000	0.0808314
13.850000	0.081088
13.800000	0.0816012
13.750000	0.0823711
13.700000	0.0828843
13.650000	0.0836541
13.600000	0.0839107
13.550000	0.0849371
13.500000	0.0854503
13.450000	0.085707
13.350000	0.0864768
13.250000	0.08699
13.200000	0.0875032
12.950000	0.088273
12.900000	0.0885296
12.850000	0.0887862
12.800000	0.0892995
12.750000	0.0895561
12.700000	0.0898127
12.650000	0.0900693
12.600000	0.0908391
12.550000	0.0910957
12.500000	0.0918655
12.450000	0.0921221
12.400000	0.0923788
12.300000	0.0926354
12.250000	0.092892
12.200000	0.0936618
12.150000	0.0952014
12.100000	0.0962279
11.950000	0.0964845
11.900000	0.0967411
11.850000	0.0972543
11.800000	0.0977675
11.650000	0.0980241
11.550000	0.0982807
11.500000	0.0985373
11.450000	0.0990506
11.250000	0.0993072
11.150000	0.0995638
11.050000	0.100077
10.950000	0.100334
10.900000	0.10059
10.850000	0.100847
10.800000	0.101103
10.750000	0.101617
10.700000	0.101873
10.650000	0.10213
10.600000	0.102643
10.450000	0.103156
10.400000	0.103413
10.350000	0.103669
10.300000	0.104183
10.250000	0.104439
10.200000	0.105466
10.150000	0.105979
10.050000	0.106492
10.000000	0.106749
9.950000	0.107005
9.900000	0.107519
9.850000	0.107775
9.800000	0.108032
9.750000	0.108288
9.700000	0.109058
9.650000	0.109315
9.600000	0.109571
9.550000	0.110085
9.500000	0.110598
9.450000	0.110855
9.400000	0.111368
9.350000	0.111881
9.300000	0.112138
9.250000	0.112907
9.200000	0.113421
9.100000	0.113934
9.050000	0.114704
8.950000	0.11496
8.900000	0.115217
8.850000	0.11573
8.750000	0.115987
8.700000	0.1165
8.650000	0.116756
8.600000	0.11727
8.550000	0.117526
8.500000	0.11804
8.400000	0.118809
8.350000	0.119323
8.300000	0.120092
8.200000	0.120606
8.150000	0.120862
8.100000	0.121632
8.050000	0.121889
8.000000	0.122402
7.950000	0.122658
7.900000	0.123941
7.800000	0.124455
7.750000	0.125481
7.700000	0.126251
7.550000	0.127021
7.500000	0.127277
7.450000	0.127791
7.400000	0.128304
7.350000	0.129074
7.200000	0.129587
7.150000	0.1301
7.100000	0.13087
7.050000	0.13164
7.000000	0.131896
6.950000	0.13241
6.900000	0.133179
6.850000	0.133949
6.750000	0.134462
6.700000	0.134976
6.650000	0.135489
6.600000	0.137028
6.550000	0.137542
6.500000	0.137798
6.450000	0.138312
6.400000	0.139595
6.350000	0.140878
6.300000	0.141904
6.250000	0.14293
6.200000	0.143187
6.100000	0.143957
6.050000	0.14447
6.000000	0.14601
5.950000	0.146523
5.900000	0.147549
5.850000	0.148319
5.800000	0.148832
5.750000	0.149602
5.700000	0.150115
5.650000	0.150629
5.600000	0.151655
5.550000	0.153195
5.500000	0.153708
5.450000	0.154221
5.400000	0.154734
5.350000	0.155504
5.300000	0.156531
5.250000	0.156787
5.200000	0.158327
5.150000	0.158584
5.100000	0.159353
5.050000	0.159867
5.000000	0.160636
4.950000	0.160893
4.900000	0.162433
4.850000	0.163459
4.800000	0.164742
4.750000	0.166025
4.700000	0.167565
4.650000	0.168335
4.600000	0.168591
4.550000	0.170131
4.500000	0.170901
4.400000	0.172184
4.350000	0.172697
4.300000	0.17398
4.250000	0.175006
4.200000	0.176546
4.150000	0.177572
4.100000	0.178086
4.050000	0.178342
4.000000	0.179369
3.950000	0.179882
3.900000	0.181935
3.850000	0.183474
3.800000	0.184244
3.750000	0.185784
3.700000	0.18681
3.650000	0.18758
3.600000	0.188863
3.550000	0.18989
3.500000	0.191173
3.450000	0.192199
3.400000	0.193482
3.350000	0.194765
3.300000	0.195792
3.250000	0.197331
3.200000	0.198614
3.150000	0.199641
3.100000	0.200411
3.050000	0.201437
3.000000	0.202977
2.950000	0.20426
2.900000	0.205799
2.850000	0.207082
2.800000	0.207852
2.750000	0.209135
2.700000	0.209905
2.650000	0.211188
2.600000	0.211958
2.550000	0.213241
2.500000	0.215037
2.450000	0.21786
2.400000	0.218886
2.350000	0.221196
2.300000	0.224275
2.250000	0.226071
2.200000	0.228124
2.150000	0.229151
2.100000	0.230434
2.050000	0.233
2.000000	0.234026
1.950000	0.235822
1.900000	0.237875
1.850000	0.239672
1.800000	0.240698
1.750000	0.242751
1.700000	0.24429
1.650000	0.246857
1.600000	0.249166
1.550000	0.251475
1.500000	0.252502
1.450000	0.255325
1.400000	0.257377
1.350000	0.26174
1.300000	0.263793
1.250000	0.265846
1.200000	0.267898
1.150000	0.269695
1.100000	0.271491
1.050000	0.272517
1.000000	0.27457
0.950000	0.277393
0.900000	0.279189
0.850000	0.281242
0.800000	0.283551
0.750000	0.285604
0.700000	0.288684
0.650000	0.291763
0.600000	0.292533
0.550000	0.295099
0.500000	0.297152
0.450000	0.299974
0.400000	0.30408
0.350000	0.307673
0.300000	0.311522
0.250000	0.313831
0.200000	0.316141
0.150000	0.320246
0.100000	0.325378
0.050000	0.330254
0.000000	0.334873
-0.050000	0.345907
-0.100000	0.361304
-0.150000	0.377213
-0.200000	0.388504
-0.250000	0.393636
-0.300000	0.399538
-0.350000	0.406467
-0.400000	0.408776
-0.450000	0.412882
-0.500000	0.416474
-0.550000	0.420323
-0.600000	0.424429
-0.650000	0.428535
-0.700000	0.430844
-0.750000	0.43418
-0.800000	0.438286
-0.850000	0.441365
-0.900000	0.446754
-0.950000	0.452143
-1.000000	0.456505
-1.050000	0.459841
-1.100000	0.46369
-1.150000	0.467026
-1.200000	0.468822
-1.250000	0.472158
-1.300000	0.474981
-1.350000	0.477547
-1.400000	0.480883
-1.450000	0.484219
-1.500000	0.487298
-1.550000	0.49089
-1.600000	0.4932
-1.650000	0.49474
-1.700000	0.498845
-1.750000	0.501155
-1.800000	0.505517
-1.850000	0.5068
-1.900000	0.507313
-1.950000	0.509366
-2.000000	0.513215
-2.050000	0.516808
-2.100000	0.519117
-2.150000	0.52194
-2.200000	0.523736
-2.250000	0.525276
-2.300000	0.529382
-2.350000	0.531948
-2.400000	0.53554
-2.450000	0.537593
-2.500000	0.540672
-2.550000	0.542725
-2.600000	0.546831
-2.650000	0.549397
-2.700000	0.550937
-2.750000	0.554529
-2.800000	0.557352
-2.850000	0.559918
-2.900000	0.561458
-2.950000	0.562741
-3.000000	0.56428
-3.050000	0.567616
-3.100000	0.568899
-3.150000	0.570182
-3.200000	0.573261
-3.250000	0.574545
-3.300000	0.575314
-3.350000	0.576854
-3.400000	0.578137
-3.450000	0.578907
-3.500000	0.580446
-3.550000	0.581473
-3.600000	0.585322
-3.650000	0.588145
-3.700000	0.590454
-3.750000	0.591994
-3.800000	0.59379
-3.850000	0.5961
-3.900000	0.598666
-3.950000	0.601232
-4.000000	0.603798
-4.050000	0.606107
-4.100000	0.607904
-4.150000	0.609956
-4.200000	0.612009
-4.250000	0.614832
-4.300000	0.616628
-4.350000	0.617911
-4.400000	0.618681
-4.450000	0.620991
-4.500000	0.62253
-4.550000	0.624326
-4.600000	0.626636
-4.650000	0.628432
-4.700000	0.629459
-4.750000	0.632025
-4.800000	0.633051
-4.850000	0.634077
-4.900000	0.637413
-4.950000	0.639466
-5.000000	0.641263
-5.050000	0.642546
-5.100000	0.645625
-5.150000	0.647678
-5.200000	0.648961
-5.250000	0.65127
-5.300000	0.652553
-5.350000	0.654349
-5.400000	0.656916
-5.450000	0.658455
-5.500000	0.659225
-5.550000	0.661021
-5.600000	0.663331
-5.650000	0.665127
-5.700000	0.665897
-5.750000	0.667693
-5.800000	0.66872
-5.850000	0.669746
-5.900000	0.671029
-5.950000	0.672312
-6.000000	0.673852
-6.050000	0.675135
-6.100000	0.677444
-6.150000	0.67924
-6.200000	0.681293
-6.250000	0.684629
-6.300000	0.687195
-6.350000	0.688735
-6.400000	0.690018
-6.450000	0.692327
-6.500000	0.69361
-6.550000	0.694637
-6.600000	0.69669
-6.650000	0.698486
-6.700000	0.700539
-6.750000	0.701822
-6.800000	0.704901
-6.900000	0.705671
-6.950000	0.707724
-7.000000	0.70875
-7.050000	0.71029
-7.100000	0.710547
-7.150000	0.712343
-7.200000	0.713882
-7.250000	0.714652
-7.300000	0.715679
-7.350000	0.717218
-7.400000	0.718758
-7.450000	0.720298
-7.500000	0.720554
-7.550000	0.721837
-7.600000	0.722864
-7.650000	0.724403
-7.700000	0.7262
-7.750000	0.727739
-7.800000	0.729279
-7.850000	0.732102
-7.900000	0.732615
-7.950000	0.733641
-8.000000	0.733898
-8.050000	0.734924
-8.100000	0.736721
-8.150000	0.737234
-8.200000	0.738004
-8.250000	0.739543
-8.300000	0.74057
-8.350000	0.741853
-8.400000	0.743136
-8.450000	0.744932
-8.500000	0.745958
-8.550000	0.746728
-8.600000	0.749294
-8.650000	0.750577
-8.700000	0.75263
-8.750000	0.753143
-8.800000	0.754683
-8.900000	0.75571
-8.950000	0.757762
-9.000000	0.758789
-9.100000	0.759815
-9.150000	0.760328
-9.200000	0.762125
-9.250000	0.763151
-9.300000	0.764947
-9.350000	0.765717
-9.400000	0.766744
-9.450000	0.76777
-9.500000	0.768797
-9.550000	0.770336
-9.600000	0.770593
-9.650000	0.771106
-9.700000	0.772132
-9.750000	0.772902
-9.800000	0.774442
-9.850000	0.775468
-9.900000	0.777008
-9.950000	1
&
84.150000	1.27681e-05
77.950000	2.55363e-05
77.350000	3.83044e-05
75.150000	5.10725e-05
74.350000	6.38407e-05
73.500000	7.66088e-05
73.000000	8.93769e-05
72.750000	0.000102145
71.750000	0.000114913
70.750000	0.000127681
69.900000	0.000140449
68.900000	0.000153218
67.750000	0.000165986
67.400000	0.000178754
66.950000	0.000191522
66.900000	0.00020429
66.850000	0.000217058
66.500000	0.000242594
65.600000	0.000255363
65.150000	0.000268131
65.050000	0.000293667
64.900000	0.000306435
64.750000	0.000319203
64.600000	0.000331971
64.050000	0.00034474
64.000000	0.000357508
63.150000	0.000370276
62.850000	0.000383044
62.800000	0.000395812
62.600000	0.00040858
62.550000	0.000421348
62.450000	0.000434116
61.800000	0.000446885
61.650000	0.000459653
61.500000	0.000472421
61.250000	0.000485189
61.050000	0.000497957
60.750000	0.000510725
60.400000	0.000523493
60.150000	0.000536261
60.000000	0.00054903
59.800000	0.000561798
59.750000	0.000574566
59.700000	0.000587334
59.550000	0.000600102
59.300000	0.00061287
59.250000	0.000625638
59.050000	0.000638407
59.000000	0.000651175
58.900000	0.000663943
58.550000	0.000676711
58.500000	0.000702247
58.450000	0.000715015
58.400000	0.000727783
58.300000	0.000740552
58.250000	0.00075332
58.200000	0.000766088
57.750000	0.000778856
57.450000	0.000791624
57.400000	0.000804392
57.200000	0.00081716
57.100000	0.000829928
57.050000	0.000855465
56.550000	0.000868233
56.500000	0.000881001
56.450000	0.000919305
56.150000	0.000932074
56.050000	0.00095761
55.950000	0.000970378
55.900000	0.000995914
55.850000	0.00100868
55.750000	0.00102145
55.600000	0.00103422
55.550000	0.00104699
55.350000	0.00105975
55.300000	0.00107252
55.250000	0.00109806
55.200000	0.00111083
55.050000	0.0011236
55.000000	0.00113636
54.750000	0.00114913
54.450000	0.0011619
54.400000	0.00117467
54.350000	0.00122574
54.150000	0.00125128
54.050000	0.00126404
53.950000	0.00128958
53.650000	0.00130235
53.600000	0.00132789
53.500000	0.00135342
53.450000	0.00136619
53.350000	0.00137896
53.150000	0.00139173
53.050000	0.00140449
53.000000	0.00141726
52.950000	0.0014428
52.850000	0.00145557
52.800000	0.00146834
52.600000	0.0014811
52.450000	0.00149387
52.400000	0.00150664
52.350000	0.00151941
52.150000	0.00153218
52.100000	0.00154494
52.000000	0.00158325
51.850000	0.00159602
51.750000	0.00160878
51.650000	0.00162155
51.600000	0.00163432
51.450000	0.00164709
51.250000	0.00167263
51.150000	0.00168539
51.100000	0.00169816
51.050000	0.00171093
51.000000	0.001762
50.900000	0.00180031
50.850000	0.00181307
50.750000	0.00182584
50.700000	0.00183861
50.650000	0.00185138
50.600000	0.00186415
50.550000	0.00187692
50.450000	0.00190245
50.400000	0.00194076
50.350000	0.00195352
50.300000	0.00196629
50.200000	0.00197906
50.150000	0.00199183
50.100000	0.0020046
50.050000	0.00203013
50.000000	0.00206844
49.950000	0.00208121
49.900000	0.00211951
49.650000	0.00213228
49.550000	0.00214505
49.500000	0.00217058
49.450000	0.00218335
49.400000	0.00223442
49.300000	0.00225996
49.250000	0.0022855
49.200000	0.0023238
49.150000	0.00234934
49.000000	0.0023621
48.850000	0.00237487
48.800000	0.00242594
48.750000	0.00245148
48.700000	0.00246425
48.600000	0.00248979
48.500000	0.00252809
48.450000	0.00255363
48.400000	0.00256639
48.350000	0.00257916
48.250000	0.0026047
48.200000	0.00261747
48.150000	0.00263023
48.100000	0.002643
48.050000	0.00265577
48.000000	0.00268131
47.900000	0.00269408
47.850000	0.00270684
47.800000	0.00271961
47.700000	0.00274515
47.600000	0.00278345
47.500000	0.00282176
47.350000	0.00283453
47.200000	0.00286006
47.150000	0.0028856
47.100000	0.00289837
46.950000	0.00291113
46.900000	0.00293667
46.850000	0.00294944
46.800000	0.00297497
46.700000	0.00298774
46.650000	0.00300051
46.600000	0.00303882
46.550000	0.00305158
46.500000	0.00307712
46.450000	0.00310266
46.400000	0.00311542
46.250000	0.00312819
46.200000	0.00314096
46.150000	0.00315373
46.100000	0.0031665
46.050000	0.00317926
45.900000	0.00319203
45.850000	0.0032048
45.800000	0.00323034
45.750000	0.00324311
45.700000	0.00328141
45.650000	0.00329418
45.600000	0.00331971
45.550000	0.00333248
45.500000	0.00335802
45.450000	0.00337079
45.400000	0.00338355
45.350000	0.00340909
45.200000	0.0034474
45.150000	0.00346016
45.050000	0.00353677
45.000000	0.00357508
44.950000	0.00360061
44.900000	0.00362615
44.850000	0.00363892
44.750000	0.00365169
44.650000	0.00366445
44.600000	0.00371553
44.550000	0.0037666
44.500000	0.00377937
44.450000	0.00379213
44.400000	0.0038049
44.350000	0.00389428
44.300000	0.00391982
44.250000	0.00394535
44.200000	0.00399642
44.150000	0.0040475
44.100000	0.00406027
44.050000	0.00409857
44.000000	0.00412411
43.950000	0.00413687
43.850000	0.00417518
43.800000	0.00418795
43.750000	0.00421348
43.700000	0.00423902
43.650000	0.00425179
43.600000	0.00429009
43.500000	0.0043284
43.450000	0.0043667
43.400000	0.00439224
43.300000	0.00440501
43.250000	0.00443054
43.200000	0.00444331
43.150000	0.00445608
43.100000	0.00448161
43.050000	0.00449438
43.000000	0.00451992
42.950000	0.00455822
42.900000	0.0046093
42.850000	0.00463483
42.800000	0.00467314
42.750000	0.00471144
42.700000	0.00472421
42.650000	0.00473698
42.600000	0.00476251
42.550000	0.00480082
42.500000	0.00482635
42.450000	0.00483912
42.400000	0.00489019
42.350000	0.0049285
42.300000	0.00495403
42.250000	0.00503064
42.200000	0.00506895
42.050000	0.00510725
42.000000	0.00513279
41.950000	0.00515832
41.900000	0.00519663
41.850000	0.00526047
41.800000	0.00528601
41.750000	0.00532431
41.700000	0.00537538
41.650000	0.00540092
41.600000	0.00547753
41.550000	0.0054903
41.500000	0.00554137
41.450000	0.00556691
41.350000	0.00563075
41.300000	0.00564351
41.250000	0.00565628
41.200000	0.00569459
41.100000	0.00572012
41.050000	0.0057712
40.950000	0.0058095
40.900000	0.0058478
40.850000	0.00588611
40.800000	0.00594995
40.750000	0.00600102
40.700000	0.00602656
40.650000	0.00606486
40.600000	0.0061287
40.550000	0.00620531
40.500000	0.00625638
40.450000	0.00628192
40.400000	0.00629469
40.350000	0.00630746
40.300000	0.00632022
40.250000	0.0063713
40.200000	0.00639683
40.150000	0.00646067
40.050000	0.00648621
40.000000	0.00649898
39.950000	0.00655005
39.900000	0.00660112
39.850000	0.00662666
39.800000	0.00666496
39.750000	0.0066905
39.700000	0.00674157
39.650000	0.00679265
39.600000	0.00681818
39.550000	0.00685649
39.500000	0.00692033
39.450000	0.00694586
39.400000	0.0070097
39.350000	0.00708631
39.300000	0.00715015
39.250000	0.00716292
39.150000	0.00718846
39.100000	0.00722676
39.050000	0.0072906
39.000000	0.00734168
38.900000	0.00736721
38.850000	0.00741828
38.800000	0.00745659
38.750000	0.00750766
38.700000	0.0075332
38.650000	0.00758427
38.600000	0.00764811
38.550000	0.00771195
38.500000	0.00775026
38.450000	0.00776302
38.400000	0.00780133
38.350000	0.00786517
38.300000	0.00791624
38.250000	0.00796731
38.200000	0.00799285
38.150000	0.00803115
38.100000	0.00805669
38.050000	0.00809499
38.000000	0.00814607
37.950000	0.00822268
37.900000	0.00826098
37.850000	0.00833759
37.800000	0.00837589
37.750000	0.0084525
37.700000	0.00851634
37.650000	0.00860572
37.600000	0.00868233
37.550000	0.0087334
37.500000	0.00879724
37.450000	0.00884831
37.400000	0.00886108
37.350000	0.00891216
37.300000	0.00893769
37.250000	0.008976
37.200000	0.00902707
37.150000	0.0090526
37.100000	0.00909091
37.050000	0.00916752
37.000000	0.00921859
36.950000	0.00925689
36.900000	0.00932074
36.850000	0.00935904
36.800000	0.00939734
36.750000	0.00951226
36.700000	0.00953779
36.650000	0.0095761
36.600000	0.00962717
36.550000	0.00966547
36.500000	0.00972932
36.450000	0.00976762
36.400000	0.00984423
36.350000	0.00994637
36.300000	0.00998468
36.250000	0.0100358
36.200000	0.0100741
36.150000	0.0101507
36.100000	0.0102145
36.050000	0.0102528
36.000000	0.0103805
35.950000	0.0104316
35.900000	0.0104826
35.850000	0.0105209
35.800000	0.010572
35.750000	0.0106359
35.700000	0.0106742
35.650000	0.0107252
35.600000	0.0108018
35.550000	0.0108912
35.500000	0.0109295
35.450000	0.0110189
35.400000	0.0110827
35.350000	0.011121
35.300000	0.0112104
35.250000	0.011236
35.200000	0.0112998
35.150000	0.0113381
35.100000	0.0113636
35.050000	0.0114019
35.000000	0.0115424
34.950000	0.0116062
34.900000	0.0116828
34.850000	0.0117339
34.800000	0.0117978
34.750000	0.0118233
34.700000	0.0119127
34.650000	0.0119893
34.600000	0.0120403
34.550000	0.0121297
34.500000	0.0121553
34.450000	0.0122191
34.400000	0.0122702
34.350000	0.0123468
34.300000	0.0124234
34.250000	0.0124745
34.200000	0.0125
34.150000	0.0125383
34.100000	0.0126532
34.050000	0.0126915
34.000000	0.0127554
33.950000	0.012832
33.900000	0.0128958
33.850000	0.0130107
33.800000	0.0130618
33.750000	0.0131001
33.700000	0.0131895
33.650000	0.0133044
33.600000	0.0134065
33.550000	0.0134959
33.500000	0.013547
33.450000	0.0136364
33.400000	0.0137257
33.350000	0.0137896
33.300000	0.0138662
33.250000	0.01393
33.200000	0.0139939
33.150000	0.0140066
33.100000	0.014096
33.050000	0.0141854
33.000000	0.0142875
32.950000	0.0143514
32.900000	0.0144152
32.850000	0.0144535
32.800000	0.0145429
32.750000	0.0146067
32.700000	0.0147983
32.650000	0.0148749
32.600000	0.0149259
32.550000	0.0150153
32.500000	0.0150664
32.450000	0.0151558
32.400000	0.0151685
32.350000	0.0152451
32.300000	0.0153856
32.250000	0.0154622
32.200000	0.0156027
32.150000	0.0157303
32.100000	0.0158708
32.050000	0.0160495
32.000000	0.0161134
31.950000	0.0162283
31.900000	0.0162666
31.850000	0.0163432
31.800000	0.0164198
31.750000	0.0164964
31.700000	0.016573
31.650000	0.0167007
31.600000	0.0167773
31.550000	0.0168156
31.500000	0.0169305
31.450000	0.0169816
31.400000	0.0170455
31.350000	0.0170965
31.300000	0.0172625
31.250000	0.0173902
31.200000	0.0174668
31.150000	0.0175817
31.100000	0.0176456
31.050000	0.0178115
31.000000	0.0179265
30.950000	0.0180158
30.900000	0.0180797
30.850000	0.0182074
30.800000	0.0183223
30.750000	0.0184244
30.700000	0.0185138
30.650000	0.0186032
30.600000	0.0186925
30.550000	0.018833
30.500000	0.0190501
30.450000	0.0191394
30.400000	0.019216
30.350000	0.0193309
30.300000	0.0194459
30.250000	0.0195991
30.200000	0.0197012
30.150000	0.0198544
30.100000	0.0200077
30.050000	0.0201226
30.000000	0.0202375
29.950000	0.0203524
29.900000	0.0204928
29.850000	0.0206078
29.800000	0.0207227
29.750000	0.0208376
29.700000	0.0209653
29.650000	0.0210674
29.600000	0.0211696
29.550000	0.0212206
29.500000	0.0213866
29.450000	0.0214632
29.400000	0.0215781
29.350000	0.0216675
29.300000	0.0218335
29.250000	0.021974
29.200000	0.0220633
29.150000	0.022191
29.100000	0.0222549
29.050000	0.0223698
29.000000	0.0225102
28.950000	0.0226634
28.900000	0.0227528
28.850000	0.0229316
28.800000	0.0230592
28.750000	0.0231486
28.700000	0.0233018
28.650000	0.0234295
28.600000	0.0235955
28.550000	0.023736
28.500000	0.0238636
28.450000	0.0239147
28.400000	0.0239913
28.350000	0.0240935
28.300000	0.0241828
28.250000	0.0242978
28.200000	0.0243488
28.150000	0.0244637
28.100000	0.0245787
28.050000	0.0246808
28.000000	0.0247829
27.950000	0.0248723
27.900000	0.025
27.850000	0.0251532
27.800000	0.025332
27.750000	0.0254341
27.700000	0.0255873
27.650000	0.0257278
27.600000	0.0258427
27.550000	0.0259448
27.500000	0.0260342
27.450000	0.0260981
27.400000	0.0263534
27.350000	0.0264811
27.300000	0.0266088
27.250000	0.0267492
27.200000	0.0268641
27.150000	0.0270429
27.100000	0.027145
27.050000	0.027311
27.000000	0.0274132
26.950000	0.0275281
26.900000	0.0277324
26.850000	0.0280388
26.800000	0.0282559
26.750000	0.0284474
26.700000	0.0287028
26.650000	0.0288687
26.600000	0.0289837
26.550000	0.0291879
26.500000	0.0293922
26.450000	0.029571
26.400000	0.029788
26.350000	0.029954
26.300000	0.0301328
26.250000	0.0303243
26.200000	0.0304392
26.150000	0.030618
26.100000	0.030784
26.050000	0.0309883
26.000000	0.0311925
25.950000	0.0313458
25.900000	0.0314862
25.850000	0.031665
25.800000	0.0318182
25.750000	0.0319714
25.700000	0.0321629
25.650000	0.0323672
25.600000	0.0325204
25.550000	0.032763
25.500000	0.0329673
25.450000	0.0331205
25.400000	0.0332993
25.350000	0.0335036
25.300000	0.0336568
25.250000	0.0337717
25.200000	0.0339377
25.150000	0.0341803
25.100000	0.0344229
25.050000	0.034691
25.000000	0.0348825
24.950000	0.0350741
24.900000	0.0352911
24.850000	0.0354443
24.800000	0.0356742
24.750000	0.035904
24.700000	0.036121
24.650000	0.036287
24.600000	0.0364402
24.550000	0.036619
24.500000	0.0367978
24.450000	0.0370148
24.400000	0.0372191
24.350000	0.0374617
24.300000	0.0376788
24.250000	0.0380107
24.200000	0.0382278
24.150000	0.0384704
24.100000	0.0386364
24.050000	0.0388407
24.000000	0.0389811
23.950000	0.0392748
23.900000	0.0395557
23.850000	0.0397217
23.800000	0.039977
23.750000	0.040143
23.700000	0.0403601
23.650000	0.0407048
23.600000	0.0409729
23.550000	0.0412283
23.500000	0.041407
23.450000	0.0415986
23.400000	0.0418284
23.350000	0.0421221
23.300000	0.042454
23.250000	0.0426456
23.200000	0.0428243
23.150000	0.0431307
23.100000	0.0433733
23.050000	0.0435649
23.000000	0.0438713
22.950000	0.0441777
22.900000	0.0444203
22.850000	0.0446629
22.800000	0.0449821
22.750000	0.0452247
22.700000	0.0455056
22.650000	0.0457482
22.600000	0.0459908
22.550000	0.04631
22.500000	0.0466547
22.450000	0.0468973
22.400000	0.0472549
22.350000	0.0474336
22.300000	0.0476124
22.250000	0.0478805
22.200000	0.0481742
22.150000	0.0483784
22.100000	0.0485955
22.050000	0.0488253
22.000000	0.0490679
21.950000	0.0494127
21.900000	0.0496936
21.850000	0.0500511
21.800000	0.0504597
21.750000	0.0506512
21.700000	0.0509065
21.650000	0.0512513
21.600000	0.0515577
21.550000	0.0518258
21.500000	0.0521578
21.450000	0.0525026
21.400000	0.0526941
21.350000	0.052975
21.300000	0.0532686
21.250000	0.0535623
21.200000	0.0537794
21.150000	0.0541496
21.100000	0.0545072
21.050000	0.0548391
21.000000	0.0551073
20.950000	0.0554903
20.900000	0.0557457
20.850000	0.0559372
20.800000	0.0562308
20.750000	0.0565117
20.700000	0.0568437
20.650000	0.0572012
20.600000	0.057546
20.550000	0.057763
20.500000	0.0582227
20.450000	0.0585546
20.400000	0.0589122
20.350000	0.0591675
20.300000	0.059525
20.250000	0.0597804
20.200000	0.0600102
20.150000	0.0604443
20.100000	0.0607763
20.050000	0.0610444
20.000000	0.0613381
19.950000	0.0617211
19.900000	0.0620659
19.850000	0.0622957
19.800000	0.0627298
19.750000	0.0630873
19.700000	0.0635342
19.650000	0.0638023
19.600000	0.0641216
19.550000	0.0644152
19.500000	0.0647217
19.450000	0.0650409
19.400000	0.0653601
19.350000	0.0656665
19.300000	0.0659985
19.250000	0.0663815
19.200000	0.0668284
19.150000	0.0672242
19.100000	0.06762
19.050000	0.0680158
19.000000	0.0684372
18.950000	0.0687436
18.900000	0.0691522
18.850000	0.0694586
18.800000	0.0698289
18.750000	0.0701226
18.700000	0.0705184
18.650000	0.0708248
18.600000	0.0712206
18.550000	0.0716164
18.500000	0.0719101
18.450000	0.0722293
18.400000	0.0726251
18.350000	0.0729699
18.300000	0.0733274
18.250000	0.073787
18.200000	0.0743488
18.150000	0.0748468
18.100000	0.0751915
18.050000	0.0754213
18.000000	0.0759065
17.950000	0.0763151
17.900000	0.0766726
17.850000	0.0771067
17.800000	0.0776941
17.750000	0.078192
17.700000	0.0787666
17.650000	0.0792263
17.600000	0.0795455
17.550000	0.0800179
17.500000	0.0805286
17.450000	0.0809755
17.400000	0.0813968
17.350000	0.0818309
17.300000	0.0822778
17.250000	0.0826226
17.200000	0.0830184
17.150000	0.0834397
17.100000	0.083976
17.050000	0.0845378
17.000000	0.0849208
16.950000	0.085355
16.900000	0.0858657
16.850000	0.086287
16.800000	0.0868361
16.750000	0.0872446
16.700000	0.0877554
16.650000	0.0883299
16.600000	0.0887896
16.550000	0.0893897
16.500000	0.0900536
16.450000	0.0904877
16.400000	0.0909602
16.350000	0.0914454
16.300000	0.0918922
16.250000	0.0923136
16.200000	0.0929009
16.150000	0.0933478
16.100000	0.0938585
16.050000	0.0943948
16.000000	0.0949438
15.950000	0.0954162
15.900000	0.096093
15.850000	0.0965271
15.800000	0.0968846
15.750000	0.0973315
15.700000	0.097906
15.650000	0.0983912
15.600000	0.0989913
15.550000	0.0994127
15.500000	0.100013
15.450000	0.100536
15.400000	0.101213
15.350000	0.101762
15.300000	0.102324
15.250000	0.102949
15.200000	0.103409
15.150000	0.103933
15.100000	0.104392
15.050000	0.104903
15.000000	0.105541
14.950000	0.106014
14.900000	0.106525
14.850000	0.107227
14.800000	0.107789
14.750000	0.108274
14.700000	0.109014
14.650000	0.109755
14.600000	0.110342
14.550000	0.110917
14.500000	0.111479
14.450000	0.112091
14.400000	0.112653
14.350000	0.113189
14.300000	0.11379
14.250000	0.114224
14.200000	0.114785
14.150000	0.115513
14.100000	0.116164
14.050000	0.116688
14.000000	0.117211
13.950000	0.117799
13.900000	0.118578
13.850000	0.119114
13.800000	0.11974
13.750000	0.120429
13.700000	0.121029
13.650000	0.121744
13.600000	0.122331
13.550000	0.122983
13.500000	0.12371
13.450000	0.124451
13.400000	0.12514
13.350000	0.125689
13.300000	0.126353
13.250000	0.127081
13.200000	0.127669
13.150000	0.128307
13.100000	0.128894
13.050000	0.129482
13.000000	0.130158
12.950000	0.130873
12.900000	0.131422
12.850000	0.132035
12.800000	0.132712
12.750000	0.133338
12.700000	0.134116
12.650000	0.134729
12.600000	0.135406
12.550000	0.136274
12.500000	0.137079
12.450000	0.137628
12.400000	0.13833
12.350000	0.139019
12.300000	0.139594
12.250000	0.140296
12.200000	0.140986
12.150000	0.14165
12.100000	0.142518
12.050000	0.14308
12.000000	0.143744
11.950000	0.144637
11.900000	0.145365
11.850000	0.146055
11.800000	0.146821
11.750000	0.14774
11.700000	0.148468
11.650000	0.149272
11.600000	0.15
11.550000	0.150715
11.500000	0.151545
11.450000	0.152337
11.400000	0.153141
11.350000	0.153971
11.300000	0.154788
11.250000	0.155452
11.200000	0.156256
11.150000	0.156908
11.100000	0.157559
11.050000	0.158427
11.000000	0.15904
10.950000	0.159704
10.900000	0.160483
10.850000	0.161249
10.800000	0.162002
10.750000	0.162755
10.700000	0.163611
10.650000	0.164492
10.600000	0.165271
10.550000	0.16619
10.500000	0.167135
10.450000	0.167914
10.400000	0.168756
10.350000	0.169663
10.300000	0.170442
10.250000	0.171221
10.200000	0.171885
10.150000	0.172766
10.100000	0.17357
10.050000	0.174515
10.000000	0.17523
9.950000	0.176251
9.900000	0.17712
9.850000	0.178001
9.800000	0.178664
9.750000	0.179494
9.700000	0.180426
9.650000	0.181307
9.600000	0.182303
9.550000	0.183465
9.500000	0.184053
9.450000	0.184972
9.400000	0.185776
9.350000	0.186734
9.300000	0.18764
9.250000	0.18847
9.200000	0.189479
9.150000	0.190309
9.100000	0.191318
9.050000	0.192326
9.000000	0.193399
8.950000	0.194395
8.900000	0.195327
8.850000	0.196208
8.800000	0.197331
8.750000	0.19834
8.700000	0.199221
8.650000	0.200204
8.600000	0.201175
8.550000	0.202132
8.500000	0.20309
8.450000	0.204213
8.400000	0.205312
8.350000	0.20618
8.300000	0.207367
8.250000	0.208414
8.200000	0.209448
8.150000	0.210483
8.100000	0.211606
8.050000	0.212768
8.000000	0.213917
7.950000	0.214939
7.900000	0.216024
7.850000	0.216994
7.800000	0.218412
7.750000	0.219701
7.700000	0.220748
7.650000	0.221706
7.600000	0.22274
7.550000	0.223889
7.500000	0.224987
7.450000	0.226251
7.400000	0.227196
7.350000	0.228307
7.300000	0.229469
7.250000	0.230337
7.200000	0.231295
7.150000	0.232342
7.100000	0.233542
7.050000	0.234653
7.000000	0.235866
6.950000	0.236938
6.900000	0.237909
6.850000	0.239032
6.800000	0.239977
6.750000	0.241228
6.700000	0.242199
6.650000	0.243054
6.600000	0.24428
6.550000	0.245608
6.500000	0.246846
6.450000	0.248098
6.400000	0.249285
6.350000	0.2506
6.300000	0.251724
6.250000	0.252835
6.200000	0.254137
6.150000	0.255388
6.100000	0.256461
6.050000	0.257789
6.000000	0.259078
5.950000	0.260342
5.900000	0.26144
5.850000	0.26287
5.800000	0.2643
5.750000	0.265462
5.700000	0.266509
5.650000	0.267824
5.600000	0.269076
5.550000	0.27048
5.500000	0.271642
5.450000	0.272753
5.400000	0.274221
5.350000	0.275383
5.300000	0.276864
5.250000	0.278256
5.200000	0.279584
5.150000	0.280848
5.100000	0.282074
5.050000	0.283516
5.000000	0.284857
4.950000	0.286491
4.900000	0.287921
4.850000	0.289454
4.800000	0.291164
4.750000	0.292416
4.700000	0.294101
4.650000	0.295429
4.600000	0.297204
4.550000	0.298583
4.500000	0.299872
4.450000	0.301417
4.400000	0.302822
4.350000	0.30429
4.300000	0.305644
4.250000	0.306997
4.200000	0.308606
4.150000	0.310227
4.100000	0.311606
4.050000	0.313202
4.000000	0.314594
3.950000	0.316113
3.900000	0.31739
3.850000	0.318999
3.800000	0.320595
3.750000	0.322191
3.700000	0.323583
3.650000	0.325192
3.600000	0.326775
3.550000	0.328384
3.500000	0.329826
3.450000	0.331473
3.400000	0.333146
3.350000	0.334704
3.300000	0.336261
3.250000	0.337679
3.200000	0.339122
3.150000	0.34082
3.100000	0.342135
3.050000	0.343756
3.000000	0.345301
2.950000	0.346782
2.900000	0.348225
2.850000	0.349668
2.800000	0.351124
2.750000	0.352975
2.700000	0.354775
2.650000	0.356129
2.600000	0.357801
2.550000	0.359653
2.500000	0.361261
2.450000	0.36287
2.400000	0.364402
2.350000	0.36582
2.300000	0.367403
2.250000	0.369203
2.200000	0.370978
2.150000	0.372408
2.100000	0.374247
2.050000	0.375907
2.000000	0.377515
1.950000	0.379035
1.900000	0.380784
1.850000	0.382546
1.800000	0.384155
1.750000	0.385636
1.700000	0.387564
1.650000	0.389096
1.600000	0.390781
1.550000	0.392671
1.500000	0.394395
1.450000	0.395953
1.400000	0.397574
1.350000	0.399311
1.300000	0.401226
1.250000	0.402911
1.200000	0.404788
1.150000	0.406601
1.100000	0.408516
1.050000	0.410444
1.000000	0.412449
0.950000	0.414122
0.900000	0.415922
0.850000	0.417697
0.800000	0.419152
0.750000	0.421106
0.700000	0.422766
0.650000	0.424489
0.600000	0.426328
0.550000	0.428001
0.500000	0.42966
0.450000	0.431461
0.400000	0.433287
0.350000	0.435151
0.300000	0.436951
0.250000	0.438853
0.200000	0.440615
0.150000	0.442237
0.100000	0.444216
0.050000	0.446118
0.000000	0.447995
-0.050000	0.449923
-0.100000	0.451749
-0.150000	0.453613
-0.200000	0.455414
-0.250000	0.456997
-0.300000	0.459053
-0.350000	0.460968
-0.400000	0.462628
-0.450000	0.464377
-0.500000	0.466216
-0.550000	0.46822
-0.600000	0.470314
-0.650000	0.47191
-0.700000	0.473736
-0.750000	0.475485
-0.800000	0.477413
-0.850000	0.479137
-0.900000	0.481052
-0.950000	0.482878
-1.000000	0.484551
-1.050000	0.486581
-1.100000	0.488279
-1.150000	0.490462
-1.200000	0.492492
-1.250000	0.494127
-1.300000	0.495927
-1.350000	0.497727
-1.400000	0.499911
-1.450000	0.50166
-1.500000	0.503677
-1.550000	0.505541
-1.600000	0.507316
-1.650000	0.509295
-1.700000	0.511198
-1.750000	0.513138
-1.800000	0.514977
-1.850000	0.516943
-1.900000	0.518769
-1.950000	0.520799
-2.000000	0.522766
-2.050000	0.524885
-2.100000	0.526609
-2.150000	0.528077
-2.200000	0.53035
-2.250000	0.532137
-2.300000	0.534129
-2.350000	0.536083
-2.400000	0.537794
-2.450000	0.539696
-2.500000	0.541586
-2.550000	0.543437
-2.600000	0.545365
-2.650000	0.547485
-2.700000	0.549528
-2.750000	0.551609
-2.800000	0.553396
-2.850000	0.555248
-2.900000	0.556908
-2.950000	0.558989
-3.000000	0.560904
-3.050000	0.562985
-3.100000	0.565015
-3.150000	0.567199
-3.200000	0.569216
-3.250000	0.57131
-3.300000	0.573225
-3.350000	0.575179
-3.400000	0.577209
-3.450000	0.579099
-3.500000	0.580899
-3.550000	0.582929
-3.600000	0.584717
-3.650000	0.586606
-3.700000	0.588585
-3.750000	0.590283
-3.800000	0.592365
-3.850000	0.594191
-3.900000	0.596399
-3.950000	0.598174
-4.000000	0.600472
-4.050000	0.602464
-4.100000	0.60466
-4.150000	0.606346
-4.200000	0.608363
-4.250000	0.610432
-4.300000	0.612487
-4.350000	0.614466
-4.400000	0.616356
-4.450000	0.618284
-4.500000	0.620365
-4.550000	0.622727
-4.600000	0.624655
-4.650000	0.626404
-4.700000	0.62832
-4.750000	0.63049
-4.800000	0.632163
-4.850000	0.634129
-4.900000	0.635904
-4.950000	0.637832
-5.000000	0.639709
-5.050000	0.641624
-5.100000	0.643501
-5.150000	0.645263
-5.200000	0.646859
-5.250000	0.648532
-5.300000	0.650358
-5.350000	0.652081
-5.400000	0.653933
-5.450000	0.655886
-5.500000	0.657865
-5.550000	0.659793
-5.600000	0.661581
-5.650000	0.663381
-5.700000	0.665232
-5.750000	0.66716
-5.800000	0.668667
-5.850000	0.670429
-5.900000	0.672038
-5.950000	0.674081
-6.000000	0.675843
-6.050000	0.677783
-6.100000	0.679635
-6.150000	0.681461
-6.200000	0.68335
-6.250000	0.685087
-6.300000	0.687028
-6.350000	0.688687
-6.400000	0.690501
-6.450000	0.692543
-6.500000	0.694535
-6.550000	0.69608
-6.600000	0.697944
-6.650000	0.699642
-6.700000	0.701392
-6.750000	0.703052
-6.800000	0.704724
-6.850000	0.706486
-6.900000	0.708172
-6.950000	0.709819
-7.000000	0.711849
-7.050000	0.713802
-7.100000	0.715526
-7.150000	0.717441
-7.200000	0.719254
-7.250000	0.720991
-7.300000	0.722893
-7.350000	0.724923
-7.400000	0.72689
-7.450000	0.728894
-7.500000	0.730669
-7.550000	0.732444
-7.600000	0.734257
-7.650000	0.735993
-7.700000	0.737602
-7.750000	0.739134
-7.800000	0.740628
-7.850000	0.742671
-7.900000	0.744459
-7.950000	0.746297
-8.000000	0.747995
-8.050000	0.749502
-8.100000	0.751111
-8.150000	0.752835
-8.200000	0.754609
-8.250000	0.756129
-8.300000	0.757776
-8.350000	0.759576
-8.400000	0.761351
-8.450000	0.763202
-8.500000	0.764926
-8.550000	0.766535
-8.600000	0.768156
-8.650000	0.769803
-8.700000	0.771246
-8.750000	0.773455
-8.800000	0.775102
-8.850000	0.776698
-8.900000	0.778422
-8.950000	0.780094
-9.000000	0.781754
-9.050000	0.783555
-9.100000	0.785304
-9.150000	0.786798
-9.200000	0.788394
-9.250000	0.789977
-9.300000	0.791382
-9.350000	0.792926
-9.400000	0.794803
-9.450000	0.79617
-9.500000	0.797702
-9.550000	0.799349
-9.600000	0.800932
-9.650000	0.802375
-9.700000	0.804086
-9.750000	0.805529
-9.800000	0.806831
-9.850000	0.808108
-9.900000	0.809819
-9.950000	1
&
848.850000	1.82188e-76
848.800000	1.84148e-76
848.750000	1.86129e-76
848.700000	1.88131e-76
848.650000	1.90154e-76
848.600000	1.922e-76
848.550000	1.94267e-76
848.500000	1.96357e-76
848.450000	1.98469e-76
848.400000	2.00604e-76
848.350000	2.02761e-76
848.300000	2.04942e-76
848.250000	2.07147e-76
848.200000	2.09375e-76
848.150000	2.11627e-76
848.100000	2.13903e-76
848.050000	2.16204e-76
848.000000	2.1853e-76
847.950000	2.2088e-76
847.900000	2.23256e-76
847.850000	2.25658e-76
847.800000	2.28085e-76
847.750000	2.30538e-76
847.700000	2.33018e-76
847.650000	2.35524e-76
847.600000	2.38058e-76
847.550000	2.40618e-76
847.500000	2.43207e-76
847.450000	2.45823e-76
847.400000	2.48467e-76
847.350000	2.51139e-76
847.300000	2.53841e-76
847.250000	2.56571e-76
847.200000	2.59331e-76
847.150000	2.6212e-76
847.100000	2.6494e-76
847.050000	2.67789e-76
847.000000	2.7067e-76
846.950000	2.73581e-76
846.900000	2.76524e-76
846.850000	2.79498e-76
846.800000	2.82505e-76
846.750000	2.85543e-76
846.700000	2.88615e-76
846.650000	2.91719e-76
846.600000	2.94857e-76
846.550000	2.98029e-76
846.500000	3.01234e-76
846.450000	3.04474e-76
846.400000	3.07749e-76
846.350000	3.1106e-76
846.300000	3.14405e-76
846.250000	3.17787e-76
846.200000	3.21206e-76
846.150000	3.2466e-76
846.100000	3.28153e-76
846.050000	3.31682e-76
846.000000	3.3525e-76
845.950000	3.38856e-76
845.900000	3.42501e-76
845.850000	3.46185e-76
845.800000	3.49909e-76
845.750000	3.53672e-76
845.700000	3.57476e-76
845.650000	3.61322e-76
845.600000	3.65208e-76
845.550000	3.69136e-76
845.500000	3.73107e-76
845.450000	3.7712e-76
845.400000	3.81176e-76
845.350000	3.85276e-76
845.300000	3.89421e-76
845.250000	3.93609e-76
845.200000	3.97843e-76
845.150000	4.02122e-76
845.100000	4.06448e-76
845.050000	4.10819e-76
845.000000	4.15238e-76
844.950000	4.19705e-76
844.900000	4.24219e-76
844.850000	4.28782e-76
844.800000	4.33394e-76
844.750000	4.38056e-76
844.700000	4.42768e-76
844.650000	4.4753e-76
844.600000	4.52344e-76
844.550000	4.5721e-76
844.500000	4.62127e-76
844.450000	4.67098e-76
844.400000	4.72122e-76
844.350000	4.77201e-76
844.300000	4.82333e-76
844.250000	4.87521e-76
844.200000	4.92765e-76
844.150000	4.98066e-76
844.100000	5.03423e-76
844.050000	5.08838e-76
844.000000	5.14311e-76
843.950000	5.19843e-76
843.900000	5.25435e-76
843.850000	5.31086e-76
843.800000	5.36799e-76
843.750000	5.42573e-76
843.700000	5.48409e-76
843.650000	5.54307e-76
843.600000	5.6027e-76
843.550000	5.66296e-76
843.500000	5.72387e-76
843.450000	5.78544e-76
843.400000	5.84767e-76
843.350000	5.91057e-76
843.300000	5.97414e-76
843.250000	6.0384e-76
843.200000	6.10335e-76
843.150000	6.169e-76
843.100000	6.23535e-76
843.050000	6.30242e-76
843.000000	6.37021e-76
842.950000	6.43873e-76
842.900000	6.50799e-76
842.850000	6.57799e-76
842.800000	6.64874e-76
842.750000	6.72026e-76
842.700000	6.79254e-76
842.650000	6.8656e-76
842.600000	6.93945e-76
842.550000	7.01409e-76
842.500000	7.08954e-76
842.450000	7.16579e-76
842.400000	7.24287e-76
842.350000	7.32077e-76
842.300000	7.39952e-76
842.250000	7.47911e-76
842.200000	7.55955e-76
842.150000	7.64087e-76
842.100000	7.72305e-76
842.050000	7.80612e-76
842.000000	7.89009e-76
841.950000	7.97495e-76
841.900000	8.06073e-76
841.850000	8.14743e-76
841.800000	8.23507e-76
841.750000	8.32365e-76
841.700000	8.41318e-76
841.650000	8.50367e-76
841.600000	8.59514e-76
841.550000	8.68759e-76
841.500000	8.78103e-76
841.450000	8.87548e-76
841.400000	8.97095e-76
841.350000	9.06744e-76
841.300000	9.16497e-76
841.250000	9.26355e-76
841.200000	9.36319e-76
841.150000	9.4639e-76
841.100000	9.56569e-76
841.050000	9.66858e-76
841.000000	9.77258e-76
840.950000	9.8777e-76
840.900000	9.98394e-76
840.850000	1.00913e-75
840.800000	1.01999e-75
840.750000	1.03096e-75
840.700000	1.04205e-75
840.650000	1.05326e-75
840.600000	1.06458e-75
840.550000	1.07604e-75
840.500000	1.08761e-75
840.450000	1.09931e-75
840.400000	1.11113e-75
840.350000	1.12308e-75
840.300000	1.13516e-75
840.250000	1.14737e-75
840.200000	1.15971e-75
840.150000	1.17219e-75
840.100000	1.1848e-75
840.050000	1.19754e-75
840.000000	1.21042e-75
839.950000	1.22344e-75
839.900000	1.2366e-75
839.850000	1.2499e-75
839.800000	1.26334e-75
839.750000	1.27693e-75
839.700000	1.29067e-75
839.650000	1.30455e-75
839.600000	1.31858e-75
839.550000	1.33277e-75
839.500000	1.3471e-75
839.450000	1.36159e-75
839.400000	1.37624e-75
839.350000	1.39104e-75
839.300000	1.406e-75
839.250000	1.42112e-75
839.200000	1.43641e-75
839.150000	1.45186e-75
839.100000	1.46748e-75
839.050000	1.48326e-75
839.000000	1.49921e-75
838.950000	1.51534e-75
838.900000	1.53164e-75
838.850000	1.54811e-75
838.800000	1.56476e-75
838.750000	1.58159e-75
838.700000	1.59861e-75
838.650000	1.6158e-75
838.600000	1.63318e-75
838.550000	1.65075e-75
838.500000	1.6685e-75
838.450000	1.68645e-75
838.400000	1.70459e-75
838.350000	1.72292e-75
838.300000	1.74145e-75
838.250000	1.76019e-75
838.200000	1.77912e-75
838.150000	1.79825e-75
838.100000	1.8176e-75
838.050000	1.83715e-75
838.000000	1.85691e-75
837.950000	1.87688e-75
837.900000	1.89707e-75
837.850000	1.91747e-75
837.800000	1.9381e-75
837.750000	1.95894e-75
837.700000	1.98001e-75
837.650000	2.00131e-75
837.600000	2.02284e-75
837.550000	2.04459e-75
837.500000	2.06659e-75
837.450000	2.08881e-75
837.400000	2.11128e-75
837.350000	2.13399e-75
837.300000	2.15694e-75
837.250000	2.18014e-75
837.200000	2.20359e-75
837.150000	2.22729e-75
837.100000	2.25125e-75
837.050000	2.27546e-75
837.000000	2.29994e-75
836.950000	2.32468e-75
836.900000	2.34968e-75
836.850000	2.37495e-75
836.800000	2.4005e-75
836.750000	2.42632e-75
836.700000	2.45242e-75
836.650000	2.47879e-75
836.600000	2.50546e-75
836.550000	2.53241e-75
836.500000	2.55964e-75
836.450000	2.58717e-75
836.400000	2.615e-75
836.350000	2.64313e-75
836.300000	2.67156e-75
836.250000	2.70029e-75
836.200000	2.72934e-75
836.150000	2.75869e-75
836.100000	2.78837e-75
836.050000	2.81836e-75
836.000000	2.84867e-75
835.950000	2.87931e-75
835.900000	2.91028e-75
835.850000	2.94158e-75
835.800000	2.97322e-75
835.750000	3.0052e-75
835.700000	3.03753e-75
835.650000	3.0702e-75
835.600000	3.10322e-75
835.550000	3.1366e-75
835.500000	3.17034e-75
835.450000	3.20444e-75
835.400000	3.2389e-75
835.350000	3.27374e-75
835.300000	3.30895e-75
835.250000	3.34454e-75
835.200000	3.38052e-75
835.150000	3.41688e-75
835.100000	3.45363e-75
835.050000	3.49078e-75
835.000000	3.52832e-75
834.950000	3.56627e-75
834.900000	3.60463e-75
834.850000	3.6434e-75
834.800000	3.68259e-75
834.750000	3.7222e-75
834.700000	3.76223e-75
834.650000	3.8027e-75
834.600000	3.8436e-75
834.550000	3.88494e-75
834.500000	3.92673e-75
834.450000	3.96897e-75
834.400000	4.01165e-75
834.350000	4.0548e-75
834.300000	4.09842e-75
834.250000	4.1425e-75
834.200000	4.18705e-75
834.150000	4.23209e-75
834.100000	4.27761e-75
834.050000	4.32362e-75
834.000000	4.37012e-75
833.950000	4.41713e-75
833.900000	4.46464e-75
833.850000	4.51266e-75
833.800000	4.5612e-75
833.750000	4.61026e-75
833.700000	4.65984e-75
833.650000	4.70996e-75
833.600000	4.76062e-75
833.550000	4.81183e-75
833.500000	4.86358e-75
833.450000	4.91589e-75
833.400000	4.96877e-75
833.350000	5.02221e-75
833.300000	5.07623e-75
833.250000	5.13083e-75
833.200000	5.18602e-75
833.150000	5.2418e-75
833.100000	5.29818e-75
833.050000	5.35516e-75
833.000000	5.41276e-75
832.950000	5.47098e-75
832.900000	5.52982e-75
832.850000	5.5893e-75
832.800000	5.64942e-75
832.750000	5.71018e-75
832.700000	5.7716e-75
832.650000	5.83368e-75
832.600000	5.89643e-75
832.550000	5.95985e-75
832.500000	6.02395e-75
832.450000	6.08874e-75
832.400000	6.15423e-75
832.350000	6.22043e-75
832.300000	6.28733e-75
832.250000	6.35496e-75
832.200000	6.42331e-75
832.150000	6.4924e-75
832.100000	6.56223e-75
832.050000	6.63281e-75
832.000000	6.70415e-75
831.950000	6.77626e-75
831.900000	6.84914e-75
831.850000	6.92281e-75
831.800000	6.99727e-75
831.750000	7.07253e-75
831.700000	7.1486e-75
831.650000	7.22549e-75
831.600000	7.30321e-75
831.550000	7.38176e-75
831.500000	7.46116e-75
831.450000	7.54141e-75
831.400000	7.62252e-75
831.350000	7.70451e-75
831.300000	7.78737e-75
831.250000	7.87113e-75
831.200000	7.95579e-75
831.150000	8.04136e-75
831.100000	8.12785e-75
831.050000	8.21528e-75
831.000000	8.30364e-75
830.950000	8.39295e-75
830.900000	8.48322e-75
830.850000	8.57446e-75
830.800000	8.66669e-75
830.750000	8.75991e-75
830.700000	8.85413e-75
830.650000	8.94936e-75
830.600000	9.04561e-75
830.550000	9.14291e-75
830.500000	9.24125e-75
830.450000	9.34064e-75
830.400000	9.44111e-75
830.350000	9.54265e-75
830.300000	9.64529e-75
830.250000	9.74903e-75
830.200000	9.85389e-75
830.150000	9.95988e-75
830.100000	1.0067e-74
830.050000	1.01753e-74
830.000000	1.02847e-74
829.950000	1.03953e-74
829.900000	1.05072e-74
829.850000	1.06202e-74
829.800000	1.07344e-74
829.750000	1.08498e-74
829.700000	1.09665e-74
829.650000	1.10845e-74
829.600000	1.12037e-74
829.550000	1.13242e-74
829.500000	1.1446e-74
829.450000	1.15691e-74
829.400000	1.16936e-74
829.350000	1.18193e-74
829.300000	1.19465e-74
829.250000	1.2075e-74
829.200000	1.22048e-74
829.150000	1.23361e-74
829.100000	1.24688e-74
829.050000	1.26029e-74
829.000000	1.27385e-74
828.950000	1.28755e-74
828.900000	1.30139e-74
828.850000	1.31539e-74
828.800000	1.32954e-74
828.750000	1.34384e-74
828.700000	1.35829e-74
828.650000	1.3729e-74
828.600000	1.38767e-74
828.550000	1.40259e-74
828.500000	1.41768e-74
828.450000	1.43293e-74
828.400000	1.44834e-74
828.350000	1.46392e-74
828.300000	1.47966e-74
828.250000	1.49558e-74
828.200000	1.51167e-74
828.150000	1.52792e-74
828.100000	1.54436e-74
828.050000	1.56097e-74
828.000000	1.57776e-74
827.950000	1.59473e-74
827.900000	1.61188e-74
827.850000	1.62922e-74
827.800000	1.64674e-74
827.750000	1.66445e-74
827.700000	1.68235e-74
827.650000	1.70045e-74
827.600000	1.71874e-74
827.550000	1.73722e-74
827.500000	1.75591e-74
827.450000	1.77479e-74
827.400000	1.79388e-74
827.350000	1.81318e-74
827.300000	1.83268e-74
827.250000	1.85239e-74
827.200000	1.87232e-74
827.150000	1.89245e-74
827.100000	1.91281e-74
827.050000	1.93338e-74
827.000000	1.95418e-74
826.950000	1.97519e-74
826.900000	1.99644e-74
826.850000	2.01791e-74
826.800000	2.03962e-74
826.750000	2.06155e-74
826.700000	2.08373e-74
826.650000	2.10614e-74
826.600000	2.12879e-74
826.550000	2.15169e-74
826.500000	2.17483e-74
826.450000	2.19822e-74
826.400000	2.22186e-74
826.350000	2.24576e-74
826.300000	2.26992e-74
826.250000	2.29433e-74
826.200000	2.31901e-74
826.150000	2.34395e-74
826.100000	2.36916e-74
826.050000	2.39464e-74
826.000000	2.4204e-74
825.950000	2.44643e-74
825.900000	2.47274e-74
825.850000	2.49934e-74
825.800000	2.52622e-74
825.750000	2.55339e-74
825.700000	2.58085e-74
825.650000	2.60861e-74
825.600000	2.63667e-74
825.550000	2.66503e-74
825.500000	2.69369e-74
825.450000	2.72267e-74
825.400000	2.75195e-74
825.350000	2.78155e-74
825.300000	2.81147e-74
825.250000	2.8417e-74
825.200000	2.87227e-74
825.150000	2.90316e-74
825.100000	2.93439e-74
825.050000	2.96595e-74
825.000000	2.99785e-74
824.950000	3.03009e-74
824.900000	3.06268e-74
824.850000	3.09562e-74
824.800000	3.12892e-74
824.750000	3.16257e-74
824.700000	3.19659e-74
824.650000	3.23097e-74
824.600000	3.26572e-74
824.550000	3.30084e-74
824.500000	3.33634e-74
824.450000	3.37223e-74
824.400000	3.4085e-74
824.350000	3.44516e-74
824.300000	3.48221e-74
824.250000	3.51967e-74
824.200000	3.55752e-74
824.150000	3.59578e-74
824.100000	3.63446e-74
824.050000	3.67355e-74
824.000000	3.71306e-74
823.950000	3.753e-74
823.900000	3.79336e-74
823.850000	3.83416e-74
823.800000	3.8754e-74
823.750000	3.91708e-74
823.700000	3.95921e-74
823.650000	4.00179e-74
823.600000	4.04484e-74
823.550000	4.08834e-74
823.500000	4.13231e-74
823.450000	4.17676e-74
823.400000	4.22168e-74
823.350000	4.26709e-74
823.300000	4.31298e-74
823.250000	4.35937e-74
823.200000	4.40626e-74
823.150000	4.45365e-74
823.100000	4.50155e-74
823.050000	4.54996e-74
823.000000	4.5989e-74
822.950000	4.64837e-74
822.900000	4.69836e-74
822.850000	4.74889e-74
822.800000	4.79997e-74
822.750000	4.8516e-74
822.700000	4.90378e-74
822.650000	4.95652e-74
822.600000	5.00983e-74
822.550000	5.06371e-74
822.500000	5.11817e-74
822.450000	5.17322e-74
822.400000	5.22886e-74
822.350000	5.2851e-74
822.300000	5.34195e-74
822.250000	5.3994e-74
822.200000	5.45747e-74
822.150000	5.51617e-74
822.100000	5.5755e-74
822.050000	5.63547e-74
822.000000	5.69608e-74
821.950000	5.75734e-74
821.900000	5.81927e-74
821.850000	5.88185e-74
821.800000	5.94512e-74
821.750000	6.00906e-74
821.700000	6.07369e-74
821.650000	6.13901e-74
821.600000	6.20504e-74
821.550000	6.27178e-74
821.500000	6.33923e-74
821.450000	6.40742e-74
821.400000	6.47633e-74
821.350000	6.54599e-74
821.300000	6.61639e-74
821.250000	6.68755e-74
821.200000	6.75948e-74
821.150000	6.83218e-74
821.100000	6.90566e-74
821.050000	6.97994e-74
821.000000	7.05501e-74
820.950000	7.13089e-74
820.900000	7.20758e-74
820.850000	7.2851e-74
820.800000	7.36346e-74
820.750000	7.44266e-74
820.700000	7.5227e-74
820.650000	7.60361e-74
820.600000	7.68539e-74
820.550000	7.76805e-74
820.500000	7.8516e-74
820.450000	7.93605e-74
820.400000	8.0214e-74
820.350000	8.10768e-74
820.300000	8.19488e-74
820.250000	8.28302e-74
820.200000	8.3721e-74
820.150000	8.46215e-74
820.100000	8.55316e-74
820.050000	8.64515e-74
820.000000	8.73814e-74
819.950000	8.83212e-74
819.900000	8.92711e-74
819.850000	9.02312e-74
819.800000	9.12017e-74
819.750000	9.21826e-74
819.700000	9.31741e-74
819.650000	9.41762e-74
819.600000	9.51891e-74
819.550000	9.62129e-74
819.500000	9.72477e-74
819.450000	9.82936e-74
819.400000	9.93508e-74
819.350000	1.00419e-73
819.300000	1.01499e-73
819.250000	1.02591e-73
819.200000	1.03694e-73
819.150000	1.0481e-73
819.100000	1.05937e-73
819.050000	1.07076e-73
819.000000	1.08228e-73
818.950000	1.09392e-73
818.900000	1.10569e-73
818.850000	1.11758e-73
818.800000	1.1296e-73
818.750000	1.14175e-73
818.700000	1.15403e-73
818.650000	1.16644e-73
818.600000	1.17898e-73
818.550000	1.19166e-73
818.500000	1.20448e-73
818.450000	1.21744e-73
818.400000	1.23053e-73
818.350000	1.24376e-73
818.300000	1.25714e-73
818.250000	1.27066e-73
818.200000	1.28433e-73
818.150000	1.29814e-73
818.100000	1.3121e-73
818.050000	1.32622e-73
818.000000	1.34048e-73
817.950000	1.3549e-73
817.900000	1.36947e-73
817.850000	1.3842e-73
817.800000	1.39909e-73
817.750000	1.41413e-73
817.700000	1.42934e-73
817.650000	1.44472e-73
817.600000	1.46025e-73
817.550000	1.47596e-73
817.500000	1.49183e-73
817.450000	1.50788e-73
817.400000	1.5241e-73
817.350000	1.54049e-73
817.300000	1.55706e-73
817.250000	1.5738e-73
817.200000	1.59073e-73
817.150000	1.60784e-73
817.100000	1.62513e-73
817.050000	1.64261e-73
817.000000	1.66028e-73
816.950000	1.67813e-73
816.900000	1.69618e-73
816.850000	1.71443e-73
816.800000	1.73287e-73
816.750000	1.7515e-73
816.700000	1.77034e-73
816.650000	1.78938e-73
816.600000	1.80863e-73
816.550000	1.82808e-73
816.500000	1.84774e-73
816.450000	1.86761e-73
816.400000	1.8877e-73
816.350000	1.908e-73
816.300000	1.92852e-73
816.250000	1.94926e-73
816.200000	1.97023e-73
816.150000	1.99142e-73
816.100000	2.01284e-73
816.050000	2.03449e-73
816.000000	2.05637e-73
815.950000	2.07848e-73
815.900000	2.10084e-73
815.850000	2.12343e-73
815.800000	2.14627e-73
815.750000	2.16936e-73
815.700000	2.19269e-73
815.650000	2.21627e-73
815.600000	2.24011e-73
815.550000	2.2642e-73
815.500000	2.28855e-73
815.450000	2.31316e-73
815.400000	2.33804e-73
815.350000	2.36319e-73
815.300000	2.38861e-73
815.250000	2.4143e-73
815.200000	2.44026e-73
815.150000	2.46651e-73
815.100000	2.49304e-73
815.050000	2.51985e-73
815.000000	2.54695e-73
814.950000	2.57434e-73
814.900000	2.60203e-73
814.850000	2.63002e-73
814.800000	2.6583e-73
814.750000	2.68689e-73
814.700000	2.71579e-73
814.650000	2.745e-73
814.600000	2.77452e-73
814.550000	2.80436e-73
814.500000	2.83452e-73
814.450000	2.86501e-73
814.400000	2.89582e-73
814.350000	2.92697e-73
814.300000	2.95845e-73
814.250000	2.99027e-73
814.200000	3.02243e-73
814.150000	3.05493e-73
814.100000	3.08779e-73
814.050000	3.121e-73
814.000000	3.15457e-73
813.950000	3.1885e-73
813.900000	3.22279e-73
813.850000	3.25745e-73
813.800000	3.29248e-73
813.750000	3.3279e-73
813.700000	3.36369e-73
813.650000	3.39986e-73
813.600000	3.43643e-73
813.550000	3.47339e-73
813.500000	3.51075e-73
813.450000	3.5485e-73
813.400000	3.58667e-73
813.350000	3.62524e-73
813.300000	3.66423e-73
813.250000	3.70364e-73
813.200000	3.74348e-73
813.150000	3.78374e-73
813.100000	3.82443e-73
813.050000	3.86556e-73
813.000000	3.90714e-73
812.950000	3.94916e-73
812.900000	3.99163e-73
812.850000	4.03457e-73
812.800000	4.07796e-73
812.750000	4.12182e-73
812.700000	4.16615e-73
812.650000	4.21095e-73
812.600000	4.25624e-73
812.550000	4.30202e-73
812.500000	4.34829e-73
812.450000	4.39505e-73
812.400000	4.44232e-73
812.350000	4.4901e-73
812.300000	4.53839e-73
812.250000	4.5872e-73
812.200000	4.63654e-73
812.150000	4.68641e-73
812.100000	4.73681e-73
812.050000	4.78775e-73
812.000000	4.83925e-73
811.950000	4.89129e-73
811.900000	4.9439e-73
811.850000	4.99707e-73
811.800000	5.05081e-73
811.750000	5.10514e-73
811.700000	5.16004e-73
811.650000	5.21554e-73
811.600000	5.27163e-73
811.550000	5.32833e-73
811.500000	5.38564e-73
811.450000	5.44356e-73
811.400000	5.5021e-73
811.350000	5.56128e-73
811.300000	5.62109e-73
811.250000	5.68155e-73
811.200000	5.74265e-73
811.150000	5.80441e-73
811.100000	5.86684e-73
811.050000	5.92994e-73
811.000000	5.99372e-73
810.950000	6.05818e-73
810.900000	6.12333e-73
810.850000	6.18919e-73
810.800000	6.25576e-73
810.750000	6.32304e-73
810.700000	6.39104e-73
810.650000	6.45978e-73
810.600000	6.52925e-73
810.550000	6.59947e-73
810.500000	6.67045e-73
810.450000	6.74219e-73
810.400000	6.8147e-73
810.350000	6.888e-73
810.300000	6.96208e-73
810.250000	7.03695e-73
810.200000	7.11264e-73
810.150000	7.18913e-73
810.100000	7.26645e-73
810.050000	7.3446e-73
810.000000	7.42359e-73
809.950000	7.50344e-73
809.900000	7.58414e-73
809.850000	7.6657e-73
809.800000	7.74815e-73
809.750000	7.83148e-73
809.700000	7.91571e-73
809.650000	8.00084e-73
809.600000	8.08689e-73
809.550000	8.17386e-73
809.500000	8.26177e-73
809.450000	8.35063e-73
809.400000	8.44044e-73
809.350000	8.53122e-73
809.300000	8.62297e-73
809.250000	8.71571e-73
809.200000	8.80945e-73
809.150000	8.90419e-73
809.100000	8.99995e-73
809.050000	9.09675e-73
809.000000	9.19458e-73
808.950000	9.29347e-73
808.900000	9.39342e-73
808.850000	9.49445e-73
808.800000	9.59656e-73
808.750000	9.69977e-73
808.700000	9.80409e-73
808.650000	9.90953e-73
808.600000	1.00161e-72
808.550000	1.01238e-72
808.500000	1.02327e-72
808.450000	1.03428e-72
808.400000	1.0454e-72
808.350000	1.05664e-72
808.300000	1.06801e-72
808.250000	1.07949e-72
808.200000	1.0911e-72
808.150000	1.10284e-72
808.100000	1.1147e-72
808.050000	1.12669e-72
808.000000	1.13881e-72
807.950000	1.15105e-72
807.900000	1.16343e-72
807.850000	1.17595e-72
807.800000	1.18859e-72
807.750000	1.20138e-72
807.700000	1.2143e-72
807.650000	1.22736e-72
807.600000	1.24056e-72
807.550000	1.2539e-72
807.500000	1.26738e-72
807.450000	1.28101e-72
807.400000	1.29479e-72
807.350000	1.30872e-72
807.300000	1.32279e-72
807.250000	1.33702e-72
807.200000	1.3514e-72
807.150000	1.36593e-72
807.100000	1.38062e-72
807.050000	1.39547e-72
807.000000	1.41048e-72
806.950000	1.42565e-72
806.900000	1.44098e-72
806.850000	1.45648e-72
806.800000	1.47214e-72
806.750000	1.48798e-72
806.700000	1.50398e-72
806.650000	1.52015e-72
806.600000	1.5365e-72
806.550000	1.55303e-72
806.500000	1.56973e-72
806.450000	1.58661e-72
806.400000	1.60368e-72
806.350000	1.62092e-72
806.300000	1.63836e-72
806.250000	1.65598e-72
806.200000	1.67379e-72
806.150000	1.69179e-72
806.100000	1.70998e-72
806.050000	1.72837e-72
806.000000	1.74696e-72
805.950000	1.76575e-72
805.900000	1.78474e-72
805.850000	1.80394e-72
805.800000	1.82334e-72
805.750000	1.84295e-72
805.700000	1.86277e-72
805.650000	1.8828e-72
805.600000	1.90305e-72
805.550000	1.92352e-72
805.500000	1.9442e-72
805.450000	1.96511e-72
805.400000	1.98625e-72
805.350000	2.00761e-72
805.300000	2.0292e-72
805.250000	2.05103e-72
805.200000	2.07308e-72
805.150000	2.09538e-72
805.100000	2.11792e-72
805.050000	2.14069e-72
805.000000	2.16372e-72
804.950000	2.18699e-72
804.900000	2.21051e-72
804.850000	2.23428e-72
804.800000	2.25831e-72
804.750000	2.2826e-72
804.700000	2.30715e-72
804.650000	2.33196e-72
804.600000	2.35704e-72
804.550000	2.38239e-72
804.500000	2.40801e-72
804.450000	2.43391e-72
804.400000	2.46008e-72
804.350000	2.48654e-72
804.300000	2.51328e-72
804.250000	2.54031e-72
804.200000	2.56763e-72
804.150000	2.59525e-72
804.100000	2.62316e-72
804.050000	2.65137e-72
804.000000	2.67989e-72
803.950000	2.70871e-72
803.900000	2.73784e-72
803.850000	2.76728e-72
803.800000	2.79705e-72
803.750000	2.82713e-72
803.700000	2.85753e-72
803.650000	2.88827e-72
803.600000	2.91933e-72
803.550000	2.95072e-72
803.500000	2.98246e-72
803.450000	3.01453e-72
803.400000	3.04696e-72
803.350000	3.07972e-72
803.300000	3.11285e-72
803.250000	3.14632e-72
803.200000	3.18016e-72
803.150000	3.21436e-72
803.100000	3.24893e-72
803.050000	3.28387e-72
803.000000	3.31919e-72
802.950000	3.35489e-72
802.900000	3.39097e-72
802.850000	3.42744e-72
802.800000	3.4643e-72
802.750000	3.50156e-72
802.700000	3.53922e-72
802.650000	3.57728e-72
802.600000	3.61575e-72
802.550000	3.65464e-72
802.500000	3.69394e-72
802.450000	3.73367e-72
802.400000	3.77383e-72
802.350000	3.81441e-72
802.300000	3.85543e-72
802.250000	3.8969e-72
802.200000	3.93881e-72
802.150000	3.98117e-72
802.100000	4.02399e-72
802.050000	4.06726e-72
802.000000	4.111e-72
801.950000	4.15522e-72
801.900000	4.19991e-72
801.850000	4.24507e-72
801.800000	4.29073e-72
801.750000	4.33687e-72
801.700000	4.38352e-72
801.650000	4.43066e-72
801.600000	4.47831e-72
801.550000	4.52647e-72
801.500000	4.57515e-72
801.450000	4.62436e-72
801.400000	4.67409e-72
801.350000	4.72436e-72
801.300000	4.77517e-72
801.250000	4.82652e-72
801.200000	4.87843e-72
801.150000	4.9309e-72
801.100000	4.98393e-72
801.050000	5.03753e-72
801.000000	5.09171e-72
800.950000	5.14646e-72
800.900000	5.20181e-72
800.850000	5.25776e-72
800.800000	5.3143e-72
800.750000	5.37146e-72
800.700000	5.42922e-72
800.650000	5.48761e-72
800.600000	5.54663e-72
800.550000	5.60628e-72
800.500000	5.66658e-72
800.450000	5.72752e-72
800.400000	5.78912e-72
800.350000	5.85138e-72
800.300000	5.91431e-72
800.250000	5.97791e-72
800.200000	6.0422e-72
800.150000	6.10718e-72
800.100000	6.17286e-72
800.050000	6.23925e-72
800.000000	6.30635e-72
799.950000	6.37417e-72
799.900000	6.44273e-72
799.850000	6.51202e-72
799.800000	6.58205e-72
799.750000	6.65284e-72
799.700000	6.72439e-72
799.650000	6.7967e-72
799.600000	6.8698e-72
799.550000	6.94368e-72
799.500000	7.01836e-72
799.450000	7.09384e-72
799.400000	7.17013e-72
799.350000	7.24724e-72
799.300000	7.32518e-72
799.250000	7.40396e-72
799.200000	7.48359e-72
799.150000	7.56407e-72
799.100000	7.64542e-72
799.050000	7.72764e-72
799.000000	7.81075e-72
798.950000	7.89475e-72
798.900000	7.97966e-72
798.850000	8.06548e-72
798.800000	8.15222e-72
798.750000	8.23989e-72
798.700000	8.32851e-72
798.650000	8.41808e-72
798.600000	8.50861e-72
798.550000	8.60012e-72
798.500000	8.69261e-72
798.450000	8.78609e-72
798.400000	8.88058e-72
798.350000	8.97609e-72
798.300000	9.07262e-72
798.250000	9.1702e-72
798.200000	9.26882e-72
798.150000	9.3685e-72
798.100000	9.46925e-72
798.050000	9.57109e-72
798.000000	9.67402e-72
797.950000	9.77806e-72
797.900000	9.88322e-72
797.850000	9.98951e-72
797.800000	1.00969e-71
797.750000	1.02055e-71
797.700000	1.03153e-71
797.650000	1.04262e-71
797.600000	1.05384e-71
797.550000	1.06517e-71
797.500000	1.07662e-71
797.450000	1.0882e-71
797.400000	1.09991e-71
797.350000	1.11173e-71
797.300000	1.12369e-71
797.250000	1.13578e-71
797.200000	1.14799e-71
797.150000	1.16034e-71
797.100000	1.17282e-71
797.050000	1.18543e-71
797.000000	1.19818e-71
796.950000	1.21106e-71
796.900000	1.22409e-71
796.850000	1.23725e-71
796.800000	1.25056e-71
796.750000	1.26401e-71
796.700000	1.2776e-71
796.650000	1.29134e-71
796.600000	1.30523e-71
796.550000	1.31927e-71
796.500000	1.33345e-71
796.450000	1.34779e-71
796.400000	1.36229e-71
796.350000	1.37694e-71
796.300000	1.39175e-71
796.250000	1.40672e-71
796.200000	1.42184e-71
796.150000	1.43714e-71
796.100000	1.45259e-71
796.050000	1.46821e-71
796.000000	1.484e-71
795.950000	1.49996e-71
795.900000	1.51609e-71
795.850000	1.5324e-71
795.800000	1.54888e-71
795.750000	1.56554e-71
795.700000	1.58237e-71
795.650000	1.59939e-71
795.600000	1.61659e-71
795.550000	1.63398e-71
795.500000	1.65155e-71
795.450000	1.66931e-71
795.400000	1.68726e-71
795.350000	1.70541e-71
795.300000	1.72375e-71
795.250000	1.74229e-71
795.200000	1.76102e-71
795.150000	1.77996e-71
795.100000	1.79911e-71
795.050000	1.81845e-71
795.000000	1.83801e-71
794.950000	1.85778e-71
794.900000	1.87776e-71
794.850000	1.89795e-71
794.800000	1.91836e-71
794.750000	1.93899e-71
794.700000	1.95985e-71
794.650000	1.98092e-71
794.600000	2.00223e-71
794.550000	2.02376e-71
794.500000	2.04552e-71
794.450000	2.06752e-71
794.400000	2.08976e-71
794.350000	2.11223e-71
794.300000	2.13495e-71
794.250000	2.15791e-71
794.200000	2.18111e-71
794.150000	2.20457e-71
794.100000	2.22828e-71
794.050000	2.25224e-71
794.000000	2.27647e-71
793.950000	2.30095e-71
793.900000	2.32569e-71
793.850000	2.3507e-71
793.800000	2.37598e-71
793.750000	2.40154e-71
793.700000	2.42736e-71
793.650000	2.45347e-71
793.600000	2.47985e-71
793.550000	2.50652e-71
793.500000	2.53348e-71
793.450000	2.56073e-71
793.400000	2.58826e-71
793.350000	2.6161e-71
793.300000	2.64423e-71
793.250000	2.67267e-71
793.200000	2.70141e-71
793.150000	2.73047e-71
793.100000	2.75983e-71
793.050000	2.78951e-71
793.000000	2.81951e-71
792.950000	2.84983e-71
792.900000	2.88048e-71
792.850000	2.91146e-71
792.800000	2.94277e-71
792.750000	2.97442e-71
792.700000	3.0064e-71
792.650000	3.03874e-71
792.600000	3.07142e-71
792.550000	3.10445e-71
792.500000	3.13783e-71
792.450000	3.17158e-71
792.400000	3.20569e-71
792.350000	3.24016e-71
792.300000	3.27501e-71
792.250000	3.31023e-71
792.200000	3.34583e-71
792.150000	3.38181e-71
792.100000	3.41818e-71
792.050000	3.45494e-71
792.000000	3.49209e-71
791.950000	3.52965e-71
791.900000	3.56761e-71
791.850000	3.60598e-71
791.800000	3.64476e-71
791.750000	3.68395e-71
791.700000	3.72357e-71
791.650000	3.76362e-71
791.600000	3.80409e-71
791.550000	3.845e-71
791.500000	3.88635e-71
791.450000	3.92815e-71
791.400000	3.97039e-71
791.350000	4.01309e-71
791.300000	4.05625e-71
791.250000	4.09987e-71
791.200000	4.14396e-71
791.150000	4.18853e-71
791.100000	4.23357e-71
791.050000	4.2791e-71
791.000000	4.32512e-71
790.950000	4.37163e-71
790.900000	4.41865e-71
790.850000	4.46617e-71
790.800000	4.5142e-71
790.750000	4.56274e-71
790.700000	4.61181e-71
790.650000	4.66141e-71
790.600000	4.71154e-71
790.550000	4.76221e-71
790.500000	4.81342e-71
790.450000	4.86519e-71
790.400000	4.91751e-71
790.350000	4.97039e-71
790.300000	5.02385e-71
790.250000	5.07787e-71
790.200000	5.13248e-71
790.150000	5.18768e-71
790.100000	5.24347e-71
790.050000	5.29986e-71
790.000000	5.35685e-71
789.950000	5.41446e-71
789.900000	5.47269e-71
789.850000	5.53154e-71
789.800000	5.59103e-71
789.750000	5.65116e-71
789.700000	5.71193e-71
789.650000	5.77336e-71
789.600000	5.83545e-71
789.550000	5.89821e-71
789.500000	5.96164e-71
789.450000	6.02575e-71
789.400000	6.09055e-71
789.350000	6.15605e-71
789.300000	6.22225e-71
789.250000	6.28917e-71
789.200000	6.3568e-71
789.150000	6.42517e-71
789.100000	6.49426e-71
789.050000	6.5641e-71
789.000000	6.6347e-71
788.950000	6.70605e-71
788.900000	6.77817e-71
788.850000	6.85106e-71
788.800000	6.92474e-71
788.750000	6.99921e-71
788.700000	7.07448e-71
788.650000	7.15056e-71
788.600000	7.22746e-71
788.550000	7.30518e-71
788.500000	7.38374e-71
788.450000	7.46315e-71
788.400000	7.54341e-71
788.350000	7.62453e-71
788.300000	7.70653e-71
788.250000	7.78941e-71
788.200000	7.87317e-71
788.150000	7.95784e-71
788.100000	8.04342e-71
788.050000	8.12992e-71
788.000000	8.21736e-71
787.950000	8.30573e-71
787.900000	8.39505e-71
787.850000	8.48533e-71
787.800000	8.57658e-71
787.750000	8.66882e-71
787.700000	8.76204e-71
787.650000	8.85627e-71
787.600000	8.95151e-71
787.550000	9.04778e-71
787.500000	9.14508e-71
787.450000	9.24343e-71
787.400000	9.34283e-71
787.350000	9.44331e-71
787.300000	9.54486e-71
787.250000	9.64751e-71
787.200000	9.75126e-71
787.150000	9.85612e-71
787.100000	9.96212e-71
787.050000	1.00693e-70
787.000000	1.01775e-70
786.950000	1.0287e-70
786.900000	1.03976e-70
786.850000	1.05094e-70
786.800000	1.06225e-70
786.750000	1.07367e-70
786.700000	1.08522e-70
786.650000	1.09689e-70
786.600000	1.10868e-70
786.550000	1.1206e-70
786.500000	1.13266e-70
786.450000	1.14484e-70
786.400000	1.15715e-70
786.350000	1.16959e-70
786.300000	1.18217e-70
786.250000	1.19488e-70
786.200000	1.20773e-70
786.150000	1.22072e-70
786.100000	1.23385e-70
786.050000	1.24712e-70
786.000000	1.26053e-70
785.950000	1.27409e-70
785.900000	1.28779e-70
785.850000	1.30164e-70
785.800000	1.31563e-70
785.750000	1.32978e-70
785.700000	1.34408e-70
785.650000	1.35854e-70
785.600000	1.37315e-70
785.550000	1.38791e-70
785.500000	1.40284e-70
785.450000	1.41793e-70
785.400000	1.43317e-70
785.350000	1.44859e-70
785.300000	1.46417e-70
785.250000	1.47991e-70
785.200000	1.49583e-70
785.150000	1.51191e-70
785.100000	1.52817e-70
785.050000	1.54461e-70
785.000000	1.56122e-70
784.950000	1.57801e-70
784.900000	1.59498e-70
784.850000	1.61213e-70
784.800000	1.62946e-70
784.750000	1.64699e-70
784.700000	1.6647e-70
784.650000	1.6826e-70
784.600000	1.7007e-70
784.550000	1.71899e-70
784.500000	1.73747e-70
784.450000	1.75616e-70
784.400000	1.77504e-70
784.350000	1.79413e-70
784.300000	1.81343e-70
784.250000	1.83293e-70
784.200000	1.85264e-70
784.150000	1.87256e-70
784.100000	1.8927e-70
784.050000	1.91305e-70
784.000000	1.93363e-70
783.950000	1.95442e-70
783.900000	1.97544e-70
783.850000	1.99668e-70
783.800000	2.01816e-70
783.750000	2.03986e-70
783.700000	2.0618e-70
783.650000	2.08397e-70
783.600000	2.10638e-70
783.550000	2.12903e-70
783.500000	2.15193e-70
783.450000	2.17507e-70
783.400000	2.19846e-70
783.350000	2.2221e-70
783.300000	2.246e-70
783.250000	2.27015e-70
783.200000	2.29456e-70
783.150000	2.31924e-70
783.100000	2.34418e-70
783.050000	2.36939e-70
783.000000	2.39487e-70
782.950000	2.42062e-70
782.900000	2.44666e-70
782.850000	2.47297e-70
782.800000	2.49956e-70
782.750000	2.52644e-70
782.700000	2.55361e-70
782.650000	2.58107e-70
782.600000	2.60883e-70
782.550000	2.63688e-70
782.500000	2.66524e-70
782.450000	2.6939e-70
782.400000	2.72287e-70
782.350000	2.75216e-70
782.300000	2.78175e-70
782.250000	2.81167e-70
782.200000	2.8419e-70
782.150000	2.87246e-70
782.100000	2.90335e-70
782.050000	2.93458e-70
782.000000	2.96614e-70
781.950000	2.99803e-70
781.900000	3.03027e-70
781.850000	3.06286e-70
781.800000	3.0958e-70
781.750000	3.12909e-70
781.700000	3.16274e-70
781.650000	3.19675e-70
781.600000	3.23113e-70
781.550000	3.26588e-70
781.500000	3.301e-70
781.450000	3.3365e-70
781.400000	3.37238e-70
781.350000	3.40864e-70
781.300000	3.4453e-70
781.250000	3.48235e-70
781.200000	3.5198e-70
781.150000	3.55765e-70
781.100000	3.59591e-70
781.050000	3.63458e-70
781.000000	3.67367e-70
780.950000	3.71317e-70
780.900000	3.7531e-70
780.850000	3.79346e-70
780.800000	3.83426e-70
780.750000	3.87549e-70
780.700000	3.91717e-70
780.650000	3.95929e-70
780.600000	4.00187e-70
780.550000	4.04491e-70
780.500000	4.0884e-70
780.450000	4.13237e-70
780.400000	4.17681e-70
780.350000	4.22173e-70
780.300000	4.26713e-70
780.250000	4.31301e-70
780.200000	4.3594e-70
780.150000	4.40628e-70
780.100000	4.45366e-70
780.050000	4.50155e-70
780.000000	4.54996e-70
779.950000	4.59889e-70
779.900000	4.64835e-70
779.850000	4.69834e-70
779.800000	4.74886e-70
779.750000	4.79993e-70
779.700000	4.85155e-70
779.650000	4.90372e-70
779.600000	4.95646e-70
779.550000	5.00976e-70
779.500000	5.06363e-70
779.450000	5.11808e-70
779.400000	5.17312e-70
779.350000	5.22875e-70
779.300000	5.28498e-70
779.250000	5.34182e-70
779.200000	5.39926e-70
779.150000	5.45732e-70
779.100000	5.51601e-70
779.050000	5.57533e-70
779.000000	5.63529e-70
778.950000	5.69589e-70
778.900000	5.75714e-70
778.850000	5.81905e-70
778.800000	5.88163e-70
778.750000	5.94488e-70
778.700000	6.00881e-70
778.650000	6.07342e-70
778.600000	6.13874e-70
778.550000	6.20475e-70
778.500000	6.27148e-70
778.450000	6.33892e-70
778.400000	6.40709e-70
778.350000	6.47599e-70
778.300000	6.54563e-70
778.250000	6.61602e-70
778.200000	6.68717e-70
778.150000	6.75908e-70
778.100000	6.83176e-70
778.050000	6.90523e-70
778.000000	6.97949e-70
777.950000	7.05454e-70
777.900000	7.13041e-70
777.850000	7.20709e-70
777.800000	7.28459e-70
777.750000	7.36293e-70
777.700000	7.4421e-70
777.650000	7.52213e-70
777.600000	7.60303e-70
777.550000	7.68479e-70
777.500000	7.76743e-70
777.450000	7.85096e-70
777.400000	7.93538e-70
777.350000	8.02072e-70
777.300000	8.10697e-70
777.250000	8.19415e-70
777.200000	8.28227e-70
777.150000	8.37134e-70
777.100000	8.46136e-70
777.050000	8.55235e-70
777.000000	8.64432e-70
776.950000	8.73728e-70
776.900000	8.83124e-70
776.850000	8.92621e-70
776.800000	9.0222e-70
776.750000	9.11922e-70
776.700000	9.21728e-70
776.650000	9.3164e-70
776.600000	9.41659e-70
776.550000	9.51785e-70
776.500000	9.6202e-70
776.450000	9.72366e-70
776.400000	9.82822e-70
776.350000	9.93391e-70
776.300000	1.00407e-69
776.250000	1.01487e-69
776.200000	1.02579e-69
776.150000	1.03682e-69
776.100000	1.04797e-69
776.050000	1.05924e-69
776.000000	1.07063e-69
775.950000	1.08214e-69
775.900000	1.09378e-69
775.850000	1.10554e-69
775.800000	1.11743e-69
775.750000	1.12944e-69
775.700000	1.14159e-69
775.650000	1.15387e-69
775.600000	1.16627e-69
775.550000	1.17882e-69
775.500000	1.19149e-69
775.450000	1.2043e-69
775.400000	1.21726e-69
775.350000	1.23035e-69
775.300000	1.24358e-69
775.250000	1.25695e-69
775.200000	1.27047e-69
775.150000	1.28413e-69
775.100000	1.29794e-69
775.050000	1.31189e-69
775.000000	1.326e-69
774.950000	1.34026e-69
774.900000	1.35467e-69
774.850000	1.36924e-69
774.800000	1.38397e-69
774.750000	1.39885e-69
774.700000	1.41389e-69
774.650000	1.4291e-69
774.600000	1.44446e-69
774.550000	1.46e-69
774.500000	1.4757e-69
774.450000	1.49157e-69
774.400000	1.50761e-69
774.350000	1.52382e-69
774.300000	1.54021e-69
774.250000	1.55677e-69
774.200000	1.57351e-69
774.150000	1.59043e-69
774.100000	1.60753e-69
774.050000	1.62482e-69
774.000000	1.64229e-69
773.950000	1.65995e-69
773.900000	1.6778e-69
773.850000	1.69585e-69
773.800000	1.71408e-69
773.750000	1.73252e-69
773.700000	1.75115e-69
773.650000	1.76998e-69
773.600000	1.78901e-69
773.550000	1.80825e-69
773.500000	1.82769e-69
773.450000	1.84735e-69
773.400000	1.86721e-69
773.350000	1.88729e-69
773.300000	1.90759e-69
773.250000	1.9281e-69
773.200000	1.94884e-69
773.150000	1.96979e-69
773.100000	1.99098e-69
773.050000	2.01239e-69
773.000000	2.03403e-69
772.950000	2.0559e-69
772.900000	2.07801e-69
772.850000	2.10035e-69
772.800000	2.12294e-69
772.750000	2.14577e-69
772.700000	2.16884e-69
772.650000	2.19217e-69
772.600000	2.21574e-69
772.550000	2.23957e-69
772.500000	2.26365e-69
772.450000	2.28799e-69
772.400000	2.3126e-69
772.350000	2.33746e-69
772.300000	2.3626e-69
772.250000	2.38801e-69
772.200000	2.41369e-69
772.150000	2.43964e-69
772.100000	2.46588e-69
772.050000	2.49239e-69
772.000000	2.5192e-69
771.950000	2.54629e-69
771.900000	2.57367e-69
771.850000	2.60134e-69
771.800000	2.62932e-69
771.750000	2.65759e-69
771.700000	2.68617e-69
771.650000	2.71506e-69
771.600000	2.74425e-69
771.550000	2.77376e-69
771.500000	2.80359e-69
771.450000	2.83374e-69
771.400000	2.86421e-69
771.350000	2.89501e-69
771.300000	2.92614e-69
771.250000	2.95761e-69
771.200000	2.98941e-69
771.150000	3.02156e-69
771.100000	3.05405e-69
771.050000	3.0869e-69
771.000000	3.12009e-69
770.950000	3.15364e-69
770.900000	3.18755e-69
770.850000	3.22183e-69
770.800000	3.25648e-69
770.750000	3.2915e-69
770.700000	3.32689e-69
770.650000	3.36267e-69
770.600000	3.39883e-69
770.550000	3.43538e-69
770.500000	3.47232e-69
770.450000	3.50966e-69
770.400000	3.5474e-69
770.350000	3.58555e-69
770.300000	3.6241e-69
770.250000	3.66308e-69
770.200000	3.70247e-69
770.150000	3.74228e-69
770.100000	3.78252e-69
770.050000	3.8232e-69
770.000000	3.86431e-69
769.950000	3.90586e-69
769.900000	3.94787e-69
769.850000	3.99032e-69
769.800000	4.03323e-69
769.750000	4.0766e-69
769.700000	4.12044e-69
769.650000	4.16475e-69
769.600000	4.20953e-69
769.550000	4.2548e-69
769.500000	4.30055e-69
769.450000	4.3468e-69
769.400000	4.39354e-69
769.350000	4.44079e-69
769.300000	4.48854e-69
769.250000	4.53681e-69
769.200000	4.58559e-69
769.150000	4.6349e-69
769.100000	4.68475e-69
769.050000	4.73512e-69
769.000000	4.78604e-69
768.950000	4.83751e-69
768.900000	4.88953e-69
768.850000	4.94211e-69
768.800000	4.99525e-69
768.750000	5.04897e-69
768.700000	5.10326e-69
768.650000	5.15814e-69
768.600000	5.21361e-69
768.550000	5.26967e-69
768.500000	5.32634e-69
768.450000	5.38361e-69
768.400000	5.4415e-69
768.350000	5.50002e-69
768.300000	5.55916e-69
768.250000	5.61894e-69
768.200000	5.67937e-69
768.150000	5.74044e-69
768.100000	5.80217e-69
768.050000	5.86456e-69
768.000000	5.92762e-69
767.950000	5.99137e-69
767.900000	6.05579e-69
767.850000	6.12091e-69
767.800000	6.18673e-69
767.750000	6.25326e-69
767.700000	6.3205e-69
767.650000	6.38847e-69
767.600000	6.45717e-69
767.550000	6.52661e-69
767.500000	6.59679e-69
767.450000	6.66773e-69
767.400000	6.73943e-69
767.350000	6.8119e-69
767.300000	6.88515e-69
767.250000	6.95919e-69
767.200000	7.03402e-69
767.150000	7.10966e-69
767.100000	7.18611e-69
767.050000	7.26339e-69
767.000000	7.34149e-69
766.950000	7.42044e-69
766.900000	7.50023e-69
766.850000	7.58089e-69
766.800000	7.6624e-69
766.750000	7.7448e-69
766.700000	7.82808e-69
766.650000	7.91226e-69
766.600000	7.99734e-69
766.550000	8.08334e-69
766.500000	8.17026e-69
766.450000	8.25812e-69
766.400000	8.34692e-69
766.350000	8.43668e-69
766.300000	8.5274e-69
766.250000	8.6191e-69
766.200000	8.71179e-69
766.150000	8.80547e-69
766.100000	8.90015e-69
766.050000	8.99586e-69
766.000000	9.09259e-69
765.950000	9.19037e-69
765.900000	9.2892e-69
765.850000	9.38909e-69
765.800000	9.49005e-69
765.750000	9.5921e-69
765.700000	9.69524e-69
765.650000	9.7995e-69
765.600000	9.90488e-69
765.550000	1.00114e-68
765.500000	1.0119e-68
765.450000	1.02279e-68
765.400000	1.03378e-68
765.350000	1.0449e-68
765.300000	1.05614e-68
765.250000	1.06749e-68
765.200000	1.07897e-68
765.150000	1.09057e-68
765.100000	1.1023e-68
765.050000	1.11416e-68
765.000000	1.12614e-68
764.950000	1.13825e-68
764.900000	1.15049e-68
764.850000	1.16286e-68
764.800000	1.17536e-68
764.750000	1.188e-68
764.700000	1.20078e-68
764.650000	1.21369e-68
764.600000	1.22674e-68
764.550000	1.23993e-68
764.500000	1.25326e-68
764.450000	1.26674e-68
764.400000	1.28036e-68
764.350000	1.29413e-68
764.300000	1.30805e-68
764.250000	1.32211e-68
764.200000	1.33633e-68
764.150000	1.3507e-68
764.100000	1.36522e-68
764.050000	1.3799e-68
764.000000	1.39474e-68
763.950000	1.40974e-68
763.900000	1.4249e-68
763.850000	1.44022e-68
763.800000	1.45571e-68
763.750000	1.47136e-68
763.700000	1.48718e-68
763.650000	1.50317e-68
763.600000	1.51934e-68
763.550000	1.53568e-68
763.500000	1.55219e-68
763.450000	1.56888e-68
763.400000	1.58575e-68
763.350000	1.6028e-68
763.300000	1.62004e-68
763.250000	1.63746e-68
763.200000	1.65507e-68
763.150000	1.67286e-68
763.100000	1.69085e-68
763.050000	1.70903e-68
763.000000	1.72741e-68
762.950000	1.74599e-68
762.900000	1.76476e-68
762.850000	1.78374e-68
762.800000	1.80292e-68
762.750000	1.82231e-68
762.700000	1.8419e-68
762.650000	1.86171e-68
762.600000	1.88173e-68
762.550000	1.90196e-68
762.500000	1.92241e-68
762.450000	1.94309e-68
762.400000	1.96398e-68
762.350000	1.9851e-68
762.300000	2.00645e-68
762.250000	2.02802e-68
762.200000	2.04983e-68
762.150000	2.07187e-68
762.100000	2.09415e-68
762.050000	2.11667e-68
762.000000	2.13943e-68
761.950000	2.16243e-68
761.900000	2.18569e-68
761.850000	2.20919e-68
761.800000	2.23295e-68
761.750000	2.25696e-68
761.700000	2.28123e-68
761.650000	2.30576e-68
761.600000	2.33055e-68
761.550000	2.35561e-68
761.500000	2.38094e-68
761.450000	2.40654e-68
761.400000	2.43242e-68
761.350000	2.45858e-68
761.300000	2.48502e-68
761.250000	2.51174e-68
761.200000	2.53875e-68
761.150000	2.56605e-68
761.100000	2.59364e-68
761.050000	2.62153e-68
761.000000	2.64972e-68
760.950000	2.67821e-68
760.900000	2.70701e-68
760.850000	2.73612e-68
760.800000	2.76554e-68
760.750000	2.79528e-68
760.700000	2.82534e-68
760.650000	2.85572e-68
760.600000	2.88642e-68
760.550000	2.91746e-68
760.500000	2.94883e-68
760.450000	2.98054e-68
760.400000	3.01259e-68
760.350000	3.04499e-68
760.300000	3.07773e-68
760.250000	3.11082e-68
760.200000	3.14428e-68
760.150000	3.17809e-68
760.100000	3.21226e-68
760.050000	3.2468e-68
760.000000	3.28171e-68
759.950000	3.317e-68
759.900000	3.35267e-68
759.850000	3.38872e-68
759.800000	3.42516e-68
759.750000	3.46199e-68
759.700000	3.49922e-68
759.650000	3.53685e-68
759.600000	3.57488e-68
759.550000	3.61332e-68
759.500000	3.65217e-68
759.450000	3.69144e-68
759.400000	3.73114e-68
759.350000	3.77126e-68
759.300000	3.81181e-68
759.250000	3.8528e-68
759.200000	3.89423e-68
759.150000	3.9361e-68
759.100000	3.97843e-68
759.050000	4.02121e-68
759.000000	4.06445e-68
758.950000	4.10815e-68
758.900000	4.15233e-68
758.850000	4.19698e-68
758.800000	4.24211e-68
758.750000	4.28773e-68
758.700000	4.33383e-68
758.650000	4.38043e-68
758.600000	4.42754e-68
758.550000	4.47514e-68
758.500000	4.52327e-68
758.450000	4.5719e-68
758.400000	4.62107e-68
758.350000	4.67076e-68
758.300000	4.72098e-68
758.250000	4.77174e-68
758.200000	4.82306e-68
758.150000	4.87492e-68
758.100000	4.92734e-68
758.050000	4.98032e-68
758.000000	5.03387e-68
757.950000	5.088e-68
757.900000	5.14271e-68
757.850000	5.19801e-68
757.800000	5.25391e-68
757.750000	5.3104e-68
757.700000	5.3675e-68
757.650000	5.42522e-68
757.600000	5.48356e-68
757.550000	5.54252e-68
757.500000	5.60212e-68
757.450000	5.66236e-68
757.400000	5.72325e-68
757.350000	5.78479e-68
757.300000	5.84699e-68
757.250000	5.90986e-68
757.200000	5.97341e-68
757.150000	6.03764e-68
757.100000	6.10257e-68
757.050000	6.16819e-68
757.000000	6.23451e-68
756.950000	6.30155e-68
756.900000	6.36931e-68
756.850000	6.4378e-68
756.800000	6.50703e-68
756.750000	6.57699e-68
756.700000	6.64772e-68
756.650000	6.7192e-68
756.600000	6.79145e-68
756.550000	6.86448e-68
756.500000	6.93829e-68
756.450000	7.0129e-68
756.400000	7.08831e-68
756.350000	7.16453e-68
756.300000	7.24156e-68
756.250000	7.31943e-68
756.200000	7.39814e-68
756.150000	7.47769e-68
756.100000	7.5581e-68
756.050000	7.63937e-68
756.000000	7.72151e-68
755.950000	7.80454e-68
755.900000	7.88846e-68
755.850000	7.97328e-68
755.800000	8.05902e-68
755.750000	8.14568e-68
755.700000	8.23327e-68
755.650000	8.3218e-68
755.600000	8.41128e-68
755.550000	8.50173e-68
755.500000	8.59314e-68
755.450000	8.68554e-68
755.400000	8.77894e-68
755.350000	8.87334e-68
755.300000	8.96875e-68
755.250000	9.06519e-68
755.200000	9.16267e-68
755.150000	9.26119e-68
755.100000	9.36078e-68
755.050000	9.46143e-68
755.000000	9.56317e-68
754.950000	9.666e-68
754.900000	9.76994e-68
754.850000	9.87499e-68
754.800000	9.98117e-68
754.750000	1.00885e-67
754.700000	1.0197e-67
754.650000	1.03066e-67
754.600000	1.04175e-67
754.550000	1.05295e-67
754.500000	1.06427e-67
754.450000	1.07571e-67
754.400000	1.08728e-67
754.350000	1.09897e-67
754.300000	1.11079e-67
754.250000	1.12273e-67
754.200000	1.1348e-67
754.150000	1.14701e-67
754.100000	1.15934e-67
754.050000	1.17181e-67
754.000000	1.18441e-67
753.950000	1.19714e-67
753.900000	1.21001e-67
753.850000	1.22303e-67
753.800000	1.23618e-67
753.750000	1.24947e-67
753.700000	1.2629e-67
753.650000	1.27648e-67
753.600000	1.29021e-67
753.550000	1.30408e-67
753.500000	1.31811e-67
753.450000	1.33228e-67
753.400000	1.3466e-67
753.350000	1.36108e-67
753.300000	1.37572e-67
753.250000	1.39051e-67
753.200000	1.40546e-67
753.150000	1.42058e-67
753.100000	1.43585e-67
753.050000	1.45129e-67
753.000000	1.4669e-67
752.950000	1.48267e-67
752.900000	1.49861e-67
752.850000	1.51473e-67
752.800000	1.53101e-67
752.750000	1.54748e-67
752.700000	1.56412e-67
752.650000	1.58094e-67
752.600000	1.59793e-67
752.550000	1.61512e-67
752.500000	1.63248e-67
752.450000	1.65004e-67
752.400000	1.66778e-67
752.350000	1.68571e-67
752.300000	1.70384e-67
752.250000	1.72216e-67
752.200000	1.74068e-67
752.150000	1.75939e-67
752.100000	1.77831e-67
752.050000	1.79743e-67
752.000000	1.81676e-67
751.950000	1.8363e-67
751.900000	1.85604e-67
751.850000	1.876e-67
751.800000	1.89617e-67
751.750000	1.91656e-67
751.700000	1.93717e-67
751.650000	1.958e-67
751.600000	1.97905e-67
751.550000	2.00033e-67
751.500000	2.02184e-67
751.450000	2.04358e-67
751.400000	2.06555e-67
751.350000	2.08777e-67
751.300000	2.11021e-67
751.250000	2.1329e-67
751.200000	2.15584e-67
751.150000	2.17902e-67
751.100000	2.20245e-67
751.050000	2.22613e-67
751.000000	2.25007e-67
750.950000	2.27426e-67
750.900000	2.29872e-67
750.850000	2.32344e-67
750.800000	2.34842e-67
750.750000	2.37367e-67
750.700000	2.39919e-67
750.650000	2.42499e-67
750.600000	2.45107e-67
750.550000	2.47742e-67
750.500000	2.50406e-67
750.450000	2.53099e-67
750.400000	2.5582e-67
750.350000	2.58571e-67
750.300000	2.61351e-67
750.250000	2.64161e-67
750.200000	2.67002e-67
750.150000	2.69873e-67
750.100000	2.72775e-67
750.050000	2.75708e-67
750.000000	2.78672e-67
749.950000	2.81669e-67
749.900000	2.84697e-67
749.850000	2.87758e-67
749.800000	2.90853e-67
749.750000	2.9398e-67
749.700000	2.97141e-67
749.650000	3.00336e-67
749.600000	3.03566e-67
749.550000	3.0683e-67
749.500000	3.10129e-67
749.450000	3.13464e-67
749.400000	3.16834e-67
749.350000	3.20241e-67
749.300000	3.23684e-67
749.250000	3.27165e-67
749.200000	3.30683e-67
749.150000	3.34238e-67
749.100000	3.37832e-67
749.050000	3.41465e-67
749.000000	3.45136e-67
748.950000	3.48847e-67
748.900000	3.52598e-67
748.850000	3.5639e-67
748.800000	3.60222e-67
748.750000	3.64095e-67
748.700000	3.6801e-67
748.650000	3.71967e-67
748.600000	3.75967e-67
748.550000	3.80009e-67
748.500000	3.84096e-67
748.450000	3.88226e-67
748.400000	3.924e-67
748.350000	3.96619e-67
748.300000	4.00884e-67
748.250000	4.05194e-67
748.200000	4.09551e-67
748.150000	4.13955e-67
748.100000	4.18406e-67
748.050000	4.22905e-67
748.000000	4.27452e-67
747.950000	4.32048e-67
747.900000	4.36694e-67
747.850000	4.4139e-67
747.800000	4.46136e-67
747.750000	4.50933e-67
747.700000	4.55781e-67
747.650000	4.60682e-67
747.600000	4.65636e-67
747.550000	4.70642e-67
747.500000	4.75703e-67
747.450000	4.80818e-67
747.400000	4.85988e-67
747.350000	4.91214e-67
747.300000	4.96495e-67
747.250000	5.01834e-67
747.200000	5.0723e-67
747.150000	5.12684e-67
747.100000	5.18196e-67
747.050000	5.23768e-67
747.000000	5.294e-67
746.950000	5.35093e-67
746.900000	5.40846e-67
746.850000	5.46662e-67
746.800000	5.5254e-67
746.750000	5.58481e-67
746.700000	5.64486e-67
746.650000	5.70555e-67
746.600000	5.7669e-67
746.550000	5.82891e-67
746.500000	5.89159e-67
746.450000	5.95493e-67
746.400000	6.01897e-67
746.350000	6.08368e-67
746.300000	6.1491e-67
746.250000	6.21522e-67
746.200000	6.28204e-67
746.150000	6.34959e-67
746.100000	6.41787e-67
746.050000	6.48687e-67
746.000000	6.55662e-67
745.950000	6.62712e-67
745.900000	6.69838e-67
745.850000	6.7704e-67
745.800000	6.8432e-67
745.750000	6.91678e-67
745.700000	6.99116e-67
745.650000	7.06633e-67
745.600000	7.14231e-67
745.550000	7.2191e-67
745.500000	7.29673e-67
745.450000	7.37519e-67
745.400000	7.45449e-67
745.350000	7.53464e-67
745.300000	7.61566e-67
745.250000	7.69754e-67
745.200000	7.78031e-67
745.150000	7.86397e-67
745.100000	7.94852e-67
745.050000	8.03399e-67
745.000000	8.12037e-67
744.950000	8.20769e-67
744.900000	8.29594e-67
744.850000	8.38514e-67
744.800000	8.4753e-67
744.750000	8.56643e-67
744.700000	8.65854e-67
744.650000	8.75164e-67
744.600000	8.84574e-67
744.550000	8.94085e-67
744.500000	9.03699e-67
744.450000	9.13416e-67
744.400000	9.23237e-67
744.350000	9.33164e-67
744.300000	9.43198e-67
744.250000	9.53339e-67
744.200000	9.6359e-67
744.150000	9.73951e-67
744.100000	9.84423e-67
744.050000	9.95008e-67
744.000000	1.00571e-66
743.950000	1.01652e-66
743.900000	1.02745e-66
743.850000	1.0385e-66
743.800000	1.04966e-66
743.750000	1.06095e-66
743.700000	1.07236e-66
743.650000	1.08389e-66
743.600000	1.09554e-66
743.550000	1.10732e-66
743.500000	1.11923e-66
743.450000	1.13126e-66
743.400000	1.14343e-66
743.350000	1.15572e-66
743.300000	1.16815e-66
743.250000	1.18071e-66
743.200000	1.1934e-66
743.150000	1.20624e-66
743.100000	1.21921e-66
743.050000	1.23231e-66
743.000000	1.24556e-66
742.950000	1.25896e-66
742.900000	1.27249e-66
742.850000	1.28618e-66
742.800000	1.30001e-66
742.750000	1.31398e-66
742.700000	1.32811e-66
742.650000	1.34239e-66
742.600000	1.35683e-66
742.550000	1.37142e-66
742.500000	1.38616e-66
742.450000	1.40107e-66
742.400000	1.41613e-66
742.350000	1.43136e-66
742.300000	1.44675e-66
742.250000	1.4623e-66
742.200000	1.47803e-66
742.150000	1.49392e-66
742.100000	1.50998e-66
742.050000	1.52622e-66
742.000000	1.54263e-66
741.950000	1.55921e-66
741.900000	1.57598e-66
741.850000	1.59292e-66
741.800000	1.61005e-66
741.750000	1.62736e-66
741.700000	1.64486e-66
741.650000	1.66255e-66
741.600000	1.68042e-66
741.550000	1.69849e-66
741.500000	1.71675e-66
741.450000	1.73521e-66
741.400000	1.75387e-66
741.350000	1.77273e-66
741.300000	1.79179e-66
741.250000	1.81105e-66
741.200000	1.83053e-66
741.150000	1.85021e-66
741.100000	1.8701e-66
741.050000	1.89021e-66
741.000000	1.91054e-66
740.950000	1.93108e-66
740.900000	1.95184e-66
740.850000	1.97283e-66
740.800000	1.99404e-66
740.750000	2.01548e-66
740.700000	2.03715e-66
740.650000	2.05906e-66
740.600000	2.08119e-66
740.550000	2.10357e-66
740.500000	2.12619e-66
740.450000	2.14905e-66
740.400000	2.17216e-66
740.350000	2.19551e-66
740.300000	2.21912e-66
740.250000	2.24298e-66
740.200000	2.2671e-66
740.150000	2.29147e-66
740.100000	2.31611e-66
740.050000	2.34102e-66
740.000000	2.36619e-66
739.950000	2.39163e-66
739.900000	2.41734e-66
739.850000	2.44333e-66
739.800000	2.46961e-66
739.750000	2.49616e-66
739.700000	2.523e-66
739.650000	2.55013e-66
739.600000	2.57755e-66
739.550000	2.60526e-66
739.500000	2.63327e-66
739.450000	2.66159e-66
739.400000	2.6902e-66
739.350000	2.71913e-66
739.300000	2.74837e-66
739.250000	2.77792e-66
739.200000	2.80778e-66
739.150000	2.83797e-66
739.100000	2.86849e-66
739.050000	2.89933e-66
739.000000	2.9305e-66
738.950000	2.96201e-66
738.900000	2.99386e-66
738.850000	3.02605e-66
738.800000	3.05859e-66
738.750000	3.09147e-66
738.700000	3.12471e-66
738.650000	3.15831e-66
738.600000	3.19227e-66
738.550000	3.22659e-66
738.500000	3.26129e-66
738.450000	3.29635e-66
738.400000	3.3318e-66
738.350000	3.36762e-66
738.300000	3.40383e-66
738.250000	3.44043e-66
738.200000	3.47742e-66
738.150000	3.51481e-66
738.100000	3.5526e-66
738.050000	3.5908e-66
738.000000	3.62941e-66
737.950000	3.66843e-66
737.900000	3.70787e-66
737.850000	3.74774e-66
737.800000	3.78804e-66
737.750000	3.82876e-66
737.700000	3.86993e-66
737.650000	3.91154e-66
737.600000	3.9536e-66
737.550000	3.99611e-66
737.500000	4.03907e-66
737.450000	4.0825e-66
737.400000	4.1264e-66
737.350000	4.17077e-66
737.300000	4.21561e-66
737.250000	4.26094e-66
737.200000	4.30675e-66
737.150000	4.35306e-66
737.100000	4.39986e-66
737.050000	4.44717e-66
737.000000	4.49498e-66
736.950000	4.54331e-66
736.900000	4.59216e-66
736.850000	4.64154e-66
736.800000	4.69145e-66
736.750000	4.74189e-66
736.700000	4.79287e-66
736.650000	4.84441e-66
736.600000	4.89649e-66
736.550000	4.94914e-66
736.500000	5.00235e-66
736.450000	5.05614e-66
736.400000	5.1105e-66
736.350000	5.16545e-66
736.300000	5.22099e-66
736.250000	5.27713e-66
736.200000	5.33387e-66
736.150000	5.39121e-66
736.100000	5.44918e-66
736.050000	5.50777e-66
736.000000	5.56699e-66
735.950000	5.62685e-66
735.900000	5.68735e-66
735.850000	5.7485e-66
735.800000	5.8103e-66
735.750000	5.87278e-66
735.700000	5.93592e-66
735.650000	5.99974e-66
735.600000	6.06425e-66
735.550000	6.12946e-66
735.500000	6.19536e-66
735.450000	6.26197e-66
735.400000	6.3293e-66
735.350000	6.39735e-66
735.300000	6.46614e-66
735.250000	6.53566e-66
735.200000	6.60593e-66
735.150000	6.67696e-66
735.100000	6.74875e-66
735.050000	6.82131e-66
735.000000	6.89465e-66
734.950000	6.96878e-66
734.900000	7.04371e-66
734.850000	7.11944e-66
734.800000	7.19599e-66
734.750000	7.27336e-66
734.700000	7.35157e-66
734.650000	7.43061e-66
734.600000	7.5105e-66
734.550000	7.59126e-66
734.500000	7.67288e-66
734.450000	7.75537e-66
734.400000	7.83876e-66
734.350000	7.92304e-66
734.300000	8.00823e-66
734.250000	8.09433e-66
734.200000	8.18136e-66
734.150000	8.26933e-66
734.100000	8.35824e-66
734.050000	8.44811e-66
734.000000	8.53894e-66
733.950000	8.63075e-66
733.900000	8.72355e-66
733.850000	8.81734e-66
733.800000	8.91214e-66
733.750000	9.00797e-66
733.700000	9.10482e-66
733.650000	9.20271e-66
733.600000	9.30166e-66
733.550000	9.40167e-66
733.500000	9.50275e-66
733.450000	9.60493e-66
733.400000	9.7082e-66
733.350000	9.81258e-66
733.300000	9.91808e-66
733.250000	1.00247e-65
733.200000	1.01325e-65
733.150000	1.02414e-65
733.100000	1.03516e-65
733.050000	1.04629e-65
733.000000	1.05754e-65
732.950000	1.06891e-65
732.900000	1.0804e-65
732.850000	1.09202e-65
732.800000	1.10376e-65
732.750000	1.11562e-65
732.700000	1.12762e-65
732.650000	1.13974e-65
732.600000	1.152e-65
732.550000	1.16438e-65
732.500000	1.1769e-65
732.450000	1.18956e-65
732.400000	1.20235e-65
732.350000	1.21527e-65
732.300000	1.22834e-65
732.250000	1.24155e-65
732.200000	1.2549e-65
732.150000	1.26839e-65
732.100000	1.28203e-65
732.050000	1.29581e-65
732.000000	1.30974e-65
731.950000	1.32382e-65
731.900000	1.33806e-65
731.850000	1.35244e-65
731.800000	1.36699e-65
731.750000	1.38168e-65
731.700000	1.39654e-65
731.650000	1.41155e-65
731.600000	1.42673e-65
731.550000	1.44207e-65
731.500000	1.45758e-65
731.450000	1.47325e-65
731.400000	1.48909e-65
731.350000	1.5051e-65
731.300000	1.52128e-65
731.250000	1.53764e-65
731.200000	1.55417e-65
731.150000	1.57088e-65
731.100000	1.58777e-65
731.050000	1.60484e-65
731.000000	1.62209e-65
730.950000	1.63953e-65
730.900000	1.65716e-65
730.850000	1.67498e-65
730.800000	1.69299e-65
730.750000	1.71119e-65
730.700000	1.72959e-65
730.650000	1.74819e-65
730.600000	1.76698e-65
730.550000	1.78598e-65
730.500000	1.80518e-65
730.450000	1.82459e-65
730.400000	1.84421e-65
730.350000	1.86404e-65
730.300000	1.88408e-65
730.250000	1.90434e-65
730.200000	1.92481e-65
730.150000	1.94551e-65
730.100000	1.96642e-65
730.050000	1.98757e-65
730.000000	2.00894e-65
729.950000	2.03054e-65
729.900000	2.05237e-65
729.850000	2.07443e-65
729.800000	2.09674e-65
729.750000	2.11928e-65
729.700000	2.14207e-65
729.650000	2.1651e-65
729.600000	2.18838e-65
729.550000	2.2119e-65
729.500000	2.23569e-65
729.450000	2.25972e-65
729.400000	2.28402e-65
729.350000	2.30858e-65
729.300000	2.3334e-65
729.250000	2.35849e-65
729.200000	2.38384e-65
729.150000	2.40947e-65
729.100000	2.43538e-65
729.050000	2.46156e-65
729.000000	2.48803e-65
728.950000	2.51478e-65
728.900000	2.54182e-65
728.850000	2.56915e-65
728.800000	2.59677e-65
728.750000	2.62469e-65
728.700000	2.65291e-65
728.650000	2.68143e-65
728.600000	2.71026e-65
728.550000	2.7394e-65
728.500000	2.76886e-65
728.450000	2.79862e-65
728.400000	2.82871e-65
728.350000	2.85913e-65
728.300000	2.88987e-65
728.250000	2.92094e-65
728.200000	2.95234e-65
728.150000	2.98409e-65
728.100000	3.01617e-65
728.050000	3.0486e-65
728.000000	3.08138e-65
727.950000	3.11451e-65
727.900000	3.14799e-65
727.850000	3.18184e-65
727.800000	3.21605e-65
727.750000	3.25063e-65
727.700000	3.28558e-65
727.650000	3.3209e-65
727.600000	3.35661e-65
727.550000	3.39269e-65
727.500000	3.42917e-65
727.450000	3.46604e-65
727.400000	3.50331e-65
727.350000	3.54097e-65
727.300000	3.57904e-65
727.250000	3.61752e-65
727.200000	3.65642e-65
727.150000	3.69573e-65
727.100000	3.73547e-65
727.050000	3.77563e-65
727.000000	3.81622e-65
726.950000	3.85725e-65
726.900000	3.89872e-65
726.850000	3.94064e-65
726.800000	3.98301e-65
726.750000	4.02583e-65
726.700000	4.06912e-65
726.650000	4.11287e-65
726.600000	4.15709e-65
726.550000	4.20178e-65
726.500000	4.24696e-65
726.450000	4.29262e-65
726.400000	4.33877e-65
726.350000	4.38542e-65
726.300000	4.43257e-65
726.250000	4.48023e-65
726.200000	4.52839e-65
726.150000	4.57708e-65
726.100000	4.62629e-65
726.050000	4.67603e-65
726.000000	4.72631e-65
725.950000	4.77712e-65
725.900000	4.82848e-65
725.850000	4.8804e-65
725.800000	4.93287e-65
725.750000	4.9859e-65
725.700000	5.03951e-65
725.650000	5.09369e-65
725.600000	5.14846e-65
725.550000	5.20381e-65
725.500000	5.25976e-65
725.450000	5.31631e-65
725.400000	5.37347e-65
725.350000	5.43124e-65
725.300000	5.48964e-65
725.250000	5.54866e-65
725.200000	5.60831e-65
725.150000	5.66861e-65
725.100000	5.72956e-65
725.050000	5.79116e-65
725.000000	5.85342e-65
724.950000	5.91636e-65
724.900000	5.97997e-65
724.850000	6.04426e-65
724.800000	6.10924e-65
724.750000	6.17493e-65
724.700000	6.24132e-65
724.650000	6.30842e-65
724.600000	6.37624e-65
724.550000	6.4448e-65
724.500000	6.51409e-65
724.450000	6.58413e-65
724.400000	6.65491e-65
724.350000	6.72646e-65
724.300000	6.79878e-65
724.250000	6.87188e-65
724.200000	6.94576e-65
724.150000	7.02044e-65
724.100000	7.09592e-65
724.050000	7.17221e-65
724.000000	7.24932e-65
723.950000	7.32726e-65
723.900000	7.40604e-65
723.850000	7.48567e-65
723.800000	7.56615e-65
723.750000	7.6475e-65
723.700000	7.72972e-65
723.650000	7.81282e-65
723.600000	7.89682e-65
723.550000	7.98172e-65
723.500000	8.06754e-65
723.450000	8.15428e-65
723.400000	8.24195e-65
723.350000	8.33056e-65
723.300000	8.42012e-65
723.250000	8.51065e-65
723.200000	8.60215e-65
723.150000	8.69464e-65
723.100000	8.78812e-65
723.050000	8.8826e-65
723.000000	8.9781e-65
722.950000	9.07463e-65
722.900000	9.1722e-65
722.850000	9.27081e-65
722.800000	9.37048e-65
722.750000	9.47123e-65
722.700000	9.57306e-65
722.650000	9.67598e-65
722.600000	9.78001e-65
722.550000	9.88516e-65
722.500000	9.99144e-65
722.450000	1.00989e-64
722.400000	1.02074e-64
722.350000	1.03172e-64
722.300000	1.04281e-64
722.250000	1.05402e-64
722.200000	1.06535e-64
722.150000	1.07681e-64
722.100000	1.08839e-64
722.050000	1.10009e-64
722.000000	1.11191e-64
721.950000	1.12387e-64
721.900000	1.13595e-64
721.850000	1.14817e-64
721.800000	1.16051e-64
721.750000	1.17299e-64
721.700000	1.1856e-64
721.650000	1.19834e-64
721.600000	1.21123e-64
721.550000	1.22425e-64
721.500000	1.23741e-64
721.450000	1.25072e-64
721.400000	1.26416e-64
721.350000	1.27775e-64
721.300000	1.29149e-64
721.250000	1.30538e-64
721.200000	1.31941e-64
721.150000	1.3336e-64
721.100000	1.34794e-64
721.050000	1.36243e-64
721.000000	1.37708e-64
720.950000	1.39188e-64
720.900000	1.40685e-64
720.850000	1.42197e-64
720.800000	1.43726e-64
720.750000	1.45271e-64
720.700000	1.46833e-64
720.650000	1.48412e-64
720.600000	1.50007e-64
720.550000	1.5162e-64
720.500000	1.5325e-64
720.450000	1.54898e-64
720.400000	1.56563e-64
720.350000	1.58246e-64
720.300000	1.59948e-64
720.250000	1.61667e-64
720.200000	1.63405e-64
720.150000	1.65162e-64
720.100000	1.66938e-64
720.050000	1.68733e-64
720.000000	1.70547e-64
719.950000	1.7238e-64
719.900000	1.74234e-64
719.850000	1.76107e-64
719.800000	1.78e-64
719.750000	1.79914e-64
719.700000	1.81848e-64
719.650000	1.83803e-64
719.600000	1.8578e-64
719.550000	1.87777e-64
719.500000	1.89796e-64
719.450000	1.91836e-64
719.400000	1.93899e-64
719.350000	1.95983e-64
719.300000	1.9809e-64
719.250000	2.0022e-64
719.200000	2.02373e-64
719.150000	2.04549e-64
719.100000	2.06748e-64
719.050000	2.0897e-64
719.000000	2.11217e-64
718.950000	2.13488e-64
718.900000	2.15783e-64
718.850000	2.18103e-64
718.800000	2.20448e-64
718.750000	2.22818e-64
718.700000	2.25214e-64
718.650000	2.27635e-64
718.600000	2.30082e-64
718.550000	2.32556e-64
718.500000	2.35056e-64
718.450000	2.37583e-64
718.400000	2.40138e-64
718.350000	2.42719e-64
718.300000	2.45329e-64
718.250000	2.47967e-64
718.200000	2.50632e-64
718.150000	2.53327e-64
718.100000	2.56051e-64
718.050000	2.58803e-64
718.000000	2.61586e-64
717.950000	2.64398e-64
717.900000	2.67241e-64
717.850000	2.70114e-64
717.800000	2.73018e-64
717.750000	2.75953e-64
717.700000	2.7892e-64
717.650000	2.81919e-64
717.600000	2.8495e-64
717.550000	2.88013e-64
717.500000	2.9111e-64
717.450000	2.9424e-64
717.400000	2.97403e-64
717.350000	3.006e-64
717.300000	3.03832e-64
717.250000	3.07099e-64
717.200000	3.104e-64
717.150000	3.13737e-64
717.100000	3.17111e-64
717.050000	3.2052e-64
717.000000	3.23966e-64
716.950000	3.27449e-64
716.900000	3.30969e-64
716.850000	3.34527e-64
716.800000	3.38124e-64
716.750000	3.41759e-64
716.700000	3.45433e-64
716.650000	3.49147e-64
716.600000	3.52901e-64
716.550000	3.56695e-64
716.500000	3.6053e-64
716.450000	3.64406e-64
716.400000	3.68324e-64
716.350000	3.72284e-64
716.300000	3.76286e-64
716.250000	3.80332e-64
716.200000	3.84421e-64
716.150000	3.88553e-64
716.100000	3.92731e-64
716.050000	3.96953e-64
716.000000	4.01221e-64
715.950000	4.05534e-64
715.900000	4.09894e-64
715.850000	4.14301e-64
715.800000	4.18755e-64
715.750000	4.23257e-64
715.700000	4.27808e-64
715.650000	4.32407e-64
715.600000	4.37056e-64
715.550000	4.41755e-64
715.500000	4.46504e-64
715.450000	4.51304e-64
715.400000	4.56156e-64
715.350000	4.61061e-64
715.300000	4.66017e-64
715.250000	4.71028e-64
715.200000	4.76092e-64
715.150000	4.8121e-64
715.100000	4.86384e-64
715.050000	4.91613e-64
715.000000	4.96898e-64
714.950000	5.0224e-64
714.900000	5.0764e-64
714.850000	5.13097e-64
714.800000	5.18614e-64
714.750000	5.24189e-64
714.700000	5.29825e-64
714.650000	5.35521e-64
714.600000	5.41278e-64
714.550000	5.47098e-64
714.500000	5.5298e-64
714.450000	5.58925e-64
714.400000	5.64934e-64
714.350000	5.71007e-64
714.300000	5.77146e-64
714.250000	5.83351e-64
714.200000	5.89623e-64
714.150000	5.95962e-64
714.100000	6.02369e-64
714.050000	6.08845e-64
714.000000	6.15391e-64
713.950000	6.22007e-64
713.900000	6.28694e-64
713.850000	6.35453e-64
713.800000	6.42285e-64
713.750000	6.4919e-64
713.700000	6.56169e-64
713.650000	6.63224e-64
713.600000	6.70354e-64
713.550000	6.77561e-64
713.500000	6.84845e-64
713.450000	6.92208e-64
713.400000	6.9965e-64
713.350000	7.07172e-64
713.300000	7.14774e-64
713.250000	7.22459e-64
713.200000	7.30226e-64
713.150000	7.38077e-64
713.100000	7.46012e-64
713.050000	7.54032e-64
713.000000	7.62138e-64
712.950000	7.70332e-64
712.900000	7.78614e-64
712.850000	7.86985e-64
712.800000	7.95446e-64
712.750000	8.03997e-64
712.700000	8.12641e-64
712.650000	8.21378e-64
712.600000	8.30208e-64
712.550000	8.39134e-64
712.500000	8.48155e-64
712.450000	8.57274e-64
712.400000	8.6649e-64
712.350000	8.75806e-64
712.300000	8.85221e-64
712.250000	8.94738e-64
712.200000	9.04357e-64
712.150000	9.1408e-64
712.100000	9.23907e-64
712.050000	9.3384e-64
712.000000	9.4388e-64
711.950000	9.54027e-64
711.900000	9.64284e-64
711.850000	9.74651e-64
711.800000	9.85129e-64
711.750000	9.9572e-64
711.700000	1.00642e-63
711.650000	1.01724e-63
711.600000	1.02818e-63
711.550000	1.03923e-63
711.500000	1.05041e-63
711.450000	1.0617e-63
711.400000	1.07311e-63
711.350000	1.08465e-63
711.300000	1.09631e-63
711.250000	1.1081e-63
711.200000	1.12001e-63
711.150000	1.13205e-63
711.100000	1.14422e-63
711.050000	1.15652e-63
711.000000	1.16896e-63
710.950000	1.18152e-63
710.900000	1.19423e-63
710.850000	1.20707e-63
710.800000	1.22004e-63
710.750000	1.23316e-63
710.700000	1.24642e-63
710.650000	1.25982e-63
710.600000	1.27336e-63
710.550000	1.28705e-63
710.500000	1.30089e-63
710.450000	1.31487e-63
710.400000	1.32901e-63
710.350000	1.3433e-63
710.300000	1.35774e-63
710.250000	1.37234e-63
710.200000	1.38709e-63
710.150000	1.402e-63
710.100000	1.41707e-63
710.050000	1.43231e-63
710.000000	1.44771e-63
709.950000	1.46327e-63
709.900000	1.479e-63
709.850000	1.4949e-63
709.800000	1.51097e-63
709.750000	1.52722e-63
709.700000	1.54364e-63
709.650000	1.56023e-63
709.600000	1.57701e-63
709.550000	1.59396e-63
709.500000	1.6111e-63
709.450000	1.62842e-63
709.400000	1.64592e-63
709.350000	1.66362e-63
709.300000	1.6815e-63
709.250000	1.69958e-63
709.200000	1.71785e-63
709.150000	1.73632e-63
709.100000	1.75499e-63
709.050000	1.77385e-63
709.000000	1.79292e-63
708.950000	1.8122e-63
708.900000	1.83168e-63
708.850000	1.85137e-63
708.800000	1.87128e-63
708.750000	1.8914e-63
708.700000	1.91173e-63
708.650000	1.93228e-63
708.600000	1.95306e-63
708.550000	1.97405e-63
708.500000	1.99527e-63
708.450000	2.01672e-63
708.400000	2.03841e-63
708.350000	2.06032e-63
708.300000	2.08247e-63
708.250000	2.10486e-63
708.200000	2.12749e-63
708.150000	2.15036e-63
708.100000	2.17348e-63
708.050000	2.19684e-63
708.000000	2.22046e-63
707.950000	2.24433e-63
707.900000	2.26846e-63
707.850000	2.29285e-63
707.800000	2.3175e-63
707.750000	2.34241e-63
707.700000	2.36759e-63
707.650000	2.39305e-63
707.600000	2.41877e-63
707.550000	2.44478e-63
707.500000	2.47106e-63
707.450000	2.49763e-63
707.400000	2.52448e-63
707.350000	2.55162e-63
707.300000	2.57905e-63
707.250000	2.60677e-63
707.200000	2.6348e-63
707.150000	2.66312e-63
707.100000	2.69176e-63
707.050000	2.72069e-63
707.000000	2.74994e-63
706.950000	2.77951e-63
706.900000	2.80939e-63
706.850000	2.83959e-63
706.800000	2.87012e-63
706.750000	2.90097e-63
706.700000	2.93216e-63
706.650000	2.96368e-63
706.600000	2.99554e-63
706.550000	3.02775e-63
706.500000	3.0603e-63
706.450000	3.0932e-63
706.400000	3.12645e-63
706.350000	3.16006e-63
706.300000	3.19404e-63
706.250000	3.22837e-63
706.200000	3.26308e-63
706.150000	3.29816e-63
706.100000	3.33362e-63
706.050000	3.36946e-63
706.000000	3.40568e-63
705.950000	3.44229e-63
705.900000	3.4793e-63
705.850000	3.5167e-63
705.800000	3.55451e-63
705.750000	3.59272e-63
705.700000	3.63135e-63
705.650000	3.67039e-63
705.600000	3.70984e-63
705.550000	3.74973e-63
705.500000	3.79004e-63
705.450000	3.83078e-63
705.400000	3.87197e-63
705.350000	3.91359e-63
705.300000	3.95567e-63
705.250000	3.99819e-63
705.200000	4.04117e-63
705.150000	4.08462e-63
705.100000	4.12853e-63
705.050000	4.17291e-63
705.000000	4.21778e-63
704.950000	4.26312e-63
704.900000	4.30895e-63
704.850000	4.35527e-63
704.800000	4.40209e-63
704.750000	4.44942e-63
704.700000	4.49725e-63
704.650000	4.5456e-63
704.600000	4.59447e-63
704.550000	4.64386e-63
704.500000	4.69378e-63
704.450000	4.74425e-63
704.400000	4.79525e-63
704.350000	4.8468e-63
704.300000	4.89891e-63
704.250000	4.95157e-63
704.200000	5.0048e-63
704.150000	5.05861e-63
704.100000	5.11299e-63
704.050000	5.16796e-63
704.000000	5.22351e-63
703.950000	5.27967e-63
703.900000	5.33643e-63
703.850000	5.3938e-63
703.800000	5.45178e-63
703.750000	5.51039e-63
703.700000	5.56963e-63
703.650000	5.62951e-63
703.600000	5.69003e-63
703.550000	5.7512e-63
703.500000	5.81303e-63
703.450000	5.87552e-63
703.400000	5.93868e-63
703.350000	6.00253e-63
703.300000	6.06706e-63
703.250000	6.13228e-63
703.200000	6.1982e-63
703.150000	6.26484e-63
703.100000	6.33219e-63
703.050000	6.40026e-63
703.000000	6.46907e-63
702.950000	6.53861e-63
702.900000	6.6089e-63
702.850000	6.67995e-63
702.800000	6.75177e-63
702.750000	6.82435e-63
702.700000	6.89771e-63
702.650000	6.97187e-63
702.600000	7.04682e-63
702.550000	7.12257e-63
702.500000	7.19914e-63
702.450000	7.27654e-63
702.400000	7.35476e-63
702.350000	7.43383e-63
702.300000	7.51375e-63
702.250000	7.59452e-63
702.200000	7.67617e-63
702.150000	7.75869e-63
702.100000	7.8421e-63
702.050000	7.9264e-63
702.000000	8.01162e-63
701.950000	8.09774e-63
701.900000	8.1848e-63
701.850000	8.27279e-63
701.800000	8.36172e-63
701.750000	8.45161e-63
701.700000	8.54247e-63
701.650000	8.63431e-63
701.600000	8.72713e-63
701.550000	8.82095e-63
701.500000	8.91578e-63
701.450000	9.01162e-63
701.400000	9.1085e-63
701.350000	9.20642e-63
701.300000	9.30539e-63
701.250000	9.40543e-63
701.200000	9.50654e-63
701.150000	9.60874e-63
701.100000	9.71204e-63
701.050000	9.81644e-63
701.000000	9.92197e-63
700.950000	1.00286e-62
700.900000	1.01364e-62
700.850000	1.02454e-62
700.800000	1.03556e-62
700.750000	1.04669e-62
700.700000	1.05794e-62
700.650000	1.06931e-62
700.600000	1.08081e-62
700.550000	1.09243e-62
700.500000	1.10417e-62
700.450000	1.11604e-62
700.400000	1.12804e-62
700.350000	1.14017e-62
700.300000	1.15242e-62
700.250000	1.16481e-62
700.200000	1.17734e-62
700.150000	1.18999e-62
700.100000	1.20278e-62
700.050000	1.21572e-62
700.000000	1.22878e-62
699.950000	1.24199e-62
699.900000	1.25535e-62
699.850000	1.26884e-62
699.800000	1.28248e-62
699.750000	1.29627e-62
699.700000	1.3102e-62
699.650000	1.32429e-62
699.600000	1.33853e-62
699.550000	1.35291e-62
699.500000	1.36746e-62
699.450000	1.38216e-62
699.400000	1.39702e-62
699.350000	1.41204e-62
699.300000	1.42722e-62
699.250000	1.44256e-62
699.200000	1.45807e-62
699.150000	1.47374e-62
699.100000	1.48958e-62
699.050000	1.5056e-62
699.000000	1.52178e-62
698.950000	1.53814e-62
698.900000	1.55468e-62
698.850000	1.57139e-62
698.800000	1.58828e-62
698.750000	1.60536e-62
698.700000	1.62262e-62
698.650000	1.64006e-62
698.600000	1.65769e-62
698.550000	1.67551e-62
698.500000	1.69352e-62
698.450000	1.71173e-62
698.400000	1.73013e-62
698.350000	1.74873e-62
698.300000	1.76753e-62
698.250000	1.78653e-62
698.200000	1.80574e-62
698.150000	1.82515e-62
698.100000	1.84477e-62
698.050000	1.8646e-62
698.000000	1.88464e-62
697.950000	1.90491e-62
697.900000	1.92538e-62
697.850000	1.94608e-62
697.800000	1.967e-62
697.750000	1.98815e-62
697.700000	2.00952e-62
697.650000	2.03112e-62
697.600000	2.05296e-62
697.550000	2.07503e-62
697.500000	2.09733e-62
697.450000	2.11988e-62
697.400000	2.14267e-62
697.350000	2.1657e-62
697.300000	2.18899e-62
697.250000	2.21252e-62
697.200000	2.2363e-62
697.150000	2.26034e-62
697.100000	2.28464e-62
697.050000	2.3092e-62
697.000000	2.33403e-62
696.950000	2.35912e-62
696.900000	2.38448e-62
696.850000	2.41011e-62
696.800000	2.43602e-62
696.750000	2.46221e-62
696.700000	2.48868e-62
696.650000	2.51543e-62
696.600000	2.54247e-62
696.550000	2.5698e-62
696.500000	2.59743e-62
696.450000	2.62535e-62
696.400000	2.65357e-62
696.350000	2.6821e-62
696.300000	2.71093e-62
696.250000	2.74008e-62
696.200000	2.76953e-62
696.150000	2.79931e-62
696.100000	2.8294e-62
696.050000	2.85981e-62
696.000000	2.89056e-62
695.950000	2.92163e-62
695.900000	2.95304e-62
695.850000	2.98478e-62
695.800000	3.01687e-62
695.750000	3.0493e-62
695.700000	3.08208e-62
695.650000	3.11522e-62
695.600000	3.1487e-62
695.550000	3.18255e-62
695.500000	3.21677e-62
695.450000	3.25135e-62
695.400000	3.2863e-62
695.350000	3.32163e-62
695.300000	3.35733e-62
695.250000	3.39342e-62
695.200000	3.4299e-62
695.150000	3.46678e-62
695.100000	3.50404e-62
695.050000	3.54171e-62
695.000000	3.57979e-62
694.950000	3.61827e-62
694.900000	3.65717e-62
694.850000	3.69648e-62
694.800000	3.73622e-62
694.750000	3.77638e-62
694.700000	3.81698e-62
694.650000	3.85801e-62
694.600000	3.89948e-62
694.550000	3.9414e-62
694.500000	3.98377e-62
694.450000	4.0266e-62
694.400000	4.06988e-62
694.350000	4.11364e-62
694.300000	4.15786e-62
694.250000	4.20255e-62
694.200000	4.24773e-62
694.150000	4.29339e-62
694.100000	4.33955e-62
694.050000	4.3862e-62
694.000000	4.43335e-62
693.950000	4.48101e-62
693.900000	4.52918e-62
693.850000	4.57787e-62
693.800000	4.62708e-62
693.750000	4.67682e-62
693.700000	4.7271e-62
693.650000	4.77791e-62
693.600000	4.82927e-62
693.550000	4.88119e-62
693.500000	4.93366e-62
693.450000	4.9867e-62
693.400000	5.0403e-62
693.350000	5.09449e-62
693.300000	5.14925e-62
693.250000	5.20461e-62
693.200000	5.26056e-62
693.150000	5.31711e-62
693.100000	5.37427e-62
693.050000	5.43204e-62
693.000000	5.49043e-62
692.950000	5.54945e-62
692.900000	5.60911e-62
692.850000	5.66941e-62
692.800000	5.73035e-62
692.750000	5.79195e-62
692.700000	5.85422e-62
692.650000	5.91715e-62
692.600000	5.98076e-62
692.550000	6.04505e-62
692.500000	6.11003e-62
692.450000	6.17572e-62
692.400000	6.2421e-62
692.350000	6.30921e-62
692.300000	6.37703e-62
692.250000	6.44558e-62
692.200000	6.51487e-62
692.150000	6.58491e-62
692.100000	6.65569e-62
692.050000	6.72724e-62
692.000000	6.79956e-62
691.950000	6.87265e-62
691.900000	6.94653e-62
691.850000	7.02121e-62
691.800000	7.09668e-62
691.750000	7.17297e-62
691.700000	7.25008e-62
691.650000	7.32802e-62
691.600000	7.40679e-62
691.550000	7.48641e-62
691.500000	7.56689e-62
691.450000	7.64823e-62
691.400000	7.73045e-62
691.350000	7.81355e-62
691.300000	7.89755e-62
691.250000	7.98244e-62
691.200000	8.06825e-62
691.150000	8.15499e-62
691.100000	8.24265e-62
691.050000	8.33126e-62
691.000000	8.42082e-62
690.950000	8.51134e-62
690.900000	8.60283e-62
690.850000	8.69531e-62
690.800000	8.78879e-62
690.750000	8.88326e-62
690.700000	8.97876e-62
690.650000	9.07528e-62
690.600000	9.17284e-62
690.550000	9.27144e-62
690.500000	9.37111e-62
690.450000	9.47184e-62
690.400000	9.57366e-62
690.350000	9.67658e-62
690.300000	9.7806e-62
690.250000	9.88574e-62
690.200000	9.99201e-62
690.150000	1.00994e-61
690.100000	1.0208e-61
690.050000	1.03177e-61
690.000000	1.04286e-61
689.950000	1.05407e-61
689.900000	1.06541e-61
689.850000	1.07686e-61
689.800000	1.08843e-61
689.750000	1.10013e-61
689.700000	1.11196e-61
689.650000	1.12391e-61
689.600000	1.136e-61
689.550000	1.14821e-61
689.500000	1.16055e-61
689.450000	1.17303e-61
689.400000	1.18564e-61
689.350000	1.19838e-61
689.300000	1.21126e-61
689.250000	1.22428e-61
689.200000	1.23744e-61
689.150000	1.25075e-61
689.100000	1.26419e-61
689.050000	1.27778e-61
689.000000	1.29152e-61
688.950000	1.3054e-61
688.900000	1.31943e-61
688.850000	1.33362e-61
688.800000	1.34795e-61
688.750000	1.36244e-61
688.700000	1.37709e-61
688.650000	1.39189e-61
688.600000	1.40685e-61
688.550000	1.42198e-61
688.500000	1.43726e-61
688.450000	1.45271e-61
688.400000	1.46833e-61
688.350000	1.48411e-61
688.300000	1.50007e-61
688.250000	1.51619e-61
688.200000	1.53249e-61
688.150000	1.54897e-61
688.100000	1.56562e-61
688.050000	1.58245e-61
688.000000	1.59946e-61
687.950000	1.61665e-61
687.900000	1.63403e-61
687.850000	1.65159e-61
687.800000	1.66935e-61
687.750000	1.68729e-61
687.700000	1.70543e-61
687.650000	1.72376e-61
687.600000	1.74229e-61
687.550000	1.76102e-61
687.500000	1.77995e-61
687.450000	1.79909e-61
687.400000	1.81843e-61
687.350000	1.83797e-61
687.300000	1.85773e-61
687.250000	1.8777e-61
687.200000	1.89789e-61
687.150000	1.91829e-61
687.100000	1.93891e-61
687.050000	1.95975e-61
687.000000	1.98082e-61
686.950000	2.00211e-61
686.900000	2.02363e-61
686.850000	2.04539e-61
686.800000	2.06737e-61
686.750000	2.0896e-61
686.700000	2.11206e-61
686.650000	2.13476e-61
686.600000	2.15771e-61
686.550000	2.1809e-61
686.500000	2.20435e-61
686.450000	2.22804e-61
686.400000	2.25199e-61
686.350000	2.2762e-61
686.300000	2.30067e-61
686.250000	2.3254e-61
686.200000	2.3504e-61
686.150000	2.37566e-61
686.100000	2.4012e-61
686.050000	2.42701e-61
686.000000	2.4531e-61
685.950000	2.47947e-61
685.900000	2.50613e-61
685.850000	2.53307e-61
685.800000	2.56029e-61
685.750000	2.58782e-61
685.700000	2.61563e-61
685.650000	2.64375e-61
685.600000	2.67217e-61
685.550000	2.7009e-61
685.500000	2.72993e-61
685.450000	2.75927e-61
685.400000	2.78893e-61
685.350000	2.81891e-61
685.300000	2.84922e-61
685.250000	2.87984e-61
685.200000	2.9108e-61
685.150000	2.94209e-61
685.100000	2.97372e-61
685.050000	3.00568e-61
685.000000	3.03799e-61
684.950000	3.07065e-61
684.900000	3.10366e-61
684.850000	3.13702e-61
684.800000	3.17074e-61
684.750000	3.20483e-61
684.700000	3.23928e-61
684.650000	3.2741e-61
684.600000	3.30929e-61
684.550000	3.34486e-61
684.500000	3.38082e-61
684.450000	3.41716e-61
684.400000	3.45389e-61
684.350000	3.49102e-61
684.300000	3.52855e-61
684.250000	3.56648e-61
684.200000	3.60482e-61
684.150000	3.64357e-61
684.100000	3.68273e-61
684.050000	3.72232e-61
684.000000	3.76233e-61
683.950000	3.80278e-61
683.900000	3.84365e-61
683.850000	3.88497e-61
683.800000	3.92673e-61
683.750000	3.96894e-61
683.700000	4.01161e-61
683.650000	4.05473e-61
683.600000	4.09831e-61
683.550000	4.14237e-61
683.500000	4.1869e-61
683.450000	4.2319e-61
683.400000	4.27739e-61
683.350000	4.32337e-61
683.300000	4.36985e-61
683.250000	4.41682e-61
683.200000	4.4643e-61
683.150000	4.51229e-61
683.100000	4.56079e-61
683.050000	4.60982e-61
683.000000	4.65937e-61
682.950000	4.70946e-61
682.900000	4.76008e-61
682.850000	4.81125e-61
682.800000	4.86297e-61
682.750000	4.91524e-61
682.700000	4.96808e-61
682.650000	5.02148e-61
682.600000	5.07546e-61
682.550000	5.13001e-61
682.500000	5.18516e-61
682.450000	5.2409e-61
682.400000	5.29723e-61
682.350000	5.35417e-61
682.300000	5.41173e-61
682.250000	5.4699e-61
682.200000	5.5287e-61
682.150000	5.58813e-61
682.100000	5.6482e-61
682.050000	5.70891e-61
682.000000	5.77028e-61
681.950000	5.83231e-61
681.900000	5.895e-61
681.850000	5.95837e-61
681.800000	6.02241e-61
681.750000	6.08715e-61
681.700000	6.15258e-61
681.650000	6.21872e-61
681.600000	6.28557e-61
681.550000	6.35313e-61
681.500000	6.42143e-61
681.450000	6.49045e-61
681.400000	6.56022e-61
681.350000	6.63074e-61
681.300000	6.70201e-61
681.250000	6.77405e-61
681.200000	6.84687e-61
681.150000	6.92047e-61
681.100000	6.99486e-61
681.050000	7.07005e-61
681.000000	7.14605e-61
680.950000	7.22286e-61
680.900000	7.3005e-61
680.850000	7.37898e-61
680.800000	7.4583e-61
680.750000	7.53847e-61
680.700000	7.6195e-61
680.650000	7.70141e-61
680.600000	7.78419e-61
680.550000	7.86787e-61
680.500000	7.95244e-61
680.450000	8.03792e-61
680.400000	8.12432e-61
680.350000	8.21165e-61
680.300000	8.29992e-61
680.250000	8.38914e-61
680.200000	8.47932e-61
680.150000	8.57046e-61
680.100000	8.66259e-61
680.050000	8.75571e-61
680.000000	8.84982e-61
679.950000	8.94495e-61
679.900000	9.0411e-61
679.850000	9.13829e-61
679.800000	9.23652e-61
679.750000	9.3358e-61
679.700000	9.43616e-61
679.650000	9.53759e-61
679.600000	9.64011e-61
679.550000	9.74373e-61
679.500000	9.84847e-61
679.450000	9.95433e-61
679.400000	1.00613e-60
679.350000	1.01695e-60
679.300000	1.02788e-60
679.250000	1.03893e-60
679.200000	1.0501e-60
679.150000	1.06138e-60
679.100000	1.07279e-60
679.050000	1.08432e-60
679.000000	1.09598e-60
678.950000	1.10776e-60
678.900000	1.11967e-60
678.850000	1.1317e-60
678.800000	1.14387e-60
678.750000	1.15616e-60
678.700000	1.16859e-60
678.650000	1.18115e-60
678.600000	1.19385e-60
678.550000	1.20668e-60
678.500000	1.21965e-60
678.450000	1.23276e-60
678.400000	1.24602e-60
678.350000	1.25941e-60
678.300000	1.27295e-60
678.250000	1.28663e-60
678.200000	1.30046e-60
678.150000	1.31444e-60
678.100000	1.32857e-60
678.050000	1.34285e-60
678.000000	1.35728e-60
677.950000	1.37187e-60
677.900000	1.38662e-60
677.850000	1.40152e-60
677.800000	1.41659e-60
677.750000	1.43182e-60
677.700000	1.44721e-60
677.650000	1.46276e-60
677.600000	1.47849e-60
677.550000	1.49438e-60
677.500000	1.51044e-60
677.450000	1.52668e-60
677.400000	1.54309e-60
677.350000	1.55968e-60
677.300000	1.57644e-60
677.250000	1.59339e-60
677.200000	1.61051e-60
677.150000	1.62783e-60
677.100000	1.64532e-60
677.050000	1.66301e-60
677.000000	1.68088e-60
676.950000	1.69895e-60
676.900000	1.71721e-60
676.850000	1.73567e-60
676.800000	1.75433e-60
676.750000	1.77319e-60
676.700000	1.79225e-60
676.650000	1.81151e-60
676.600000	1.83098e-60
676.550000	1.85067e-60
676.500000	1.87056e-60
676.450000	1.89067e-60
676.400000	1.91099e-60
676.350000	1.93153e-60
676.300000	1.95229e-60
676.250000	1.97328e-60
676.200000	1.99449e-60
676.150000	2.01593e-60
676.100000	2.0376e-60
676.050000	2.0595e-60
676.000000	2.08164e-60
675.950000	2.10401e-60
675.900000	2.12663e-60
675.850000	2.14949e-60
675.800000	2.17259e-60
675.750000	2.19594e-60
675.700000	2.21955e-60
675.650000	2.24341e-60
675.600000	2.26752e-60
675.550000	2.29189e-60
675.500000	2.31653e-60
675.450000	2.34143e-60
675.400000	2.3666e-60
675.350000	2.39204e-60
675.300000	2.41775e-60
675.250000	2.44374e-60
675.200000	2.47e-60
675.150000	2.49655e-60
675.100000	2.52339e-60
675.050000	2.55051e-60
675.000000	2.57793e-60
674.950000	2.60564e-60
674.900000	2.63365e-60
674.850000	2.66196e-60
674.800000	2.69057e-60
674.750000	2.71949e-60
674.700000	2.74872e-60
674.650000	2.77827e-60
674.600000	2.80813e-60
674.550000	2.83832e-60
674.500000	2.86882e-60
674.450000	2.89966e-60
674.400000	2.93083e-60
674.350000	2.96233e-60
674.300000	2.99418e-60
674.250000	3.02636e-60
674.200000	3.05889e-60
674.150000	3.09177e-60
674.100000	3.125e-60
674.050000	3.15859e-60
674.000000	3.19254e-60
673.950000	3.22686e-60
673.900000	3.26155e-60
673.850000	3.2966e-60
673.800000	3.33204e-60
673.750000	3.36785e-60
673.700000	3.40406e-60
673.650000	3.44064e-60
673.600000	3.47763e-60
673.550000	3.51501e-60
673.500000	3.55279e-60
673.450000	3.59098e-60
673.400000	3.62958e-60
673.350000	3.66859e-60
673.300000	3.70803e-60
673.250000	3.74788e-60
673.200000	3.78817e-60
673.150000	3.82889e-60
673.100000	3.87004e-60
673.050000	3.91164e-60
673.000000	3.95369e-60
672.950000	3.99618e-60
672.900000	4.03914e-60
672.850000	4.08256e-60
672.800000	4.12644e-60
672.750000	4.17079e-60
672.700000	4.21562e-60
672.650000	4.26094e-60
672.600000	4.30674e-60
672.550000	4.35303e-60
672.500000	4.39982e-60
672.450000	4.44711e-60
672.400000	4.49491e-60
672.350000	4.54323e-60
672.300000	4.59206e-60
672.250000	4.64142e-60
672.200000	4.69131e-60
672.150000	4.74174e-60
672.100000	4.79271e-60
672.050000	4.84422e-60
672.000000	4.89629e-60
671.950000	4.94892e-60
671.900000	5.00212e-60
671.850000	5.05588e-60
671.800000	5.11023e-60
671.750000	5.16516e-60
671.700000	5.22067e-60
671.650000	5.27679e-60
671.600000	5.33351e-60
671.550000	5.39084e-60
671.500000	5.44878e-60
671.450000	5.50735e-60
671.400000	5.56655e-60
671.350000	5.62638e-60
671.300000	5.68686e-60
671.250000	5.74799e-60
671.200000	5.80977e-60
671.150000	5.87222e-60
671.100000	5.93534e-60
671.050000	5.99913e-60
671.000000	6.06362e-60
670.950000	6.12879e-60
670.900000	6.19467e-60
670.850000	6.26125e-60
670.800000	6.32856e-60
670.750000	6.39658e-60
670.700000	6.46533e-60
670.650000	6.53483e-60
670.600000	6.60507e-60
670.550000	6.67607e-60
670.500000	6.74782e-60
670.450000	6.82035e-60
670.400000	6.89367e-60
670.350000	6.96776e-60
670.300000	7.04266e-60
670.250000	7.11836e-60
670.200000	7.19487e-60
670.150000	7.27221e-60
670.100000	7.35037e-60
670.050000	7.42938e-60
670.000000	7.50924e-60
669.950000	7.58995e-60
669.900000	7.67153e-60
669.850000	7.75399e-60
669.800000	7.83734e-60
669.750000	7.92158e-60
669.700000	8.00672e-60
669.650000	8.09279e-60
669.600000	8.17977e-60
669.550000	8.26769e-60
669.500000	8.35656e-60
669.450000	8.44638e-60
669.400000	8.53717e-60
669.350000	8.62893e-60
669.300000	8.72168e-60
669.250000	8.81543e-60
669.200000	8.91018e-60
669.150000	9.00595e-60
669.100000	9.10276e-60
669.050000	9.2006e-60
669.000000	9.29949e-60
668.950000	9.39945e-60
668.900000	9.50048e-60
668.850000	9.6026e-60
668.800000	9.70581e-60
668.750000	9.81014e-60
668.700000	9.91558e-60
668.650000	1.00222e-59
668.600000	1.01299e-59
668.550000	1.02388e-59
668.500000	1.03488e-59
668.450000	1.04601e-59
668.400000	1.05725e-59
668.350000	1.06861e-59
668.300000	1.0801e-59
668.250000	1.09171e-59
668.200000	1.10344e-59
668.150000	1.1153e-59
668.100000	1.12729e-59
668.050000	1.13941e-59
668.000000	1.15165e-59
667.950000	1.16403e-59
667.900000	1.17655e-59
667.850000	1.18919e-59
667.800000	1.20197e-59
667.750000	1.21489e-59
667.700000	1.22795e-59
667.650000	1.24115e-59
667.600000	1.25449e-59
667.550000	1.26797e-59
667.500000	1.2816e-59
667.450000	1.29538e-59
667.400000	1.3093e-59
667.350000	1.32338e-59
667.300000	1.3376e-59
667.250000	1.35198e-59
667.200000	1.36651e-59
667.150000	1.3812e-59
667.100000	1.39604e-59
667.050000	1.41105e-59
667.000000	1.42621e-59
666.950000	1.44154e-59
666.900000	1.45704e-59
666.850000	1.4727e-59
666.800000	1.48853e-59
666.750000	1.50453e-59
666.700000	1.5207e-59
666.650000	1.53705e-59
666.600000	1.55357e-59
666.550000	1.57026e-59
666.500000	1.58714e-59
666.450000	1.6042e-59
666.400000	1.62144e-59
666.350000	1.63887e-59
666.300000	1.65649e-59
666.250000	1.67429e-59
666.200000	1.69229e-59
666.150000	1.71048e-59
666.100000	1.72886e-59
666.050000	1.74745e-59
666.000000	1.76623e-59
665.950000	1.78521e-59
665.900000	1.8044e-59
665.850000	1.8238e-59
665.800000	1.8434e-59
665.750000	1.86321e-59
665.700000	1.88324e-59
665.650000	1.90348e-59
665.600000	1.92394e-59
665.550000	1.94462e-59
665.500000	1.96552e-59
665.450000	1.98665e-59
665.400000	2.008e-59
665.350000	2.02958e-59
665.300000	2.0514e-59
665.250000	2.07345e-59
665.200000	2.09573e-59
665.150000	2.11826e-59
665.100000	2.14103e-59
665.050000	2.16404e-59
665.000000	2.1873e-59
664.950000	2.21081e-59
664.900000	2.23457e-59
664.850000	2.25859e-59
664.800000	2.28287e-59
664.750000	2.30741e-59
664.700000	2.33221e-59
664.650000	2.35727e-59
664.600000	2.38261e-59
664.550000	2.40822e-59
664.500000	2.4341e-59
664.450000	2.46027e-59
664.400000	2.48671e-59
664.350000	2.51344e-59
664.300000	2.54045e-59
664.250000	2.56776e-59
664.200000	2.59536e-59
664.150000	2.62326e-59
664.100000	2.65145e-59
664.050000	2.67995e-59
664.000000	2.70875e-59
663.950000	2.73787e-59
663.900000	2.7673e-59
663.850000	2.79704e-59
663.800000	2.8271e-59
663.750000	2.85749e-59
663.700000	2.8882e-59
663.650000	2.91925e-59
663.600000	2.95062e-59
663.550000	2.98234e-59
663.500000	3.01439e-59
663.450000	3.04679e-59
663.400000	3.07954e-59
663.350000	3.11264e-59
663.300000	3.1461e-59
663.250000	3.17991e-59
663.200000	3.21409e-59
663.150000	3.24864e-59
663.100000	3.28355e-59
663.050000	3.31885e-59
663.000000	3.35452e-59
662.950000	3.39057e-59
662.900000	3.42702e-59
662.850000	3.46385e-59
662.800000	3.50108e-59
662.750000	3.53871e-59
662.700000	3.57675e-59
662.650000	3.61519e-59
662.600000	3.65405e-59
662.550000	3.69332e-59
662.500000	3.73302e-59
662.450000	3.77314e-59
662.400000	3.8137e-59
662.350000	3.85469e-59
662.300000	3.89612e-59
662.250000	3.938e-59
662.200000	3.98032e-59
662.150000	4.02311e-59
662.100000	4.06635e-59
662.050000	4.11005e-59
662.000000	4.15423e-59
661.950000	4.19888e-59
661.900000	4.24401e-59
661.850000	4.28963e-59
661.800000	4.33573e-59
661.750000	4.38233e-59
661.700000	4.42944e-59
661.650000	4.47704e-59
661.600000	4.52516e-59
661.550000	4.5738e-59
661.500000	4.62296e-59
661.450000	4.67265e-59
661.400000	4.72287e-59
661.350000	4.77364e-59
661.300000	4.82494e-59
661.250000	4.8768e-59
661.200000	4.92922e-59
661.150000	4.9822e-59
661.100000	5.03575e-59
661.050000	5.08987e-59
661.000000	5.14458e-59
660.950000	5.19988e-59
660.900000	5.25577e-59
660.850000	5.31226e-59
660.800000	5.36935e-59
660.750000	5.42706e-59
660.700000	5.48539e-59
660.650000	5.54435e-59
660.600000	5.60394e-59
660.550000	5.66418e-59
660.500000	5.72506e-59
660.450000	5.78659e-59
660.400000	5.84878e-59
660.350000	5.91165e-59
660.300000	5.97519e-59
660.250000	6.03941e-59
660.200000	6.10432e-59
660.150000	6.16993e-59
660.100000	6.23625e-59
660.050000	6.30328e-59
660.000000	6.37102e-59
659.950000	6.4395e-59
659.900000	6.50871e-59
659.850000	6.57867e-59
659.800000	6.64938e-59
659.750000	6.72085e-59
659.700000	6.79308e-59
659.650000	6.8661e-59
659.600000	6.93989e-59
659.550000	7.01448e-59
659.500000	7.08988e-59
659.450000	7.16608e-59
659.400000	7.2431e-59
659.350000	7.32095e-59
659.300000	7.39964e-59
659.250000	7.47917e-59
659.200000	7.55956e-59
659.150000	7.64081e-59
659.100000	7.72293e-59
659.050000	7.80594e-59
659.000000	7.88984e-59
658.950000	7.97464e-59
658.900000	8.06035e-59
658.850000	8.14698e-59
658.800000	8.23454e-59
658.750000	8.32305e-59
658.700000	8.41251e-59
658.650000	8.50293e-59
658.600000	8.59431e-59
658.550000	8.68669e-59
658.500000	8.78005e-59
658.450000	8.87442e-59
658.400000	8.9698e-59
658.350000	9.06621e-59
658.300000	9.16365e-59
658.250000	9.26215e-59
658.200000	9.3617e-59
658.150000	9.46232e-59
658.100000	9.56402e-59
658.050000	9.66681e-59
658.000000	9.77071e-59
657.950000	9.87573e-59
657.900000	9.98187e-59
657.850000	1.00892e-58
657.800000	1.01976e-58
657.750000	1.03072e-58
657.700000	1.0418e-58
657.650000	1.053e-58
657.600000	1.06431e-58
657.550000	1.07575e-58
657.500000	1.08731e-58
657.450000	1.099e-58
657.400000	1.11081e-58
657.350000	1.12275e-58
657.300000	1.13482e-58
657.250000	1.14702e-58
657.200000	1.15934e-58
657.150000	1.1718e-58
657.100000	1.1844e-58
657.050000	1.19713e-58
657.000000	1.21e-58
656.950000	1.223e-58
656.900000	1.23615e-58
656.850000	1.24943e-58
656.800000	1.26286e-58
656.750000	1.27643e-58
656.700000	1.29015e-58
656.650000	1.30402e-58
656.600000	1.31803e-58
656.550000	1.3322e-58
656.500000	1.34652e-58
656.450000	1.36099e-58
656.400000	1.37562e-58
656.350000	1.3904e-58
656.300000	1.40535e-58
656.250000	1.42045e-58
656.200000	1.43572e-58
656.150000	1.45115e-58
656.100000	1.46675e-58
656.050000	1.48251e-58
656.000000	1.49845e-58
655.950000	1.51455e-58
655.900000	1.53083e-58
655.850000	1.54728e-58
655.800000	1.56391e-58
655.750000	1.58072e-58
655.700000	1.59771e-58
655.650000	1.61488e-58
655.600000	1.63224e-58
655.550000	1.64978e-58
655.500000	1.66751e-58
655.450000	1.68544e-58
655.400000	1.70355e-58
655.350000	1.72186e-58
655.300000	1.74037e-58
655.250000	1.75907e-58
655.200000	1.77798e-58
655.150000	1.79709e-58
655.100000	1.8164e-58
655.050000	1.83592e-58
655.000000	1.85566e-58
654.950000	1.8756e-58
654.900000	1.89576e-58
654.850000	1.91614e-58
654.800000	1.93673e-58
654.750000	1.95755e-58
654.700000	1.97858e-58
654.650000	1.99985e-58
654.600000	2.02134e-58
654.550000	2.04307e-58
654.500000	2.06503e-58
654.450000	2.08722e-58
654.400000	2.10966e-58
654.350000	2.13233e-58
654.300000	2.15525e-58
654.250000	2.17841e-58
654.200000	2.20182e-58
654.150000	2.22549e-58
654.100000	2.24941e-58
654.050000	2.27358e-58
654.000000	2.29802e-58
653.950000	2.32272e-58
653.900000	2.34768e-58
653.850000	2.37292e-58
653.800000	2.39842e-58
653.750000	2.4242e-58
653.700000	2.45025e-58
653.650000	2.47659e-58
653.600000	2.5032e-58
653.550000	2.53011e-58
653.500000	2.5573e-58
653.450000	2.58479e-58
653.400000	2.61257e-58
653.350000	2.64065e-58
653.300000	2.66903e-58
653.250000	2.69771e-58
653.200000	2.72671e-58
653.150000	2.75601e-58
653.100000	2.78563e-58
653.050000	2.81557e-58
653.000000	2.84583e-58
652.950000	2.87642e-58
652.900000	2.90734e-58
652.850000	2.93858e-58
652.800000	2.97017e-58
652.750000	3.00209e-58
652.700000	3.03435e-58
652.650000	3.06697e-58
652.600000	3.09993e-58
652.550000	3.13325e-58
652.500000	3.16692e-58
652.450000	3.20096e-58
652.400000	3.23536e-58
652.350000	3.27013e-58
652.300000	3.30528e-58
652.250000	3.3408e-58
652.200000	3.37671e-58
652.150000	3.413e-58
652.100000	3.44968e-58
652.050000	3.48676e-58
652.000000	3.52423e-58
651.950000	3.56211e-58
651.900000	3.6004e-58
651.850000	3.63909e-58
651.800000	3.6782e-58
651.750000	3.71774e-58
651.700000	3.75769e-58
651.650000	3.79808e-58
651.600000	3.8389e-58
651.550000	3.88016e-58
651.500000	3.92186e-58
651.450000	3.96401e-58
651.400000	4.00662e-58
651.350000	4.04968e-58
651.300000	4.0932e-58
651.250000	4.13719e-58
651.200000	4.18166e-58
651.150000	4.2266e-58
651.100000	4.27203e-58
651.050000	4.31794e-58
651.000000	4.36435e-58
650.950000	4.41126e-58
650.900000	4.45867e-58
650.850000	4.50659e-58
650.800000	4.55502e-58
650.750000	4.60398e-58
650.700000	4.65346e-58
650.650000	4.70347e-58
650.600000	4.75402e-58
650.550000	4.80512e-58
650.500000	4.85676e-58
650.450000	4.90896e-58
650.400000	4.96172e-58
650.350000	5.01504e-58
650.300000	5.06894e-58
650.250000	5.12342e-58
650.200000	5.17849e-58
650.150000	5.23414e-58
650.100000	5.2904e-58
650.050000	5.34726e-58
650.000000	5.40473e-58
649.950000	5.46281e-58
649.900000	5.52152e-58
649.850000	5.58087e-58
649.800000	5.64085e-58
649.750000	5.70147e-58
649.700000	5.76275e-58
649.650000	5.82469e-58
649.600000	5.88729e-58
649.550000	5.95056e-58
649.500000	6.01451e-58
649.450000	6.07915e-58
649.400000	6.14449e-58
649.350000	6.21053e-58
649.300000	6.27728e-58
649.250000	6.34474e-58
649.200000	6.41293e-58
649.150000	6.48185e-58
649.100000	6.55152e-58
649.050000	6.62193e-58
649.000000	6.6931e-58
648.950000	6.76503e-58
648.900000	6.83774e-58
648.850000	6.91123e-58
648.800000	6.98551e-58
648.750000	7.06058e-58
648.700000	7.13647e-58
648.650000	7.21317e-58
648.600000	7.29069e-58
648.550000	7.36905e-58
648.500000	7.44824e-58
648.450000	7.52829e-58
648.400000	7.6092e-58
648.350000	7.69098e-58
648.300000	7.77364e-58
648.250000	7.85719e-58
648.200000	7.94163e-58
648.150000	8.02699e-58
648.100000	8.11326e-58
648.050000	8.20045e-58
648.000000	8.28859e-58
647.950000	8.37767e-58
647.900000	8.46771e-58
647.850000	8.55871e-58
647.800000	8.6507e-58
647.750000	8.74367e-58
647.700000	8.83764e-58
647.650000	8.93262e-58
647.600000	9.02862e-58
647.550000	9.12566e-58
647.500000	9.22374e-58
647.450000	9.32287e-58
647.400000	9.42306e-58
647.350000	9.52434e-58
647.300000	9.6267e-58
647.250000	9.73016e-58
647.200000	9.83473e-58
647.150000	9.94043e-58
647.100000	1.00473e-57
647.050000	1.01552e-57
647.000000	1.02644e-57
646.950000	1.03747e-57
646.900000	1.04862e-57
646.850000	1.05989e-57
646.800000	1.07128e-57
646.750000	1.08279e-57
646.700000	1.09443e-57
646.650000	1.10619e-57
646.600000	1.11808e-57
646.550000	1.1301e-57
646.500000	1.14224e-57
646.450000	1.15452e-57
646.400000	1.16693e-57
646.350000	1.17947e-57
646.300000	1.19215e-57
646.250000	1.20496e-57
646.200000	1.21791e-57
646.150000	1.231e-57
646.100000	1.24423e-57
646.050000	1.2576e-57
646.000000	1.27112e-57
645.950000	1.28478e-57
645.900000	1.29859e-57
645.850000	1.31254e-57
645.800000	1.32665e-57
645.750000	1.34091e-57
645.700000	1.35532e-57
645.650000	1.36988e-57
645.600000	1.38461e-57
645.550000	1.39949e-57
645.500000	1.41453e-57
645.450000	1.42973e-57
645.400000	1.44509e-57
645.350000	1.46063e-57
645.300000	1.47632e-57
645.250000	1.49219e-57
645.200000	1.50823e-57
645.150000	1.52444e-57
645.100000	1.54082e-57
645.050000	1.55738e-57
645.000000	1.57412e-57
644.950000	1.59103e-57
644.900000	1.60813e-57
644.850000	1.62542e-57
644.800000	1.64288e-57
644.750000	1.66054e-57
644.700000	1.67839e-57
644.650000	1.69643e-57
644.600000	1.71466e-57
644.550000	1.73309e-57
644.500000	1.75171e-57
644.450000	1.77054e-57
644.400000	1.78957e-57
644.350000	1.8088e-57
644.300000	1.82824e-57
644.250000	1.84789e-57
644.200000	1.86775e-57
644.150000	1.88782e-57
644.100000	1.90811e-57
644.050000	1.92861e-57
644.000000	1.94934e-57
643.950000	1.97029e-57
643.900000	1.99147e-57
643.850000	2.01287e-57
643.800000	2.0345e-57
643.750000	2.05637e-57
643.700000	2.07847e-57
643.650000	2.1008e-57
643.600000	2.12338e-57
643.550000	2.1462e-57
643.500000	2.16927e-57
643.450000	2.19258e-57
643.400000	2.21615e-57
643.350000	2.23996e-57
643.300000	2.26404e-57
643.250000	2.28837e-57
643.200000	2.31296e-57
643.150000	2.33782e-57
643.100000	2.36294e-57
643.050000	2.38834e-57
643.000000	2.41401e-57
642.950000	2.43995e-57
642.900000	2.46617e-57
642.850000	2.49268e-57
642.800000	2.51947e-57
642.750000	2.54654e-57
642.700000	2.57391e-57
642.650000	2.60157e-57
642.600000	2.62953e-57
642.550000	2.65779e-57
642.500000	2.68636e-57
642.450000	2.71523e-57
642.400000	2.74441e-57
642.350000	2.7739e-57
642.300000	2.80371e-57
642.250000	2.83385e-57
642.200000	2.8643e-57
642.150000	2.89508e-57
642.100000	2.9262e-57
642.050000	2.95765e-57
642.000000	2.98943e-57
641.950000	3.02156e-57
641.900000	3.05403e-57
641.850000	3.08685e-57
641.800000	3.12003e-57
641.750000	3.15356e-57
641.700000	3.18745e-57
641.650000	3.22171e-57
641.600000	3.25633e-57
641.550000	3.29133e-57
641.500000	3.3267e-57
641.450000	3.36245e-57
641.400000	3.39859e-57
641.350000	3.43511e-57
641.300000	3.47203e-57
641.250000	3.50934e-57
641.200000	3.54706e-57
641.150000	3.58518e-57
641.100000	3.62371e-57
641.050000	3.66265e-57
641.000000	3.70201e-57
640.950000	3.7418e-57
640.900000	3.78201e-57
640.850000	3.82266e-57
640.800000	3.86374e-57
640.750000	3.90526e-57
640.700000	3.94723e-57
640.650000	3.98966e-57
640.600000	4.03253e-57
640.550000	4.07587e-57
640.500000	4.11967e-57
640.450000	4.16395e-57
640.400000	4.2087e-57
640.350000	4.25393e-57
640.300000	4.29964e-57
640.250000	4.34585e-57
640.200000	4.39256e-57
640.150000	4.43976e-57
640.100000	4.48748e-57
640.050000	4.5357e-57
640.000000	4.58445e-57
639.950000	4.63372e-57
639.900000	4.68352e-57
639.850000	4.73385e-57
639.800000	4.78472e-57
639.750000	4.83615e-57
639.700000	4.88812e-57
639.650000	4.94065e-57
639.600000	4.99375e-57
639.550000	5.04742e-57
639.500000	5.10166e-57
639.450000	5.15649e-57
639.400000	5.2119e-57
639.350000	5.26791e-57
639.300000	5.32453e-57
639.250000	5.38175e-57
639.200000	5.43959e-57
639.150000	5.49805e-57
639.100000	5.55713e-57
639.050000	5.61686e-57
639.000000	5.67722e-57
638.950000	5.73823e-57
638.900000	5.7999e-57
638.850000	5.86223e-57
638.800000	5.92523e-57
638.750000	5.98891e-57
638.700000	6.05327e-57
638.650000	6.11832e-57
638.600000	6.18408e-57
638.550000	6.25054e-57
638.500000	6.31771e-57
638.450000	6.38561e-57
638.400000	6.45423e-57
638.350000	6.52359e-57
638.300000	6.5937e-57
638.250000	6.66456e-57
638.200000	6.73619e-57
638.150000	6.80858e-57
638.100000	6.88175e-57
638.050000	6.95571e-57
638.000000	7.03046e-57
637.950000	7.10601e-57
637.900000	7.18238e-57
637.850000	7.25957e-57
637.800000	7.33759e-57
637.750000	7.41644e-57
637.700000	7.49614e-57
637.650000	7.5767e-57
637.600000	7.65813e-57
637.550000	7.74043e-57
637.500000	7.82361e-57
637.450000	7.90769e-57
637.400000	7.99267e-57
637.350000	8.07857e-57
637.300000	8.16539e-57
637.250000	8.25314e-57
637.200000	8.34184e-57
637.150000	8.43148e-57
637.100000	8.52209e-57
637.050000	8.61368e-57
637.000000	8.70625e-57
636.950000	8.79981e-57
636.900000	8.89438e-57
636.850000	8.98997e-57
636.800000	9.08658e-57
636.750000	9.18423e-57
636.700000	9.28293e-57
636.650000	9.38269e-57
636.600000	9.48353e-57
636.550000	9.58544e-57
636.500000	9.68846e-57
636.450000	9.79258e-57
636.400000	9.89781e-57
636.350000	1.00042e-56
636.300000	1.01117e-56
636.250000	1.02204e-56
636.200000	1.03302e-56
636.150000	1.04412e-56
636.100000	1.05534e-56
636.050000	1.06668e-56
636.000000	1.07815e-56
635.950000	1.08973e-56
635.900000	1.10144e-56
635.850000	1.11328e-56
635.800000	1.12525e-56
635.750000	1.13734e-56
635.700000	1.14956e-56
635.650000	1.16191e-56
635.600000	1.1744e-56
635.550000	1.18702e-56
635.500000	1.19978e-56
635.450000	1.21267e-56
635.400000	1.2257e-56
635.350000	1.23888e-56
635.300000	1.25219e-56
635.250000	1.26565e-56
635.200000	1.27925e-56
635.150000	1.293e-56
635.100000	1.30689e-56
635.050000	1.32094e-56
635.000000	1.33513e-56
634.950000	1.34948e-56
634.900000	1.36398e-56
634.850000	1.37864e-56
634.800000	1.39346e-56
634.750000	1.40843e-56
634.700000	1.42357e-56
634.650000	1.43887e-56
634.600000	1.45433e-56
634.550000	1.46996e-56
634.500000	1.48576e-56
634.450000	1.50172e-56
634.400000	1.51786e-56
634.350000	1.53417e-56
634.300000	1.55066e-56
634.250000	1.56732e-56
634.200000	1.58417e-56
634.150000	1.60119e-56
634.100000	1.6184e-56
634.050000	1.63579e-56
634.000000	1.65337e-56
633.950000	1.67114e-56
633.900000	1.6891e-56
633.850000	1.70725e-56
633.800000	1.7256e-56
633.750000	1.74414e-56
633.700000	1.76288e-56
633.650000	1.78183e-56
633.600000	1.80098e-56
633.550000	1.82033e-56
633.500000	1.83989e-56
633.450000	1.85967e-56
633.400000	1.87965e-56
633.350000	1.89985e-56
633.300000	1.92027e-56
633.250000	1.9409e-56
633.200000	1.96176e-56
633.150000	1.98284e-56
633.100000	2.00415e-56
633.050000	2.02569e-56
633.000000	2.04746e-56
632.950000	2.06946e-56
632.900000	2.0917e-56
632.850000	2.11418e-56
632.800000	2.1369e-56
632.750000	2.15987e-56
632.700000	2.18308e-56
632.650000	2.20654e-56
632.600000	2.23025e-56
632.550000	2.25422e-56
632.500000	2.27844e-56
632.450000	2.30293e-56
632.400000	2.32768e-56
632.350000	2.35269e-56
632.300000	2.37797e-56
632.250000	2.40353e-56
632.200000	2.42936e-56
632.150000	2.45546e-56
632.100000	2.48185e-56
632.050000	2.50852e-56
632.000000	2.53548e-56
631.950000	2.56273e-56
631.900000	2.59027e-56
631.850000	2.6181e-56
631.800000	2.64624e-56
631.750000	2.67468e-56
631.700000	2.70342e-56
631.650000	2.73247e-56
631.600000	2.76184e-56
631.550000	2.79152e-56
631.500000	2.82152e-56
631.450000	2.85184e-56
631.400000	2.88248e-56
631.350000	2.91346e-56
631.300000	2.94477e-56
631.250000	2.97641e-56
631.200000	3.0084e-56
631.150000	3.04073e-56
631.100000	3.07341e-56
631.050000	3.10643e-56
631.000000	3.13982e-56
630.950000	3.17356e-56
630.900000	3.20766e-56
630.850000	3.24213e-56
630.800000	3.27698e-56
630.750000	3.31219e-56
630.700000	3.34779e-56
630.650000	3.38376e-56
630.600000	3.42013e-56
630.550000	3.45688e-56
630.500000	3.49403e-56
630.450000	3.53158e-56
630.400000	3.56953e-56
630.350000	3.60789e-56
630.300000	3.64666e-56
630.250000	3.68585e-56
630.200000	3.72546e-56
630.150000	3.76549e-56
630.100000	3.80596e-56
630.050000	3.84686e-56
630.000000	3.8882e-56
629.950000	3.92998e-56
629.900000	3.97221e-56
629.850000	4.0149e-56
629.800000	4.05804e-56
629.750000	4.10165e-56
629.700000	4.14573e-56
629.650000	4.19028e-56
629.600000	4.23531e-56
629.550000	4.28083e-56
629.500000	4.32683e-56
629.450000	4.37333e-56
629.400000	4.42032e-56
629.350000	4.46783e-56
629.300000	4.51584e-56
629.250000	4.56437e-56
629.200000	4.61342e-56
629.150000	4.66299e-56
629.100000	4.7131e-56
629.050000	4.76375e-56
629.000000	4.81494e-56
628.950000	4.86669e-56
628.900000	4.91899e-56
628.850000	4.97185e-56
628.800000	5.02527e-56
628.750000	5.07928e-56
628.700000	5.13386e-56
628.650000	5.18903e-56
628.600000	5.24479e-56
628.550000	5.30115e-56
628.500000	5.35812e-56
628.450000	5.4157e-56
628.400000	5.4739e-56
628.350000	5.53272e-56
628.300000	5.59218e-56
628.250000	5.65227e-56
628.200000	5.71302e-56
628.150000	5.77441e-56
628.100000	5.83646e-56
628.050000	5.89918e-56
628.000000	5.96257e-56
627.950000	6.02665e-56
627.900000	6.09141e-56
627.850000	6.15687e-56
627.800000	6.22304e-56
627.750000	6.28991e-56
627.700000	6.3575e-56
627.650000	6.42582e-56
627.600000	6.49487e-56
627.550000	6.56467e-56
627.500000	6.63521e-56
627.450000	6.70652e-56
627.400000	6.77859e-56
627.350000	6.85143e-56
627.300000	6.92506e-56
627.250000	6.99947e-56
627.200000	7.07469e-56
627.150000	7.15072e-56
627.100000	7.22756e-56
627.050000	7.30523e-56
627.000000	7.38373e-56
626.950000	7.46308e-56
626.900000	7.54328e-56
626.850000	7.62434e-56
626.800000	7.70627e-56
626.750000	7.78908e-56
626.700000	7.87279e-56
626.650000	7.95739e-56
626.600000	8.0429e-56
626.550000	8.12933e-56
626.500000	8.21669e-56
626.450000	8.30498e-56
626.400000	8.39423e-56
626.350000	8.48443e-56
626.300000	8.57561e-56
626.250000	8.66776e-56
626.200000	8.76091e-56
626.150000	8.85505e-56
626.100000	8.95021e-56
626.050000	9.04639e-56
626.000000	9.1436e-56
625.950000	9.24186e-56
625.900000	9.34117e-56
625.850000	9.44156e-56
625.800000	9.54302e-56
625.750000	9.64556e-56
625.700000	9.74922e-56
625.650000	9.85398e-56
625.600000	9.95987e-56
625.550000	1.00669e-55
625.500000	1.01751e-55
625.450000	1.02844e-55
625.400000	1.03949e-55
625.350000	1.05066e-55
625.300000	1.06195e-55
625.250000	1.07337e-55
625.200000	1.0849e-55
625.150000	1.09656e-55
625.100000	1.10834e-55
625.050000	1.12025e-55
625.000000	1.13229e-55
624.950000	1.14446e-55
624.900000	1.15676e-55
624.850000	1.16919e-55
624.800000	1.18175e-55
624.750000	1.19445e-55
624.700000	1.20729e-55
624.650000	1.22026e-55
624.600000	1.23337e-55
624.550000	1.24663e-55
624.500000	1.26002e-55
624.450000	1.27356e-55
624.400000	1.28725e-55
624.350000	1.30108e-55
624.300000	1.31506e-55
624.250000	1.32919e-55
624.200000	1.34348e-55
624.150000	1.35792e-55
624.100000	1.37251e-55
624.050000	1.38726e-55
624.000000	1.40216e-55
623.950000	1.41723e-55
623.900000	1.43246e-55
623.850000	1.44785e-55
623.800000	1.46341e-55
623.750000	1.47914e-55
623.700000	1.49503e-55
623.650000	1.5111e-55
623.600000	1.52734e-55
623.550000	1.54375e-55
623.500000	1.56034e-55
623.450000	1.57711e-55
623.400000	1.59405e-55
623.350000	1.61118e-55
623.300000	1.6285e-55
623.250000	1.646e-55
623.200000	1.66368e-55
623.150000	1.68156e-55
623.100000	1.69963e-55
623.050000	1.71789e-55
623.000000	1.73636e-55
622.950000	1.75501e-55
622.900000	1.77387e-55
622.850000	1.79293e-55
622.800000	1.8122e-55
622.750000	1.83167e-55
622.700000	1.85136e-55
622.650000	1.87125e-55
622.600000	1.89136e-55
622.550000	1.91168e-55
622.500000	1.93223e-55
622.450000	1.95299e-55
622.400000	1.97398e-55
622.350000	1.99519e-55
622.300000	2.01663e-55
622.250000	2.0383e-55
622.200000	2.0602e-55
622.150000	2.08234e-55
622.100000	2.10472e-55
622.050000	2.12733e-55
622.000000	2.15019e-55
621.950000	2.1733e-55
621.900000	2.19665e-55
621.850000	2.22026e-55
621.800000	2.24412e-55
621.750000	2.26823e-55
621.700000	2.29261e-55
621.650000	2.31724e-55
621.600000	2.34214e-55
621.550000	2.36731e-55
621.500000	2.39275e-55
621.450000	2.41846e-55
621.400000	2.44445e-55
621.350000	2.47072e-55
621.300000	2.49727e-55
621.250000	2.5241e-55
621.200000	2.55123e-55
621.150000	2.57864e-55
621.100000	2.60635e-55
621.050000	2.63436e-55
621.000000	2.66266e-55
620.950000	2.69128e-55
620.900000	2.7202e-55
620.850000	2.74943e-55
620.800000	2.77897e-55
620.750000	2.80883e-55
620.700000	2.83902e-55
620.650000	2.86952e-55
620.600000	2.90036e-55
620.550000	2.93153e-55
620.500000	2.96303e-55
620.450000	2.99487e-55
620.400000	3.02705e-55
620.350000	3.05958e-55
620.300000	3.09245e-55
620.250000	3.12568e-55
620.200000	3.15927e-55
620.150000	3.19322e-55
620.100000	3.22753e-55
620.050000	3.26222e-55
620.000000	3.29727e-55
619.950000	3.3327e-55
619.900000	3.36851e-55
619.850000	3.40471e-55
619.800000	3.4413e-55
619.750000	3.47828e-55
619.700000	3.51565e-55
619.650000	3.55343e-55
619.600000	3.59161e-55
619.550000	3.63021e-55
619.500000	3.66922e-55
619.450000	3.70865e-55
619.400000	3.7485e-55
619.350000	3.78878e-55
619.300000	3.82949e-55
619.250000	3.87064e-55
619.200000	3.91223e-55
619.150000	3.95427e-55
619.100000	3.99676e-55
619.050000	4.03971e-55
619.000000	4.08312e-55
618.950000	4.127e-55
618.900000	4.17134e-55
618.850000	4.21617e-55
618.800000	4.26147e-55
618.750000	4.30726e-55
618.700000	4.35355e-55
618.650000	4.40033e-55
618.600000	4.44761e-55
618.550000	4.49541e-55
618.500000	4.54371e-55
618.450000	4.59254e-55
618.400000	4.64189e-55
618.350000	4.69177e-55
618.300000	4.74218e-55
618.250000	4.79314e-55
618.200000	4.84464e-55
618.150000	4.8967e-55
618.100000	4.94932e-55
618.050000	5.0025e-55
618.000000	5.05626e-55
617.950000	5.11059e-55
617.900000	5.16551e-55
617.850000	5.22101e-55
617.800000	5.27712e-55
617.750000	5.33382e-55
617.700000	5.39114e-55
617.650000	5.44907e-55
617.600000	5.50762e-55
617.550000	5.5668e-55
617.500000	5.62662e-55
617.450000	5.68708e-55
617.400000	5.74819e-55
617.350000	5.80996e-55
617.300000	5.87239e-55
617.250000	5.93549e-55
617.200000	5.99927e-55
617.150000	6.06374e-55
617.100000	6.12889e-55
617.050000	6.19475e-55
617.000000	6.26132e-55
616.950000	6.3286e-55
616.900000	6.3966e-55
616.850000	6.46534e-55
616.800000	6.53481e-55
616.750000	6.60503e-55
616.700000	6.676e-55
616.650000	6.74774e-55
616.600000	6.82025e-55
616.550000	6.89353e-55
616.500000	6.96761e-55
616.450000	7.04248e-55
616.400000	7.11815e-55
616.350000	7.19464e-55
616.300000	7.27195e-55
616.250000	7.35009e-55
616.200000	7.42907e-55
616.150000	7.5089e-55
616.100000	7.58958e-55
616.050000	7.67114e-55
616.000000	7.75357e-55
615.950000	7.83688e-55
615.900000	7.92109e-55
615.850000	8.00621e-55
615.800000	8.09224e-55
615.750000	8.17919e-55
615.700000	8.26708e-55
615.650000	8.35591e-55
615.600000	8.4457e-55
615.550000	8.53645e-55
615.500000	8.62818e-55
615.450000	8.7209e-55
615.400000	8.8146e-55
615.350000	8.90932e-55
615.300000	9.00505e-55
615.250000	9.10182e-55
615.200000	9.19962e-55
615.150000	9.29847e-55
615.100000	9.39839e-55
615.050000	9.49938e-55
615.000000	9.60145e-55
614.950000	9.70462e-55
614.900000	9.8089e-55
614.850000	9.9143e-55
614.800000	1.00208e-54
614.750000	1.01285e-54
614.700000	1.02373e-54
614.650000	1.03473e-54
614.600000	1.04585e-54
614.550000	1.05709e-54
614.500000	1.06845e-54
614.450000	1.07993e-54
614.400000	1.09154e-54
614.350000	1.10326e-54
614.300000	1.11512e-54
614.250000	1.1271e-54
614.200000	1.13921e-54
614.150000	1.15145e-54
614.100000	1.16383e-54
614.050000	1.17633e-54
614.000000	1.18897e-54
613.950000	1.20175e-54
613.900000	1.21466e-54
613.850000	1.22771e-54
613.800000	1.2409e-54
613.750000	1.25424e-54
613.700000	1.26772e-54
613.650000	1.28134e-54
613.600000	1.29511e-54
613.550000	1.30902e-54
613.500000	1.32309e-54
613.450000	1.33731e-54
613.400000	1.35167e-54
613.350000	1.3662e-54
613.300000	1.38088e-54
613.250000	1.39572e-54
613.200000	1.41071e-54
613.150000	1.42587e-54
613.100000	1.44119e-54
613.050000	1.45668e-54
613.000000	1.47233e-54
612.950000	1.48815e-54
612.900000	1.50414e-54
612.850000	1.52031e-54
612.800000	1.53664e-54
612.750000	1.55315e-54
612.700000	1.56984e-54
612.650000	1.58671e-54
612.600000	1.60376e-54
612.550000	1.62099e-54
612.500000	1.63841e-54
612.450000	1.65602e-54
612.400000	1.67381e-54
612.350000	1.69179e-54
612.300000	1.70997e-54
612.250000	1.72835e-54
612.200000	1.74692e-54
612.150000	1.76569e-54
612.100000	1.78466e-54
612.050000	1.80384e-54
612.000000	1.82322e-54
611.950000	1.84281e-54
611.900000	1.86261e-54
611.850000	1.88263e-54
611.800000	1.90286e-54
611.750000	1.9233e-54
611.700000	1.94397e-54
611.650000	1.96486e-54
611.600000	1.98597e-54
611.550000	2.00731e-54
611.500000	2.02888e-54
611.450000	2.05068e-54
611.400000	2.07271e-54
611.350000	2.09498e-54
611.300000	2.1175e-54
611.250000	2.14025e-54
611.200000	2.16325e-54
611.150000	2.18649e-54
611.100000	2.20998e-54
611.050000	2.23373e-54
611.000000	2.25773e-54
610.950000	2.28199e-54
610.900000	2.30651e-54
610.850000	2.3313e-54
610.800000	2.35635e-54
610.750000	2.38166e-54
610.700000	2.40726e-54
610.650000	2.43312e-54
610.600000	2.45927e-54
610.550000	2.48569e-54
610.500000	2.5124e-54
610.450000	2.5394e-54
610.400000	2.56668e-54
610.350000	2.59426e-54
610.300000	2.62214e-54
610.250000	2.65031e-54
610.200000	2.67879e-54
610.150000	2.70757e-54
610.100000	2.73666e-54
610.050000	2.76607e-54
610.000000	2.79579e-54
609.950000	2.82583e-54
609.900000	2.8562e-54
609.850000	2.88689e-54
609.800000	2.91791e-54
609.750000	2.94926e-54
609.700000	2.98095e-54
609.650000	3.01298e-54
609.600000	3.04535e-54
609.550000	3.07807e-54
609.500000	3.11115e-54
609.450000	3.14458e-54
609.400000	3.17837e-54
609.350000	3.21252e-54
609.300000	3.24704e-54
609.250000	3.28193e-54
609.200000	3.31719e-54
609.150000	3.35283e-54
609.100000	3.38886e-54
609.050000	3.42527e-54
609.000000	3.46208e-54
608.950000	3.49928e-54
608.900000	3.53688e-54
608.850000	3.57488e-54
608.800000	3.61329e-54
608.750000	3.65212e-54
608.700000	3.69136e-54
608.650000	3.73102e-54
608.600000	3.77111e-54
608.550000	3.81163e-54
608.500000	3.85259e-54
608.450000	3.89398e-54
608.400000	3.93582e-54
608.350000	3.97811e-54
608.300000	4.02086e-54
608.250000	4.06406e-54
608.200000	4.10773e-54
608.150000	4.15187e-54
608.100000	4.19648e-54
608.050000	4.24157e-54
608.000000	4.28714e-54
607.950000	4.33321e-54
607.900000	4.37977e-54
607.850000	4.42683e-54
607.800000	4.47439e-54
607.750000	4.52247e-54
607.700000	4.57106e-54
607.650000	4.62018e-54
607.600000	4.66982e-54
607.550000	4.72e-54
607.500000	4.77071e-54
607.450000	4.82197e-54
607.400000	4.87378e-54
607.350000	4.92615e-54
607.300000	4.97908e-54
607.250000	5.03258e-54
607.200000	5.08666e-54
607.150000	5.14131e-54
607.100000	5.19655e-54
607.050000	5.25239e-54
607.000000	5.30883e-54
606.950000	5.36587e-54
606.900000	5.42352e-54
606.850000	5.4818e-54
606.800000	5.5407e-54
606.750000	5.60023e-54
606.700000	5.66041e-54
606.650000	5.72123e-54
606.600000	5.7827e-54
606.550000	5.84483e-54
606.500000	5.90763e-54
606.450000	5.97111e-54
606.400000	6.03527e-54
606.350000	6.10012e-54
606.300000	6.16566e-54
606.250000	6.23191e-54
606.200000	6.29887e-54
606.150000	6.36655e-54
606.100000	6.43496e-54
606.050000	6.5041e-54
606.000000	6.57398e-54
605.950000	6.64462e-54
605.900000	6.71601e-54
605.850000	6.78818e-54
605.800000	6.86111e-54
605.750000	6.93483e-54
605.700000	7.00935e-54
605.650000	7.08466e-54
605.600000	7.16078e-54
605.550000	7.23772e-54
605.500000	7.31549e-54
605.450000	7.39409e-54
605.400000	7.47354e-54
605.350000	7.55384e-54
605.300000	7.635e-54
605.250000	7.71704e-54
605.200000	7.79996e-54
605.150000	7.88377e-54
605.100000	7.96847e-54
605.050000	8.05409e-54
605.000000	8.14063e-54
604.950000	8.2281e-54
604.900000	8.31651e-54
604.850000	8.40587e-54
604.800000	8.49618e-54
604.750000	8.58747e-54
604.700000	8.67974e-54
604.650000	8.773e-54
604.600000	8.86727e-54
604.550000	8.96254e-54
604.500000	9.05884e-54
604.450000	9.15617e-54
604.400000	9.25455e-54
604.350000	9.35399e-54
604.300000	9.4545e-54
604.250000	9.55608e-54
604.200000	9.65876e-54
604.150000	9.76254e-54
604.100000	9.86743e-54
604.050000	9.97345e-54
604.000000	1.00806e-53
603.950000	1.01889e-53
603.900000	1.02984e-53
603.850000	1.04091e-53
603.800000	1.05209e-53
603.750000	1.06339e-53
603.700000	1.07482e-53
603.650000	1.08637e-53
603.600000	1.09804e-53
603.550000	1.10984e-53
603.500000	1.12176e-53
603.450000	1.13382e-53
603.400000	1.146e-53
603.350000	1.15831e-53
603.300000	1.17076e-53
603.250000	1.18334e-53
603.200000	1.19605e-53
603.150000	1.2089e-53
603.100000	1.22189e-53
603.050000	1.23502e-53
603.000000	1.24829e-53
602.950000	1.2617e-53
602.900000	1.27526e-53
602.850000	1.28896e-53
602.800000	1.30281e-53
602.750000	1.31681e-53
602.700000	1.33096e-53
602.650000	1.34526e-53
602.600000	1.35971e-53
602.550000	1.37432e-53
602.500000	1.38909e-53
602.450000	1.40401e-53
602.400000	1.4191e-53
602.350000	1.43434e-53
602.300000	1.44976e-53
602.250000	1.46533e-53
602.200000	1.48108e-53
602.150000	1.49699e-53
602.100000	1.51307e-53
602.050000	1.52933e-53
602.000000	1.54576e-53
601.950000	1.56237e-53
601.900000	1.57916e-53
601.850000	1.59613e-53
601.800000	1.61327e-53
601.750000	1.63061e-53
601.700000	1.64813e-53
601.650000	1.66584e-53
601.600000	1.68374e-53
601.550000	1.70183e-53
601.500000	1.72011e-53
601.450000	1.73859e-53
601.400000	1.75727e-53
601.350000	1.77615e-53
601.300000	1.79524e-53
601.250000	1.81453e-53
601.200000	1.83402e-53
601.150000	1.85373e-53
601.100000	1.87365e-53
601.050000	1.89378e-53
601.000000	1.91412e-53
600.950000	1.93469e-53
600.900000	1.95548e-53
600.850000	1.97649e-53
600.800000	1.99772e-53
600.750000	2.01919e-53
600.700000	2.04088e-53
600.650000	2.06281e-53
600.600000	2.08497e-53
600.550000	2.10738e-53
600.500000	2.13002e-53
600.450000	2.1529e-53
600.400000	2.17604e-53
600.350000	2.19942e-53
600.300000	2.22305e-53
600.250000	2.24693e-53
600.200000	2.27107e-53
600.150000	2.29547e-53
600.100000	2.32014e-53
600.050000	2.34507e-53
600.000000	2.37026e-53
599.950000	2.39573e-53
599.900000	2.42147e-53
599.850000	2.44749e-53
599.800000	2.47378e-53
599.750000	2.50036e-53
599.700000	2.52723e-53
599.650000	2.55438e-53
599.600000	2.58183e-53
599.550000	2.60957e-53
599.500000	2.6376e-53
599.450000	2.66594e-53
599.400000	2.69459e-53
599.350000	2.72354e-53
599.300000	2.7528e-53
599.250000	2.78238e-53
599.200000	2.81227e-53
599.150000	2.84249e-53
599.100000	2.87303e-53
599.050000	2.9039e-53
599.000000	2.9351e-53
598.950000	2.96663e-53
598.900000	2.99851e-53
598.850000	3.03072e-53
598.800000	3.06329e-53
598.750000	3.0962e-53
598.700000	3.12946e-53
598.650000	3.16309e-53
598.600000	3.19707e-53
598.550000	3.23142e-53
598.500000	3.26614e-53
598.450000	3.30123e-53
598.400000	3.3367e-53
598.350000	3.37255e-53
598.300000	3.40879e-53
598.250000	3.44541e-53
598.200000	3.48243e-53
598.150000	3.51985e-53
598.100000	3.55767e-53
598.050000	3.59589e-53
598.000000	3.63452e-53
597.950000	3.67357e-53
597.900000	3.71304e-53
597.850000	3.75294e-53
597.800000	3.79326e-53
597.750000	3.83402e-53
597.700000	3.87521e-53
597.650000	3.91684e-53
597.600000	3.95893e-53
597.550000	4.00146e-53
597.500000	4.04446e-53
597.450000	4.08791e-53
597.400000	4.13183e-53
597.350000	4.17622e-53
597.300000	4.22109e-53
597.250000	4.26645e-53
597.200000	4.31228e-53
597.150000	4.35862e-53
597.100000	4.40545e-53
597.050000	4.45278e-53
597.000000	4.50062e-53
596.950000	4.54897e-53
596.900000	4.59785e-53
596.850000	4.64725e-53
596.800000	4.69718e-53
596.750000	4.74765e-53
596.700000	4.79866e-53
596.650000	4.85021e-53
596.600000	4.90232e-53
596.550000	4.95499e-53
596.500000	5.00823e-53
596.450000	5.06204e-53
596.400000	5.11643e-53
596.350000	5.1714e-53
596.300000	5.22696e-53
596.250000	5.28312e-53
596.200000	5.33988e-53
596.150000	5.39725e-53
596.100000	5.45524e-53
596.050000	5.51385e-53
596.000000	5.57309e-53
595.950000	5.63297e-53
595.900000	5.69349e-53
595.850000	5.75466e-53
595.800000	5.81649e-53
595.750000	5.87898e-53
595.700000	5.94215e-53
595.650000	6.00599e-53
595.600000	6.07052e-53
595.550000	6.13574e-53
595.500000	6.20166e-53
595.450000	6.26829e-53
595.400000	6.33564e-53
595.350000	6.40371e-53
595.300000	6.47251e-53
595.250000	6.54205e-53
595.200000	6.61234e-53
595.150000	6.68338e-53
595.100000	6.75519e-53
595.050000	6.82777e-53
595.000000	6.90112e-53
594.950000	6.97527e-53
594.900000	7.05021e-53
594.850000	7.12596e-53
594.800000	7.20252e-53
594.750000	7.2799e-53
594.700000	7.35812e-53
594.650000	7.43717e-53
594.600000	7.51708e-53
594.550000	7.59784e-53
594.500000	7.67947e-53
594.450000	7.76198e-53
594.400000	7.84537e-53
594.350000	7.92966e-53
594.300000	8.01486e-53
594.250000	8.10097e-53
594.200000	8.188e-53
594.150000	8.27598e-53
594.100000	8.36489e-53
594.050000	8.45476e-53
594.000000	8.5456e-53
593.950000	8.63741e-53
593.900000	8.73021e-53
593.850000	8.82401e-53
593.800000	8.91881e-53
593.750000	9.01464e-53
593.700000	9.11149e-53
593.650000	9.20938e-53
593.600000	9.30832e-53
593.550000	9.40833e-53
593.500000	9.50941e-53
593.450000	9.61158e-53
593.400000	9.71485e-53
593.350000	9.81922e-53
593.300000	9.92472e-53
593.250000	1.00313e-52
593.200000	1.01391e-52
593.150000	1.02481e-52
593.100000	1.03582e-52
593.050000	1.04694e-52
593.000000	1.05819e-52
592.950000	1.06956e-52
592.900000	1.08105e-52
592.850000	1.09267e-52
592.800000	1.10441e-52
592.750000	1.11627e-52
592.700000	1.12827e-52
592.650000	1.14039e-52
592.600000	1.15264e-52
592.550000	1.16502e-52
592.500000	1.17754e-52
592.450000	1.19019e-52
592.400000	1.20298e-52
592.350000	1.2159e-52
592.300000	1.22897e-52
592.250000	1.24217e-52
592.200000	1.25552e-52
592.150000	1.269e-52
592.100000	1.28264e-52
592.050000	1.29642e-52
592.000000	1.31035e-52
591.950000	1.32443e-52
591.900000	1.33865e-52
591.850000	1.35304e-52
591.800000	1.36757e-52
591.750000	1.38227e-52
591.700000	1.39712e-52
591.650000	1.41213e-52
591.600000	1.4273e-52
591.550000	1.44263e-52
591.500000	1.45813e-52
591.450000	1.4738e-52
591.400000	1.48963e-52
591.350000	1.50564e-52
591.300000	1.52181e-52
591.250000	1.53816e-52
591.200000	1.55469e-52
591.150000	1.57139e-52
591.100000	1.58827e-52
591.050000	1.60534e-52
591.000000	1.62258e-52
590.950000	1.64002e-52
590.900000	1.65764e-52
590.850000	1.67545e-52
590.800000	1.69345e-52
590.750000	1.71164e-52
590.700000	1.73003e-52
590.650000	1.74862e-52
590.600000	1.7674e-52
590.550000	1.78639e-52
590.500000	1.80558e-52
590.450000	1.82498e-52
590.400000	1.84459e-52
590.350000	1.86441e-52
590.300000	1.88444e-52
590.250000	1.90468e-52
590.200000	1.92515e-52
590.150000	1.94583e-52
590.100000	1.96673e-52
590.050000	1.98786e-52
590.000000	2.00922e-52
589.950000	2.03081e-52
589.900000	2.05262e-52
589.850000	2.07468e-52
589.800000	2.09697e-52
589.750000	2.1195e-52
589.700000	2.14227e-52
589.650000	2.16528e-52
589.600000	2.18855e-52
589.550000	2.21206e-52
589.500000	2.23582e-52
589.450000	2.25984e-52
589.400000	2.28412e-52
589.350000	2.30866e-52
589.300000	2.33347e-52
589.250000	2.35854e-52
589.200000	2.38387e-52
589.150000	2.40949e-52
589.100000	2.43537e-52
589.050000	2.46154e-52
589.000000	2.48798e-52
588.950000	2.51471e-52
588.900000	2.54173e-52
588.850000	2.56904e-52
588.800000	2.59664e-52
588.750000	2.62453e-52
588.700000	2.65273e-52
588.650000	2.68123e-52
588.600000	2.71004e-52
588.550000	2.73915e-52
588.500000	2.76858e-52
588.450000	2.79832e-52
588.400000	2.82839e-52
588.350000	2.85877e-52
588.300000	2.88949e-52
588.250000	2.92053e-52
588.200000	2.95191e-52
588.150000	2.98362e-52
588.100000	3.01567e-52
588.050000	3.04807e-52
588.000000	3.08082e-52
587.950000	3.11392e-52
587.900000	3.14737e-52
587.850000	3.18119e-52
587.800000	3.21536e-52
587.750000	3.24991e-52
587.700000	3.28482e-52
587.650000	3.32011e-52
587.600000	3.35578e-52
587.550000	3.39183e-52
587.500000	3.42827e-52
587.450000	3.46511e-52
587.400000	3.50233e-52
587.350000	3.53996e-52
587.300000	3.57799e-52
587.250000	3.61643e-52
587.200000	3.65528e-52
587.150000	3.69455e-52
587.100000	3.73425e-52
587.050000	3.77436e-52
587.000000	3.81491e-52
586.950000	3.8559e-52
586.900000	3.89732e-52
586.850000	3.93919e-52
586.800000	3.98152e-52
586.750000	4.02429e-52
586.700000	4.06752e-52
586.650000	4.11122e-52
586.600000	4.15539e-52
586.550000	4.20003e-52
586.500000	4.24516e-52
586.450000	4.29076e-52
586.400000	4.33686e-52
586.350000	4.38345e-52
586.300000	4.43055e-52
586.250000	4.47815e-52
586.200000	4.52626e-52
586.150000	4.57488e-52
586.100000	4.62403e-52
586.050000	4.67371e-52
586.000000	4.72392e-52
585.950000	4.77467e-52
585.900000	4.82597e-52
585.850000	4.87781e-52
585.800000	4.93022e-52
585.750000	4.98318e-52
585.700000	5.03672e-52
585.650000	5.09083e-52
585.600000	5.14552e-52
585.550000	5.2008e-52
585.500000	5.25668e-52
585.450000	5.31315e-52
585.400000	5.37023e-52
585.350000	5.42792e-52
585.300000	5.48624e-52
585.250000	5.54518e-52
585.200000	5.60475e-52
585.150000	5.66496e-52
585.100000	5.72582e-52
585.050000	5.78734e-52
585.000000	5.84951e-52
584.950000	5.91236e-52
584.900000	5.97587e-52
584.850000	6.04007e-52
584.800000	6.10496e-52
584.750000	6.17055e-52
584.700000	6.23684e-52
584.650000	6.30385e-52
584.600000	6.37157e-52
584.550000	6.44002e-52
584.500000	6.50921e-52
584.450000	6.57914e-52
584.400000	6.64982e-52
584.350000	6.72126e-52
584.300000	6.79346e-52
584.250000	6.86645e-52
584.200000	6.94022e-52
584.150000	7.01478e-52
584.100000	7.09014e-52
584.050000	7.16631e-52
584.000000	7.2433e-52
583.950000	7.32111e-52
583.900000	7.39976e-52
583.850000	7.47926e-52
583.800000	7.55961e-52
583.750000	7.64082e-52
583.700000	7.72291e-52
583.650000	7.80588e-52
583.600000	7.88974e-52
583.550000	7.9745e-52
583.500000	8.06017e-52
583.450000	8.14676e-52
583.400000	8.23428e-52
583.350000	8.32275e-52
583.300000	8.41216e-52
583.250000	8.50253e-52
583.200000	8.59387e-52
583.150000	8.6862e-52
583.100000	8.77951e-52
583.050000	8.87383e-52
583.000000	8.96917e-52
582.950000	9.06552e-52
582.900000	9.16291e-52
582.850000	9.26135e-52
582.800000	9.36085e-52
582.750000	9.46141e-52
582.700000	9.56306e-52
582.650000	9.66579e-52
582.600000	9.76963e-52
582.550000	9.87459e-52
582.500000	9.98067e-52
582.450000	1.00879e-51
582.400000	1.01963e-51
582.350000	1.03058e-51
582.300000	1.04165e-51
582.250000	1.05284e-51
582.200000	1.06415e-51
582.150000	1.07559e-51
582.100000	1.08714e-51
582.050000	1.09882e-51
582.000000	1.11062e-51
581.950000	1.12256e-51
581.900000	1.13462e-51
581.850000	1.1468e-51
581.800000	1.15912e-51
581.750000	1.17158e-51
581.700000	1.18416e-51
581.650000	1.19689e-51
581.600000	1.20974e-51
581.550000	1.22274e-51
581.500000	1.23588e-51
581.450000	1.24915e-51
581.400000	1.26257e-51
581.350000	1.27614e-51
581.300000	1.28985e-51
581.250000	1.3037e-51
581.200000	1.31771e-51
581.150000	1.33186e-51
581.100000	1.34617e-51
581.050000	1.36063e-51
581.000000	1.37525e-51
580.950000	1.39002e-51
580.900000	1.40496e-51
580.850000	1.42005e-51
580.800000	1.43531e-51
580.750000	1.45073e-51
580.700000	1.46631e-51
580.650000	1.48206e-51
580.600000	1.49799e-51
580.550000	1.51408e-51
580.500000	1.53034e-51
580.450000	1.54678e-51
580.400000	1.5634e-51
580.350000	1.5802e-51
580.300000	1.59717e-51
580.250000	1.61433e-51
580.200000	1.63167e-51
580.150000	1.6492e-51
580.100000	1.66692e-51
580.050000	1.68483e-51
580.000000	1.70293e-51
579.950000	1.72122e-51
579.900000	1.73971e-51
579.850000	1.7584e-51
579.800000	1.77729e-51
579.750000	1.79638e-51
579.700000	1.81568e-51
579.650000	1.83519e-51
579.600000	1.8549e-51
579.550000	1.87483e-51
579.500000	1.89497e-51
579.450000	1.91533e-51
579.400000	1.9359e-51
579.350000	1.9567e-51
579.300000	1.97772e-51
579.250000	1.99897e-51
579.200000	2.02044e-51
579.150000	2.04215e-51
579.100000	2.06409e-51
579.050000	2.08626e-51
579.000000	2.10867e-51
578.950000	2.13133e-51
578.900000	2.15422e-51
578.850000	2.17736e-51
578.800000	2.20075e-51
578.750000	2.2244e-51
578.700000	2.24829e-51
578.650000	2.27245e-51
578.600000	2.29686e-51
578.550000	2.32153e-51
578.500000	2.34647e-51
578.450000	2.37168e-51
578.400000	2.39716e-51
578.350000	2.42291e-51
578.300000	2.44894e-51
578.250000	2.47525e-51
578.200000	2.50184e-51
578.150000	2.52871e-51
578.100000	2.55588e-51
578.050000	2.58334e-51
578.000000	2.61109e-51
577.950000	2.63914e-51
577.900000	2.66749e-51
577.850000	2.69615e-51
577.800000	2.72511e-51
577.750000	2.75439e-51
577.700000	2.78397e-51
577.650000	2.81388e-51
577.600000	2.84411e-51
577.550000	2.87466e-51
577.500000	2.90555e-51
577.450000	2.93676e-51
577.400000	2.96831e-51
577.350000	3.0002e-51
577.300000	3.03243e-51
577.250000	3.065e-51
577.200000	3.09793e-51
577.150000	3.13121e-51
577.100000	3.16485e-51
577.050000	3.19884e-51
577.000000	3.23321e-51
576.950000	3.26794e-51
576.900000	3.30305e-51
576.850000	3.33853e-51
576.800000	3.3744e-51
576.750000	3.41064e-51
576.700000	3.44728e-51
576.650000	3.48432e-51
576.600000	3.52175e-51
576.550000	3.55958e-51
576.500000	3.59782e-51
576.450000	3.63647e-51
576.400000	3.67553e-51
576.350000	3.71502e-51
576.300000	3.75493e-51
576.250000	3.79527e-51
576.200000	3.83604e-51
576.150000	3.87725e-51
576.100000	3.9189e-51
576.050000	3.961e-51
576.000000	4.00355e-51
575.950000	4.04656e-51
575.900000	4.09003e-51
575.850000	4.13396e-51
575.800000	4.17837e-51
575.750000	4.22326e-51
575.700000	4.26863e-51
575.650000	4.31448e-51
575.600000	4.36083e-51
575.550000	4.40768e-51
575.500000	4.45503e-51
575.450000	4.50288e-51
575.400000	4.55126e-51
575.350000	4.60015e-51
575.300000	4.64957e-51
575.250000	4.69951e-51
575.200000	4.75e-51
575.150000	4.80103e-51
575.100000	4.8526e-51
575.050000	4.90473e-51
575.000000	4.95742e-51
574.950000	5.01067e-51
574.900000	5.0645e-51
574.850000	5.11891e-51
574.800000	5.17389e-51
574.750000	5.22948e-51
574.700000	5.28565e-51
574.650000	5.34243e-51
574.600000	5.39982e-51
574.550000	5.45783e-51
574.500000	5.51646e-51
574.450000	5.57572e-51
574.400000	5.63562e-51
574.350000	5.69616e-51
574.300000	5.75735e-51
574.250000	5.8192e-51
574.200000	5.88171e-51
574.150000	5.94489e-51
574.100000	6.00876e-51
574.050000	6.0733e-51
574.000000	6.13855e-51
573.950000	6.20449e-51
573.900000	6.27114e-51
573.850000	6.33851e-51
573.800000	6.4066e-51
573.750000	6.47542e-51
573.700000	6.54498e-51
573.650000	6.61529e-51
573.600000	6.68635e-51
573.550000	6.75818e-51
573.500000	6.83078e-51
573.450000	6.90416e-51
573.400000	6.97832e-51
573.350000	7.05329e-51
573.300000	7.12906e-51
573.250000	7.20564e-51
573.200000	7.28305e-51
573.150000	7.36128e-51
573.100000	7.44036e-51
573.050000	7.52029e-51
573.000000	7.60107e-51
572.950000	7.68272e-51
572.900000	7.76525e-51
572.850000	7.84867e-51
572.800000	7.93298e-51
572.750000	8.0182e-51
572.700000	8.10434e-51
572.650000	8.1914e-51
572.600000	8.27939e-51
572.550000	8.36833e-51
572.500000	8.45822e-51
572.450000	8.54908e-51
572.400000	8.64092e-51
572.350000	8.73374e-51
572.300000	8.82756e-51
572.250000	8.92239e-51
572.200000	9.01824e-51
572.150000	9.11512e-51
572.100000	9.21303e-51
572.050000	9.312e-51
572.000000	9.41203e-51
571.950000	9.51314e-51
571.900000	9.61533e-51
571.850000	9.71862e-51
571.800000	9.82302e-51
571.750000	9.92854e-51
571.700000	1.00352e-50
571.650000	1.0143e-50
571.600000	1.0252e-50
571.550000	1.03621e-50
571.500000	1.04734e-50
571.450000	1.05859e-50
571.400000	1.06996e-50
571.350000	1.08146e-50
571.300000	1.09307e-50
571.250000	1.10481e-50
571.200000	1.11668e-50
571.150000	1.12868e-50
571.100000	1.1408e-50
571.050000	1.15306e-50
571.000000	1.16544e-50
570.950000	1.17796e-50
570.900000	1.19062e-50
570.850000	1.20341e-50
570.800000	1.21633e-50
570.750000	1.2294e-50
570.700000	1.24261e-50
570.650000	1.25595e-50
570.600000	1.26945e-50
570.550000	1.28308e-50
570.500000	1.29687e-50
570.450000	1.3108e-50
570.400000	1.32488e-50
570.350000	1.33911e-50
570.300000	1.35349e-50
570.250000	1.36803e-50
570.200000	1.38273e-50
570.150000	1.39758e-50
570.100000	1.4126e-50
570.050000	1.42777e-50
570.000000	1.44311e-50
569.950000	1.45861e-50
569.900000	1.47428e-50
569.850000	1.49011e-50
569.800000	1.50612e-50
569.750000	1.5223e-50
569.700000	1.53865e-50
569.650000	1.55518e-50
569.600000	1.57189e-50
569.550000	1.58877e-50
569.500000	1.60584e-50
569.450000	1.62309e-50
569.400000	1.64052e-50
569.350000	1.65815e-50
569.300000	1.67596e-50
569.250000	1.69396e-50
569.200000	1.71216e-50
569.150000	1.73055e-50
569.100000	1.74914e-50
569.050000	1.76793e-50
569.000000	1.78692e-50
568.950000	1.80612e-50
568.900000	1.82552e-50
568.850000	1.84513e-50
568.800000	1.86495e-50
568.750000	1.88498e-50
568.700000	1.90523e-50
568.650000	1.92569e-50
568.600000	1.94638e-50
568.550000	1.96729e-50
568.500000	1.98842e-50
568.450000	2.00978e-50
568.400000	2.03137e-50
568.350000	2.05319e-50
568.300000	2.07525e-50
568.250000	2.09754e-50
568.200000	2.12007e-50
568.150000	2.14284e-50
568.100000	2.16586e-50
568.050000	2.18913e-50
568.000000	2.21264e-50
567.950000	2.23641e-50
567.900000	2.26043e-50
567.850000	2.28471e-50
567.800000	2.30926e-50
567.750000	2.33406e-50
567.700000	2.35914e-50
567.650000	2.38448e-50
567.600000	2.41009e-50
567.550000	2.43598e-50
567.500000	2.46215e-50
567.450000	2.48859e-50
567.400000	2.51533e-50
567.350000	2.54235e-50
567.300000	2.56966e-50
567.250000	2.59726e-50
567.200000	2.62516e-50
567.150000	2.65336e-50
567.100000	2.68186e-50
567.050000	2.71067e-50
567.000000	2.73978e-50
566.950000	2.76921e-50
566.900000	2.79896e-50
566.850000	2.82903e-50
566.800000	2.85942e-50
566.750000	2.89013e-50
566.700000	2.92118e-50
566.650000	2.95256e-50
566.600000	2.98427e-50
566.550000	3.01633e-50
566.500000	3.04873e-50
566.450000	3.08148e-50
566.400000	3.11458e-50
566.350000	3.14803e-50
566.300000	3.18185e-50
566.250000	3.21603e-50
566.200000	3.25057e-50
566.150000	3.28549e-50
566.100000	3.32078e-50
566.050000	3.35645e-50
566.000000	3.39251e-50
565.950000	3.42895e-50
565.900000	3.46578e-50
565.850000	3.50301e-50
565.800000	3.54064e-50
565.750000	3.57867e-50
565.700000	3.61711e-50
565.650000	3.65597e-50
565.600000	3.69524e-50
565.550000	3.73493e-50
565.500000	3.77505e-50
565.450000	3.8156e-50
565.400000	3.85659e-50
565.350000	3.89802e-50
565.300000	3.93989e-50
565.250000	3.98221e-50
565.200000	4.02498e-50
565.150000	4.06822e-50
565.100000	4.11192e-50
565.050000	4.15609e-50
565.000000	4.20073e-50
564.950000	4.24585e-50
564.900000	4.29146e-50
564.850000	4.33756e-50
564.800000	4.38415e-50
564.750000	4.43124e-50
564.700000	4.47884e-50
564.650000	4.52695e-50
564.600000	4.57558e-50
564.550000	4.62473e-50
564.500000	4.67441e-50
564.450000	4.72462e-50
564.400000	4.77537e-50
564.350000	4.82666e-50
564.300000	4.87851e-50
564.250000	4.93091e-50
564.200000	4.98388e-50
564.150000	5.03741e-50
564.100000	5.09152e-50
564.050000	5.14621e-50
564.000000	5.20149e-50
563.950000	5.25736e-50
563.900000	5.31384e-50
563.850000	5.37092e-50
563.800000	5.42861e-50
563.750000	5.48692e-50
563.700000	5.54586e-50
563.650000	5.60543e-50
563.600000	5.66564e-50
563.550000	5.7265e-50
563.500000	5.78801e-50
563.450000	5.85018e-50
563.400000	5.91302e-50
563.350000	5.97654e-50
563.300000	6.04073e-50
563.250000	6.10562e-50
563.200000	6.17121e-50
563.150000	6.23749e-50
563.100000	6.30449e-50
563.050000	6.37221e-50
563.000000	6.44066e-50
562.950000	6.50984e-50
562.900000	6.57977e-50
562.850000	6.65045e-50
562.800000	6.72188e-50
562.750000	6.79408e-50
562.700000	6.86706e-50
562.650000	6.94083e-50
562.600000	7.01538e-50
562.550000	7.09074e-50
562.500000	7.1669e-50
562.450000	7.24388e-50
562.400000	7.32169e-50
562.350000	7.40034e-50
562.300000	7.47983e-50
562.250000	7.56017e-50
562.200000	7.64138e-50
562.150000	7.72346e-50
562.100000	7.80642e-50
562.050000	7.89027e-50
562.000000	7.97503e-50
561.950000	8.06069e-50
561.900000	8.14727e-50
561.850000	8.23479e-50
561.800000	8.32324e-50
561.750000	8.41264e-50
561.700000	8.50301e-50
561.650000	8.59434e-50
561.600000	8.68666e-50
561.550000	8.77996e-50
561.500000	8.87427e-50
561.450000	8.9696e-50
561.400000	9.06594e-50
561.350000	9.16332e-50
561.300000	9.26175e-50
561.250000	9.36123e-50
561.200000	9.46179e-50
561.150000	9.56342e-50
561.100000	9.66614e-50
561.050000	9.76997e-50
561.000000	9.87491e-50
560.950000	9.98098e-50
560.900000	1.00882e-49
560.850000	1.01966e-49
560.800000	1.03061e-49
560.750000	1.04168e-49
560.700000	1.05287e-49
560.650000	1.06418e-49
560.600000	1.07561e-49
560.550000	1.08716e-49
560.500000	1.09884e-49
560.450000	1.11064e-49
560.400000	1.12257e-49
560.350000	1.13463e-49
560.300000	1.14682e-49
560.250000	1.15913e-49
560.200000	1.17158e-49
560.150000	1.18417e-49
560.100000	1.19689e-49
560.050000	1.20974e-49
560.000000	1.22274e-49
559.950000	1.23587e-49
559.900000	1.24915e-49
559.850000	1.26256e-49
559.800000	1.27613e-49
559.750000	1.28983e-49
559.700000	1.30369e-49
559.650000	1.31769e-49
559.600000	1.33184e-49
559.550000	1.34615e-49
559.500000	1.36061e-49
559.450000	1.37522e-49
559.400000	1.39e-49
559.350000	1.40493e-49
559.300000	1.42002e-49
559.250000	1.43527e-49
559.200000	1.45069e-49
559.150000	1.46627e-49
559.100000	1.48202e-49
559.050000	1.49794e-49
559.000000	1.51403e-49
558.950000	1.53029e-49
558.900000	1.54673e-49
558.850000	1.56334e-49
558.800000	1.58013e-49
558.750000	1.5971e-49
558.700000	1.61426e-49
558.650000	1.6316e-49
558.600000	1.64912e-49
558.550000	1.66684e-49
558.500000	1.68474e-49
558.450000	1.70284e-49
558.400000	1.72113e-49
558.350000	1.73961e-49
558.300000	1.7583e-49
558.250000	1.77718e-49
558.200000	1.79627e-49
558.150000	1.81557e-49
558.100000	1.83507e-49
558.050000	1.85478e-49
558.000000	1.8747e-49
557.950000	1.89484e-49
557.900000	1.91519e-49
557.850000	1.93576e-49
557.800000	1.95655e-49
557.750000	1.97757e-49
557.700000	1.99881e-49
557.650000	2.02028e-49
557.600000	2.04198e-49
557.550000	2.06391e-49
557.500000	2.08608e-49
557.450000	2.10849e-49
557.400000	2.13114e-49
557.350000	2.15403e-49
557.300000	2.17716e-49
557.250000	2.20055e-49
557.200000	2.22418e-49
557.150000	2.24808e-49
557.100000	2.27222e-49
557.050000	2.29663e-49
557.000000	2.3213e-49
556.950000	2.34623e-49
556.900000	2.37143e-49
556.850000	2.3969e-49
556.800000	2.42265e-49
556.750000	2.44867e-49
556.700000	2.47497e-49
556.650000	2.50155e-49
556.600000	2.52842e-49
556.550000	2.55558e-49
556.500000	2.58303e-49
556.450000	2.61077e-49
556.400000	2.63882e-49
556.350000	2.66716e-49
556.300000	2.69581e-49
556.250000	2.72476e-49
556.200000	2.75403e-49
556.150000	2.78361e-49
556.100000	2.81351e-49
556.050000	2.84373e-49
556.000000	2.87427e-49
555.950000	2.90515e-49
555.900000	2.93635e-49
555.850000	2.96789e-49
555.800000	2.99977e-49
555.750000	3.03199e-49
555.700000	3.06455e-49
555.650000	3.09747e-49
555.600000	3.13074e-49
555.550000	3.16437e-49
555.500000	3.19835e-49
555.450000	3.23271e-49
555.400000	3.26743e-49
555.350000	3.30252e-49
555.300000	3.338e-49
555.250000	3.37385e-49
555.200000	3.41009e-49
555.150000	3.44671e-49
555.100000	3.48374e-49
555.050000	3.52115e-49
555.000000	3.55897e-49
554.950000	3.5972e-49
554.900000	3.63584e-49
554.850000	3.67489e-49
554.800000	3.71436e-49
554.750000	3.75426e-49
554.700000	3.79458e-49
554.650000	3.83534e-49
554.600000	3.87653e-49
554.550000	3.91817e-49
554.500000	3.96025e-49
554.450000	4.00279e-49
554.400000	4.04578e-49
554.350000	4.08924e-49
554.300000	4.13316e-49
554.250000	4.17755e-49
554.200000	4.22242e-49
554.150000	4.26778e-49
554.100000	4.31361e-49
554.050000	4.35995e-49
554.000000	4.40678e-49
553.950000	4.45411e-49
553.900000	4.50195e-49
553.850000	4.5503e-49
553.800000	4.59918e-49
553.750000	4.64857e-49
553.700000	4.6985e-49
553.650000	4.74897e-49
553.600000	4.79998e-49
553.550000	4.85153e-49
553.500000	4.90364e-49
553.450000	4.95631e-49
553.400000	5.00954e-49
553.350000	5.06335e-49
553.300000	5.11773e-49
553.250000	5.1727e-49
553.200000	5.22826e-49
553.150000	5.28442e-49
553.100000	5.34117e-49
553.050000	5.39854e-49
553.000000	5.45653e-49
552.950000	5.51513e-49
552.900000	5.57437e-49
552.850000	5.63424e-49
552.800000	5.69476e-49
552.750000	5.75592e-49
552.700000	5.81775e-49
552.650000	5.88023e-49
552.600000	5.94339e-49
552.550000	6.00723e-49
552.500000	6.07175e-49
552.450000	6.13696e-49
552.400000	6.20288e-49
552.350000	6.2695e-49
552.300000	6.33684e-49
552.250000	6.4049e-49
552.200000	6.47369e-49
552.150000	6.54322e-49
552.100000	6.6135e-49
552.050000	6.68454e-49
552.000000	6.75633e-49
551.950000	6.8289e-49
551.900000	6.90224e-49
551.850000	6.97638e-49
551.800000	7.05131e-49
551.750000	7.12704e-49
551.700000	7.20359e-49
551.650000	7.28096e-49
551.600000	7.35917e-49
551.550000	7.43821e-49
551.500000	7.5181e-49
551.450000	7.59885e-49
551.400000	7.68046e-49
551.350000	7.76295e-49
551.300000	7.84633e-49
551.250000	7.93061e-49
551.200000	8.01579e-49
551.150000	8.10188e-49
551.100000	8.1889e-49
551.050000	8.27685e-49
551.000000	8.36575e-49
550.950000	8.4556e-49
550.900000	8.54642e-49
550.850000	8.63821e-49
550.800000	8.73099e-49
550.750000	8.82477e-49
550.700000	8.91955e-49
550.650000	9.01535e-49
550.600000	9.11218e-49
550.550000	9.21005e-49
550.500000	9.30897e-49
550.450000	9.40895e-49
550.400000	9.51001e-49
550.350000	9.61215e-49
550.300000	9.71539e-49
550.250000	9.81974e-49
550.200000	9.9252e-49
550.150000	1.00318e-48
550.100000	1.01396e-48
550.050000	1.02485e-48
550.000000	1.03585e-48
549.950000	1.04698e-48
549.900000	1.05822e-48
549.850000	1.06959e-48
549.800000	1.08108e-48
549.750000	1.09269e-48
549.700000	1.10442e-48
549.650000	1.11629e-48
549.600000	1.12828e-48
549.550000	1.14039e-48
549.500000	1.15264e-48
549.450000	1.16502e-48
549.400000	1.17753e-48
549.350000	1.19018e-48
549.300000	1.20296e-48
549.250000	1.21588e-48
549.200000	1.22894e-48
549.150000	1.24214e-48
549.100000	1.25548e-48
549.050000	1.26897e-48
549.000000	1.2826e-48
548.950000	1.29637e-48
548.900000	1.3103e-48
548.850000	1.32437e-48
548.800000	1.33859e-48
548.750000	1.35297e-48
548.700000	1.3675e-48
548.650000	1.38219e-48
548.600000	1.39703e-48
548.550000	1.41204e-48
548.500000	1.42721e-48
548.450000	1.44253e-48
548.400000	1.45803e-48
548.350000	1.47369e-48
548.300000	1.48951e-48
548.250000	1.50551e-48
548.200000	1.52168e-48
548.150000	1.53803e-48
548.100000	1.55454e-48
548.050000	1.57124e-48
548.000000	1.58812e-48
547.950000	1.60517e-48
547.900000	1.62241e-48
547.850000	1.63984e-48
547.800000	1.65745e-48
547.750000	1.67525e-48
547.700000	1.69324e-48
547.650000	1.71143e-48
547.600000	1.72981e-48
547.550000	1.74839e-48
547.500000	1.76717e-48
547.450000	1.78615e-48
547.400000	1.80533e-48
547.350000	1.82472e-48
547.300000	1.84432e-48
547.250000	1.86413e-48
547.200000	1.88415e-48
547.150000	1.90438e-48
547.100000	1.92484e-48
547.050000	1.94551e-48
547.000000	1.96641e-48
546.950000	1.98753e-48
546.900000	2.00887e-48
546.850000	2.03045e-48
546.800000	2.05225e-48
546.750000	2.0743e-48
546.700000	2.09657e-48
546.650000	2.11909e-48
546.600000	2.14185e-48
546.550000	2.16485e-48
546.500000	2.18811e-48
546.450000	2.21161e-48
546.400000	2.23536e-48
546.350000	2.25937e-48
546.300000	2.28363e-48
546.250000	2.30816e-48
546.200000	2.33295e-48
546.150000	2.35801e-48
546.100000	2.38333e-48
546.050000	2.40893e-48
546.000000	2.4348e-48
545.950000	2.46095e-48
545.900000	2.48738e-48
545.850000	2.5141e-48
545.800000	2.5411e-48
545.750000	2.56839e-48
545.700000	2.59597e-48
545.650000	2.62385e-48
545.600000	2.65203e-48
545.550000	2.68052e-48
545.500000	2.70931e-48
545.450000	2.7384e-48
545.400000	2.76782e-48
545.350000	2.79754e-48
545.300000	2.82759e-48
545.250000	2.85796e-48
545.200000	2.88865e-48
545.150000	2.91967e-48
545.100000	2.95103e-48
545.050000	2.98273e-48
545.000000	3.01476e-48
544.950000	3.04714e-48
544.900000	3.07987e-48
544.850000	3.11294e-48
544.800000	3.14638e-48
544.750000	3.18017e-48
544.700000	3.21432e-48
544.650000	3.24884e-48
544.600000	3.28374e-48
544.550000	3.319e-48
544.500000	3.35465e-48
544.450000	3.39068e-48
544.400000	3.42709e-48
544.350000	3.4639e-48
544.300000	3.5011e-48
544.250000	3.53871e-48
544.200000	3.57671e-48
544.150000	3.61512e-48
544.100000	3.65395e-48
544.050000	3.69319e-48
544.000000	3.73286e-48
543.950000	3.77295e-48
543.900000	3.81347e-48
543.850000	3.85443e-48
543.800000	3.89582e-48
543.750000	3.93766e-48
543.700000	3.97995e-48
543.650000	4.0227e-48
543.600000	4.0659e-48
543.550000	4.10957e-48
543.500000	4.1537e-48
543.450000	4.19831e-48
543.400000	4.2434e-48
543.350000	4.28898e-48
543.300000	4.33504e-48
543.250000	4.3816e-48
543.200000	4.42866e-48
543.150000	4.47622e-48
543.100000	4.52429e-48
543.050000	4.57288e-48
543.000000	4.622e-48
542.950000	4.67163e-48
542.900000	4.72181e-48
542.850000	4.77252e-48
542.800000	4.82377e-48
542.750000	4.87558e-48
542.700000	4.92794e-48
542.650000	4.98087e-48
542.600000	5.03436e-48
542.550000	5.08843e-48
542.500000	5.14308e-48
542.450000	5.19831e-48
542.400000	5.25414e-48
542.350000	5.31057e-48
542.300000	5.36761e-48
542.250000	5.42525e-48
542.200000	5.48352e-48
542.150000	5.54241e-48
542.100000	5.60193e-48
542.050000	5.6621e-48
542.000000	5.72291e-48
541.950000	5.78437e-48
541.900000	5.84649e-48
541.850000	5.90928e-48
541.800000	5.97275e-48
541.750000	6.03689e-48
541.700000	6.10173e-48
541.650000	6.16726e-48
541.600000	6.23349e-48
541.550000	6.30044e-48
541.500000	6.3681e-48
541.450000	6.43649e-48
541.400000	6.50562e-48
541.350000	6.57549e-48
541.300000	6.64611e-48
541.250000	6.71748e-48
541.200000	6.78963e-48
541.150000	6.86255e-48
541.100000	6.93625e-48
541.050000	7.01074e-48
541.000000	7.08603e-48
540.950000	7.16213e-48
540.900000	7.23905e-48
540.850000	7.3168e-48
540.800000	7.39538e-48
540.750000	7.4748e-48
540.700000	7.55508e-48
540.650000	7.63622e-48
540.600000	7.71823e-48
540.550000	7.80112e-48
540.500000	7.8849e-48
540.450000	7.96958e-48
540.400000	8.05517e-48
540.350000	8.14168e-48
540.300000	8.22912e-48
540.250000	8.31749e-48
540.200000	8.40682e-48
540.150000	8.49711e-48
540.100000	8.58836e-48
540.050000	8.6806e-48
540.000000	8.77382e-48
539.950000	8.86805e-48
539.900000	8.96329e-48
539.850000	9.05955e-48
539.800000	9.15685e-48
539.750000	9.25519e-48
539.700000	9.35458e-48
539.650000	9.45505e-48
539.600000	9.55659e-48
539.550000	9.65922e-48
539.500000	9.76296e-48
539.450000	9.86781e-48
539.400000	9.97378e-48
539.350000	1.00809e-47
539.300000	1.01892e-47
539.250000	1.02986e-47
539.200000	1.04092e-47
539.150000	1.0521e-47
539.100000	1.0634e-47
539.050000	1.07482e-47
539.000000	1.08636e-47
538.950000	1.09803e-47
538.900000	1.10982e-47
538.850000	1.12174e-47
538.800000	1.13378e-47
538.750000	1.14596e-47
538.700000	1.15827e-47
538.650000	1.17071e-47
538.600000	1.18328e-47
538.550000	1.19599e-47
538.500000	1.20883e-47
538.450000	1.22181e-47
538.400000	1.23494e-47
538.350000	1.2482e-47
538.300000	1.2616e-47
538.250000	1.27515e-47
538.200000	1.28885e-47
538.150000	1.30269e-47
538.100000	1.31668e-47
538.050000	1.33082e-47
538.000000	1.34511e-47
537.950000	1.35956e-47
537.900000	1.37416e-47
537.850000	1.38891e-47
537.800000	1.40383e-47
537.750000	1.41891e-47
537.700000	1.43414e-47
537.650000	1.44955e-47
537.600000	1.46511e-47
537.550000	1.48085e-47
537.500000	1.49675e-47
537.450000	1.51283e-47
537.400000	1.52907e-47
537.350000	1.54549e-47
537.300000	1.56209e-47
537.250000	1.57887e-47
537.200000	1.59582e-47
537.150000	1.61296e-47
537.100000	1.63028e-47
537.050000	1.64779e-47
537.000000	1.66549e-47
536.950000	1.68337e-47
536.900000	1.70145e-47
536.850000	1.71972e-47
536.800000	1.73819e-47
536.750000	1.75686e-47
536.700000	1.77573e-47
536.650000	1.7948e-47
536.600000	1.81407e-47
536.550000	1.83355e-47
536.500000	1.85324e-47
536.450000	1.87315e-47
536.400000	1.89326e-47
536.350000	1.9136e-47
536.300000	1.93415e-47
536.250000	1.95492e-47
536.200000	1.97591e-47
536.150000	1.99713e-47
536.100000	2.01858e-47
536.050000	2.04026e-47
536.000000	2.06217e-47
535.950000	2.08431e-47
535.900000	2.1067e-47
535.850000	2.12932e-47
535.800000	2.15219e-47
535.750000	2.1753e-47
535.700000	2.19866e-47
535.650000	2.22227e-47
535.600000	2.24614e-47
535.550000	2.27026e-47
535.500000	2.29464e-47
535.450000	2.31928e-47
535.400000	2.34419e-47
535.350000	2.36937e-47
535.300000	2.39481e-47
535.250000	2.42053e-47
535.200000	2.44652e-47
535.150000	2.4728e-47
535.100000	2.49935e-47
535.050000	2.52619e-47
535.000000	2.55332e-47
534.950000	2.58074e-47
534.900000	2.60846e-47
534.850000	2.63647e-47
534.800000	2.66478e-47
534.750000	2.6934e-47
534.700000	2.72233e-47
534.650000	2.75156e-47
534.600000	2.78111e-47
534.550000	2.81098e-47
534.500000	2.84116e-47
534.450000	2.87168e-47
534.400000	2.90252e-47
534.350000	2.93369e-47
534.300000	2.96519e-47
534.250000	2.99703e-47
534.200000	3.02922e-47
534.150000	3.06175e-47
534.100000	3.09463e-47
534.050000	3.12786e-47
534.000000	3.16145e-47
533.950000	3.1954e-47
533.900000	3.22972e-47
533.850000	3.2644e-47
533.800000	3.29946e-47
533.750000	3.33489e-47
533.700000	3.37071e-47
533.650000	3.4069e-47
533.600000	3.44349e-47
533.550000	3.48047e-47
533.500000	3.51785e-47
533.450000	3.55563e-47
533.400000	3.59381e-47
533.350000	3.6324e-47
533.300000	3.67141e-47
533.250000	3.71084e-47
533.200000	3.75069e-47
533.150000	3.79097e-47
533.100000	3.83168e-47
533.050000	3.87283e-47
533.000000	3.91442e-47
532.950000	3.95645e-47
532.900000	3.99894e-47
532.850000	4.04189e-47
532.800000	4.08529e-47
532.750000	4.12916e-47
532.700000	4.17351e-47
532.650000	4.21832e-47
532.600000	4.26362e-47
532.550000	4.30941e-47
532.500000	4.35569e-47
532.450000	4.40247e-47
532.400000	4.44974e-47
532.350000	4.49753e-47
532.300000	4.54583e-47
532.250000	4.59464e-47
532.200000	4.64398e-47
532.150000	4.69386e-47
532.100000	4.74426e-47
532.050000	4.79521e-47
532.000000	4.8467e-47
531.950000	4.89875e-47
531.900000	4.95136e-47
531.850000	5.00453e-47
531.800000	5.05827e-47
531.750000	5.11259e-47
531.700000	5.1675e-47
531.650000	5.22299e-47
531.600000	5.27908e-47
531.550000	5.33577e-47
531.500000	5.39307e-47
531.450000	5.45098e-47
531.400000	5.50952e-47
531.350000	5.56869e-47
531.300000	5.62849e-47
531.250000	5.68893e-47
531.200000	5.75002e-47
531.150000	5.81177e-47
531.100000	5.87418e-47
531.050000	5.93726e-47
531.000000	6.00102e-47
530.950000	6.06547e-47
530.900000	6.1306e-47
530.850000	6.19644e-47
530.800000	6.26298e-47
530.750000	6.33023e-47
530.700000	6.39821e-47
530.650000	6.46692e-47
530.600000	6.53637e-47
530.550000	6.60656e-47
530.500000	6.67751e-47
530.450000	6.74921e-47
530.400000	6.82169e-47
530.350000	6.89495e-47
530.300000	6.96899e-47
530.250000	7.04383e-47
530.200000	7.11947e-47
530.150000	7.19592e-47
530.100000	7.2732e-47
530.050000	7.3513e-47
530.000000	7.43025e-47
529.950000	7.51004e-47
529.900000	7.59068e-47
529.850000	7.6722e-47
529.800000	7.75459e-47
529.750000	7.83786e-47
529.700000	7.92203e-47
529.650000	8.0071e-47
529.600000	8.09308e-47
529.550000	8.17999e-47
529.500000	8.26784e-47
529.450000	8.35662e-47
529.400000	8.44636e-47
529.350000	8.53706e-47
529.300000	8.62874e-47
529.250000	8.7214e-47
529.200000	8.81505e-47
529.150000	8.90971e-47
529.100000	9.00539e-47
529.050000	9.1021e-47
529.000000	9.19984e-47
528.950000	9.29863e-47
528.900000	9.39849e-47
528.850000	9.49941e-47
528.800000	9.60142e-47
528.750000	9.70453e-47
528.700000	9.80874e-47
528.650000	9.91407e-47
528.600000	1.00205e-46
528.550000	1.01281e-46
528.500000	1.02369e-46
528.450000	1.03468e-46
528.400000	1.04579e-46
528.350000	1.05702e-46
528.300000	1.06838e-46
528.250000	1.07985e-46
528.200000	1.09144e-46
528.150000	1.10316e-46
528.100000	1.11501e-46
528.050000	1.12698e-46
528.000000	1.13909e-46
527.950000	1.15132e-46
527.900000	1.16368e-46
527.850000	1.17618e-46
527.800000	1.18881e-46
527.750000	1.20157e-46
527.700000	1.21448e-46
527.650000	1.22752e-46
527.600000	1.2407e-46
527.550000	1.25402e-46
527.500000	1.26749e-46
527.450000	1.2811e-46
527.400000	1.29486e-46
527.350000	1.30876e-46
527.300000	1.32282e-46
527.250000	1.33702e-46
527.200000	1.35138e-46
527.150000	1.36589e-46
527.100000	1.38056e-46
527.050000	1.39538e-46
527.000000	1.41037e-46
526.950000	1.42551e-46
526.900000	1.44082e-46
526.850000	1.45629e-46
526.800000	1.47193e-46
526.750000	1.48774e-46
526.700000	1.50371e-46
526.650000	1.51986e-46
526.600000	1.53618e-46
526.550000	1.55268e-46
526.500000	1.56935e-46
526.450000	1.5862e-46
526.400000	1.60323e-46
526.350000	1.62045e-46
526.300000	1.63785e-46
526.250000	1.65544e-46
526.200000	1.67322e-46
526.150000	1.69118e-46
526.100000	1.70934e-46
526.050000	1.7277e-46
526.000000	1.74625e-46
525.950000	1.765e-46
525.900000	1.78396e-46
525.850000	1.80311e-46
525.800000	1.82247e-46
525.750000	1.84205e-46
525.700000	1.86183e-46
525.650000	1.88182e-46
525.600000	1.90203e-46
525.550000	1.92245e-46
525.500000	1.94309e-46
525.450000	1.96396e-46
525.400000	1.98505e-46
525.350000	2.00636e-46
525.300000	2.02791e-46
525.250000	2.04969e-46
525.200000	2.0717e-46
525.150000	2.09394e-46
525.100000	2.11643e-46
525.050000	2.13915e-46
525.000000	2.16212e-46
524.950000	2.18534e-46
524.900000	2.20881e-46
524.850000	2.23253e-46
524.800000	2.2565e-46
524.750000	2.28073e-46
524.700000	2.30522e-46
524.650000	2.32997e-46
524.600000	2.35499e-46
524.550000	2.38028e-46
524.500000	2.40584e-46
524.450000	2.43168e-46
524.400000	2.45779e-46
524.350000	2.48418e-46
524.300000	2.51086e-46
524.250000	2.53782e-46
524.200000	2.56507e-46
524.150000	2.59261e-46
524.100000	2.62045e-46
524.050000	2.64859e-46
524.000000	2.67703e-46
523.950000	2.70578e-46
523.900000	2.73483e-46
523.850000	2.7642e-46
523.800000	2.79388e-46
523.750000	2.82388e-46
523.700000	2.85421e-46
523.650000	2.88486e-46
523.600000	2.91583e-46
523.550000	2.94714e-46
523.500000	2.97879e-46
523.450000	3.01078e-46
523.400000	3.04311e-46
523.350000	3.07578e-46
523.300000	3.10881e-46
523.250000	3.14219e-46
523.200000	3.17593e-46
523.150000	3.21004e-46
523.100000	3.24451e-46
523.050000	3.27935e-46
523.000000	3.31456e-46
522.950000	3.35015e-46
522.900000	3.38613e-46
522.850000	3.42249e-46
522.800000	3.45924e-46
522.750000	3.49638e-46
522.700000	3.53393e-46
522.650000	3.57187e-46
522.600000	3.61023e-46
522.550000	3.64899e-46
522.500000	3.68818e-46
522.450000	3.72778e-46
522.400000	3.76781e-46
522.350000	3.80827e-46
522.300000	3.84916e-46
522.250000	3.89049e-46
522.200000	3.93227e-46
522.150000	3.97449e-46
522.100000	4.01717e-46
522.050000	4.06031e-46
522.000000	4.1039e-46
521.950000	4.14797e-46
521.900000	4.19251e-46
521.850000	4.23753e-46
521.800000	4.28303e-46
521.750000	4.32902e-46
521.700000	4.37551e-46
521.650000	4.42249e-46
521.600000	4.46998e-46
521.550000	4.51798e-46
521.500000	4.56649e-46
521.450000	4.61553e-46
521.400000	4.66509e-46
521.350000	4.71518e-46
521.300000	4.76581e-46
521.250000	4.81699e-46
521.200000	4.86871e-46
521.150000	4.92099e-46
521.100000	4.97383e-46
521.050000	5.02724e-46
521.000000	5.08122e-46
520.950000	5.13578e-46
520.900000	5.19093e-46
520.850000	5.24667e-46
520.800000	5.303e-46
520.750000	5.35995e-46
520.700000	5.4175e-46
520.650000	5.47567e-46
520.600000	5.53447e-46
520.550000	5.5939e-46
520.500000	5.65396e-46
520.450000	5.71467e-46
520.400000	5.77604e-46
520.350000	5.83806e-46
520.300000	5.90074e-46
520.250000	5.9641e-46
520.200000	6.02815e-46
520.150000	6.09287e-46
520.100000	6.1583e-46
520.050000	6.22442e-46
520.000000	6.29126e-46
519.950000	6.35881e-46
519.900000	6.42709e-46
519.850000	6.4961e-46
519.800000	6.56586e-46
519.750000	6.63636e-46
519.700000	6.70762e-46
519.650000	6.77964e-46
519.600000	6.85244e-46
519.550000	6.92602e-46
519.500000	7.00039e-46
519.450000	7.07556e-46
519.400000	7.15153e-46
519.350000	7.22832e-46
519.300000	7.30594e-46
519.250000	7.38439e-46
519.200000	7.46368e-46
519.150000	7.54382e-46
519.100000	7.62482e-46
519.050000	7.70669e-46
519.000000	7.78945e-46
518.950000	7.87309e-46
518.900000	7.95762e-46
518.850000	8.04307e-46
518.800000	8.12943e-46
518.750000	8.21672e-46
518.700000	8.30495e-46
518.650000	8.39413e-46
518.600000	8.48426e-46
518.550000	8.57536e-46
518.500000	8.66744e-46
518.450000	8.7605e-46
518.400000	8.85457e-46
518.350000	8.94965e-46
518.300000	9.04574e-46
518.250000	9.14287e-46
518.200000	9.24104e-46
518.150000	9.34027e-46
518.100000	9.44056e-46
518.050000	9.54193e-46
518.000000	9.64439e-46
517.950000	9.74794e-46
517.900000	9.85261e-46
517.850000	9.9584e-46
517.800000	1.00653e-45
517.750000	1.01734e-45
517.700000	1.02826e-45
517.650000	1.03931e-45
517.600000	1.05047e-45
517.550000	1.06174e-45
517.500000	1.07314e-45
517.450000	1.08467e-45
517.400000	1.09631e-45
517.350000	1.10809e-45
517.300000	1.11998e-45
517.250000	1.13201e-45
517.200000	1.14416e-45
517.150000	1.15645e-45
517.100000	1.16887e-45
517.050000	1.18142e-45
517.000000	1.1941e-45
516.950000	1.20692e-45
516.900000	1.21988e-45
516.850000	1.23298e-45
516.800000	1.24622e-45
516.750000	1.2596e-45
516.700000	1.27313e-45
516.650000	1.2868e-45
516.600000	1.30061e-45
516.550000	1.31458e-45
516.500000	1.32869e-45
516.450000	1.34296e-45
516.400000	1.35738e-45
516.350000	1.37196e-45
516.300000	1.38669e-45
516.250000	1.40158e-45
516.200000	1.41663e-45
516.150000	1.43184e-45
516.100000	1.44721e-45
516.050000	1.46275e-45
516.000000	1.47846e-45
515.950000	1.49433e-45
515.900000	1.51038e-45
515.850000	1.52659e-45
515.800000	1.54298e-45
515.750000	1.55955e-45
515.700000	1.5763e-45
515.650000	1.59322e-45
515.600000	1.61033e-45
515.550000	1.62762e-45
515.500000	1.6451e-45
515.450000	1.66276e-45
515.400000	1.68061e-45
515.350000	1.69866e-45
515.300000	1.7169e-45
515.250000	1.73533e-45
515.200000	1.75396e-45
515.150000	1.7728e-45
515.100000	1.79183e-45
515.050000	1.81107e-45
515.000000	1.83052e-45
514.950000	1.85017e-45
514.900000	1.87004e-45
514.850000	1.89012e-45
514.800000	1.91041e-45
514.750000	1.93092e-45
514.700000	1.95166e-45
514.650000	1.97261e-45
514.600000	1.99379e-45
514.550000	2.0152e-45
514.500000	2.03684e-45
514.450000	2.05871e-45
514.400000	2.08081e-45
514.350000	2.10315e-45
514.300000	2.12574e-45
514.250000	2.14856e-45
514.200000	2.17163e-45
514.150000	2.19495e-45
514.100000	2.21851e-45
514.050000	2.24233e-45
514.000000	2.26641e-45
513.950000	2.29074e-45
513.900000	2.31534e-45
513.850000	2.3402e-45
513.800000	2.36533e-45
513.750000	2.39072e-45
513.700000	2.41639e-45
513.650000	2.44234e-45
513.600000	2.46856e-45
513.550000	2.49507e-45
513.500000	2.52186e-45
513.450000	2.54893e-45
513.400000	2.5763e-45
513.350000	2.60396e-45
513.300000	2.63192e-45
513.250000	2.66018e-45
513.200000	2.68875e-45
513.150000	2.71761e-45
513.100000	2.74679e-45
513.050000	2.77629e-45
513.000000	2.8061e-45
512.950000	2.83622e-45
512.900000	2.86668e-45
512.850000	2.89746e-45
512.800000	2.92857e-45
512.750000	2.96001e-45
512.700000	2.99179e-45
512.650000	3.02391e-45
512.600000	3.05638e-45
512.550000	3.0892e-45
512.500000	3.12237e-45
512.450000	3.15589e-45
512.400000	3.18978e-45
512.350000	3.22403e-45
512.300000	3.25864e-45
512.250000	3.29363e-45
512.200000	3.32899e-45
512.150000	3.36474e-45
512.100000	3.40086e-45
512.050000	3.43738e-45
512.000000	3.47428e-45
511.950000	3.51159e-45
511.900000	3.54929e-45
511.850000	3.5874e-45
511.800000	3.62592e-45
511.750000	3.66485e-45
511.700000	3.7042e-45
511.650000	3.74397e-45
511.600000	3.78417e-45
511.550000	3.8248e-45
511.500000	3.86586e-45
511.450000	3.90737e-45
511.400000	3.94932e-45
511.350000	3.99173e-45
511.300000	4.03459e-45
511.250000	4.0779e-45
511.200000	4.12169e-45
511.150000	4.16594e-45
511.100000	4.21067e-45
511.050000	4.25588e-45
511.000000	4.30157e-45
510.950000	4.34776e-45
510.900000	4.39444e-45
510.850000	4.44162e-45
510.800000	4.48931e-45
510.750000	4.53751e-45
510.700000	4.58623e-45
510.650000	4.63547e-45
510.600000	4.68524e-45
510.550000	4.73555e-45
510.500000	4.78639e-45
510.450000	4.83778e-45
510.400000	4.88972e-45
510.350000	4.94222e-45
510.300000	4.99529e-45
510.250000	5.04892e-45
510.200000	5.10313e-45
510.150000	5.15792e-45
510.100000	5.2133e-45
510.050000	5.26927e-45
510.000000	5.32585e-45
509.950000	5.38303e-45
509.900000	5.44083e-45
509.850000	5.49924e-45
509.800000	5.55829e-45
509.750000	5.61796e-45
509.700000	5.67828e-45
509.650000	5.73925e-45
509.600000	5.80087e-45
509.550000	5.86315e-45
509.500000	5.9261e-45
509.450000	5.98973e-45
509.400000	6.05404e-45
509.350000	6.11904e-45
509.300000	6.18474e-45
509.250000	6.25114e-45
509.200000	6.31825e-45
509.150000	6.38609e-45
509.100000	6.45466e-45
509.050000	6.52396e-45
509.000000	6.594e-45
508.950000	6.6648e-45
508.900000	6.73636e-45
508.850000	6.80868e-45
508.800000	6.88179e-45
508.750000	6.95567e-45
508.700000	7.03035e-45
508.650000	7.10583e-45
508.600000	7.18213e-45
508.550000	7.25924e-45
508.500000	7.33718e-45
508.450000	7.41595e-45
508.400000	7.49558e-45
508.350000	7.57605e-45
508.300000	7.65739e-45
508.250000	7.73961e-45
508.200000	7.8227e-45
508.150000	7.90669e-45
508.100000	7.99158e-45
508.050000	8.07738e-45
508.000000	8.16411e-45
507.950000	8.25176e-45
507.900000	8.34036e-45
507.850000	8.4299e-45
507.800000	8.52041e-45
507.750000	8.61189e-45
507.700000	8.70435e-45
507.650000	8.7978e-45
507.600000	8.89226e-45
507.550000	8.98773e-45
507.500000	9.08423e-45
507.450000	9.18176e-45
507.400000	9.28034e-45
507.350000	9.37998e-45
507.300000	9.48069e-45
507.250000	9.58248e-45
507.200000	9.68536e-45
507.150000	9.78934e-45
507.100000	9.89445e-45
507.050000	1.00007e-44
507.000000	1.0108e-44
506.950000	1.02166e-44
506.900000	1.03263e-44
506.850000	1.04371e-44
506.800000	1.05492e-44
506.750000	1.06624e-44
506.700000	1.07769e-44
506.650000	1.08926e-44
506.600000	1.10096e-44
506.550000	1.11278e-44
506.500000	1.12472e-44
506.450000	1.1368e-44
506.400000	1.14901e-44
506.350000	1.16134e-44
506.300000	1.17381e-44
506.250000	1.18641e-44
506.200000	1.19915e-44
506.150000	1.21202e-44
506.100000	1.22504e-44
506.050000	1.23819e-44
506.000000	1.25148e-44
505.950000	1.26492e-44
505.900000	1.2785e-44
505.850000	1.29223e-44
505.800000	1.3061e-44
505.750000	1.32012e-44
505.700000	1.3343e-44
505.650000	1.34862e-44
505.600000	1.3631e-44
505.550000	1.37774e-44
505.500000	1.39253e-44
505.450000	1.40748e-44
505.400000	1.42259e-44
505.350000	1.43786e-44
505.300000	1.4533e-44
505.250000	1.4689e-44
505.200000	1.48467e-44
505.150000	1.50061e-44
505.100000	1.51672e-44
505.050000	1.53301e-44
505.000000	1.54947e-44
504.950000	1.5661e-44
504.900000	1.58291e-44
504.850000	1.59991e-44
504.800000	1.61709e-44
504.750000	1.63445e-44
504.700000	1.652e-44
504.650000	1.66973e-44
504.600000	1.68766e-44
504.550000	1.70578e-44
504.500000	1.72409e-44
504.450000	1.7426e-44
504.400000	1.76131e-44
504.350000	1.78022e-44
504.300000	1.79933e-44
504.250000	1.81865e-44
504.200000	1.83817e-44
504.150000	1.85791e-44
504.100000	1.87786e-44
504.050000	1.89802e-44
504.000000	1.91839e-44
503.950000	1.93899e-44
503.900000	1.95981e-44
503.850000	1.98085e-44
503.800000	2.00211e-44
503.750000	2.02361e-44
503.700000	2.04534e-44
503.650000	2.06729e-44
503.600000	2.08949e-44
503.550000	2.11192e-44
503.500000	2.1346e-44
503.450000	2.15751e-44
503.400000	2.18068e-44
503.350000	2.20409e-44
503.300000	2.22775e-44
503.250000	2.25167e-44
503.200000	2.27584e-44
503.150000	2.30028e-44
503.100000	2.32497e-44
503.050000	2.34993e-44
503.000000	2.37516e-44
502.950000	2.40066e-44
502.900000	2.42643e-44
502.850000	2.45248e-44
502.800000	2.47881e-44
502.750000	2.50543e-44
502.700000	2.53232e-44
502.650000	2.55951e-44
502.600000	2.58699e-44
502.550000	2.61476e-44
502.500000	2.64284e-44
502.450000	2.67121e-44
502.400000	2.69989e-44
502.350000	2.72887e-44
502.300000	2.75817e-44
502.250000	2.78778e-44
502.200000	2.81771e-44
502.150000	2.84796e-44
502.100000	2.87854e-44
502.050000	2.90944e-44
502.000000	2.94068e-44
501.950000	2.97225e-44
501.900000	3.00416e-44
501.850000	3.03641e-44
501.800000	3.06901e-44
501.750000	3.10196e-44
501.700000	3.13526e-44
501.650000	3.16892e-44
501.600000	3.20294e-44
501.550000	3.23732e-44
501.500000	3.27208e-44
501.450000	3.30721e-44
501.400000	3.34271e-44
501.350000	3.3786e-44
501.300000	3.41487e-44
501.250000	3.45153e-44
501.200000	3.48859e-44
501.150000	3.52604e-44
501.100000	3.5639e-44
501.050000	3.60216e-44
501.000000	3.64083e-44
500.950000	3.67992e-44
500.900000	3.71942e-44
500.850000	3.75936e-44
500.800000	3.79972e-44
500.750000	3.84051e-44
500.700000	3.88174e-44
500.650000	3.92341e-44
500.600000	3.96553e-44
500.550000	4.00811e-44
500.500000	4.05114e-44
500.450000	4.09463e-44
500.400000	4.13859e-44
500.350000	4.18302e-44
500.300000	4.22792e-44
500.250000	4.27331e-44
500.200000	4.31919e-44
500.150000	4.36556e-44
500.100000	4.41243e-44
500.050000	4.4598e-44
500.000000	4.50768e-44
499.950000	4.55607e-44
499.900000	4.60498e-44
499.850000	4.65442e-44
499.800000	4.70439e-44
499.750000	4.75489e-44
499.700000	4.80594e-44
499.650000	4.85754e-44
499.600000	4.90968e-44
499.550000	4.96239e-44
499.500000	5.01567e-44
499.450000	5.06951e-44
499.400000	5.12394e-44
499.350000	5.17895e-44
499.300000	5.23455e-44
499.250000	5.29074e-44
499.200000	5.34754e-44
499.150000	5.40495e-44
499.100000	5.46298e-44
499.050000	5.52162e-44
499.000000	5.5809e-44
498.950000	5.64082e-44
498.900000	5.70137e-44
498.850000	5.76258e-44
498.800000	5.82444e-44
498.750000	5.88697e-44
498.700000	5.95017e-44
498.650000	6.01405e-44
498.600000	6.07862e-44
498.550000	6.14387e-44
498.500000	6.20983e-44
498.450000	6.2765e-44
498.400000	6.34388e-44
498.350000	6.41198e-44
498.300000	6.48082e-44
498.250000	6.55039e-44
498.200000	6.62071e-44
498.150000	6.69179e-44
498.100000	6.76363e-44
498.050000	6.83624e-44
498.000000	6.90963e-44
497.950000	6.98381e-44
497.900000	7.05878e-44
497.850000	7.13456e-44
497.800000	7.21116e-44
497.750000	7.28857e-44
497.700000	7.36682e-44
497.650000	7.4459e-44
497.600000	7.52584e-44
497.550000	7.60663e-44
497.500000	7.68829e-44
497.450000	7.77083e-44
497.400000	7.85425e-44
497.350000	7.93857e-44
497.300000	8.02379e-44
497.250000	8.10993e-44
497.200000	8.197e-44
497.150000	8.28499e-44
497.100000	8.37394e-44
497.050000	8.46383e-44
497.000000	8.5547e-44
496.950000	8.64653e-44
496.900000	8.73936e-44
496.850000	8.83318e-44
496.800000	8.928e-44
496.750000	9.02385e-44
496.700000	9.12072e-44
496.650000	9.21864e-44
496.600000	9.3176e-44
496.550000	9.41763e-44
496.500000	9.51873e-44
496.450000	9.62092e-44
496.400000	9.7242e-44
496.350000	9.82859e-44
496.300000	9.9341e-44
496.250000	1.00408e-43
496.200000	1.01485e-43
496.150000	1.02575e-43
496.100000	1.03676e-43
496.050000	1.04789e-43
496.000000	1.05914e-43
495.950000	1.07051e-43
495.900000	1.082e-43
495.850000	1.09362e-43
495.800000	1.10536e-43
495.750000	1.11722e-43
495.700000	1.12922e-43
495.650000	1.14134e-43
495.600000	1.15359e-43
495.550000	1.16598e-43
495.500000	1.17849e-43
495.450000	1.19115e-43
495.400000	1.20393e-43
495.350000	1.21686e-43
495.300000	1.22992e-43
495.250000	1.24312e-43
495.200000	1.25647e-43
495.150000	1.26996e-43
495.100000	1.28359e-43
495.050000	1.29737e-43
495.000000	1.3113e-43
494.950000	1.32537e-43
494.900000	1.3396e-43
494.850000	1.35398e-43
494.800000	1.36852e-43
494.750000	1.38321e-43
494.700000	1.39806e-43
494.650000	1.41307e-43
494.600000	1.42824e-43
494.550000	1.44357e-43
494.500000	1.45906e-43
494.450000	1.47473e-43
494.400000	1.49056e-43
494.350000	1.50656e-43
494.300000	1.52273e-43
494.250000	1.53908e-43
494.200000	1.5556e-43
494.150000	1.5723e-43
494.100000	1.58918e-43
494.050000	1.60624e-43
494.000000	1.62348e-43
493.950000	1.64091e-43
493.900000	1.65853e-43
493.850000	1.67633e-43
493.800000	1.69433e-43
493.750000	1.71252e-43
493.700000	1.7309e-43
493.650000	1.74948e-43
493.600000	1.76826e-43
493.550000	1.78724e-43
493.500000	1.80643e-43
493.450000	1.82582e-43
493.400000	1.84542e-43
493.350000	1.86523e-43
493.300000	1.88526e-43
493.250000	1.90549e-43
493.200000	1.92595e-43
493.150000	1.94662e-43
493.100000	1.96752e-43
493.050000	1.98864e-43
493.000000	2.00999e-43
492.950000	2.03157e-43
492.900000	2.05338e-43
492.850000	2.07542e-43
492.800000	2.0977e-43
492.750000	2.12022e-43
492.700000	2.14298e-43
492.650000	2.16598e-43
492.600000	2.18923e-43
492.550000	2.21273e-43
492.500000	2.23649e-43
492.450000	2.2605e-43
492.400000	2.28476e-43
492.350000	2.30929e-43
492.300000	2.33408e-43
492.250000	2.35913e-43
492.200000	2.38446e-43
492.150000	2.41006e-43
492.100000	2.43593e-43
492.050000	2.46208e-43
492.000000	2.48851e-43
491.950000	2.51522e-43
491.900000	2.54222e-43
491.850000	2.56951e-43
491.800000	2.59709e-43
491.750000	2.62497e-43
491.700000	2.65315e-43
491.650000	2.68163e-43
491.600000	2.71042e-43
491.550000	2.73952e-43
491.500000	2.76892e-43
491.450000	2.79865e-43
491.400000	2.82869e-43
491.350000	2.85906e-43
491.300000	2.88975e-43
491.250000	2.92077e-43
491.200000	2.95212e-43
491.150000	2.98381e-43
491.100000	3.01584e-43
491.050000	3.04822e-43
491.000000	3.08094e-43
490.950000	3.11401e-43
490.900000	3.14744e-43
490.850000	3.18123e-43
490.800000	3.21537e-43
490.750000	3.24989e-43
490.700000	3.28478e-43
490.650000	3.32004e-43
490.600000	3.35568e-43
490.550000	3.3917e-43
490.500000	3.42811e-43
490.450000	3.46491e-43
490.400000	3.5021e-43
490.350000	3.5397e-43
490.300000	3.57769e-43
490.250000	3.6161e-43
490.200000	3.65492e-43
490.150000	3.69415e-43
490.100000	3.73381e-43
490.050000	3.77389e-43
490.000000	3.8144e-43
489.950000	3.85534e-43
489.900000	3.89673e-43
489.850000	3.93856e-43
489.800000	3.98084e-43
489.750000	4.02357e-43
489.700000	4.06676e-43
489.650000	4.11042e-43
489.600000	4.15454e-43
489.550000	4.19914e-43
489.500000	4.24421e-43
489.450000	4.28977e-43
489.400000	4.33582e-43
489.350000	4.38236e-43
489.300000	4.42941e-43
489.250000	4.47695e-43
489.200000	4.52501e-43
489.150000	4.57359e-43
489.100000	4.62268e-43
489.050000	4.6723e-43
489.000000	4.72246e-43
488.950000	4.77315e-43
488.900000	4.82439e-43
488.850000	4.87618e-43
488.800000	4.92852e-43
488.750000	4.98142e-43
488.700000	5.0349e-43
488.650000	5.08894e-43
488.600000	5.14357e-43
488.550000	5.19878e-43
488.500000	5.25459e-43
488.450000	5.31099e-43
488.400000	5.36801e-43
488.350000	5.42563e-43
488.300000	5.48387e-43
488.250000	5.54273e-43
488.200000	5.60223e-43
488.150000	5.66237e-43
488.100000	5.72315e-43
488.050000	5.78459e-43
488.000000	5.84668e-43
487.950000	5.90944e-43
487.900000	5.97287e-43
487.850000	6.03699e-43
487.800000	6.10179e-43
487.750000	6.16729e-43
487.700000	6.23349e-43
487.650000	6.30041e-43
487.600000	6.36804e-43
487.550000	6.43639e-43
487.500000	6.50548e-43
487.450000	6.57531e-43
487.400000	6.6459e-43
487.350000	6.71724e-43
487.300000	6.78934e-43
487.250000	6.86222e-43
487.200000	6.93588e-43
487.150000	7.01033e-43
487.100000	7.08558e-43
487.050000	7.16164e-43
487.000000	7.23852e-43
486.950000	7.31622e-43
486.900000	7.39475e-43
486.850000	7.47413e-43
486.800000	7.55436e-43
486.750000	7.63545e-43
486.700000	7.71741e-43
486.650000	7.80025e-43
486.600000	7.88398e-43
486.550000	7.96861e-43
486.500000	8.05414e-43
486.450000	8.1406e-43
486.400000	8.22798e-43
486.350000	8.3163e-43
486.300000	8.40557e-43
486.250000	8.4958e-43
486.200000	8.58699e-43
486.150000	8.67917e-43
486.100000	8.77233e-43
486.050000	8.86649e-43
486.000000	8.96167e-43
485.950000	9.05786e-43
485.900000	9.15509e-43
485.850000	9.25336e-43
485.800000	9.35269e-43
485.750000	9.45308e-43
485.700000	9.55455e-43
485.650000	9.65711e-43
485.600000	9.76077e-43
485.550000	9.86555e-43
485.500000	9.97144e-43
485.450000	1.00785e-42
485.400000	1.01867e-42
485.350000	1.0296e-42
485.300000	1.04065e-42
485.250000	1.05182e-42
485.200000	1.06311e-42
485.150000	1.07452e-42
485.100000	1.08606e-42
485.050000	1.09772e-42
485.000000	1.1095e-42
484.950000	1.12141e-42
484.900000	1.13345e-42
484.850000	1.14561e-42
484.800000	1.15791e-42
484.750000	1.17034e-42
484.700000	1.1829e-42
484.650000	1.1956e-42
484.600000	1.20843e-42
484.550000	1.2214e-42
484.500000	1.23451e-42
484.450000	1.24776e-42
484.400000	1.26116e-42
484.350000	1.2747e-42
484.300000	1.28838e-42
484.250000	1.30221e-42
484.200000	1.31619e-42
484.150000	1.33031e-42
484.100000	1.34459e-42
484.050000	1.35903e-42
484.000000	1.37361e-42
483.950000	1.38836e-42
483.900000	1.40326e-42
483.850000	1.41832e-42
483.800000	1.43355e-42
483.750000	1.44893e-42
483.700000	1.46449e-42
483.650000	1.48021e-42
483.600000	1.49609e-42
483.550000	1.51215e-42
483.500000	1.52838e-42
483.450000	1.54479e-42
483.400000	1.56137e-42
483.350000	1.57813e-42
483.300000	1.59507e-42
483.250000	1.61219e-42
483.200000	1.6295e-42
483.150000	1.64699e-42
483.100000	1.66467e-42
483.050000	1.68253e-42
483.000000	1.70059e-42
482.950000	1.71885e-42
482.900000	1.7373e-42
482.850000	1.75595e-42
482.800000	1.77479e-42
482.750000	1.79384e-42
482.700000	1.8131e-42
482.650000	1.83256e-42
482.600000	1.85223e-42
482.550000	1.87211e-42
482.500000	1.89221e-42
482.450000	1.91252e-42
482.400000	1.93305e-42
482.350000	1.95379e-42
482.300000	1.97477e-42
482.250000	1.99596e-42
482.200000	2.01739e-42
482.150000	2.03904e-42
482.100000	2.06093e-42
482.050000	2.08305e-42
482.000000	2.10541e-42
481.950000	2.12801e-42
481.900000	2.15085e-42
481.850000	2.17393e-42
481.800000	2.19727e-42
481.750000	2.22085e-42
481.700000	2.24469e-42
481.650000	2.26878e-42
481.600000	2.29314e-42
481.550000	2.31775e-42
481.500000	2.34263e-42
481.450000	2.36777e-42
481.400000	2.39319e-42
481.350000	2.41888e-42
481.300000	2.44484e-42
481.250000	2.47108e-42
481.200000	2.4976e-42
481.150000	2.52441e-42
481.100000	2.55151e-42
481.050000	2.5789e-42
481.000000	2.60658e-42
480.950000	2.63455e-42
480.900000	2.66283e-42
480.850000	2.69141e-42
480.800000	2.7203e-42
480.750000	2.7495e-42
480.700000	2.77901e-42
480.650000	2.80884e-42
480.600000	2.83899e-42
480.550000	2.86946e-42
480.500000	2.90026e-42
480.450000	2.93139e-42
480.400000	2.96286e-42
480.350000	2.99466e-42
480.300000	3.0268e-42
480.250000	3.05929e-42
480.200000	3.09213e-42
480.150000	3.12532e-42
480.100000	3.15886e-42
480.050000	3.19277e-42
480.000000	3.22704e-42
479.950000	3.26167e-42
479.900000	3.29668e-42
479.850000	3.33207e-42
479.800000	3.36783e-42
479.750000	3.40398e-42
479.700000	3.44052e-42
479.650000	3.47745e-42
479.600000	3.51477e-42
479.550000	3.5525e-42
479.500000	3.59063e-42
479.450000	3.62917e-42
479.400000	3.66812e-42
479.350000	3.70749e-42
479.300000	3.74728e-42
479.250000	3.7875e-42
479.200000	3.82816e-42
479.150000	3.86925e-42
479.100000	3.91078e-42
479.050000	3.95275e-42
479.000000	3.99518e-42
478.950000	4.03806e-42
478.900000	4.0814e-42
478.850000	4.12521e-42
478.800000	4.16949e-42
478.750000	4.21424e-42
478.700000	4.25947e-42
478.650000	4.30519e-42
478.600000	4.3514e-42
478.550000	4.3981e-42
478.500000	4.44531e-42
478.450000	4.49302e-42
478.400000	4.54125e-42
478.350000	4.58999e-42
478.300000	4.63926e-42
478.250000	4.68905e-42
478.200000	4.73938e-42
478.150000	4.79025e-42
478.100000	4.84166e-42
478.050000	4.89363e-42
478.000000	4.94615e-42
477.950000	4.99924e-42
477.900000	5.0529e-42
477.850000	5.10713e-42
477.800000	5.16195e-42
477.750000	5.21735e-42
477.700000	5.27335e-42
477.650000	5.32995e-42
477.600000	5.38716e-42
477.550000	5.44498e-42
477.500000	5.50342e-42
477.450000	5.56249e-42
477.400000	5.6222e-42
477.350000	5.68254e-42
477.300000	5.74353e-42
477.250000	5.80518e-42
477.200000	5.86748e-42
477.150000	5.93046e-42
477.100000	5.99411e-42
477.050000	6.05845e-42
477.000000	6.12347e-42
476.950000	6.1892e-42
476.900000	6.25563e-42
476.850000	6.32277e-42
476.800000	6.39063e-42
476.750000	6.45922e-42
476.700000	6.52855e-42
476.650000	6.59862e-42
476.600000	6.66945e-42
476.550000	6.74103e-42
476.500000	6.81338e-42
476.450000	6.88651e-42
476.400000	6.96042e-42
476.350000	7.03513e-42
476.300000	7.11064e-42
476.250000	7.18696e-42
476.200000	7.26409e-42
476.150000	7.34206e-42
476.100000	7.42086e-42
476.050000	7.50051e-42
476.000000	7.58101e-42
475.950000	7.66238e-42
475.900000	7.74462e-42
475.850000	7.82774e-42
475.800000	7.91176e-42
475.750000	7.99668e-42
475.700000	8.0825e-42
475.650000	8.16925e-42
475.600000	8.25693e-42
475.550000	8.34555e-42
475.500000	8.43513e-42
475.450000	8.52566e-42
475.400000	8.61717e-42
475.350000	8.70965e-42
475.300000	8.80313e-42
475.250000	8.89762e-42
475.200000	8.99311e-42
475.150000	9.08964e-42
475.100000	9.18719e-42
475.050000	9.2858e-42
475.000000	9.38546e-42
474.950000	9.48619e-42
474.900000	9.58801e-42
474.850000	9.69092e-42
474.800000	9.79493e-42
474.750000	9.90005e-42
474.700000	1.00063e-41
474.650000	1.01137e-41
474.600000	1.02223e-41
474.550000	1.0332e-41
474.500000	1.04429e-41
474.450000	1.05549e-41
474.400000	1.06682e-41
474.350000	1.07827e-41
474.300000	1.08985e-41
474.250000	1.10154e-41
474.200000	1.11337e-41
474.150000	1.12531e-41
474.100000	1.13739e-41
474.050000	1.1496e-41
474.000000	1.16194e-41
473.950000	1.17441e-41
473.900000	1.18701e-41
473.850000	1.19975e-41
473.800000	1.21263e-41
473.750000	1.22564e-41
473.700000	1.2388e-41
473.650000	1.25209e-41
473.600000	1.26553e-41
473.550000	1.27912e-41
473.500000	1.29284e-41
473.450000	1.30672e-41
473.400000	1.32074e-41
473.350000	1.33492e-41
473.300000	1.34925e-41
473.250000	1.36373e-41
473.200000	1.37836e-41
473.150000	1.39316e-41
473.100000	1.40811e-41
473.050000	1.42322e-41
473.000000	1.4385e-41
472.950000	1.45394e-41
472.900000	1.46954e-41
472.850000	1.48531e-41
472.800000	1.50125e-41
472.750000	1.51737e-41
472.700000	1.53365e-41
472.650000	1.55011e-41
472.600000	1.56675e-41
472.550000	1.58356e-41
472.500000	1.60056e-41
472.450000	1.61774e-41
472.400000	1.6351e-41
472.350000	1.65265e-41
472.300000	1.67039e-41
472.250000	1.68831e-41
472.200000	1.70643e-41
472.150000	1.72475e-41
472.100000	1.74326e-41
472.050000	1.76197e-41
472.000000	1.78088e-41
471.950000	1.79999e-41
471.900000	1.81931e-41
471.850000	1.83884e-41
471.800000	1.85857e-41
471.750000	1.87852e-41
471.700000	1.89868e-41
471.650000	1.91906e-41
471.600000	1.93965e-41
471.550000	1.96047e-41
471.500000	1.98151e-41
471.450000	2.00278e-41
471.400000	2.02427e-41
471.350000	2.046e-41
471.300000	2.06796e-41
471.250000	2.09015e-41
471.200000	2.11258e-41
471.150000	2.13526e-41
471.100000	2.15817e-41
471.050000	2.18134e-41
471.000000	2.20475e-41
470.950000	2.22841e-41
470.900000	2.25233e-41
470.850000	2.2765e-41
470.800000	2.30093e-41
470.750000	2.32562e-41
470.700000	2.35058e-41
470.650000	2.37581e-41
470.600000	2.40131e-41
470.550000	2.42708e-41
470.500000	2.45313e-41
470.450000	2.47946e-41
470.400000	2.50607e-41
470.350000	2.53296e-41
470.300000	2.56015e-41
470.250000	2.58762e-41
470.200000	2.6154e-41
470.150000	2.64346e-41
470.100000	2.67184e-41
470.050000	2.70051e-41
470.000000	2.72949e-41
469.950000	2.75879e-41
469.900000	2.78839e-41
469.850000	2.81832e-41
469.800000	2.84857e-41
469.750000	2.87914e-41
469.700000	2.91004e-41
469.650000	2.94127e-41
469.600000	2.97284e-41
469.550000	3.00474e-41
469.500000	3.03699e-41
469.450000	3.06958e-41
469.400000	3.10253e-41
469.350000	3.13582e-41
469.300000	3.16948e-41
469.250000	3.20349e-41
469.200000	3.23787e-41
469.150000	3.27262e-41
469.100000	3.30774e-41
469.050000	3.34324e-41
469.000000	3.37912e-41
468.950000	3.41539e-41
468.900000	3.45204e-41
468.850000	3.48909e-41
468.800000	3.52654e-41
468.750000	3.56438e-41
468.700000	3.60264e-41
468.650000	3.6413e-41
468.600000	3.68038e-41
468.550000	3.71988e-41
468.500000	3.7598e-41
468.450000	3.80015e-41
468.400000	3.84093e-41
468.350000	3.88215e-41
468.300000	3.92382e-41
468.250000	3.96593e-41
468.200000	4.00849e-41
468.150000	4.05151e-41
468.100000	4.09499e-41
468.050000	4.13894e-41
468.000000	4.18336e-41
467.950000	4.22825e-41
467.900000	4.27363e-41
467.850000	4.3195e-41
467.800000	4.36585e-41
467.750000	4.41271e-41
467.700000	4.46007e-41
467.650000	4.50793e-41
467.600000	4.55631e-41
467.550000	4.60521e-41
467.500000	4.65463e-41
467.450000	4.70458e-41
467.400000	4.75507e-41
467.350000	4.80611e-41
467.300000	4.85768e-41
467.250000	4.90982e-41
467.200000	4.96251e-41
467.150000	5.01577e-41
467.100000	5.06959e-41
467.050000	5.124e-41
467.000000	5.17899e-41
466.950000	5.23457e-41
466.900000	5.29075e-41
466.850000	5.34753e-41
466.800000	5.40492e-41
466.750000	5.46292e-41
466.700000	5.52155e-41
466.650000	5.58081e-41
466.600000	5.6407e-41
466.550000	5.70123e-41
466.500000	5.76242e-41
466.450000	5.82426e-41
466.400000	5.88676e-41
466.350000	5.94994e-41
466.300000	6.01379e-41
466.250000	6.07833e-41
466.200000	6.14356e-41
466.150000	6.2095e-41
466.100000	6.27613e-41
466.050000	6.34349e-41
466.000000	6.41157e-41
465.950000	6.48037e-41
465.900000	6.54992e-41
465.850000	6.62021e-41
465.800000	6.69126e-41
465.750000	6.76307e-41
465.700000	6.83565e-41
465.650000	6.909e-41
465.600000	6.98315e-41
465.550000	7.05809e-41
465.500000	7.13384e-41
465.450000	7.2104e-41
465.400000	7.28778e-41
465.350000	7.36599e-41
465.300000	7.44504e-41
465.250000	7.52493e-41
465.200000	7.60569e-41
465.150000	7.68731e-41
465.100000	7.76981e-41
465.050000	7.85319e-41
465.000000	7.93747e-41
464.950000	8.02265e-41
464.900000	8.10875e-41
464.850000	8.19577e-41
464.800000	8.28372e-41
464.750000	8.37262e-41
464.700000	8.46247e-41
464.650000	8.55329e-41
464.600000	8.64508e-41
464.550000	8.73785e-41
464.500000	8.83162e-41
464.450000	8.9264e-41
464.400000	9.0222e-41
464.350000	9.11902e-41
464.300000	9.21688e-41
464.250000	9.31579e-41
464.200000	9.41576e-41
464.150000	9.51681e-41
464.100000	9.61894e-41
464.050000	9.72217e-41
464.000000	9.8265e-41
463.950000	9.93195e-41
463.900000	1.00385e-40
463.850000	1.01463e-40
463.800000	1.02552e-40
463.750000	1.03652e-40
463.700000	1.04764e-40
463.650000	1.05889e-40
463.600000	1.07025e-40
463.550000	1.08174e-40
463.500000	1.09334e-40
463.450000	1.10508e-40
463.400000	1.11694e-40
463.350000	1.12892e-40
463.300000	1.14104e-40
463.250000	1.15328e-40
463.200000	1.16566e-40
463.150000	1.17817e-40
463.100000	1.19081e-40
463.050000	1.20359e-40
463.000000	1.21651e-40
462.950000	1.22956e-40
462.900000	1.24276e-40
462.850000	1.25609e-40
462.800000	1.26957e-40
462.750000	1.2832e-40
462.700000	1.29697e-40
462.650000	1.31089e-40
462.600000	1.32495e-40
462.550000	1.33917e-40
462.500000	1.35354e-40
462.450000	1.36807e-40
462.400000	1.38275e-40
462.350000	1.39759e-40
462.300000	1.41259e-40
462.250000	1.42775e-40
462.200000	1.44307e-40
462.150000	1.45855e-40
462.100000	1.4742e-40
462.050000	1.49002e-40
462.000000	1.50601e-40
461.950000	1.52218e-40
461.900000	1.53851e-40
461.850000	1.55502e-40
461.800000	1.57171e-40
461.750000	1.58858e-40
461.700000	1.60562e-40
461.650000	1.62285e-40
461.600000	1.64027e-40
461.550000	1.65787e-40
461.500000	1.67566e-40
461.450000	1.69364e-40
461.400000	1.71182e-40
461.350000	1.73019e-40
461.300000	1.74875e-40
461.250000	1.76752e-40
461.200000	1.78649e-40
461.150000	1.80566e-40
461.100000	1.82504e-40
461.050000	1.84462e-40
461.000000	1.86442e-40
460.950000	1.88442e-40
460.900000	1.90465e-40
460.850000	1.92508e-40
460.800000	1.94574e-40
460.750000	1.96662e-40
460.700000	1.98773e-40
460.650000	2.00906e-40
460.600000	2.03062e-40
460.550000	2.05241e-40
460.500000	2.07443e-40
460.450000	2.09669e-40
460.400000	2.11919e-40
460.350000	2.14193e-40
460.300000	2.16492e-40
460.250000	2.18815e-40
460.200000	2.21163e-40
460.150000	2.23537e-40
460.100000	2.25935e-40
460.050000	2.2836e-40
460.000000	2.3081e-40
459.950000	2.33287e-40
459.900000	2.35791e-40
459.850000	2.38321e-40
459.800000	2.40878e-40
459.750000	2.43463e-40
459.700000	2.46076e-40
459.650000	2.48716e-40
459.600000	2.51385e-40
459.550000	2.54083e-40
459.500000	2.5681e-40
459.450000	2.59565e-40
459.400000	2.62351e-40
459.350000	2.65166e-40
459.300000	2.68011e-40
459.250000	2.70887e-40
459.200000	2.73794e-40
459.150000	2.76732e-40
459.100000	2.79702e-40
459.050000	2.82703e-40
459.000000	2.85737e-40
458.950000	2.88803e-40
458.900000	2.91902e-40
458.850000	2.95035e-40
458.800000	2.98201e-40
458.750000	3.01401e-40
458.700000	3.04635e-40
458.650000	3.07904e-40
458.600000	3.11208e-40
458.550000	3.14548e-40
458.500000	3.17923e-40
458.450000	3.21335e-40
458.400000	3.24783e-40
458.350000	3.28268e-40
458.300000	3.31791e-40
458.250000	3.35351e-40
458.200000	3.3895e-40
458.150000	3.42587e-40
458.100000	3.46263e-40
458.050000	3.49979e-40
458.000000	3.53734e-40
457.950000	3.5753e-40
457.900000	3.61367e-40
457.850000	3.65244e-40
457.800000	3.69164e-40
457.750000	3.73125e-40
457.700000	3.77129e-40
457.650000	3.81176e-40
457.600000	3.85266e-40
457.550000	3.894e-40
457.500000	3.93579e-40
457.450000	3.97802e-40
457.400000	4.02071e-40
457.350000	4.06385e-40
457.300000	4.10746e-40
457.250000	4.15154e-40
457.200000	4.19609e-40
457.150000	4.24111e-40
457.100000	4.28662e-40
457.050000	4.33262e-40
457.000000	4.37911e-40
456.950000	4.4261e-40
456.900000	4.4736e-40
456.850000	4.5216e-40
456.800000	4.57012e-40
456.750000	4.61916e-40
456.700000	4.66873e-40
456.650000	4.71883e-40
456.600000	4.76946e-40
456.550000	4.82064e-40
456.500000	4.87237e-40
456.450000	4.92465e-40
456.400000	4.9775e-40
456.350000	5.03091e-40
456.300000	5.08489e-40
456.250000	5.13946e-40
456.200000	5.19461e-40
456.150000	5.25035e-40
456.100000	5.30669e-40
456.050000	5.36363e-40
456.000000	5.42118e-40
455.950000	5.47936e-40
455.900000	5.53815e-40
455.850000	5.59758e-40
455.800000	5.65764e-40
455.750000	5.71835e-40
455.700000	5.77971e-40
455.650000	5.84173e-40
455.600000	5.90442e-40
455.550000	5.96778e-40
455.500000	6.03181e-40
455.450000	6.09654e-40
455.400000	6.16195e-40
455.350000	6.22807e-40
455.300000	6.2949e-40
455.250000	6.36245e-40
455.200000	6.43072e-40
455.150000	6.49973e-40
455.100000	6.56947e-40
455.050000	6.63997e-40
455.000000	6.71121e-40
454.950000	6.78323e-40
454.900000	6.85602e-40
454.850000	6.92958e-40
454.800000	7.00394e-40
454.750000	7.07909e-40
454.700000	7.15506e-40
454.650000	7.23183e-40
454.600000	7.30943e-40
454.550000	7.38786e-40
454.500000	7.46714e-40
454.450000	7.54726e-40
454.400000	7.62825e-40
454.350000	7.7101e-40
454.300000	7.79283e-40
454.250000	7.87645e-40
454.200000	7.96097e-40
454.150000	8.04639e-40
454.100000	8.13273e-40
454.050000	8.22e-40
454.000000	8.3082e-40
453.950000	8.39735e-40
453.900000	8.48745e-40
453.850000	8.57853e-40
453.800000	8.67058e-40
453.750000	8.76361e-40
453.700000	8.85765e-40
453.650000	8.95269e-40
453.600000	9.04876e-40
453.550000	9.14585e-40
453.500000	9.24399e-40
453.450000	9.34318e-40
453.400000	9.44343e-40
453.350000	9.54476e-40
453.300000	9.64718e-40
453.250000	9.75069e-40
453.200000	9.85532e-40
453.150000	9.96107e-40
453.100000	1.0068e-39
453.050000	1.0176e-39
453.000000	1.02852e-39
452.950000	1.03955e-39
452.900000	1.05071e-39
452.850000	1.06198e-39
452.800000	1.07338e-39
452.750000	1.08489e-39
452.700000	1.09654e-39
452.650000	1.1083e-39
452.600000	1.12019e-39
452.550000	1.13221e-39
452.500000	1.14436e-39
452.450000	1.15664e-39
452.400000	1.16905e-39
452.350000	1.1816e-39
452.300000	1.19427e-39
452.250000	1.20709e-39
452.200000	1.22004e-39
452.150000	1.23313e-39
452.100000	1.24636e-39
452.050000	1.25974e-39
452.000000	1.27325e-39
451.950000	1.28692e-39
451.900000	1.30072e-39
451.850000	1.31468e-39
451.800000	1.32879e-39
451.750000	1.34305e-39
451.700000	1.35746e-39
451.650000	1.37202e-39
451.600000	1.38674e-39
451.550000	1.40162e-39
451.500000	1.41666e-39
451.450000	1.43186e-39
451.400000	1.44723e-39
451.350000	1.46276e-39
451.300000	1.47845e-39
451.250000	1.49431e-39
451.200000	1.51035e-39
451.150000	1.52655e-39
451.100000	1.54293e-39
451.050000	1.55949e-39
451.000000	1.57622e-39
450.950000	1.59314e-39
450.900000	1.61023e-39
450.850000	1.62751e-39
450.800000	1.64497e-39
450.750000	1.66262e-39
450.700000	1.68046e-39
450.650000	1.69849e-39
450.600000	1.71671e-39
450.550000	1.73513e-39
450.500000	1.75375e-39
450.450000	1.77257e-39
450.400000	1.79159e-39
450.350000	1.81081e-39
450.300000	1.83024e-39
450.250000	1.84988e-39
450.200000	1.86973e-39
450.150000	1.88979e-39
450.100000	1.91007e-39
450.050000	1.93056e-39
450.000000	1.95128e-39
449.950000	1.97221e-39
449.900000	1.99337e-39
449.850000	2.01476e-39
449.800000	2.03638e-39
449.750000	2.05823e-39
449.700000	2.08031e-39
449.650000	2.10264e-39
449.600000	2.1252e-39
449.550000	2.148e-39
449.500000	2.17105e-39
449.450000	2.19434e-39
449.400000	2.21788e-39
449.350000	2.24168e-39
449.300000	2.26573e-39
449.250000	2.29004e-39
449.200000	2.31462e-39
449.150000	2.33945e-39
449.100000	2.36455e-39
449.050000	2.38992e-39
449.000000	2.41557e-39
448.950000	2.44148e-39
448.900000	2.46768e-39
448.850000	2.49416e-39
448.800000	2.52092e-39
448.750000	2.54797e-39
448.700000	2.57531e-39
448.650000	2.60294e-39
448.600000	2.63087e-39
448.550000	2.65909e-39
448.500000	2.68762e-39
448.450000	2.71646e-39
448.400000	2.74561e-39
448.350000	2.77507e-39
448.300000	2.80484e-39
448.250000	2.83494e-39
448.200000	2.86535e-39
448.150000	2.8961e-39
448.100000	2.92717e-39
448.050000	2.95858e-39
448.000000	2.99032e-39
447.950000	3.02241e-39
447.900000	3.05483e-39
447.850000	3.08761e-39
447.800000	3.12074e-39
447.750000	3.15422e-39
447.700000	3.18807e-39
447.650000	3.22227e-39
447.600000	3.25684e-39
447.550000	3.29179e-39
447.500000	3.32711e-39
447.450000	3.36281e-39
447.400000	3.39889e-39
447.350000	3.43535e-39
447.300000	3.47221e-39
447.250000	3.50947e-39
447.200000	3.54712e-39
447.150000	3.58518e-39
447.100000	3.62365e-39
447.050000	3.66253e-39
447.000000	3.70182e-39
446.950000	3.74154e-39
446.900000	3.78168e-39
446.850000	3.82226e-39
446.800000	3.86327e-39
446.750000	3.90472e-39
446.700000	3.94661e-39
446.650000	3.98896e-39
446.600000	4.03176e-39
446.550000	4.07501e-39
446.500000	4.11874e-39
446.450000	4.16293e-39
446.400000	4.20759e-39
446.350000	4.25274e-39
446.300000	4.29837e-39
446.250000	4.34448e-39
446.200000	4.3911e-39
446.150000	4.43821e-39
446.100000	4.48583e-39
446.050000	4.53396e-39
446.000000	4.5826e-39
445.950000	4.63177e-39
445.900000	4.68146e-39
445.850000	4.73169e-39
445.800000	4.78246e-39
445.750000	4.83377e-39
445.700000	4.88563e-39
445.650000	4.93805e-39
445.600000	4.99103e-39
445.550000	5.04458e-39
445.500000	5.09871e-39
445.450000	5.15341e-39
445.400000	5.2087e-39
445.350000	5.26459e-39
445.300000	5.32107e-39
445.250000	5.37816e-39
445.200000	5.43586e-39
445.150000	5.49419e-39
445.100000	5.55313e-39
445.050000	5.61271e-39
445.000000	5.67293e-39
444.950000	5.7338e-39
444.900000	5.79531e-39
444.850000	5.85749e-39
444.800000	5.92034e-39
444.750000	5.98386e-39
444.700000	6.04806e-39
444.650000	6.11295e-39
444.600000	6.17853e-39
444.550000	6.24482e-39
444.500000	6.31182e-39
444.450000	6.37954e-39
444.400000	6.44799e-39
444.350000	6.51717e-39
444.300000	6.58709e-39
444.250000	6.65776e-39
444.200000	6.72919e-39
444.150000	6.80139e-39
444.100000	6.87436e-39
444.050000	6.94812e-39
444.000000	7.02266e-39
443.950000	7.09801e-39
443.900000	7.17416e-39
443.850000	7.25113e-39
443.800000	7.32893e-39
443.750000	7.40756e-39
443.700000	7.48703e-39
443.650000	7.56736e-39
443.600000	7.64855e-39
443.550000	7.73061e-39
443.500000	7.81355e-39
443.450000	7.89738e-39
443.400000	7.98211e-39
443.350000	8.06775e-39
443.300000	8.15431e-39
443.250000	8.24179e-39
443.200000	8.33022e-39
443.150000	8.41959e-39
443.100000	8.50992e-39
443.050000	8.60122e-39
443.000000	8.6935e-39
442.950000	8.78677e-39
442.900000	8.88104e-39
442.850000	8.97633e-39
442.800000	9.07263e-39
442.750000	9.16997e-39
442.700000	9.26835e-39
442.650000	9.36779e-39
442.600000	9.46829e-39
442.550000	9.56988e-39
442.500000	9.67255e-39
442.450000	9.77632e-39
442.400000	9.88121e-39
442.350000	9.98722e-39
442.300000	1.00944e-38
442.250000	1.02027e-38
442.200000	1.03121e-38
442.150000	1.04228e-38
442.100000	1.05346e-38
442.050000	1.06476e-38
442.000000	1.07618e-38
441.950000	1.08773e-38
441.900000	1.0994e-38
441.850000	1.1112e-38
441.800000	1.12312e-38
441.750000	1.13517e-38
441.700000	1.14734e-38
441.650000	1.15965e-38
441.600000	1.1721e-38
441.550000	1.18467e-38
441.500000	1.19738e-38
441.450000	1.21023e-38
441.400000	1.22321e-38
441.350000	1.23633e-38
441.300000	1.2496e-38
441.250000	1.263e-38
441.200000	1.27655e-38
441.150000	1.29025e-38
441.100000	1.30409e-38
441.050000	1.31808e-38
441.000000	1.33222e-38
440.950000	1.34652e-38
440.900000	1.36096e-38
440.850000	1.37556e-38
440.800000	1.39032e-38
440.750000	1.40524e-38
440.700000	1.42031e-38
440.650000	1.43555e-38
440.600000	1.45095e-38
440.550000	1.46652e-38
440.500000	1.48225e-38
440.450000	1.49815e-38
440.400000	1.51423e-38
440.350000	1.53047e-38
440.300000	1.54689e-38
440.250000	1.56349e-38
440.200000	1.58026e-38
440.150000	1.59721e-38
440.100000	1.61435e-38
440.050000	1.63167e-38
440.000000	1.64917e-38
439.950000	1.66687e-38
439.900000	1.68475e-38
439.850000	1.70282e-38
439.800000	1.72109e-38
439.750000	1.73956e-38
439.700000	1.75822e-38
439.650000	1.77708e-38
439.600000	1.79615e-38
439.550000	1.81542e-38
439.500000	1.83489e-38
439.450000	1.85458e-38
439.400000	1.87448e-38
439.350000	1.89459e-38
439.300000	1.91491e-38
439.250000	1.93545e-38
439.200000	1.95622e-38
439.150000	1.97721e-38
439.100000	1.99842e-38
439.050000	2.01986e-38
439.000000	2.04153e-38
438.950000	2.06343e-38
438.900000	2.08556e-38
438.850000	2.10794e-38
438.800000	2.13055e-38
438.750000	2.15341e-38
438.700000	2.17651e-38
438.650000	2.19986e-38
438.600000	2.22346e-38
438.550000	2.24732e-38
438.500000	2.27143e-38
438.450000	2.29579e-38
438.400000	2.32042e-38
438.350000	2.34532e-38
438.300000	2.37048e-38
438.250000	2.39591e-38
438.200000	2.42161e-38
438.150000	2.44759e-38
438.100000	2.47385e-38
438.050000	2.50039e-38
438.000000	2.52721e-38
437.950000	2.55433e-38
437.900000	2.58173e-38
437.850000	2.60942e-38
437.800000	2.63742e-38
437.750000	2.66571e-38
437.700000	2.69431e-38
437.650000	2.72322e-38
437.600000	2.75243e-38
437.550000	2.78196e-38
437.500000	2.8118e-38
437.450000	2.84197e-38
437.400000	2.87246e-38
437.350000	2.90327e-38
437.300000	2.93442e-38
437.250000	2.9659e-38
437.200000	2.99772e-38
437.150000	3.02988e-38
437.100000	3.06238e-38
437.050000	3.09523e-38
437.000000	3.12844e-38
436.950000	3.162e-38
436.900000	3.19592e-38
436.850000	3.23021e-38
436.800000	3.26486e-38
436.750000	3.29989e-38
436.700000	3.33529e-38
436.650000	3.37107e-38
436.600000	3.40723e-38
436.550000	3.44378e-38
436.500000	3.48073e-38
436.450000	3.51807e-38
436.400000	3.55581e-38
436.350000	3.59396e-38
436.300000	3.63251e-38
436.250000	3.67148e-38
436.200000	3.71087e-38
436.150000	3.75068e-38
436.100000	3.79091e-38
436.050000	3.83158e-38
436.000000	3.87268e-38
435.950000	3.91423e-38
435.900000	3.95622e-38
435.850000	3.99866e-38
435.800000	4.04156e-38
435.750000	4.08492e-38
435.700000	4.12874e-38
435.650000	4.17303e-38
435.600000	4.2178e-38
435.550000	4.26304e-38
435.500000	4.30878e-38
435.450000	4.355e-38
435.400000	4.40172e-38
435.350000	4.44894e-38
435.300000	4.49667e-38
435.250000	4.5449e-38
435.200000	4.59366e-38
435.150000	4.64294e-38
435.100000	4.69275e-38
435.050000	4.74309e-38
435.000000	4.79397e-38
434.950000	4.8454e-38
434.900000	4.89738e-38
434.850000	4.94992e-38
434.800000	5.00302e-38
434.750000	5.05669e-38
434.700000	5.11093e-38
434.650000	5.16576e-38
434.600000	5.22118e-38
434.550000	5.27719e-38
434.500000	5.3338e-38
434.450000	5.39102e-38
434.400000	5.44885e-38
434.350000	5.5073e-38
434.300000	5.56638e-38
434.250000	5.62609e-38
434.200000	5.68645e-38
434.150000	5.74745e-38
434.100000	5.80911e-38
434.050000	5.87142e-38
434.000000	5.93441e-38
433.950000	5.99807e-38
433.900000	6.06241e-38
433.850000	6.12745e-38
433.800000	6.19318e-38
433.750000	6.25962e-38
433.700000	6.32677e-38
433.650000	6.39464e-38
433.600000	6.46323e-38
433.550000	6.53257e-38
433.500000	6.60265e-38
433.450000	6.67347e-38
433.400000	6.74506e-38
433.350000	6.81742e-38
433.300000	6.89055e-38
433.250000	6.96447e-38
433.200000	7.03918e-38
433.150000	7.11469e-38
433.100000	7.19101e-38
433.050000	7.26816e-38
433.000000	7.34612e-38
432.950000	7.42493e-38
432.900000	7.50458e-38
432.850000	7.58508e-38
432.800000	7.66645e-38
432.750000	7.74869e-38
432.700000	7.83181e-38
432.650000	7.91582e-38
432.600000	8.00074e-38
432.550000	8.08657e-38
432.500000	8.17331e-38
432.450000	8.26099e-38
432.400000	8.34961e-38
432.350000	8.43918e-38
432.300000	8.5297e-38
432.250000	8.6212e-38
432.200000	8.71369e-38
432.150000	8.80716e-38
432.100000	8.90164e-38
432.050000	8.99713e-38
432.000000	9.09364e-38
431.950000	9.19119e-38
431.900000	9.28978e-38
431.850000	9.38944e-38
431.800000	9.49016e-38
431.750000	9.59196e-38
431.700000	9.69486e-38
431.650000	9.79885e-38
431.600000	9.90397e-38
431.550000	1.00102e-37
431.500000	1.01176e-37
431.450000	1.02261e-37
431.400000	1.03358e-37
431.350000	1.04467e-37
431.300000	1.05588e-37
431.250000	1.0672e-37
431.200000	1.07865e-37
431.150000	1.09022e-37
431.100000	1.10192e-37
431.050000	1.11374e-37
431.000000	1.12568e-37
430.950000	1.13776e-37
430.900000	1.14996e-37
430.850000	1.1623e-37
430.800000	1.17477e-37
430.750000	1.18737e-37
430.700000	1.2001e-37
430.650000	1.21298e-37
430.600000	1.22599e-37
430.550000	1.23914e-37
430.500000	1.25243e-37
430.450000	1.26587e-37
430.400000	1.27945e-37
430.350000	1.29317e-37
430.300000	1.30704e-37
430.250000	1.32106e-37
430.200000	1.33523e-37
430.150000	1.34956e-37
430.100000	1.36403e-37
430.050000	1.37867e-37
430.000000	1.39345e-37
429.950000	1.4084e-37
429.900000	1.42351e-37
429.850000	1.43878e-37
429.800000	1.45421e-37
429.750000	1.46981e-37
429.700000	1.48558e-37
429.650000	1.50151e-37
429.600000	1.51762e-37
429.550000	1.5339e-37
429.500000	1.55035e-37
429.450000	1.56698e-37
429.400000	1.58379e-37
429.350000	1.60078e-37
429.300000	1.61795e-37
429.250000	1.63531e-37
429.200000	1.65285e-37
429.150000	1.67058e-37
429.100000	1.6885e-37
429.050000	1.70661e-37
429.000000	1.72492e-37
428.950000	1.74342e-37
428.900000	1.76212e-37
428.850000	1.78102e-37
428.800000	1.80013e-37
428.750000	1.81944e-37
428.700000	1.83895e-37
428.650000	1.85868e-37
428.600000	1.87862e-37
428.550000	1.89877e-37
428.500000	1.91914e-37
428.450000	1.93972e-37
428.400000	1.96053e-37
428.350000	1.98156e-37
428.300000	2.00281e-37
428.250000	2.0243e-37
428.200000	2.04601e-37
428.150000	2.06796e-37
428.100000	2.09014e-37
428.050000	2.11256e-37
428.000000	2.13522e-37
427.950000	2.15813e-37
427.900000	2.18127e-37
427.850000	2.20467e-37
427.800000	2.22832e-37
427.750000	2.25222e-37
427.700000	2.27638e-37
427.650000	2.3008e-37
427.600000	2.32548e-37
427.550000	2.35042e-37
427.500000	2.37563e-37
427.450000	2.40112e-37
427.400000	2.42687e-37
427.350000	2.4529e-37
427.300000	2.47922e-37
427.250000	2.50581e-37
427.200000	2.53269e-37
427.150000	2.55985e-37
427.100000	2.58731e-37
427.050000	2.61506e-37
427.000000	2.64312e-37
426.950000	2.67147e-37
426.900000	2.70012e-37
426.850000	2.72908e-37
426.800000	2.75836e-37
426.750000	2.78794e-37
426.700000	2.81785e-37
426.650000	2.84807e-37
426.600000	2.87862e-37
426.550000	2.9095e-37
426.500000	2.94071e-37
426.450000	2.97225e-37
426.400000	3.00413e-37
426.350000	3.03636e-37
426.300000	3.06893e-37
426.250000	3.10184e-37
426.200000	3.13512e-37
426.150000	3.16874e-37
426.100000	3.20273e-37
426.050000	3.23709e-37
426.000000	3.27181e-37
425.950000	3.3069e-37
425.900000	3.34237e-37
425.850000	3.37822e-37
425.800000	3.41446e-37
425.750000	3.45108e-37
425.700000	3.4881e-37
425.650000	3.52552e-37
425.600000	3.56333e-37
425.550000	3.60155e-37
425.500000	3.64018e-37
425.450000	3.67923e-37
425.400000	3.71869e-37
425.350000	3.75858e-37
425.300000	3.7989e-37
425.250000	3.83964e-37
425.200000	3.88083e-37
425.150000	3.92245e-37
425.100000	3.96453e-37
425.050000	4.00705e-37
425.000000	4.05003e-37
424.950000	4.09347e-37
424.900000	4.13738e-37
424.850000	4.18176e-37
424.800000	4.22661e-37
424.750000	4.27195e-37
424.700000	4.31777e-37
424.650000	4.36408e-37
424.600000	4.41089e-37
424.550000	4.4582e-37
424.500000	4.50602e-37
424.450000	4.55435e-37
424.400000	4.6032e-37
424.350000	4.65258e-37
424.300000	4.70248e-37
424.250000	4.75292e-37
424.200000	4.8039e-37
424.150000	4.85542e-37
424.100000	4.9075e-37
424.050000	4.96014e-37
424.000000	5.01334e-37
423.950000	5.06712e-37
423.900000	5.12147e-37
423.850000	5.1764e-37
423.800000	5.23192e-37
423.750000	5.28804e-37
423.700000	5.34476e-37
423.650000	5.40209e-37
423.600000	5.46003e-37
423.550000	5.51859e-37
423.500000	5.57778e-37
423.450000	5.63761e-37
423.400000	5.69808e-37
423.350000	5.75919e-37
423.300000	5.82097e-37
423.250000	5.8834e-37
423.200000	5.94651e-37
423.150000	6.01029e-37
423.100000	6.07475e-37
423.050000	6.13991e-37
423.000000	6.20577e-37
422.950000	6.27233e-37
422.900000	6.3396e-37
422.850000	6.4076e-37
422.800000	6.47633e-37
422.750000	6.54579e-37
422.700000	6.616e-37
422.650000	6.68696e-37
422.600000	6.75868e-37
422.550000	6.83118e-37
422.500000	6.90445e-37
422.450000	6.9785e-37
422.400000	7.05335e-37
422.350000	7.129e-37
422.300000	7.20547e-37
422.250000	7.28275e-37
422.200000	7.36086e-37
422.150000	7.43981e-37
422.100000	7.51961e-37
422.050000	7.60026e-37
422.000000	7.68178e-37
421.950000	7.76417e-37
421.900000	7.84745e-37
421.850000	7.93162e-37
421.800000	8.01669e-37
421.750000	8.10267e-37
421.700000	8.18958e-37
421.650000	8.27742e-37
421.600000	8.3662e-37
421.550000	8.45593e-37
421.500000	8.54662e-37
421.450000	8.63829e-37
421.400000	8.73094e-37
421.350000	8.82459e-37
421.300000	8.91924e-37
421.250000	9.0149e-37
421.200000	9.11159e-37
421.150000	9.20932e-37
421.100000	9.30809e-37
421.050000	9.40792e-37
421.000000	9.50883e-37
420.950000	9.61082e-37
420.900000	9.7139e-37
420.850000	9.81808e-37
420.800000	9.92339e-37
420.750000	1.00298e-36
420.700000	1.01374e-36
420.650000	1.02461e-36
420.600000	1.0356e-36
420.550000	1.04671e-36
420.500000	1.05794e-36
420.450000	1.06928e-36
420.400000	1.08075e-36
420.350000	1.09234e-36
420.300000	1.10406e-36
420.250000	1.1159e-36
420.200000	1.12787e-36
420.150000	1.13996e-36
420.100000	1.15219e-36
420.050000	1.16455e-36
420.000000	1.17704e-36
419.950000	1.18966e-36
419.900000	1.20242e-36
419.850000	1.21532e-36
419.800000	1.22835e-36
419.750000	1.24153e-36
419.700000	1.25484e-36
419.650000	1.2683e-36
419.600000	1.28191e-36
419.550000	1.29565e-36
419.500000	1.30955e-36
419.450000	1.3236e-36
419.400000	1.33779e-36
419.350000	1.35214e-36
419.300000	1.36664e-36
419.250000	1.3813e-36
419.200000	1.39611e-36
419.150000	1.41109e-36
419.100000	1.42622e-36
419.050000	1.44152e-36
419.000000	1.45698e-36
418.950000	1.47261e-36
418.900000	1.4884e-36
418.850000	1.50436e-36
418.800000	1.5205e-36
418.750000	1.5368e-36
418.700000	1.55329e-36
418.650000	1.56995e-36
418.600000	1.58678e-36
418.550000	1.6038e-36
418.500000	1.621e-36
418.450000	1.63839e-36
418.400000	1.65596e-36
418.350000	1.67372e-36
418.300000	1.69167e-36
418.250000	1.70982e-36
418.200000	1.72815e-36
418.150000	1.74669e-36
418.100000	1.76542e-36
418.050000	1.78436e-36
418.000000	1.80349e-36
417.950000	1.82284e-36
417.900000	1.84239e-36
417.850000	1.86215e-36
417.800000	1.88212e-36
417.750000	1.9023e-36
417.700000	1.9227e-36
417.650000	1.94333e-36
417.600000	1.96417e-36
417.550000	1.98523e-36
417.500000	2.00652e-36
417.450000	2.02804e-36
417.400000	2.0498e-36
417.350000	2.07178e-36
417.300000	2.094e-36
417.250000	2.11646e-36
417.200000	2.13916e-36
417.150000	2.1621e-36
417.100000	2.18529e-36
417.050000	2.20872e-36
417.000000	2.23241e-36
416.950000	2.25635e-36
416.900000	2.28055e-36
416.850000	2.30501e-36
416.800000	2.32973e-36
416.750000	2.35472e-36
416.700000	2.37997e-36
416.650000	2.4055e-36
416.600000	2.4313e-36
416.550000	2.45737e-36
416.500000	2.48373e-36
416.450000	2.51036e-36
416.400000	2.53729e-36
416.350000	2.5645e-36
416.300000	2.592e-36
416.250000	2.6198e-36
416.200000	2.6479e-36
416.150000	2.67629e-36
416.100000	2.705e-36
416.050000	2.73401e-36
416.000000	2.76333e-36
415.950000	2.79296e-36
415.900000	2.82292e-36
415.850000	2.85319e-36
415.800000	2.88379e-36
415.750000	2.91472e-36
415.700000	2.94598e-36
415.650000	2.97757e-36
415.600000	3.00951e-36
415.550000	3.04178e-36
415.500000	3.07441e-36
415.450000	3.10738e-36
415.400000	3.1407e-36
415.350000	3.17439e-36
415.300000	3.20843e-36
415.250000	3.24284e-36
415.200000	3.27762e-36
415.150000	3.31277e-36
415.100000	3.3483e-36
415.050000	3.38421e-36
415.000000	3.4205e-36
414.950000	3.45718e-36
414.900000	3.49426e-36
414.850000	3.53173e-36
414.800000	3.56961e-36
414.750000	3.60789e-36
414.700000	3.64659e-36
414.650000	3.68569e-36
414.600000	3.72522e-36
414.550000	3.76517e-36
414.500000	3.80555e-36
414.450000	3.84636e-36
414.400000	3.88761e-36
414.350000	3.92931e-36
414.300000	3.97145e-36
414.250000	4.01404e-36
414.200000	4.05709e-36
414.150000	4.10059e-36
414.100000	4.14457e-36
414.050000	4.18902e-36
414.000000	4.23394e-36
413.950000	4.27935e-36
413.900000	4.32524e-36
413.850000	4.37163e-36
413.800000	4.41851e-36
413.750000	4.4659e-36
413.700000	4.51379e-36
413.650000	4.5622e-36
413.600000	4.61113e-36
413.550000	4.66058e-36
413.500000	4.71056e-36
413.450000	4.76108e-36
413.400000	4.81213e-36
413.350000	4.86374e-36
413.300000	4.9159e-36
413.250000	4.96862e-36
413.200000	5.02191e-36
413.150000	5.07576e-36
413.100000	5.1302e-36
413.050000	5.18521e-36
413.000000	5.24082e-36
412.950000	5.29702e-36
412.900000	5.35383e-36
412.850000	5.41125e-36
412.800000	5.46928e-36
412.750000	5.52793e-36
412.700000	5.58721e-36
412.650000	5.64713e-36
412.600000	5.70769e-36
412.550000	5.7689e-36
412.500000	5.83077e-36
412.450000	5.8933e-36
412.400000	5.9565e-36
412.350000	6.02038e-36
412.300000	6.08494e-36
412.250000	6.1502e-36
412.200000	6.21615e-36
412.150000	6.28281e-36
412.100000	6.35019e-36
412.050000	6.41829e-36
412.000000	6.48712e-36
411.950000	6.55669e-36
411.900000	6.627e-36
411.850000	6.69807e-36
411.800000	6.7699e-36
411.750000	6.8425e-36
411.700000	6.91588e-36
411.650000	6.99005e-36
411.600000	7.06501e-36
411.550000	7.14078e-36
411.500000	7.21735e-36
411.450000	7.29475e-36
411.400000	7.37298e-36
411.350000	7.45205e-36
411.300000	7.53196e-36
411.250000	7.61274e-36
411.200000	7.69437e-36
411.150000	7.77689e-36
411.100000	7.86029e-36
411.050000	7.94458e-36
411.000000	8.02978e-36
410.950000	8.11589e-36
410.900000	8.20292e-36
410.850000	8.29089e-36
410.800000	8.3798e-36
410.750000	8.46966e-36
410.700000	8.56049e-36
410.650000	8.65229e-36
410.600000	8.74508e-36
410.550000	8.83886e-36
410.500000	8.93364e-36
410.450000	9.02945e-36
410.400000	9.12628e-36
410.350000	9.22414e-36
410.300000	9.32306e-36
410.250000	9.42304e-36
410.200000	9.52409e-36
410.150000	9.62622e-36
410.100000	9.72945e-36
410.050000	9.83379e-36
410.000000	9.93924e-36
409.950000	1.00458e-35
409.900000	1.01536e-35
409.850000	1.02624e-35
409.800000	1.03725e-35
409.750000	1.04837e-35
409.700000	1.05962e-35
409.650000	1.07098e-35
409.600000	1.08246e-35
409.550000	1.09407e-35
409.500000	1.1058e-35
409.450000	1.11766e-35
409.400000	1.12965e-35
409.350000	1.14176e-35
409.300000	1.154e-35
409.250000	1.16638e-35
409.200000	1.17889e-35
409.150000	1.19153e-35
409.100000	1.20431e-35
409.050000	1.21722e-35
409.000000	1.23027e-35
408.950000	1.24347e-35
408.900000	1.2568e-35
408.850000	1.27028e-35
408.800000	1.2839e-35
408.750000	1.29767e-35
408.700000	1.31158e-35
408.650000	1.32565e-35
408.600000	1.33986e-35
408.550000	1.35423e-35
408.500000	1.36875e-35
408.450000	1.38343e-35
408.400000	1.39827e-35
408.350000	1.41326e-35
408.300000	1.42842e-35
408.250000	1.44373e-35
408.200000	1.45922e-35
408.150000	1.47486e-35
408.100000	1.49068e-35
408.050000	1.50666e-35
408.000000	1.52282e-35
407.950000	1.53915e-35
407.900000	1.55566e-35
407.850000	1.57234e-35
407.800000	1.5892e-35
407.750000	1.60624e-35
407.700000	1.62346e-35
407.650000	1.64087e-35
407.600000	1.65847e-35
407.550000	1.67625e-35
407.500000	1.69423e-35
407.450000	1.7124e-35
407.400000	1.73076e-35
407.350000	1.74932e-35
407.300000	1.76808e-35
407.250000	1.78704e-35
407.200000	1.8062e-35
407.150000	1.82557e-35
407.100000	1.84514e-35
407.050000	1.86493e-35
407.000000	1.88493e-35
406.950000	1.90514e-35
406.900000	1.92557e-35
406.850000	1.94622e-35
406.800000	1.96709e-35
406.750000	1.98818e-35
406.700000	2.0095e-35
406.650000	2.03105e-35
406.600000	2.05283e-35
406.550000	2.07484e-35
406.500000	2.09709e-35
406.450000	2.11958e-35
406.400000	2.1423e-35
406.350000	2.16528e-35
406.300000	2.1885e-35
406.250000	2.21196e-35
406.200000	2.23568e-35
406.150000	2.25966e-35
406.100000	2.28389e-35
406.050000	2.30838e-35
406.000000	2.33313e-35
405.950000	2.35815e-35
405.900000	2.38343e-35
405.850000	2.40899e-35
405.800000	2.43482e-35
405.750000	2.46093e-35
405.700000	2.48732e-35
405.650000	2.51399e-35
405.600000	2.54095e-35
405.550000	2.5682e-35
405.500000	2.59573e-35
405.450000	2.62357e-35
405.400000	2.6517e-35
405.350000	2.68014e-35
405.300000	2.70887e-35
405.250000	2.73792e-35
405.200000	2.76728e-35
405.150000	2.79695e-35
405.100000	2.82694e-35
405.050000	2.85726e-35
405.000000	2.8879e-35
404.950000	2.91886e-35
404.900000	2.95016e-35
404.850000	2.98179e-35
404.800000	3.01377e-35
404.750000	3.04608e-35
404.700000	3.07875e-35
404.650000	3.11176e-35
404.600000	3.14513e-35
404.550000	3.17885e-35
404.500000	3.21294e-35
404.450000	3.24739e-35
404.400000	3.28221e-35
404.350000	3.3174e-35
404.300000	3.35298e-35
404.250000	3.38893e-35
404.200000	3.42527e-35
404.150000	3.462e-35
404.100000	3.49912e-35
404.050000	3.53664e-35
404.000000	3.57456e-35
403.950000	3.61289e-35
403.900000	3.65163e-35
403.850000	3.69079e-35
403.800000	3.73036e-35
403.750000	3.77036e-35
403.700000	3.81079e-35
403.650000	3.85165e-35
403.600000	3.89295e-35
403.550000	3.93469e-35
403.500000	3.97688e-35
403.450000	4.01953e-35
403.400000	4.06262e-35
403.350000	4.10619e-35
403.300000	4.15022e-35
403.250000	4.19472e-35
403.200000	4.2397e-35
403.150000	4.28516e-35
403.100000	4.3311e-35
403.050000	4.37754e-35
403.000000	4.42448e-35
402.950000	4.47192e-35
402.900000	4.51987e-35
402.850000	4.56834e-35
402.800000	4.61732e-35
402.750000	4.66683e-35
402.700000	4.71687e-35
402.650000	4.76745e-35
402.600000	4.81857e-35
402.550000	4.87023e-35
402.500000	4.92246e-35
402.450000	4.97524e-35
402.400000	5.02858e-35
402.350000	5.0825e-35
402.300000	5.137e-35
402.250000	5.19208e-35
402.200000	5.24775e-35
402.150000	5.30402e-35
402.100000	5.36089e-35
402.050000	5.41837e-35
402.000000	5.47647e-35
401.950000	5.53519e-35
401.900000	5.59454e-35
401.850000	5.65453e-35
401.800000	5.71516e-35
401.750000	5.77644e-35
401.700000	5.83837e-35
401.650000	5.90097e-35
401.600000	5.96425e-35
401.550000	6.0282e-35
401.500000	6.09283e-35
401.450000	6.15816e-35
401.400000	6.22419e-35
401.350000	6.29093e-35
401.300000	6.35838e-35
401.250000	6.42656e-35
401.200000	6.49546e-35
401.150000	6.56511e-35
401.100000	6.6355e-35
401.050000	6.70665e-35
401.000000	6.77856e-35
400.950000	6.85124e-35
400.900000	6.9247e-35
400.850000	6.99895e-35
400.800000	7.07399e-35
400.750000	7.14984e-35
400.700000	7.2265e-35
400.650000	7.30399e-35
400.600000	7.3823e-35
400.550000	7.46145e-35
400.500000	7.54146e-35
400.450000	7.62232e-35
400.400000	7.70404e-35
400.350000	7.78665e-35
400.300000	7.87014e-35
400.250000	7.95452e-35
400.200000	8.03981e-35
400.150000	8.12601e-35
400.100000	8.21314e-35
400.050000	8.3012e-35
400.000000	8.39021e-35
399.950000	8.48017e-35
399.900000	8.57109e-35
399.850000	8.66299e-35
399.800000	8.75588e-35
399.750000	8.84976e-35
399.700000	8.94464e-35
399.650000	9.04055e-35
399.600000	9.13748e-35
399.550000	9.23545e-35
399.500000	9.33447e-35
399.450000	9.43456e-35
399.400000	9.53571e-35
399.350000	9.63795e-35
399.300000	9.74129e-35
399.250000	9.84574e-35
399.200000	9.9513e-35
399.150000	1.0058e-34
399.100000	1.01658e-34
399.050000	1.02748e-34
399.000000	1.0385e-34
398.950000	1.04963e-34
398.900000	1.06089e-34
398.850000	1.07226e-34
398.800000	1.08376e-34
398.750000	1.09538e-34
398.700000	1.10712e-34
398.650000	1.11899e-34
398.600000	1.13099e-34
398.550000	1.14312e-34
398.500000	1.15537e-34
398.450000	1.16776e-34
398.400000	1.18028e-34
398.350000	1.19294e-34
398.300000	1.20573e-34
398.250000	1.21865e-34
398.200000	1.23172e-34
398.150000	1.24493e-34
398.100000	1.25827e-34
398.050000	1.27177e-34
398.000000	1.2854e-34
397.950000	1.29918e-34
397.900000	1.31311e-34
397.850000	1.32719e-34
397.800000	1.34142e-34
397.750000	1.3558e-34
397.700000	1.37034e-34
397.650000	1.38503e-34
397.600000	1.39988e-34
397.550000	1.41489e-34
397.500000	1.43006e-34
397.450000	1.44539e-34
397.400000	1.46089e-34
397.350000	1.47655e-34
397.300000	1.49238e-34
397.250000	1.50838e-34
397.200000	1.52456e-34
397.150000	1.5409e-34
397.100000	1.55742e-34
397.050000	1.57412e-34
397.000000	1.591e-34
396.950000	1.60805e-34
396.900000	1.6253e-34
396.850000	1.64272e-34
396.800000	1.66033e-34
396.750000	1.67813e-34
396.700000	1.69613e-34
396.650000	1.71431e-34
396.600000	1.73269e-34
396.550000	1.75127e-34
396.500000	1.77004e-34
396.450000	1.78902e-34
396.400000	1.8082e-34
396.350000	1.82759e-34
396.300000	1.84718e-34
396.250000	1.86699e-34
396.200000	1.887e-34
396.150000	1.90724e-34
396.100000	1.92768e-34
396.050000	1.94835e-34
396.000000	1.96924e-34
395.950000	1.99035e-34
395.900000	2.01169e-34
395.850000	2.03326e-34
395.800000	2.05506e-34
395.750000	2.07709e-34
395.700000	2.09936e-34
395.650000	2.12187e-34
395.600000	2.14462e-34
395.550000	2.16761e-34
395.500000	2.19085e-34
395.450000	2.21434e-34
395.400000	2.23808e-34
395.350000	2.26207e-34
395.300000	2.28633e-34
395.250000	2.31084e-34
395.200000	2.33561e-34
395.150000	2.36065e-34
395.100000	2.38596e-34
395.050000	2.41154e-34
395.000000	2.4374e-34
394.950000	2.46353e-34
394.900000	2.48994e-34
394.850000	2.51663e-34
394.800000	2.54362e-34
394.750000	2.57089e-34
394.700000	2.59845e-34
394.650000	2.62631e-34
394.600000	2.65446e-34
394.550000	2.68292e-34
394.500000	2.71169e-34
394.450000	2.74076e-34
394.400000	2.77014e-34
394.350000	2.79984e-34
394.300000	2.82986e-34
394.250000	2.8602e-34
394.200000	2.89086e-34
394.150000	2.92185e-34
394.100000	2.95318e-34
394.050000	2.98484e-34
394.000000	3.01684e-34
393.950000	3.04918e-34
393.900000	3.08187e-34
393.850000	3.11491e-34
393.800000	3.14831e-34
393.750000	3.18206e-34
393.700000	3.21617e-34
393.650000	3.25065e-34
393.600000	3.2855e-34
393.550000	3.32073e-34
393.500000	3.35633e-34
393.450000	3.39231e-34
393.400000	3.42868e-34
393.350000	3.46544e-34
393.300000	3.50259e-34
393.250000	3.54014e-34
393.200000	3.57809e-34
393.150000	3.61645e-34
393.100000	3.65523e-34
393.050000	3.69441e-34
393.000000	3.73402e-34
392.950000	3.77405e-34
392.900000	3.81451e-34
392.850000	3.85541e-34
392.800000	3.89674e-34
392.750000	3.93851e-34
392.700000	3.98074e-34
392.650000	4.02341e-34
392.600000	4.06655e-34
392.550000	4.11014e-34
392.500000	4.15421e-34
392.450000	4.19874e-34
392.400000	4.24376e-34
392.350000	4.28925e-34
392.300000	4.33524e-34
392.250000	4.38171e-34
392.200000	4.42869e-34
392.150000	4.47617e-34
392.100000	4.52415e-34
392.050000	4.57265e-34
392.000000	4.62168e-34
391.950000	4.67122e-34
391.900000	4.7213e-34
391.850000	4.77192e-34
391.800000	4.82307e-34
391.750000	4.87478e-34
391.700000	4.92704e-34
391.650000	4.97986e-34
391.600000	5.03325e-34
391.550000	5.0872e-34
391.500000	5.14174e-34
391.450000	5.19686e-34
391.400000	5.25258e-34
391.350000	5.30889e-34
391.300000	5.3658e-34
391.250000	5.42332e-34
391.200000	5.48146e-34
391.150000	5.54023e-34
391.100000	5.59962e-34
391.050000	5.65965e-34
391.000000	5.72033e-34
390.950000	5.78165e-34
390.900000	5.84363e-34
390.850000	5.90628e-34
390.800000	5.96959e-34
390.750000	6.03359e-34
390.700000	6.09827e-34
390.650000	6.16365e-34
390.600000	6.22972e-34
390.550000	6.29651e-34
390.500000	6.36401e-34
390.450000	6.43223e-34
390.400000	6.50119e-34
390.350000	6.57088e-34
390.300000	6.64132e-34
390.250000	6.71252e-34
390.200000	6.78448e-34
390.150000	6.85721e-34
390.100000	6.93072e-34
390.050000	7.00502e-34
390.000000	7.08012e-34
389.950000	7.15602e-34
389.900000	7.23273e-34
389.850000	7.31027e-34
389.800000	7.38863e-34
389.750000	7.46784e-34
389.700000	7.5479e-34
389.650000	7.62881e-34
389.600000	7.71059e-34
389.550000	7.79325e-34
389.500000	7.8768e-34
389.450000	7.96124e-34
389.400000	8.04658e-34
389.350000	8.13284e-34
389.300000	8.22003e-34
389.250000	8.30815e-34
389.200000	8.39721e-34
389.150000	8.48723e-34
389.100000	8.57821e-34
389.050000	8.67017e-34
389.000000	8.76311e-34
388.950000	8.85706e-34
388.900000	8.952e-34
388.850000	9.04797e-34
388.800000	9.14496e-34
388.750000	9.243e-34
388.700000	9.34208e-34
388.650000	9.44223e-34
388.600000	9.54345e-34
388.550000	9.64575e-34
388.500000	9.74915e-34
388.450000	9.85366e-34
388.400000	9.95929e-34
388.350000	1.00661e-33
388.300000	1.0174e-33
388.250000	1.0283e-33
388.200000	1.03933e-33
388.150000	1.05047e-33
388.100000	1.06173e-33
388.050000	1.07311e-33
388.000000	1.08461e-33
387.950000	1.09624e-33
387.900000	1.10799e-33
387.850000	1.11987e-33
387.800000	1.13187e-33
387.750000	1.14401e-33
387.700000	1.15627e-33
387.650000	1.16867e-33
387.600000	1.18119e-33
387.550000	1.19386e-33
387.500000	1.20665e-33
387.450000	1.21959e-33
387.400000	1.23266e-33
387.350000	1.24588e-33
387.300000	1.25923e-33
387.250000	1.27273e-33
387.200000	1.28637e-33
387.150000	1.30016e-33
387.100000	1.3141e-33
387.050000	1.32819e-33
387.000000	1.34242e-33
386.950000	1.35681e-33
386.900000	1.37136e-33
386.850000	1.38606e-33
386.800000	1.40092e-33
386.750000	1.41593e-33
386.700000	1.43111e-33
386.650000	1.44645e-33
386.600000	1.46196e-33
386.550000	1.47763e-33
386.500000	1.49347e-33
386.450000	1.50948e-33
386.400000	1.52566e-33
386.350000	1.54201e-33
386.300000	1.55854e-33
386.250000	1.57525e-33
386.200000	1.59214e-33
386.150000	1.6092e-33
386.100000	1.62645e-33
386.050000	1.64389e-33
386.000000	1.66151e-33
385.950000	1.67932e-33
385.900000	1.69732e-33
385.850000	1.71552e-33
385.800000	1.73391e-33
385.750000	1.75249e-33
385.700000	1.77128e-33
385.650000	1.79026e-33
385.600000	1.80946e-33
385.550000	1.82885e-33
385.500000	1.84846e-33
385.450000	1.86827e-33
385.400000	1.8883e-33
385.350000	1.90854e-33
385.300000	1.929e-33
385.250000	1.94967e-33
385.200000	1.97057e-33
385.150000	1.9917e-33
385.100000	2.01304e-33
385.050000	2.03462e-33
385.000000	2.05643e-33
384.950000	2.07848e-33
384.900000	2.10076e-33
384.850000	2.12327e-33
384.800000	2.14603e-33
384.750000	2.16904e-33
384.700000	2.19229e-33
384.650000	2.21579e-33
384.600000	2.23954e-33
384.550000	2.26355e-33
384.500000	2.28781e-33
384.450000	2.31233e-33
384.400000	2.33712e-33
384.350000	2.36217e-33
384.300000	2.38749e-33
384.250000	2.41308e-33
384.200000	2.43895e-33
384.150000	2.46509e-33
384.100000	2.49152e-33
384.050000	2.51822e-33
384.000000	2.54521e-33
383.950000	2.5725e-33
383.900000	2.60007e-33
383.850000	2.62794e-33
383.800000	2.65611e-33
383.750000	2.68458e-33
383.700000	2.71336e-33
383.650000	2.74244e-33
383.600000	2.77184e-33
383.550000	2.80155e-33
383.500000	2.83158e-33
383.450000	2.86193e-33
383.400000	2.89261e-33
383.350000	2.92361e-33
383.300000	2.95495e-33
383.250000	2.98663e-33
383.200000	3.01864e-33
383.150000	3.051e-33
383.100000	3.0837e-33
383.050000	3.11675e-33
383.000000	3.15016e-33
382.950000	3.18393e-33
382.900000	3.21805e-33
382.850000	3.25255e-33
382.800000	3.28741e-33
382.750000	3.32265e-33
382.700000	3.35826e-33
382.650000	3.39426e-33
382.600000	3.43064e-33
382.550000	3.46741e-33
382.500000	3.50458e-33
382.450000	3.54215e-33
382.400000	3.58011e-33
382.350000	3.61849e-33
382.300000	3.65727e-33
382.250000	3.69647e-33
382.200000	3.7361e-33
382.150000	3.77614e-33
382.100000	3.81662e-33
382.050000	3.85753e-33
382.000000	3.89887e-33
381.950000	3.94066e-33
381.900000	3.9829e-33
381.850000	4.02559e-33
381.800000	4.06874e-33
381.750000	4.11235e-33
381.700000	4.15643e-33
381.650000	4.20098e-33
381.600000	4.24601e-33
381.550000	4.29152e-33
381.500000	4.33752e-33
381.450000	4.38402e-33
381.400000	4.43101e-33
381.350000	4.4785e-33
381.300000	4.5265e-33
381.250000	4.57502e-33
381.200000	4.62406e-33
381.150000	4.67362e-33
381.100000	4.72371e-33
381.050000	4.77435e-33
381.000000	4.82552e-33
380.950000	4.87724e-33
380.900000	4.92952e-33
380.850000	4.98235e-33
380.800000	5.03576e-33
380.750000	5.08973e-33
380.700000	5.14429e-33
380.650000	5.19943e-33
380.600000	5.25516e-33
380.550000	5.31148e-33
380.500000	5.36841e-33
380.450000	5.42595e-33
380.400000	5.48411e-33
380.350000	5.54289e-33
380.300000	5.6023e-33
380.250000	5.66235e-33
380.200000	5.72304e-33
380.150000	5.78438e-33
380.100000	5.84638e-33
380.050000	5.90904e-33
380.000000	5.97238e-33
379.950000	6.03639e-33
379.900000	6.10109e-33
379.850000	6.16648e-33
379.800000	6.23258e-33
379.750000	6.29938e-33
379.700000	6.3669e-33
379.650000	6.43514e-33
379.600000	6.50411e-33
379.550000	6.57382e-33
379.500000	6.64428e-33
379.450000	6.7155e-33
379.400000	6.78748e-33
379.350000	6.86023e-33
379.300000	6.93375e-33
379.250000	7.00807e-33
379.200000	7.08318e-33
379.150000	7.1591e-33
379.100000	7.23583e-33
379.050000	7.31339e-33
379.000000	7.39177e-33
378.950000	7.471e-33
378.900000	7.55107e-33
378.850000	7.63201e-33
378.800000	7.71381e-33
378.750000	7.79648e-33
378.700000	7.88005e-33
378.650000	7.9645e-33
378.600000	8.04987e-33
378.550000	8.13615e-33
378.500000	8.22335e-33
378.450000	8.31149e-33
378.400000	8.40057e-33
378.350000	8.49061e-33
378.300000	8.58161e-33
378.250000	8.67359e-33
378.200000	8.76655e-33
378.150000	8.86051e-33
378.100000	8.95547e-33
378.050000	9.05146e-33
378.000000	9.14847e-33
377.950000	9.24652e-33
377.900000	9.34562e-33
377.850000	9.44579e-33
377.800000	9.54703e-33
377.750000	9.64935e-33
377.700000	9.75277e-33
377.650000	9.8573e-33
377.600000	9.96295e-33
377.550000	1.00697e-32
377.500000	1.01777e-32
377.450000	1.02867e-32
377.400000	1.0397e-32
377.350000	1.05084e-32
377.300000	1.0621e-32
377.250000	1.07349e-32
377.200000	1.08499e-32
377.150000	1.09662e-32
377.100000	1.10837e-32
377.050000	1.12025e-32
377.000000	1.13226e-32
376.950000	1.1444e-32
376.900000	1.15666e-32
376.850000	1.16906e-32
376.800000	1.18159e-32
376.750000	1.19425e-32
376.700000	1.20705e-32
376.650000	1.21999e-32
376.600000	1.23306e-32
376.550000	1.24628e-32
376.500000	1.25964e-32
376.450000	1.27314e-32
376.400000	1.28678e-32
376.350000	1.30057e-32
376.300000	1.31451e-32
376.250000	1.3286e-32
376.200000	1.34284e-32
376.150000	1.35723e-32
376.100000	1.37178e-32
376.050000	1.38648e-32
376.000000	1.40134e-32
375.950000	1.41636e-32
375.900000	1.43154e-32
375.850000	1.44688e-32
375.800000	1.46238e-32
375.750000	1.47806e-32
375.700000	1.4939e-32
375.650000	1.50991e-32
375.600000	1.52609e-32
375.550000	1.54245e-32
375.500000	1.55898e-32
375.450000	1.57569e-32
375.400000	1.59257e-32
375.350000	1.60964e-32
375.300000	1.62689e-32
375.250000	1.64433e-32
375.200000	1.66195e-32
375.150000	1.67976e-32
375.100000	1.69777e-32
375.050000	1.71596e-32
375.000000	1.73435e-32
374.950000	1.75294e-32
374.900000	1.77173e-32
374.850000	1.79071e-32
374.800000	1.80991e-32
374.750000	1.8293e-32
374.700000	1.84891e-32
374.650000	1.86872e-32
374.600000	1.88875e-32
374.550000	1.90899e-32
374.500000	1.92945e-32
374.450000	1.95013e-32
374.400000	1.97103e-32
374.350000	1.99215e-32
374.300000	2.0135e-32
374.250000	2.03508e-32
374.200000	2.05689e-32
374.150000	2.07894e-32
374.100000	2.10122e-32
374.050000	2.12374e-32
374.000000	2.1465e-32
373.950000	2.1695e-32
373.900000	2.19275e-32
373.850000	2.21625e-32
373.800000	2.24e-32
373.750000	2.26401e-32
373.700000	2.28827e-32
373.650000	2.31279e-32
373.600000	2.33758e-32
373.550000	2.36263e-32
373.500000	2.38795e-32
373.450000	2.41354e-32
373.400000	2.43941e-32
373.350000	2.46555e-32
373.300000	2.49198e-32
373.250000	2.51868e-32
373.200000	2.54567e-32
373.150000	2.57296e-32
373.100000	2.60053e-32
373.050000	2.6284e-32
373.000000	2.65657e-32
372.950000	2.68504e-32
372.900000	2.71381e-32
372.850000	2.7429e-32
372.800000	2.77229e-32
372.750000	2.802e-32
372.700000	2.83203e-32
372.650000	2.86238e-32
372.600000	2.89306e-32
372.550000	2.92406e-32
372.500000	2.9554e-32
372.450000	2.98707e-32
372.400000	3.01908e-32
372.350000	3.05143e-32
372.300000	3.08414e-32
372.250000	3.11719e-32
372.200000	3.15059e-32
372.150000	3.18436e-32
372.100000	3.21848e-32
372.050000	3.25297e-32
372.000000	3.28784e-32
371.950000	3.32307e-32
371.900000	3.35868e-32
371.850000	3.39468e-32
371.800000	3.43106e-32
371.750000	3.46782e-32
371.700000	3.50499e-32
371.650000	3.54255e-32
371.600000	3.58051e-32
371.550000	3.61888e-32
371.500000	3.65767e-32
371.450000	3.69686e-32
371.400000	3.73648e-32
371.350000	3.77652e-32
371.300000	3.81699e-32
371.250000	3.8579e-32
371.200000	3.89924e-32
371.150000	3.94103e-32
371.100000	3.98326e-32
371.050000	4.02595e-32
371.000000	4.06909e-32
370.950000	4.1127e-32
370.900000	4.15677e-32
370.850000	4.20132e-32
370.800000	4.24634e-32
370.750000	4.29185e-32
370.700000	4.33784e-32
370.650000	4.38432e-32
370.600000	4.43131e-32
370.550000	4.4788e-32
370.500000	4.52679e-32
370.450000	4.5753e-32
370.400000	4.62433e-32
370.350000	4.67389e-32
370.300000	4.72398e-32
370.250000	4.7746e-32
370.200000	4.82576e-32
370.150000	4.87748e-32
370.100000	4.92975e-32
370.050000	4.98257e-32
370.000000	5.03597e-32
369.950000	5.08994e-32
369.900000	5.14448e-32
369.850000	5.19961e-32
369.800000	5.25533e-32
369.750000	5.31165e-32
369.700000	5.36857e-32
369.650000	5.4261e-32
369.600000	5.48424e-32
369.550000	5.54301e-32
369.500000	5.60241e-32
369.450000	5.66245e-32
369.400000	5.72313e-32
369.350000	5.78446e-32
369.300000	5.84645e-32
369.250000	5.9091e-32
369.200000	5.97242e-32
369.150000	6.03642e-32
369.100000	6.10111e-32
369.050000	6.16649e-32
369.000000	6.23257e-32
368.950000	6.29935e-32
368.900000	6.36686e-32
368.850000	6.43508e-32
368.800000	6.50404e-32
368.750000	6.57374e-32
368.700000	6.64418e-32
368.650000	6.71538e-32
368.600000	6.78734e-32
368.550000	6.86008e-32
368.500000	6.93359e-32
368.450000	7.00789e-32
368.400000	7.08298e-32
368.350000	7.15888e-32
368.300000	7.2356e-32
368.250000	7.31313e-32
368.200000	7.3915e-32
368.150000	7.47071e-32
368.100000	7.55076e-32
368.050000	7.63167e-32
368.000000	7.71345e-32
367.950000	7.79611e-32
367.900000	7.87965e-32
367.850000	7.96409e-32
367.800000	8.04943e-32
367.750000	8.13568e-32
367.700000	8.22286e-32
367.650000	8.31098e-32
367.600000	8.40003e-32
367.550000	8.49005e-32
367.500000	8.58102e-32
367.450000	8.67297e-32
367.400000	8.76591e-32
367.350000	8.85984e-32
367.300000	8.95478e-32
367.250000	9.05074e-32
367.200000	9.14772e-32
367.150000	9.24575e-32
367.100000	9.34482e-32
367.050000	9.44496e-32
367.000000	9.54616e-32
366.950000	9.64846e-32
366.900000	9.75184e-32
366.850000	9.85634e-32
366.800000	9.96196e-32
366.750000	1.00687e-31
366.700000	1.01766e-31
366.650000	1.02856e-31
366.600000	1.03959e-31
366.550000	1.05073e-31
366.500000	1.06198e-31
366.450000	1.07336e-31
366.400000	1.08487e-31
366.350000	1.09649e-31
366.300000	1.10824e-31
366.250000	1.12012e-31
366.200000	1.13212e-31
366.150000	1.14425e-31
366.100000	1.15651e-31
366.050000	1.1689e-31
366.000000	1.18143e-31
365.950000	1.19409e-31
365.900000	1.20688e-31
365.850000	1.21981e-31
365.800000	1.23288e-31
365.750000	1.2461e-31
365.700000	1.25945e-31
365.650000	1.27294e-31
365.600000	1.28658e-31
365.550000	1.30037e-31
365.500000	1.3143e-31
365.450000	1.32839e-31
365.400000	1.34262e-31
365.350000	1.35701e-31
365.300000	1.37155e-31
365.250000	1.38624e-31
365.200000	1.4011e-31
365.150000	1.41611e-31
365.100000	1.43128e-31
365.050000	1.44662e-31
365.000000	1.46212e-31
364.950000	1.47779e-31
364.900000	1.49362e-31
364.850000	1.50963e-31
364.800000	1.5258e-31
364.750000	1.54215e-31
364.700000	1.55868e-31
364.650000	1.57538e-31
364.600000	1.59226e-31
364.550000	1.60932e-31
364.500000	1.62656e-31
364.450000	1.64399e-31
364.400000	1.66161e-31
364.350000	1.67941e-31
364.300000	1.69741e-31
364.250000	1.71559e-31
364.200000	1.73398e-31
364.150000	1.75256e-31
364.100000	1.77133e-31
364.050000	1.79031e-31
364.000000	1.8095e-31
363.950000	1.82889e-31
363.900000	1.84848e-31
363.850000	1.86829e-31
363.800000	1.88831e-31
363.750000	1.90854e-31
363.700000	1.92899e-31
363.650000	1.94966e-31
363.600000	1.97055e-31
363.550000	1.99166e-31
363.500000	2.013e-31
363.450000	2.03457e-31
363.400000	2.05637e-31
363.350000	2.07841e-31
363.300000	2.10068e-31
363.250000	2.12318e-31
363.200000	2.14593e-31
363.150000	2.16893e-31
363.100000	2.19217e-31
363.050000	2.21565e-31
363.000000	2.23939e-31
362.950000	2.26339e-31
362.900000	2.28764e-31
362.850000	2.31215e-31
362.800000	2.33693e-31
362.750000	2.36196e-31
362.700000	2.38727e-31
362.650000	2.41285e-31
362.600000	2.4387e-31
362.550000	2.46483e-31
362.500000	2.49124e-31
362.450000	2.51794e-31
362.400000	2.54491e-31
362.350000	2.57218e-31
362.300000	2.59974e-31
362.250000	2.6276e-31
362.200000	2.65575e-31
362.150000	2.68421e-31
362.100000	2.71297e-31
362.050000	2.74203e-31
362.000000	2.77141e-31
361.950000	2.80111e-31
361.900000	2.83112e-31
361.850000	2.86145e-31
361.800000	2.89211e-31
361.750000	2.9231e-31
361.700000	2.95442e-31
361.650000	2.98607e-31
361.600000	3.01807e-31
361.550000	3.0504e-31
361.500000	3.08309e-31
361.450000	3.11612e-31
361.400000	3.14951e-31
361.350000	3.18325e-31
361.300000	3.21736e-31
361.250000	3.25183e-31
361.200000	3.28667e-31
361.150000	3.32189e-31
361.100000	3.35748e-31
361.050000	3.39345e-31
361.000000	3.42981e-31
360.950000	3.46656e-31
360.900000	3.5037e-31
360.850000	3.54124e-31
360.800000	3.57918e-31
360.750000	3.61753e-31
360.700000	3.65629e-31
360.650000	3.69546e-31
360.600000	3.73506e-31
360.550000	3.77507e-31
360.500000	3.81552e-31
360.450000	3.8564e-31
360.400000	3.89772e-31
360.350000	3.93948e-31
360.300000	3.98169e-31
360.250000	4.02435e-31
360.200000	4.06746e-31
360.150000	4.11104e-31
360.100000	4.15509e-31
360.050000	4.19961e-31
360.000000	4.2446e-31
359.950000	4.29008e-31
359.900000	4.33604e-31
359.850000	4.3825e-31
359.800000	4.42945e-31
359.750000	4.47691e-31
359.700000	4.52487e-31
359.650000	4.57335e-31
359.600000	4.62235e-31
359.550000	4.67188e-31
359.500000	4.72193e-31
359.450000	4.77252e-31
359.400000	4.82365e-31
359.350000	4.87533e-31
359.300000	4.92757e-31
359.250000	4.98036e-31
359.200000	5.03372e-31
359.150000	5.08765e-31
359.100000	5.14216e-31
359.050000	5.19725e-31
359.000000	5.25293e-31
358.950000	5.30921e-31
358.900000	5.36609e-31
358.850000	5.42358e-31
358.800000	5.48169e-31
358.750000	5.54042e-31
358.700000	5.59978e-31
358.650000	5.65977e-31
358.600000	5.72041e-31
358.550000	5.7817e-31
358.500000	5.84364e-31
358.450000	5.90625e-31
358.400000	5.96953e-31
358.350000	6.03348e-31
358.300000	6.09812e-31
358.250000	6.16345e-31
358.200000	6.22949e-31
358.150000	6.29623e-31
358.100000	6.36368e-31
358.050000	6.43186e-31
358.000000	6.50077e-31
357.950000	6.57042e-31
357.900000	6.64081e-31
357.850000	6.71195e-31
357.800000	6.78386e-31
357.750000	6.85654e-31
357.700000	6.93e-31
357.650000	7.00425e-31
357.600000	7.07928e-31
357.550000	7.15513e-31
357.500000	7.23178e-31
357.450000	7.30926e-31
357.400000	7.38757e-31
357.350000	7.46672e-31
357.300000	7.54671e-31
357.250000	7.62756e-31
357.200000	7.70928e-31
357.150000	7.79187e-31
357.100000	7.87535e-31
357.050000	7.95972e-31
357.000000	8.04499e-31
356.950000	8.13118e-31
356.900000	8.2183e-31
356.850000	8.30634e-31
356.800000	8.39533e-31
356.750000	8.48527e-31
356.700000	8.57618e-31
356.650000	8.66805e-31
356.600000	8.76092e-31
356.550000	8.85478e-31
356.500000	8.94964e-31
356.450000	9.04552e-31
356.400000	9.14242e-31
356.350000	9.24037e-31
356.300000	9.33936e-31
356.250000	9.43942e-31
356.200000	9.54054e-31
356.150000	9.64275e-31
356.100000	9.74606e-31
356.050000	9.85047e-31
356.000000	9.956e-31
355.950000	1.00627e-30
355.900000	1.01705e-30
355.850000	1.02794e-30
355.800000	1.03895e-30
355.750000	1.05008e-30
355.700000	1.06133e-30
355.650000	1.0727e-30
355.600000	1.0842e-30
355.550000	1.09581e-30
355.500000	1.10755e-30
355.450000	1.11942e-30
355.400000	1.13141e-30
355.350000	1.14353e-30
355.300000	1.15578e-30
355.250000	1.16816e-30
355.200000	1.18068e-30
355.150000	1.19332e-30
355.100000	1.20611e-30
355.050000	1.21903e-30
355.000000	1.23209e-30
354.950000	1.24529e-30
354.900000	1.25863e-30
354.850000	1.27211e-30
354.800000	1.28574e-30
354.750000	1.29951e-30
354.700000	1.31343e-30
354.650000	1.32751e-30
354.600000	1.34173e-30
354.550000	1.3561e-30
354.500000	1.37063e-30
354.450000	1.38531e-30
354.400000	1.40015e-30
354.350000	1.41515e-30
354.300000	1.43031e-30
354.250000	1.44563e-30
354.200000	1.46112e-30
354.150000	1.47677e-30
354.100000	1.49259e-30
354.050000	1.50858e-30
354.000000	1.52474e-30
353.950000	1.54108e-30
353.900000	1.55759e-30
353.850000	1.57427e-30
353.800000	1.59114e-30
353.750000	1.60818e-30
353.700000	1.62541e-30
353.650000	1.64282e-30
353.600000	1.66042e-30
353.550000	1.67821e-30
353.500000	1.69619e-30
353.450000	1.71436e-30
353.400000	1.73272e-30
353.350000	1.75128e-30
353.300000	1.77004e-30
353.250000	1.78901e-30
353.200000	1.80817e-30
353.150000	1.82754e-30
353.100000	1.84712e-30
353.050000	1.8669e-30
353.000000	1.8869e-30
352.950000	1.90712e-30
352.900000	1.92755e-30
352.850000	1.9482e-30
352.800000	1.96907e-30
352.750000	1.99016e-30
352.700000	2.01148e-30
352.650000	2.03303e-30
352.600000	2.0548e-30
352.550000	2.07682e-30
352.500000	2.09906e-30
352.450000	2.12155e-30
352.400000	2.14428e-30
352.350000	2.16725e-30
352.300000	2.19046e-30
352.250000	2.21393e-30
352.200000	2.23764e-30
352.150000	2.26161e-30
352.100000	2.28584e-30
352.050000	2.31033e-30
352.000000	2.33507e-30
351.950000	2.36009e-30
351.900000	2.38537e-30
351.850000	2.41092e-30
351.800000	2.43675e-30
351.750000	2.46285e-30
351.700000	2.48923e-30
351.650000	2.5159e-30
351.600000	2.54285e-30
351.550000	2.57009e-30
351.500000	2.59762e-30
351.450000	2.62544e-30
351.400000	2.65357e-30
351.350000	2.68199e-30
351.300000	2.71072e-30
351.250000	2.73976e-30
351.200000	2.76911e-30
351.150000	2.79877e-30
351.100000	2.82875e-30
351.050000	2.85905e-30
351.000000	2.88968e-30
350.950000	2.92063e-30
350.900000	2.95192e-30
350.850000	2.98354e-30
350.800000	3.0155e-30
350.750000	3.0478e-30
350.700000	3.08045e-30
350.650000	3.11345e-30
350.600000	3.1468e-30
350.550000	3.1805e-30
350.500000	3.21457e-30
350.450000	3.24901e-30
350.400000	3.28381e-30
350.350000	3.31899e-30
350.300000	3.35454e-30
350.250000	3.39047e-30
350.200000	3.42679e-30
350.150000	3.4635e-30
350.100000	3.5006e-30
350.050000	3.53809e-30
350.000000	3.57599e-30
349.950000	3.6143e-30
349.900000	3.65301e-30
349.850000	3.69214e-30
349.800000	3.73169e-30
349.750000	3.77166e-30
349.700000	3.81206e-30
349.650000	3.8529e-30
349.600000	3.89417e-30
349.550000	3.93588e-30
349.500000	3.97804e-30
349.450000	4.02065e-30
349.400000	4.06372e-30
349.350000	4.10725e-30
349.300000	4.15124e-30
349.250000	4.19571e-30
349.200000	4.24065e-30
349.150000	4.28607e-30
349.100000	4.33198e-30
349.050000	4.37839e-30
349.000000	4.42529e-30
348.950000	4.47269e-30
348.900000	4.5206e-30
348.850000	4.56902e-30
348.800000	4.61796e-30
348.750000	4.66742e-30
348.700000	4.71742e-30
348.650000	4.76795e-30
348.600000	4.81902e-30
348.550000	4.87064e-30
348.500000	4.92281e-30
348.450000	4.97554e-30
348.400000	5.02883e-30
348.350000	5.0827e-30
348.300000	5.13714e-30
348.250000	5.19216e-30
348.200000	5.24778e-30
348.150000	5.30399e-30
348.100000	5.3608e-30
348.050000	5.41822e-30
348.000000	5.47626e-30
347.950000	5.53492e-30
347.900000	5.5942e-30
347.850000	5.65412e-30
347.800000	5.71468e-30
347.750000	5.77589e-30
347.700000	5.83776e-30
347.650000	5.90029e-30
347.600000	5.96349e-30
347.550000	6.02736e-30
347.500000	6.09192e-30
347.450000	6.15718e-30
347.400000	6.22313e-30
347.350000	6.28978e-30
347.300000	6.35715e-30
347.250000	6.42524e-30
347.200000	6.49406e-30
347.150000	6.56362e-30
347.100000	6.63392e-30
347.050000	6.70498e-30
347.000000	6.7768e-30
346.950000	6.84938e-30
346.900000	6.92275e-30
346.850000	6.9969e-30
346.800000	7.07184e-30
346.750000	7.14758e-30
346.700000	7.22414e-30
346.650000	7.30152e-30
346.600000	7.37972e-30
346.550000	7.45877e-30
346.500000	7.53866e-30
346.450000	7.6194e-30
346.400000	7.70101e-30
346.350000	7.7835e-30
346.300000	7.86686e-30
346.250000	7.95112e-30
346.200000	8.03629e-30
346.150000	8.12236e-30
346.100000	8.20936e-30
346.050000	8.29729e-30
346.000000	8.38616e-30
345.950000	8.47598e-30
345.900000	8.56676e-30
345.850000	8.65852e-30
345.800000	8.75126e-30
345.750000	8.84499e-30
345.700000	8.93972e-30
345.650000	9.03547e-30
345.600000	9.13225e-30
345.550000	9.23006e-30
345.500000	9.32892e-30
345.450000	9.42884e-30
345.400000	9.52983e-30
345.350000	9.6319e-30
345.300000	9.73506e-30
345.250000	9.83933e-30
345.200000	9.94471e-30
345.150000	1.00512e-29
345.100000	1.01589e-29
345.050000	1.02677e-29
345.000000	1.03777e-29
344.950000	1.04888e-29
344.900000	1.06011e-29
344.850000	1.07147e-29
344.800000	1.08294e-29
344.750000	1.09454e-29
344.700000	1.10627e-29
344.650000	1.11812e-29
344.600000	1.13009e-29
344.550000	1.14219e-29
344.500000	1.15443e-29
344.450000	1.16679e-29
344.400000	1.17929e-29
344.350000	1.19192e-29
344.300000	1.20468e-29
344.250000	1.21759e-29
344.200000	1.23063e-29
344.150000	1.24381e-29
344.100000	1.25713e-29
344.050000	1.27059e-29
344.000000	1.2842e-29
343.950000	1.29796e-29
343.900000	1.31186e-29
343.850000	1.32591e-29
343.800000	1.34011e-29
343.750000	1.35446e-29
343.700000	1.36897e-29
343.650000	1.38363e-29
343.600000	1.39845e-29
343.550000	1.41343e-29
343.500000	1.42856e-29
343.450000	1.44386e-29
343.400000	1.45933e-29
343.350000	1.47496e-29
343.300000	1.49075e-29
343.250000	1.50672e-29
343.200000	1.52286e-29
343.150000	1.53917e-29
343.100000	1.55565e-29
343.050000	1.57231e-29
343.000000	1.58915e-29
342.950000	1.60617e-29
342.900000	1.62337e-29
342.850000	1.64076e-29
342.800000	1.65833e-29
342.750000	1.67609e-29
342.700000	1.69404e-29
342.650000	1.71219e-29
342.600000	1.73052e-29
342.550000	1.74906e-29
342.500000	1.76779e-29
342.450000	1.78672e-29
342.400000	1.80586e-29
342.350000	1.8252e-29
342.300000	1.84475e-29
342.250000	1.8645e-29
342.200000	1.88447e-29
342.150000	1.90465e-29
342.100000	1.92505e-29
342.050000	1.94567e-29
342.000000	1.96651e-29
341.950000	1.98757e-29
341.900000	2.00885e-29
341.850000	2.03037e-29
341.800000	2.05211e-29
341.750000	2.07409e-29
341.700000	2.0963e-29
341.650000	2.11875e-29
341.600000	2.14144e-29
341.550000	2.16438e-29
341.500000	2.18756e-29
341.450000	2.21098e-29
341.400000	2.23466e-29
341.350000	2.2586e-29
341.300000	2.28278e-29
341.250000	2.30723e-29
341.200000	2.33194e-29
341.150000	2.35692e-29
341.100000	2.38216e-29
341.050000	2.40767e-29
341.000000	2.43345e-29
340.950000	2.45951e-29
340.900000	2.48585e-29
340.850000	2.51248e-29
340.800000	2.53938e-29
340.750000	2.56658e-29
340.700000	2.59406e-29
340.650000	2.62185e-29
340.600000	2.64992e-29
340.550000	2.6783e-29
340.500000	2.70699e-29
340.450000	2.73598e-29
340.400000	2.76528e-29
340.350000	2.79489e-29
340.300000	2.82482e-29
340.250000	2.85507e-29
340.200000	2.88565e-29
340.150000	2.91655e-29
340.100000	2.94779e-29
340.050000	2.97935e-29
340.000000	3.01126e-29
339.950000	3.04351e-29
339.900000	3.0761e-29
339.850000	3.10905e-29
339.800000	3.14234e-29
339.750000	3.17599e-29
339.700000	3.21e-29
339.650000	3.24438e-29
339.600000	3.27912e-29
339.550000	3.31424e-29
339.500000	3.34973e-29
339.450000	3.38561e-29
339.400000	3.42186e-29
339.350000	3.45851e-29
339.300000	3.49554e-29
339.250000	3.53298e-29
339.200000	3.57081e-29
339.150000	3.60905e-29
339.100000	3.6477e-29
339.050000	3.68677e-29
339.000000	3.72625e-29
338.950000	3.76615e-29
338.900000	3.80648e-29
338.850000	3.84725e-29
338.800000	3.88845e-29
338.750000	3.93009e-29
338.700000	3.97217e-29
338.650000	4.01471e-29
338.600000	4.0577e-29
338.550000	4.10116e-29
338.500000	4.14507e-29
338.450000	4.18946e-29
338.400000	4.23433e-29
338.350000	4.27967e-29
338.300000	4.3255e-29
338.250000	4.37182e-29
338.200000	4.41864e-29
338.150000	4.46596e-29
338.100000	4.51378e-29
338.050000	4.56212e-29
338.000000	4.61097e-29
337.950000	4.66035e-29
337.900000	4.71026e-29
337.850000	4.7607e-29
337.800000	4.81168e-29
337.750000	4.8632e-29
337.700000	4.91528e-29
337.650000	4.96792e-29
337.600000	5.02112e-29
337.550000	5.07489e-29
337.500000	5.12923e-29
337.450000	5.18416e-29
337.400000	5.23967e-29
337.350000	5.29578e-29
337.300000	5.35249e-29
337.250000	5.40981e-29
337.200000	5.46774e-29
337.150000	5.52629e-29
337.100000	5.58547e-29
337.050000	5.64528e-29
337.000000	5.70573e-29
336.950000	5.76683e-29
336.900000	5.82858e-29
336.850000	5.891e-29
336.800000	5.95408e-29
336.750000	6.01784e-29
336.700000	6.08228e-29
336.650000	6.14741e-29
336.600000	6.21324e-29
336.550000	6.27977e-29
336.500000	6.34702e-29
336.450000	6.41498e-29
336.400000	6.48368e-29
336.350000	6.55311e-29
336.300000	6.62328e-29
336.250000	6.6942e-29
336.200000	6.76589e-29
336.150000	6.83834e-29
336.100000	6.91156e-29
336.050000	6.98557e-29
336.000000	7.06037e-29
335.950000	7.13598e-29
335.900000	7.21239e-29
335.850000	7.28962e-29
335.800000	7.36768e-29
335.750000	7.44657e-29
335.700000	7.52631e-29
335.650000	7.6069e-29
335.600000	7.68836e-29
335.550000	7.77069e-29
335.500000	7.85389e-29
335.450000	7.93799e-29
335.400000	8.02299e-29
335.350000	8.1089e-29
335.300000	8.19573e-29
335.250000	8.28349e-29
335.200000	8.37219e-29
335.150000	8.46184e-29
335.100000	8.55245e-29
335.050000	8.64403e-29
335.000000	8.73659e-29
334.950000	8.83014e-29
334.900000	8.92469e-29
334.850000	9.02025e-29
334.800000	9.11684e-29
334.750000	9.21446e-29
334.700000	9.31313e-29
334.650000	9.41285e-29
334.600000	9.51364e-29
334.550000	9.61551e-29
334.500000	9.71847e-29
334.450000	9.82254e-29
334.400000	9.92771e-29
334.350000	1.0034e-28
334.300000	1.01415e-28
334.250000	1.025e-28
334.200000	1.03598e-28
334.150000	1.04707e-28
334.100000	1.05829e-28
334.050000	1.06962e-28
334.000000	1.08107e-28
333.950000	1.09265e-28
333.900000	1.10435e-28
333.850000	1.11617e-28
333.800000	1.12812e-28
333.750000	1.1402e-28
333.700000	1.15241e-28
333.650000	1.16475e-28
333.600000	1.17722e-28
333.550000	1.18983e-28
333.500000	1.20257e-28
333.450000	1.21544e-28
333.400000	1.22846e-28
333.350000	1.24161e-28
333.300000	1.2549e-28
333.250000	1.26834e-28
333.200000	1.28192e-28
333.150000	1.29565e-28
333.100000	1.30952e-28
333.050000	1.32354e-28
333.000000	1.33771e-28
332.950000	1.35204e-28
332.900000	1.36651e-28
332.850000	1.38115e-28
332.800000	1.39593e-28
332.750000	1.41088e-28
332.700000	1.42599e-28
332.650000	1.44126e-28
332.600000	1.45669e-28
332.550000	1.47228e-28
332.500000	1.48805e-28
332.450000	1.50398e-28
332.400000	1.52008e-28
332.350000	1.53636e-28
332.300000	1.55281e-28
332.250000	1.56944e-28
332.200000	1.58624e-28
332.150000	1.60323e-28
332.100000	1.62039e-28
332.050000	1.63774e-28
332.000000	1.65528e-28
331.950000	1.673e-28
331.900000	1.69091e-28
331.850000	1.70902e-28
331.800000	1.72732e-28
331.750000	1.74581e-28
331.700000	1.7645e-28
331.650000	1.78339e-28
331.600000	1.80249e-28
331.550000	1.82179e-28
331.500000	1.84129e-28
331.450000	1.86101e-28
331.400000	1.88093e-28
331.350000	1.90107e-28
331.300000	1.92143e-28
331.250000	1.942e-28
331.200000	1.96279e-28
331.150000	1.98381e-28
331.100000	2.00505e-28
331.050000	2.02652e-28
331.000000	2.04821e-28
330.950000	2.07014e-28
330.900000	2.09231e-28
330.850000	2.11471e-28
330.800000	2.13735e-28
330.750000	2.16024e-28
330.700000	2.18336e-28
330.650000	2.20674e-28
330.600000	2.23037e-28
330.550000	2.25425e-28
330.500000	2.27838e-28
330.450000	2.30278e-28
330.400000	2.32743e-28
330.350000	2.35235e-28
330.300000	2.37754e-28
330.250000	2.40299e-28
330.200000	2.42872e-28
330.150000	2.45472e-28
330.100000	2.481e-28
330.050000	2.50757e-28
330.000000	2.53442e-28
329.950000	2.56155e-28
329.900000	2.58897e-28
329.850000	2.61669e-28
329.800000	2.64471e-28
329.750000	2.67302e-28
329.700000	2.70164e-28
329.650000	2.73057e-28
329.600000	2.7598e-28
329.550000	2.78935e-28
329.500000	2.81921e-28
329.450000	2.8494e-28
329.400000	2.8799e-28
329.350000	2.91074e-28
329.300000	2.9419e-28
329.250000	2.9734e-28
329.200000	3.00523e-28
329.150000	3.03741e-28
329.100000	3.06993e-28
329.050000	3.10279e-28
329.000000	3.13601e-28
328.950000	3.16959e-28
328.900000	3.20352e-28
328.850000	3.23782e-28
328.800000	3.27248e-28
328.750000	3.30752e-28
328.700000	3.34293e-28
328.650000	3.37872e-28
328.600000	3.41489e-28
328.550000	3.45145e-28
328.500000	3.48841e-28
328.450000	3.52575e-28
328.400000	3.5635e-28
328.350000	3.60165e-28
328.300000	3.64021e-28
328.250000	3.67918e-28
328.200000	3.71857e-28
328.150000	3.75838e-28
328.100000	3.79862e-28
328.050000	3.83929e-28
328.000000	3.88039e-28
327.950000	3.92193e-28
327.900000	3.96392e-28
327.850000	4.00636e-28
327.800000	4.04925e-28
327.750000	4.0926e-28
327.700000	4.13642e-28
327.650000	4.1807e-28
327.600000	4.22546e-28
327.550000	4.2707e-28
327.500000	4.31642e-28
327.450000	4.36263e-28
327.400000	4.40933e-28
327.350000	4.45654e-28
327.300000	4.50425e-28
327.250000	4.55247e-28
327.200000	4.60121e-28
327.150000	4.65047e-28
327.100000	4.70025e-28
327.050000	4.75057e-28
327.000000	4.80143e-28
326.950000	4.85283e-28
326.900000	4.90479e-28
326.850000	4.9573e-28
326.800000	5.01037e-28
326.750000	5.06401e-28
326.700000	5.11822e-28
326.650000	5.17301e-28
326.600000	5.22839e-28
326.550000	5.28436e-28
326.500000	5.34094e-28
326.450000	5.39811e-28
326.400000	5.4559e-28
326.350000	5.51431e-28
326.300000	5.57334e-28
326.250000	5.63301e-28
326.200000	5.69331e-28
326.150000	5.75426e-28
326.100000	5.81587e-28
326.050000	5.87813e-28
326.000000	5.94105e-28
325.950000	6.00466e-28
325.900000	6.06894e-28
325.850000	6.13391e-28
325.800000	6.19957e-28
325.750000	6.26594e-28
325.700000	6.33302e-28
325.650000	6.40082e-28
325.600000	6.46934e-28
325.550000	6.5386e-28
325.500000	6.60859e-28
325.450000	6.67934e-28
325.400000	6.75084e-28
325.350000	6.82311e-28
325.300000	6.89615e-28
325.250000	6.96998e-28
325.200000	7.04459e-28
325.150000	7.12001e-28
325.100000	7.19623e-28
325.050000	7.27326e-28
325.000000	7.35113e-28
324.950000	7.42982e-28
324.900000	7.50936e-28
324.850000	7.58974e-28
324.800000	7.67099e-28
324.750000	7.75311e-28
324.700000	7.83611e-28
324.650000	7.91999e-28
324.600000	8.00478e-28
324.550000	8.09047e-28
324.500000	8.17708e-28
324.450000	8.26461e-28
324.400000	8.35308e-28
324.350000	8.4425e-28
324.300000	8.53288e-28
324.250000	8.62422e-28
324.200000	8.71654e-28
324.150000	8.80985e-28
324.100000	8.90416e-28
324.050000	8.99948e-28
324.000000	9.09582e-28
323.950000	9.19319e-28
323.900000	9.2916e-28
323.850000	9.39106e-28
323.800000	9.49159e-28
323.750000	9.59319e-28
323.700000	9.69589e-28
323.650000	9.79968e-28
323.600000	9.90458e-28
323.550000	1.00106e-27
323.500000	1.01178e-27
323.450000	1.02261e-27
323.400000	1.03355e-27
323.350000	1.04462e-27
323.300000	1.0558e-27
323.250000	1.0671e-27
323.200000	1.07852e-27
323.150000	1.09007e-27
323.100000	1.10174e-27
323.050000	1.11353e-27
323.000000	1.12545e-27
322.950000	1.1375e-27
322.900000	1.14968e-27
322.850000	1.16198e-27
322.800000	1.17442e-27
322.750000	1.18699e-27
322.700000	1.1997e-27
322.650000	1.21254e-27
322.600000	1.22552e-27
322.550000	1.23864e-27
322.500000	1.2519e-27
322.450000	1.2653e-27
322.400000	1.27884e-27
322.350000	1.29253e-27
322.300000	1.30637e-27
322.250000	1.32035e-27
322.200000	1.33448e-27
322.150000	1.34877e-27
322.100000	1.36321e-27
322.050000	1.3778e-27
322.000000	1.39255e-27
321.950000	1.40745e-27
321.900000	1.42252e-27
321.850000	1.43775e-27
321.800000	1.45314e-27
321.750000	1.46869e-27
321.700000	1.48441e-27
321.650000	1.5003e-27
321.600000	1.51636e-27
321.550000	1.53259e-27
321.500000	1.549e-27
321.450000	1.56558e-27
321.400000	1.58233e-27
321.350000	1.59927e-27
321.300000	1.61639e-27
321.250000	1.63369e-27
321.200000	1.65118e-27
321.150000	1.66885e-27
321.100000	1.68672e-27
321.050000	1.70477e-27
321.000000	1.72302e-27
320.950000	1.74146e-27
320.900000	1.7601e-27
320.850000	1.77894e-27
320.800000	1.79798e-27
320.750000	1.81723e-27
320.700000	1.83668e-27
320.650000	1.85634e-27
320.600000	1.87621e-27
320.550000	1.89629e-27
320.500000	1.91659e-27
320.450000	1.93711e-27
320.400000	1.95784e-27
320.350000	1.9788e-27
320.300000	1.99998e-27
320.250000	2.02138e-27
320.200000	2.04302e-27
320.150000	2.06489e-27
320.100000	2.08699e-27
320.050000	2.10933e-27
320.000000	2.13191e-27
319.950000	2.15472e-27
319.900000	2.17779e-27
319.850000	2.2011e-27
319.800000	2.22466e-27
319.750000	2.24847e-27
319.700000	2.27254e-27
319.650000	2.29686e-27
319.600000	2.32144e-27
319.550000	2.34629e-27
319.500000	2.37141e-27
319.450000	2.39679e-27
319.400000	2.42244e-27
319.350000	2.44837e-27
319.300000	2.47458e-27
319.250000	2.50106e-27
319.200000	2.52783e-27
319.150000	2.55489e-27
319.100000	2.58223e-27
319.050000	2.60987e-27
319.000000	2.63781e-27
318.950000	2.66604e-27
318.900000	2.69458e-27
318.850000	2.72342e-27
318.800000	2.75257e-27
318.750000	2.78203e-27
318.700000	2.8118e-27
318.650000	2.8419e-27
318.600000	2.87232e-27
318.550000	2.90306e-27
318.500000	2.93413e-27
318.450000	2.96554e-27
318.400000	2.99728e-27
318.350000	3.02936e-27
318.300000	3.06178e-27
318.250000	3.09455e-27
318.200000	3.12767e-27
318.150000	3.16115e-27
318.100000	3.19498e-27
318.050000	3.22918e-27
318.000000	3.26374e-27
317.950000	3.29867e-27
317.900000	3.33398e-27
317.850000	3.36966e-27
317.800000	3.40573e-27
317.750000	3.44218e-27
317.700000	3.47902e-27
317.650000	3.51626e-27
317.600000	3.55389e-27
317.550000	3.59193e-27
317.500000	3.63037e-27
317.450000	3.66923e-27
317.400000	3.7085e-27
317.350000	3.74819e-27
317.300000	3.7883e-27
317.250000	3.82885e-27
317.200000	3.86983e-27
317.150000	3.91125e-27
317.100000	3.95311e-27
317.050000	3.99542e-27
317.000000	4.03818e-27
316.950000	4.0814e-27
316.900000	4.12508e-27
316.850000	4.16923e-27
316.800000	4.21385e-27
316.750000	4.25895e-27
316.700000	4.30453e-27
316.650000	4.3506e-27
316.600000	4.39717e-27
316.550000	4.44423e-27
316.500000	4.49179e-27
316.450000	4.53987e-27
316.400000	4.58845e-27
316.350000	4.63756e-27
316.300000	4.6872e-27
316.250000	4.73736e-27
316.200000	4.78806e-27
316.150000	4.83931e-27
316.100000	4.8911e-27
316.050000	4.94344e-27
316.000000	4.99635e-27
315.950000	5.04982e-27
315.900000	5.10387e-27
315.850000	5.15849e-27
315.800000	5.2137e-27
315.750000	5.2695e-27
315.700000	5.3259e-27
315.650000	5.3829e-27
315.600000	5.4405e-27
315.550000	5.49873e-27
315.500000	5.55758e-27
315.450000	5.61706e-27
315.400000	5.67717e-27
315.350000	5.73793e-27
315.300000	5.79934e-27
315.250000	5.86141e-27
315.200000	5.92413e-27
315.150000	5.98754e-27
315.100000	6.05162e-27
315.050000	6.11638e-27
315.000000	6.18184e-27
314.950000	6.248e-27
314.900000	6.31486e-27
314.850000	6.38245e-27
314.800000	6.45075e-27
314.750000	6.51979e-27
314.700000	6.58956e-27
314.650000	6.66008e-27
314.600000	6.73136e-27
314.550000	6.8034e-27
314.500000	6.87621e-27
314.450000	6.9498e-27
314.400000	7.02417e-27
314.350000	7.09934e-27
314.300000	7.17532e-27
314.250000	7.25211e-27
314.200000	7.32972e-27
314.150000	7.40816e-27
314.100000	7.48744e-27
314.050000	7.56757e-27
314.000000	7.64856e-27
313.950000	7.73041e-27
313.900000	7.81314e-27
313.850000	7.89676e-27
313.800000	7.98127e-27
313.750000	8.06668e-27
313.700000	8.15301e-27
313.650000	8.24026e-27
313.600000	8.32844e-27
313.550000	8.41757e-27
313.500000	8.50765e-27
313.450000	8.5987e-27
313.400000	8.69072e-27
313.350000	8.78372e-27
313.300000	8.87772e-27
313.250000	8.97273e-27
313.200000	9.06875e-27
313.150000	9.1658e-27
313.100000	9.26389e-27
313.050000	9.36302e-27
313.000000	9.46322e-27
312.950000	9.56449e-27
312.900000	9.66684e-27
312.850000	9.77029e-27
312.800000	9.87485e-27
312.750000	9.98052e-27
312.700000	1.00873e-26
312.650000	1.01953e-26
312.600000	1.03044e-26
312.550000	1.04147e-26
312.500000	1.05261e-26
312.450000	1.06387e-26
312.400000	1.07526e-26
312.350000	1.08677e-26
312.300000	1.0984e-26
312.250000	1.11015e-26
312.200000	1.12203e-26
312.150000	1.13404e-26
312.100000	1.14617e-26
312.050000	1.15844e-26
312.000000	1.17083e-26
311.950000	1.18336e-26
311.900000	1.19603e-26
311.850000	1.20883e-26
311.800000	1.22176e-26
311.750000	1.23484e-26
311.700000	1.24805e-26
311.650000	1.26141e-26
311.600000	1.2749e-26
311.550000	1.28855e-26
311.500000	1.30234e-26
311.450000	1.31627e-26
311.400000	1.33036e-26
311.350000	1.34459e-26
311.300000	1.35898e-26
311.250000	1.37352e-26
311.200000	1.38822e-26
311.150000	1.40308e-26
311.100000	1.41809e-26
311.050000	1.43327e-26
311.000000	1.4486e-26
310.950000	1.4641e-26
310.900000	1.47977e-26
310.850000	1.49561e-26
310.800000	1.51161e-26
310.750000	1.52779e-26
310.700000	1.54413e-26
310.650000	1.56066e-26
310.600000	1.57736e-26
310.550000	1.59424e-26
310.500000	1.6113e-26
310.450000	1.62854e-26
310.400000	1.64596e-26
310.350000	1.66358e-26
310.300000	1.68138e-26
310.250000	1.69937e-26
310.200000	1.71755e-26
310.150000	1.73593e-26
310.100000	1.75451e-26
310.050000	1.77328e-26
310.000000	1.79226e-26
309.950000	1.81144e-26
309.900000	1.83082e-26
309.850000	1.85041e-26
309.800000	1.87021e-26
309.750000	1.89022e-26
309.700000	1.91045e-26
309.650000	1.93089e-26
309.600000	1.95155e-26
309.550000	1.97243e-26
309.500000	1.99354e-26
309.450000	2.01487e-26
309.400000	2.03643e-26
309.350000	2.05822e-26
309.300000	2.08025e-26
309.250000	2.1025e-26
309.200000	2.125e-26
309.150000	2.14774e-26
309.100000	2.17072e-26
309.050000	2.19395e-26
309.000000	2.21742e-26
308.950000	2.24115e-26
308.900000	2.26513e-26
308.850000	2.28937e-26
308.800000	2.31387e-26
308.750000	2.33862e-26
308.700000	2.36365e-26
308.650000	2.38894e-26
308.600000	2.4145e-26
308.550000	2.44034e-26
308.500000	2.46645e-26
308.450000	2.49284e-26
308.400000	2.51951e-26
308.350000	2.54647e-26
308.300000	2.57372e-26
308.250000	2.60126e-26
308.200000	2.62909e-26
308.150000	2.65722e-26
308.100000	2.68565e-26
308.050000	2.71439e-26
308.000000	2.74343e-26
307.950000	2.77279e-26
307.900000	2.80246e-26
307.850000	2.83244e-26
307.800000	2.86275e-26
307.750000	2.89338e-26
307.700000	2.92434e-26
307.650000	2.95563e-26
307.600000	2.98725e-26
307.550000	3.01921e-26
307.500000	3.05152e-26
307.450000	3.08417e-26
307.400000	3.11717e-26
307.350000	3.15052e-26
307.300000	3.18423e-26
307.250000	3.2183e-26
307.200000	3.25274e-26
307.150000	3.28754e-26
307.100000	3.32271e-26
307.050000	3.35826e-26
307.000000	3.3942e-26
306.950000	3.43051e-26
306.900000	3.46722e-26
306.850000	3.50432e-26
306.800000	3.54181e-26
306.750000	3.5797e-26
306.700000	3.61801e-26
306.650000	3.65672e-26
306.600000	3.69584e-26
306.550000	3.73538e-26
306.500000	3.77535e-26
306.450000	3.81574e-26
306.400000	3.85657e-26
306.350000	3.89783e-26
306.300000	3.93954e-26
306.250000	3.98169e-26
306.200000	4.02429e-26
306.150000	4.06735e-26
306.100000	4.11086e-26
306.050000	4.15485e-26
306.000000	4.1993e-26
305.950000	4.24423e-26
305.900000	4.28964e-26
305.850000	4.33553e-26
305.800000	4.38192e-26
305.750000	4.4288e-26
305.700000	4.47619e-26
305.650000	4.52408e-26
305.600000	4.57248e-26
305.550000	4.6214e-26
305.500000	4.67085e-26
305.450000	4.72082e-26
305.400000	4.77133e-26
305.350000	4.82238e-26
305.300000	4.87397e-26
305.250000	4.92612e-26
305.200000	4.97882e-26
305.150000	5.03209e-26
305.100000	5.08593e-26
305.050000	5.14034e-26
305.000000	5.19534e-26
304.950000	5.25092e-26
304.900000	5.3071e-26
304.850000	5.36388e-26
304.800000	5.42127e-26
304.750000	5.47927e-26
304.700000	5.53789e-26
304.650000	5.59714e-26
304.600000	5.65702e-26
304.550000	5.71754e-26
304.500000	5.77871e-26
304.450000	5.84054e-26
304.400000	5.90302e-26
304.350000	5.96618e-26
304.300000	6.03001e-26
304.250000	6.09452e-26
304.200000	6.15972e-26
304.150000	6.22562e-26
304.100000	6.29223e-26
304.050000	6.35955e-26
304.000000	6.42759e-26
303.950000	6.49635e-26
303.900000	6.56585e-26
303.850000	6.6361e-26
303.800000	6.70709e-26
303.750000	6.77885e-26
303.700000	6.85137e-26
303.650000	6.92467e-26
303.600000	6.99875e-26
303.550000	7.07363e-26
303.500000	7.1493e-26
303.450000	7.22579e-26
303.400000	7.30309e-26
303.350000	7.38123e-26
303.300000	7.46019e-26
303.250000	7.54e-26
303.200000	7.62067e-26
303.150000	7.7022e-26
303.100000	7.7846e-26
303.050000	7.86788e-26
303.000000	7.95205e-26
302.950000	8.03712e-26
302.900000	8.1231e-26
302.850000	8.21001e-26
302.800000	8.29784e-26
302.750000	8.38661e-26
302.700000	8.47633e-26
302.650000	8.56701e-26
302.600000	8.65866e-26
302.550000	8.75129e-26
302.500000	8.84491e-26
302.450000	8.93953e-26
302.400000	9.03517e-26
302.350000	9.13183e-26
302.300000	9.22952e-26
302.250000	9.32826e-26
302.200000	9.42805e-26
302.150000	9.52891e-26
302.100000	9.63085e-26
302.050000	9.73388e-26
302.000000	9.83801e-26
301.950000	9.94325e-26
301.900000	1.00496e-25
301.850000	1.01571e-25
301.800000	1.02658e-25
301.750000	1.03756e-25
301.700000	1.04866e-25
301.650000	1.05988e-25
301.600000	1.07122e-25
301.550000	1.08268e-25
301.500000	1.09426e-25
301.450000	1.10597e-25
301.400000	1.1178e-25
301.350000	1.12975e-25
301.300000	1.14184e-25
301.250000	1.15405e-25
301.200000	1.1664e-25
301.150000	1.17888e-25
301.100000	1.19149e-25
301.050000	1.20424e-25
301.000000	1.21712e-25
300.950000	1.23014e-25
300.900000	1.2433e-25
300.850000	1.2566e-25
300.800000	1.27004e-25
300.750000	1.28363e-25
300.700000	1.29736e-25
300.650000	1.31124e-25
300.600000	1.32526e-25
300.550000	1.33944e-25
300.500000	1.35377e-25
300.450000	1.36825e-25
300.400000	1.38289e-25
300.350000	1.39768e-25
300.300000	1.41263e-25
300.250000	1.42774e-25
300.200000	1.44301e-25
300.150000	1.45845e-25
300.100000	1.47405e-25
300.050000	1.48982e-25
300.000000	1.50576e-25
299.950000	1.52186e-25
299.900000	1.53814e-25
299.850000	1.5546e-25
299.800000	1.57123e-25
299.750000	1.58803e-25
299.700000	1.60502e-25
299.650000	1.62219e-25
299.600000	1.63954e-25
299.550000	1.65708e-25
299.500000	1.67481e-25
299.450000	1.69272e-25
299.400000	1.71083e-25
299.350000	1.72913e-25
299.300000	1.74763e-25
299.250000	1.76632e-25
299.200000	1.78521e-25
299.150000	1.80431e-25
299.100000	1.82361e-25
299.050000	1.84312e-25
299.000000	1.86283e-25
298.950000	1.88276e-25
298.900000	1.9029e-25
298.850000	1.92325e-25
298.800000	1.94383e-25
298.750000	1.96462e-25
298.700000	1.98563e-25
298.650000	2.00687e-25
298.600000	2.02834e-25
298.550000	2.05004e-25
298.500000	2.07197e-25
298.450000	2.09413e-25
298.400000	2.11653e-25
298.350000	2.13917e-25
298.300000	2.16205e-25
298.250000	2.18518e-25
298.200000	2.20855e-25
298.150000	2.23217e-25
298.100000	2.25605e-25
298.050000	2.28018e-25
298.000000	2.30457e-25
297.950000	2.32922e-25
297.900000	2.35414e-25
297.850000	2.37932e-25
297.800000	2.40477e-25
297.750000	2.43049e-25
297.700000	2.45649e-25
297.650000	2.48276e-25
297.600000	2.50932e-25
297.550000	2.53616e-25
297.500000	2.56329e-25
297.450000	2.5907e-25
297.400000	2.61841e-25
297.350000	2.64642e-25
297.300000	2.67473e-25
297.250000	2.70334e-25
297.200000	2.73225e-25
297.150000	2.76148e-25
297.100000	2.79101e-25
297.050000	2.82087e-25
297.000000	2.85104e-25
296.950000	2.88153e-25
296.900000	2.91236e-25
296.850000	2.94351e-25
296.800000	2.97499e-25
296.750000	3.00681e-25
296.700000	3.03897e-25
296.650000	3.07148e-25
296.600000	3.10433e-25
296.550000	3.13753e-25
296.500000	3.17109e-25
296.450000	3.20501e-25
296.400000	3.23929e-25
296.350000	3.27394e-25
296.300000	3.30895e-25
296.250000	3.34435e-25
296.200000	3.38012e-25
296.150000	3.41627e-25
296.100000	3.45281e-25
296.050000	3.48974e-25
296.000000	3.52706e-25
295.950000	3.56479e-25
295.900000	3.60292e-25
295.850000	3.64145e-25
295.800000	3.6804e-25
295.750000	3.71976e-25
295.700000	3.75955e-25
295.650000	3.79976e-25
295.600000	3.8404e-25
295.550000	3.88148e-25
295.500000	3.92299e-25
295.450000	3.96495e-25
295.400000	4.00736e-25
295.350000	4.05022e-25
295.300000	4.09354e-25
295.250000	4.13732e-25
295.200000	4.18157e-25
295.150000	4.22629e-25
295.100000	4.27149e-25
295.050000	4.31718e-25
295.000000	4.36335e-25
294.950000	4.41002e-25
294.900000	4.45719e-25
294.850000	4.50486e-25
294.800000	4.55304e-25
294.750000	4.60173e-25
294.700000	4.65095e-25
294.650000	4.70069e-25
294.600000	4.75097e-25
294.550000	4.80178e-25
294.500000	4.85314e-25
294.450000	4.90504e-25
294.400000	4.9575e-25
294.350000	5.01052e-25
294.300000	5.06411e-25
294.250000	5.11827e-25
294.200000	5.17301e-25
294.150000	5.22834e-25
294.100000	5.28426e-25
294.050000	5.34077e-25
294.000000	5.39789e-25
293.950000	5.45562e-25
293.900000	5.51397e-25
293.850000	5.57294e-25
293.800000	5.63254e-25
293.750000	5.69278e-25
293.700000	5.75367e-25
293.650000	5.8152e-25
293.600000	5.87739e-25
293.550000	5.94025e-25
293.500000	6.00378e-25
293.450000	6.06799e-25
293.400000	6.13289e-25
293.350000	6.19847e-25
293.300000	6.26477e-25
293.250000	6.33177e-25
293.200000	6.39948e-25
293.150000	6.46792e-25
293.100000	6.53709e-25
293.050000	6.60701e-25
293.000000	6.67767e-25
292.950000	6.74908e-25
292.900000	6.82126e-25
292.850000	6.89421e-25
292.800000	6.96794e-25
292.750000	7.04246e-25
292.700000	7.11778e-25
292.650000	7.1939e-25
292.600000	7.27083e-25
292.550000	7.34859e-25
292.500000	7.42718e-25
292.450000	7.50661e-25
292.400000	7.58689e-25
292.350000	7.66802e-25
292.300000	7.75003e-25
292.250000	7.83291e-25
292.200000	7.91668e-25
292.150000	8.00134e-25
292.100000	8.08691e-25
292.050000	8.17339e-25
292.000000	8.2608e-25
291.950000	8.34914e-25
291.900000	8.43843e-25
291.850000	8.52867e-25
291.800000	8.61988e-25
291.750000	8.71206e-25
291.700000	8.80523e-25
291.650000	8.89939e-25
291.600000	8.99457e-25
291.550000	9.09075e-25
291.500000	9.18797e-25
291.450000	9.28623e-25
291.400000	9.38554e-25
291.350000	9.4859e-25
291.300000	9.58735e-25
291.250000	9.68987e-25
291.200000	9.7935e-25
291.150000	9.89823e-25
291.100000	1.00041e-24
291.050000	1.01111e-24
291.000000	1.02192e-24
290.950000	1.03285e-24
290.900000	1.04389e-24
290.850000	1.05506e-24
290.800000	1.06634e-24
290.750000	1.07774e-24
290.700000	1.08927e-24
290.650000	1.10091e-24
290.600000	1.11269e-24
290.550000	1.12459e-24
290.500000	1.13661e-24
290.450000	1.14877e-24
290.400000	1.16105e-24
290.350000	1.17347e-24
290.300000	1.18602e-24
290.250000	1.1987e-24
290.200000	1.21152e-24
290.150000	1.22447e-24
290.100000	1.23757e-24
290.050000	1.2508e-24
290.000000	1.26418e-24
289.950000	1.27769e-24
289.900000	1.29136e-24
289.850000	1.30517e-24
289.800000	1.31912e-24
289.750000	1.33323e-24
289.700000	1.34749e-24
289.650000	1.36189e-24
289.600000	1.37646e-24
289.550000	1.39118e-24
289.500000	1.40605e-24
289.450000	1.42109e-24
289.400000	1.43628e-24
289.350000	1.45164e-24
289.300000	1.46717e-24
289.250000	1.48285e-24
289.200000	1.49871e-24
289.150000	1.51474e-24
289.100000	1.53093e-24
289.050000	1.5473e-24
289.000000	1.56385e-24
288.950000	1.58057e-24
288.900000	1.59747e-24
288.850000	1.61455e-24
288.800000	1.63182e-24
288.750000	1.64927e-24
288.700000	1.6669e-24
288.650000	1.68473e-24
288.600000	1.70274e-24
288.550000	1.72095e-24
288.500000	1.73935e-24
288.450000	1.75795e-24
288.400000	1.77675e-24
288.350000	1.79575e-24
288.300000	1.81495e-24
288.250000	1.83436e-24
288.200000	1.85397e-24
288.150000	1.87379e-24
288.100000	1.89383e-24
288.050000	1.91408e-24
288.000000	1.93455e-24
287.950000	1.95523e-24
287.900000	1.97614e-24
287.850000	1.99727e-24
287.800000	2.01863e-24
287.750000	2.04021e-24
287.700000	2.06203e-24
287.650000	2.08407e-24
287.600000	2.10636e-24
287.550000	2.12888e-24
287.500000	2.15164e-24
287.450000	2.17465e-24
287.400000	2.1979e-24
287.350000	2.2214e-24
287.300000	2.24516e-24
287.250000	2.26916e-24
287.200000	2.29342e-24
287.150000	2.31795e-24
287.100000	2.34273e-24
287.050000	2.36778e-24
287.000000	2.3931e-24
286.950000	2.41869e-24
286.900000	2.44455e-24
286.850000	2.47068e-24
286.800000	2.4971e-24
286.750000	2.5238e-24
286.700000	2.55079e-24
286.650000	2.57806e-24
286.600000	2.60562e-24
286.550000	2.63348e-24
286.500000	2.66164e-24
286.450000	2.6901e-24
286.400000	2.71886e-24
286.350000	2.74793e-24
286.300000	2.77731e-24
286.250000	2.80701e-24
286.200000	2.83702e-24
286.150000	2.86736e-24
286.100000	2.89801e-24
286.050000	2.929e-24
286.000000	2.96032e-24
285.950000	2.99197e-24
285.900000	3.02396e-24
285.850000	3.05629e-24
285.800000	3.08897e-24
285.750000	3.12199e-24
285.700000	3.15537e-24
285.650000	3.18911e-24
285.600000	3.22321e-24
285.550000	3.25767e-24
285.500000	3.2925e-24
285.450000	3.3277e-24
285.400000	3.36328e-24
285.350000	3.39924e-24
285.300000	3.43558e-24
285.250000	3.47231e-24
285.200000	3.50944e-24
285.150000	3.54696e-24
285.100000	3.58488e-24
285.050000	3.62321e-24
285.000000	3.66195e-24
284.950000	3.7011e-24
284.900000	3.74067e-24
284.850000	3.78066e-24
284.800000	3.82109e-24
284.750000	3.86194e-24
284.700000	3.90323e-24
284.650000	3.94496e-24
284.600000	3.98714e-24
284.550000	4.02976e-24
284.500000	4.07285e-24
284.450000	4.11639e-24
284.400000	4.1604e-24
284.350000	4.20488e-24
284.300000	4.24984e-24
284.250000	4.29527e-24
284.200000	4.3412e-24
284.150000	4.38761e-24
284.100000	4.43452e-24
284.050000	4.48193e-24
284.000000	4.52984e-24
283.950000	4.57827e-24
283.900000	4.62722e-24
283.850000	4.67669e-24
283.800000	4.72669e-24
283.750000	4.77722e-24
283.700000	4.82829e-24
283.650000	4.87991e-24
283.600000	4.93209e-24
283.550000	4.98481e-24
283.500000	5.03811e-24
283.450000	5.09197e-24
283.400000	5.14641e-24
283.350000	5.20143e-24
283.300000	5.25703e-24
283.250000	5.31324e-24
283.200000	5.37004e-24
283.150000	5.42745e-24
283.100000	5.48547e-24
283.050000	5.54412e-24
283.000000	5.60339e-24
282.950000	5.66329e-24
282.900000	5.72384e-24
282.850000	5.78503e-24
282.800000	5.84687e-24
282.750000	5.90938e-24
282.700000	5.97255e-24
282.650000	6.03641e-24
282.600000	6.10094e-24
282.550000	6.16616e-24
282.500000	6.23208e-24
282.450000	6.2987e-24
282.400000	6.36604e-24
282.350000	6.4341e-24
282.300000	6.50288e-24
282.250000	6.5724e-24
282.200000	6.64266e-24
282.150000	6.71367e-24
282.100000	6.78544e-24
282.050000	6.85798e-24
282.000000	6.9313e-24
281.950000	7.0054e-24
281.900000	7.08028e-24
281.850000	7.15598e-24
281.800000	7.23247e-24
281.750000	7.30979e-24
281.700000	7.38793e-24
281.650000	7.46691e-24
281.600000	7.54674e-24
281.550000	7.62741e-24
281.500000	7.70895e-24
281.450000	7.79136e-24
281.400000	7.87465e-24
281.350000	7.95883e-24
281.300000	8.04391e-24
281.250000	8.1299e-24
281.200000	8.21681e-24
281.150000	8.30465e-24
281.100000	8.39342e-24
281.050000	8.48315e-24
281.000000	8.57383e-24
280.950000	8.66549e-24
280.900000	8.75812e-24
280.850000	8.85174e-24
280.800000	8.94636e-24
280.750000	9.042e-24
280.700000	9.13866e-24
280.650000	9.23635e-24
280.600000	9.33508e-24
280.550000	9.43487e-24
280.500000	9.53573e-24
280.450000	9.63766e-24
280.400000	9.74068e-24
280.350000	9.84481e-24
280.300000	9.95005e-24
280.250000	1.00564e-23
280.200000	1.01639e-23
280.150000	1.02726e-23
280.100000	1.03824e-23
280.050000	1.04933e-23
280.000000	1.06055e-23
279.950000	1.07189e-23
279.900000	1.08335e-23
279.850000	1.09493e-23
279.800000	1.10663e-23
279.750000	1.11846e-23
279.700000	1.13042e-23
279.650000	1.1425e-23
279.600000	1.15471e-23
279.550000	1.16705e-23
279.500000	1.17953e-23
279.450000	1.19214e-23
279.400000	1.20488e-23
279.350000	1.21776e-23
279.300000	1.23078e-23
279.250000	1.24393e-23
279.200000	1.25723e-23
279.150000	1.27067e-23
279.100000	1.28425e-23
279.050000	1.29798e-23
279.000000	1.31185e-23
278.950000	1.32588e-23
278.900000	1.34005e-23
278.850000	1.35437e-23
278.800000	1.36885e-23
278.750000	1.38348e-23
278.700000	1.39827e-23
278.650000	1.41321e-23
278.600000	1.42832e-23
278.550000	1.44359e-23
278.500000	1.45902e-23
278.450000	1.47461e-23
278.400000	1.49037e-23
278.350000	1.5063e-23
278.300000	1.52241e-23
278.250000	1.53868e-23
278.200000	1.55512e-23
278.150000	1.57175e-23
278.100000	1.58855e-23
278.050000	1.60553e-23
278.000000	1.62269e-23
277.950000	1.64003e-23
277.900000	1.65756e-23
277.850000	1.67528e-23
277.800000	1.69318e-23
277.750000	1.71128e-23
277.700000	1.72957e-23
277.650000	1.74806e-23
277.600000	1.76674e-23
277.550000	1.78563e-23
277.500000	1.80471e-23
277.450000	1.824e-23
277.400000	1.8435e-23
277.350000	1.8632e-23
277.300000	1.88312e-23
277.250000	1.90324e-23
277.200000	1.92359e-23
277.150000	1.94415e-23
277.100000	1.96493e-23
277.050000	1.98593e-23
277.000000	2.00715e-23
276.950000	2.02861e-23
276.900000	2.05029e-23
276.850000	2.0722e-23
276.800000	2.09435e-23
276.750000	2.11674e-23
276.700000	2.13936e-23
276.650000	2.16223e-23
276.600000	2.18534e-23
276.550000	2.20869e-23
276.500000	2.2323e-23
276.450000	2.25616e-23
276.400000	2.28027e-23
276.350000	2.30464e-23
276.300000	2.32928e-23
276.250000	2.35417e-23
276.200000	2.37933e-23
276.150000	2.40476e-23
276.100000	2.43046e-23
276.050000	2.45644e-23
276.000000	2.48269e-23
275.950000	2.50923e-23
275.900000	2.53605e-23
275.850000	2.56315e-23
275.800000	2.59055e-23
275.750000	2.61823e-23
275.700000	2.64622e-23
275.650000	2.6745e-23
275.600000	2.70308e-23
275.550000	2.73197e-23
275.500000	2.76117e-23
275.450000	2.79068e-23
275.400000	2.8205e-23
275.350000	2.85065e-23
275.300000	2.88112e-23
275.250000	2.91191e-23
275.200000	2.94303e-23
275.150000	2.97448e-23
275.100000	3.00627e-23
275.050000	3.0384e-23
275.000000	3.07087e-23
274.950000	3.10369e-23
274.900000	3.13686e-23
274.850000	3.17039e-23
274.800000	3.20427e-23
274.750000	3.23852e-23
274.700000	3.27313e-23
274.650000	3.30811e-23
274.600000	3.34346e-23
274.550000	3.37919e-23
274.500000	3.41531e-23
274.450000	3.45181e-23
274.400000	3.4887e-23
274.350000	3.52598e-23
274.300000	3.56366e-23
274.250000	3.60175e-23
274.200000	3.64024e-23
274.150000	3.67914e-23
274.100000	3.71846e-23
274.050000	3.7582e-23
274.000000	3.79837e-23
273.950000	3.83896e-23
273.900000	3.87998e-23
273.850000	3.92145e-23
273.800000	3.96336e-23
273.750000	4.00571e-23
273.700000	4.04852e-23
273.650000	4.09179e-23
273.600000	4.13552e-23
273.550000	4.17971e-23
273.500000	4.22438e-23
273.450000	4.26952e-23
273.400000	4.31515e-23
273.350000	4.36126e-23
273.300000	4.40787e-23
273.250000	4.45498e-23
273.200000	4.50259e-23
273.150000	4.5507e-23
273.100000	4.59933e-23
273.050000	4.64848e-23
273.000000	4.69816e-23
272.950000	4.74837e-23
272.900000	4.79911e-23
272.850000	4.8504e-23
272.800000	4.90223e-23
272.750000	4.95462e-23
272.700000	5.00756e-23
272.650000	5.06108e-23
272.600000	5.11516e-23
272.550000	5.16982e-23
272.500000	5.22507e-23
272.450000	5.28091e-23
272.400000	5.33734e-23
272.350000	5.39437e-23
272.300000	5.45202e-23
272.250000	5.51028e-23
272.200000	5.56916e-23
272.150000	5.62868e-23
272.100000	5.68883e-23
272.050000	5.74962e-23
272.000000	5.81106e-23
271.950000	5.87316e-23
271.900000	5.93592e-23
271.850000	5.99935e-23
271.800000	6.06346e-23
271.750000	6.12825e-23
271.700000	6.19374e-23
271.650000	6.25992e-23
271.600000	6.32681e-23
271.550000	6.39442e-23
271.500000	6.46275e-23
271.450000	6.53181e-23
271.400000	6.60161e-23
271.350000	6.67215e-23
271.300000	6.74345e-23
271.250000	6.81551e-23
271.200000	6.88834e-23
271.150000	6.96194e-23
271.100000	7.03634e-23
271.050000	7.11152e-23
271.000000	7.18751e-23
270.950000	7.26432e-23
270.900000	7.34194e-23
270.850000	7.42039e-23
270.800000	7.49968e-23
270.750000	7.57982e-23
270.700000	7.66082e-23
270.650000	7.74267e-23
270.600000	7.82541e-23
270.550000	7.90903e-23
270.500000	7.99354e-23
270.450000	8.07895e-23
270.400000	8.16528e-23
270.350000	8.25253e-23
270.300000	8.34071e-23
270.250000	8.42983e-23
270.200000	8.5199e-23
270.150000	8.61094e-23
270.100000	8.70295e-23
270.050000	8.79594e-23
270.000000	8.88993e-23
269.950000	8.98492e-23
269.900000	9.08092e-23
269.850000	9.17795e-23
269.800000	9.27602e-23
269.750000	9.37514e-23
269.700000	9.47531e-23
269.650000	9.57655e-23
269.600000	9.67888e-23
269.550000	9.7823e-23
269.500000	9.88682e-23
269.450000	9.99246e-23
269.400000	1.00992e-22
269.350000	1.02071e-22
269.300000	1.03162e-22
269.250000	1.04264e-22
269.200000	1.05378e-22
269.150000	1.06504e-22
269.100000	1.07642e-22
269.050000	1.08792e-22
269.000000	1.09955e-22
268.950000	1.1113e-22
268.900000	1.12317e-22
268.850000	1.13517e-22
268.800000	1.1473e-22
268.750000	1.15956e-22
268.700000	1.17195e-22
268.650000	1.18447e-22
268.600000	1.19712e-22
268.550000	1.20991e-22
268.500000	1.22284e-22
268.450000	1.23591e-22
268.400000	1.24911e-22
268.350000	1.26246e-22
268.300000	1.27595e-22
268.250000	1.28958e-22
268.200000	1.30336e-22
268.150000	1.31728e-22
268.100000	1.33136e-22
268.050000	1.34558e-22
268.000000	1.35996e-22
267.950000	1.37449e-22
267.900000	1.38917e-22
267.850000	1.40402e-22
267.800000	1.41902e-22
267.750000	1.43418e-22
267.700000	1.4495e-22
267.650000	1.46499e-22
267.600000	1.48064e-22
267.550000	1.49646e-22
267.500000	1.51245e-22
267.450000	1.52861e-22
267.400000	1.54494e-22
267.350000	1.56144e-22
267.300000	1.57813e-22
267.250000	1.59499e-22
267.200000	1.61203e-22
267.150000	1.62925e-22
267.100000	1.64666e-22
267.050000	1.66425e-22
267.000000	1.68203e-22
266.950000	1.7e-22
266.900000	1.71816e-22
266.850000	1.73652e-22
266.800000	1.75507e-22
266.750000	1.77382e-22
266.700000	1.79277e-22
266.650000	1.81192e-22
266.600000	1.83128e-22
266.550000	1.85085e-22
266.500000	1.87062e-22
266.450000	1.89061e-22
266.400000	1.9108e-22
266.350000	1.93122e-22
266.300000	1.95185e-22
266.250000	1.9727e-22
266.200000	1.99378e-22
266.150000	2.01508e-22
266.100000	2.03661e-22
266.050000	2.05836e-22
266.000000	2.08035e-22
265.950000	2.10258e-22
265.900000	2.12504e-22
265.850000	2.14774e-22
265.800000	2.17069e-22
265.750000	2.19388e-22
265.700000	2.21732e-22
265.650000	2.241e-22
265.600000	2.26494e-22
265.550000	2.28914e-22
265.500000	2.3136e-22
265.450000	2.33831e-22
265.400000	2.36329e-22
265.350000	2.38854e-22
265.300000	2.41406e-22
265.250000	2.43984e-22
265.200000	2.46591e-22
265.150000	2.49225e-22
265.100000	2.51888e-22
265.050000	2.54579e-22
265.000000	2.57298e-22
264.950000	2.60047e-22
264.900000	2.62825e-22
264.850000	2.65633e-22
264.800000	2.6847e-22
264.750000	2.71338e-22
264.700000	2.74237e-22
264.650000	2.77166e-22
264.600000	2.80127e-22
264.550000	2.8312e-22
264.500000	2.86144e-22
264.450000	2.89201e-22
264.400000	2.9229e-22
264.350000	2.95413e-22
264.300000	2.98569e-22
264.250000	3.01758e-22
264.200000	3.04981e-22
264.150000	3.08239e-22
264.100000	3.11532e-22
264.050000	3.1486e-22
264.000000	3.18224e-22
263.950000	3.21623e-22
263.900000	3.25059e-22
263.850000	3.28531e-22
263.800000	3.3204e-22
263.750000	3.35587e-22
263.700000	3.39172e-22
263.650000	3.42795e-22
263.600000	3.46457e-22
263.550000	3.50158e-22
263.500000	3.53898e-22
263.450000	3.57679e-22
263.400000	3.61499e-22
263.350000	3.65361e-22
263.300000	3.69264e-22
263.250000	3.73208e-22
263.200000	3.77195e-22
263.150000	3.81224e-22
263.100000	3.85296e-22
263.050000	3.89412e-22
263.000000	3.93571e-22
262.950000	3.97776e-22
262.900000	4.02025e-22
262.850000	4.06319e-22
262.800000	4.10659e-22
262.750000	4.15046e-22
262.700000	4.19479e-22
262.650000	4.2396e-22
262.600000	4.28488e-22
262.550000	4.33065e-22
262.500000	4.37691e-22
262.450000	4.42366e-22
262.400000	4.47092e-22
262.350000	4.51867e-22
262.300000	4.56694e-22
262.250000	4.61572e-22
262.200000	4.66502e-22
262.150000	4.71485e-22
262.100000	4.76521e-22
262.050000	4.81611e-22
262.000000	4.86755e-22
261.950000	4.91955e-22
261.900000	4.97209e-22
261.850000	5.0252e-22
261.800000	5.07888e-22
261.750000	5.13313e-22
261.700000	5.18795e-22
261.650000	5.24337e-22
261.600000	5.29937e-22
261.550000	5.35598e-22
261.500000	5.41318e-22
261.450000	5.471e-22
261.400000	5.52944e-22
261.350000	5.5885e-22
261.300000	5.64819e-22
261.250000	5.70852e-22
261.200000	5.76949e-22
261.150000	5.83111e-22
261.100000	5.8934e-22
261.050000	5.95634e-22
261.000000	6.01996e-22
260.950000	6.08426e-22
260.900000	6.14925e-22
260.850000	6.21492e-22
260.800000	6.2813e-22
260.750000	6.34839e-22
260.700000	6.4162e-22
260.650000	6.48473e-22
260.600000	6.55399e-22
260.550000	6.62399e-22
260.500000	6.69474e-22
260.450000	6.76624e-22
260.400000	6.83851e-22
260.350000	6.91155e-22
260.300000	6.98537e-22
260.250000	7.05997e-22
260.200000	7.13538e-22
260.150000	7.21159e-22
260.100000	7.28861e-22
260.050000	7.36646e-22
260.000000	7.44513e-22
259.950000	7.52465e-22
259.900000	7.60501e-22
259.850000	7.68624e-22
259.800000	7.76833e-22
259.750000	7.8513e-22
259.700000	7.93515e-22
259.650000	8.0199e-22
259.600000	8.10555e-22
259.550000	8.19212e-22
259.500000	8.27961e-22
259.450000	8.36804e-22
259.400000	8.45741e-22
259.350000	8.54774e-22
259.300000	8.63903e-22
259.250000	8.73129e-22
259.200000	8.82454e-22
259.150000	8.91879e-22
259.100000	9.01404e-22
259.050000	9.11031e-22
259.000000	9.20761e-22
258.950000	9.30594e-22
258.900000	9.40533e-22
258.850000	9.50578e-22
258.800000	9.6073e-22
258.750000	9.7099e-22
258.700000	9.8136e-22
258.650000	9.9184e-22
258.600000	1.00243e-21
258.550000	1.01314e-21
258.500000	1.02396e-21
258.450000	1.03489e-21
258.400000	1.04595e-21
258.350000	1.05712e-21
258.300000	1.06841e-21
258.250000	1.07982e-21
258.200000	1.09135e-21
258.150000	1.103e-21
258.100000	1.11478e-21
258.050000	1.12669e-21
258.000000	1.13872e-21
257.950000	1.15088e-21
257.900000	1.16317e-21
257.850000	1.17559e-21
257.800000	1.18815e-21
257.750000	1.20084e-21
257.700000	1.21366e-21
257.650000	1.22662e-21
257.600000	1.23972e-21
257.550000	1.25296e-21
257.500000	1.26634e-21
257.450000	1.27986e-21
257.400000	1.29353e-21
257.350000	1.30734e-21
257.300000	1.32131e-21
257.250000	1.33542e-21
257.200000	1.34968e-21
257.150000	1.36409e-21
257.100000	1.37866e-21
257.050000	1.39338e-21
257.000000	1.40826e-21
256.950000	1.4233e-21
256.900000	1.4385e-21
256.850000	1.45386e-21
256.800000	1.46938e-21
256.750000	1.48507e-21
256.700000	1.50093e-21
256.650000	1.51696e-21
256.600000	1.53316e-21
256.550000	1.54953e-21
256.500000	1.56608e-21
256.450000	1.5828e-21
256.400000	1.5997e-21
256.350000	1.61679e-21
256.300000	1.63405e-21
256.250000	1.6515e-21
256.200000	1.66914e-21
256.150000	1.68696e-21
256.100000	1.70497e-21
256.050000	1.72318e-21
256.000000	1.74158e-21
255.950000	1.76018e-21
255.900000	1.77897e-21
255.850000	1.79797e-21
255.800000	1.81717e-21
255.750000	1.83657e-21
255.700000	1.85618e-21
255.650000	1.876e-21
255.600000	1.89604e-21
255.550000	1.91628e-21
255.500000	1.93675e-21
255.450000	1.95743e-21
255.400000	1.97833e-21
255.350000	1.99945e-21
255.300000	2.0208e-21
255.250000	2.04238e-21
255.200000	2.06419e-21
255.150000	2.08623e-21
255.100000	2.10851e-21
255.050000	2.13102e-21
255.000000	2.15377e-21
254.950000	2.17677e-21
254.900000	2.20002e-21
254.850000	2.22351e-21
254.800000	2.24725e-21
254.750000	2.27124e-21
254.700000	2.2955e-21
254.650000	2.32001e-21
254.600000	2.34478e-21
254.550000	2.36981e-21
254.500000	2.39512e-21
254.450000	2.42069e-21
254.400000	2.44654e-21
254.350000	2.47266e-21
254.300000	2.49906e-21
254.250000	2.52575e-21
254.200000	2.55271e-21
254.150000	2.57997e-21
254.100000	2.60752e-21
254.050000	2.63536e-21
254.000000	2.6635e-21
253.950000	2.69194e-21
253.900000	2.72068e-21
253.850000	2.74973e-21
253.800000	2.77909e-21
253.750000	2.80876e-21
253.700000	2.83875e-21
253.650000	2.86906e-21
253.600000	2.89969e-21
253.550000	2.93065e-21
253.500000	2.96194e-21
253.450000	2.99357e-21
253.400000	3.02553e-21
253.350000	3.05783e-21
253.300000	3.09048e-21
253.250000	3.12348e-21
253.200000	3.15683e-21
253.150000	3.19053e-21
253.100000	3.2246e-21
253.050000	3.25902e-21
253.000000	3.29382e-21
252.950000	3.32899e-21
252.900000	3.36453e-21
252.850000	3.40045e-21
252.800000	3.43676e-21
252.750000	3.47345e-21
252.700000	3.51054e-21
252.650000	3.54802e-21
252.600000	3.5859e-21
252.550000	3.62418e-21
252.500000	3.66287e-21
252.450000	3.70198e-21
252.400000	3.7415e-21
252.350000	3.78145e-21
252.300000	3.82182e-21
252.250000	3.86263e-21
252.200000	3.90386e-21
252.150000	3.94554e-21
252.100000	3.98767e-21
252.050000	4.03024e-21
252.000000	4.07327e-21
251.950000	4.11675e-21
251.900000	4.1607e-21
251.850000	4.20513e-21
251.800000	4.25002e-21
251.750000	4.29539e-21
251.700000	4.34125e-21
251.650000	4.3876e-21
251.600000	4.43444e-21
251.550000	4.48178e-21
251.500000	4.52963e-21
251.450000	4.57799e-21
251.400000	4.62686e-21
251.350000	4.67626e-21
251.300000	4.72618e-21
251.250000	4.77663e-21
251.200000	4.82763e-21
251.150000	4.87917e-21
251.100000	4.93126e-21
251.050000	4.9839e-21
251.000000	5.03711e-21
250.950000	5.09088e-21
250.900000	5.14523e-21
250.850000	5.20016e-21
250.800000	5.25567e-21
250.750000	5.31178e-21
250.700000	5.36848e-21
250.650000	5.4258e-21
250.600000	5.48372e-21
250.550000	5.54226e-21
250.500000	5.60142e-21
250.450000	5.66122e-21
250.400000	5.72166e-21
250.350000	5.78274e-21
250.300000	5.84447e-21
250.250000	5.90686e-21
250.200000	5.96992e-21
250.150000	6.03365e-21
250.100000	6.09806e-21
250.050000	6.16316e-21
250.000000	6.22895e-21
249.950000	6.29544e-21
249.900000	6.36265e-21
249.850000	6.43057e-21
249.800000	6.49921e-21
249.750000	6.56859e-21
249.700000	6.63871e-21
249.650000	6.70958e-21
249.600000	6.7812e-21
249.550000	6.85359e-21
249.500000	6.92675e-21
249.450000	7.00069e-21
249.400000	7.07542e-21
249.350000	7.15095e-21
249.300000	7.22729e-21
249.250000	7.30444e-21
249.200000	7.38241e-21
249.150000	7.46121e-21
249.100000	7.54086e-21
249.050000	7.62135e-21
249.000000	7.70271e-21
248.950000	7.78493e-21
248.900000	7.86803e-21
248.850000	7.95202e-21
248.800000	8.0369e-21
248.750000	8.12269e-21
248.700000	8.2094e-21
248.650000	8.29702e-21
248.600000	8.38559e-21
248.550000	8.4751e-21
248.500000	8.56557e-21
248.450000	8.657e-21
248.400000	8.7494e-21
248.350000	8.8428e-21
248.300000	8.93718e-21
248.250000	9.03258e-21
248.200000	9.129e-21
248.150000	9.22644e-21
248.100000	9.32492e-21
248.050000	9.42446e-21
248.000000	9.52505e-21
247.950000	9.62672e-21
247.900000	9.72948e-21
247.850000	9.83333e-21
247.800000	9.93829e-21
247.750000	1.00444e-20
247.700000	1.01516e-20
247.650000	1.02599e-20
247.600000	1.03694e-20
247.550000	1.04801e-20
247.500000	1.0592e-20
247.450000	1.0705e-20
247.400000	1.08193e-20
247.350000	1.09348e-20
247.300000	1.10515e-20
247.250000	1.11695e-20
247.200000	1.12887e-20
247.150000	1.14092e-20
247.100000	1.15309e-20
247.050000	1.1654e-20
247.000000	1.17784e-20
246.950000	1.19041e-20
246.900000	1.20312e-20
246.850000	1.21596e-20
246.800000	1.22894e-20
246.750000	1.24205e-20
246.700000	1.25531e-20
246.650000	1.26871e-20
246.600000	1.28225e-20
246.550000	1.29594e-20
246.500000	1.30977e-20
246.450000	1.32375e-20
246.400000	1.33788e-20
246.350000	1.35215e-20
246.300000	1.36659e-20
246.250000	1.38117e-20
246.200000	1.39591e-20
246.150000	1.41081e-20
246.100000	1.42587e-20
246.050000	1.44109e-20
246.000000	1.45647e-20
245.950000	1.47201e-20
245.900000	1.48772e-20
245.850000	1.5036e-20
245.800000	1.51965e-20
245.750000	1.53587e-20
245.700000	1.55226e-20
245.650000	1.56882e-20
245.600000	1.58557e-20
245.550000	1.60249e-20
245.500000	1.61959e-20
245.450000	1.63688e-20
245.400000	1.65435e-20
245.350000	1.672e-20
245.300000	1.68985e-20
245.250000	1.70788e-20
245.200000	1.72611e-20
245.150000	1.74453e-20
245.100000	1.76315e-20
245.050000	1.78197e-20
245.000000	1.80098e-20
244.950000	1.8202e-20
244.900000	1.83963e-20
244.850000	1.85926e-20
244.800000	1.87911e-20
244.750000	1.89916e-20
244.700000	1.91943e-20
244.650000	1.93991e-20
244.600000	1.96061e-20
244.550000	1.98154e-20
244.500000	2.00268e-20
244.450000	2.02406e-20
244.400000	2.04566e-20
244.350000	2.06749e-20
244.300000	2.08955e-20
244.250000	2.11185e-20
244.200000	2.13439e-20
244.150000	2.15717e-20
244.100000	2.18019e-20
244.050000	2.20345e-20
244.000000	2.22697e-20
243.950000	2.25073e-20
243.900000	2.27475e-20
243.850000	2.29903e-20
243.800000	2.32356e-20
243.750000	2.34836e-20
243.700000	2.37342e-20
243.650000	2.39875e-20
243.600000	2.42434e-20
243.550000	2.45022e-20
243.500000	2.47636e-20
243.450000	2.50279e-20
243.400000	2.5295e-20
243.350000	2.55649e-20
243.300000	2.58377e-20
243.250000	2.61134e-20
243.200000	2.63921e-20
243.150000	2.66737e-20
243.100000	2.69584e-20
243.050000	2.7246e-20
243.000000	2.75368e-20
242.950000	2.78306e-20
242.900000	2.81276e-20
242.850000	2.84278e-20
242.800000	2.87311e-20
242.750000	2.90377e-20
242.700000	2.93475e-20
242.650000	2.96607e-20
242.600000	2.99772e-20
242.550000	3.02971e-20
242.500000	3.06204e-20
242.450000	3.09471e-20
242.400000	3.12774e-20
242.350000	3.16111e-20
242.300000	3.19484e-20
242.250000	3.22893e-20
242.200000	3.26339e-20
242.150000	3.29821e-20
242.100000	3.3334e-20
242.050000	3.36897e-20
242.000000	3.40492e-20
241.950000	3.44125e-20
241.900000	3.47797e-20
241.850000	3.51508e-20
241.800000	3.55259e-20
241.750000	3.5905e-20
241.700000	3.62881e-20
241.650000	3.66753e-20
241.600000	3.70666e-20
241.550000	3.74621e-20
241.500000	3.78619e-20
241.450000	3.82659e-20
241.400000	3.86742e-20
241.350000	3.90868e-20
241.300000	3.95039e-20
241.250000	3.99254e-20
241.200000	4.03514e-20
241.150000	4.07819e-20
241.100000	4.12171e-20
241.050000	4.16569e-20
241.000000	4.21013e-20
240.950000	4.25505e-20
240.900000	4.30045e-20
240.850000	4.34634e-20
240.800000	4.39271e-20
240.750000	4.43958e-20
240.700000	4.48695e-20
240.650000	4.53483e-20
240.600000	4.58321e-20
240.550000	4.63211e-20
240.500000	4.68153e-20
240.450000	4.73148e-20
240.400000	4.78197e-20
240.350000	4.83299e-20
240.300000	4.88455e-20
240.250000	4.93667e-20
240.200000	4.98934e-20
240.150000	5.04257e-20
240.100000	5.09637e-20
240.050000	5.15075e-20
240.000000	5.2057e-20
239.950000	5.26124e-20
239.900000	5.31738e-20
239.850000	5.37411e-20
239.800000	5.43145e-20
239.750000	5.48939e-20
239.700000	5.54796e-20
239.650000	5.60715e-20
239.600000	5.66697e-20
239.550000	5.72744e-20
239.500000	5.78854e-20
239.450000	5.8503e-20
239.400000	5.91271e-20
239.350000	5.9758e-20
239.300000	6.03955e-20
239.250000	6.10399e-20
239.200000	6.16911e-20
239.150000	6.23492e-20
239.100000	6.30144e-20
239.050000	6.36867e-20
239.000000	6.43661e-20
238.950000	6.50528e-20
238.900000	6.57469e-20
238.850000	6.64483e-20
238.800000	6.71572e-20
238.750000	6.78737e-20
238.700000	6.85978e-20
238.650000	6.93296e-20
238.600000	7.00692e-20
238.550000	7.08167e-20
238.500000	7.15722e-20
238.450000	7.23358e-20
238.400000	7.31075e-20
238.350000	7.38874e-20
238.300000	7.46757e-20
238.250000	7.54723e-20
238.200000	7.62775e-20
238.150000	7.70912e-20
238.100000	7.79136e-20
238.050000	7.87448e-20
238.000000	7.95848e-20
237.950000	8.04339e-20
237.900000	8.12919e-20
237.850000	8.21591e-20
237.800000	8.30356e-20
237.750000	8.39214e-20
237.700000	8.48167e-20
237.650000	8.57215e-20
237.600000	8.66359e-20
237.550000	8.75601e-20
237.500000	8.84942e-20
237.450000	8.94382e-20
237.400000	9.03923e-20
237.350000	9.13566e-20
237.300000	9.23311e-20
237.250000	9.33161e-20
237.200000	9.43115e-20
237.150000	9.53176e-20
237.100000	9.63344e-20
237.050000	9.7362e-20
237.000000	9.84006e-20
236.950000	9.94503e-20
236.900000	1.00511e-19
236.850000	1.01583e-19
236.800000	1.02667e-19
236.750000	1.03762e-19
236.700000	1.04869e-19
236.650000	1.05988e-19
236.600000	1.07118e-19
236.550000	1.08261e-19
236.500000	1.09416e-19
236.450000	1.10583e-19
236.400000	1.11762e-19
236.350000	1.12955e-19
236.300000	1.14159e-19
236.250000	1.15377e-19
236.200000	1.16608e-19
236.150000	1.17852e-19
236.100000	1.19109e-19
236.050000	1.20379e-19
236.000000	1.21663e-19
235.950000	1.22961e-19
235.900000	1.24273e-19
235.850000	1.25598e-19
235.800000	1.26938e-19
235.750000	1.28292e-19
235.700000	1.2966e-19
235.650000	1.31043e-19
235.600000	1.32441e-19
235.550000	1.33854e-19
235.500000	1.35282e-19
235.450000	1.36725e-19
235.400000	1.38183e-19
235.350000	1.39657e-19
235.300000	1.41146e-19
235.250000	1.42652e-19
235.200000	1.44173e-19
235.150000	1.45711e-19
235.100000	1.47265e-19
235.050000	1.48836e-19
235.000000	1.50424e-19
234.950000	1.52028e-19
234.900000	1.5365e-19
234.850000	1.55288e-19
234.800000	1.56945e-19
234.750000	1.58619e-19
234.700000	1.60311e-19
234.650000	1.6202e-19
234.600000	1.63748e-19
234.550000	1.65495e-19
234.500000	1.6726e-19
234.450000	1.69044e-19
234.400000	1.70847e-19
234.350000	1.72669e-19
234.300000	1.74511e-19
234.250000	1.76372e-19
234.200000	1.78253e-19
234.150000	1.80154e-19
234.100000	1.82076e-19
234.050000	1.84018e-19
234.000000	1.8598e-19
233.950000	1.87964e-19
233.900000	1.89969e-19
233.850000	1.91995e-19
233.800000	1.94042e-19
233.750000	1.96112e-19
233.700000	1.98203e-19
233.650000	2.00317e-19
233.600000	2.02454e-19
233.550000	2.04613e-19
233.500000	2.06795e-19
233.450000	2.09001e-19
233.400000	2.1123e-19
233.350000	2.13482e-19
233.300000	2.15759e-19
233.250000	2.1806e-19
233.200000	2.20386e-19
233.150000	2.22736e-19
233.100000	2.25112e-19
233.050000	2.27512e-19
233.000000	2.29939e-19
232.950000	2.32391e-19
232.900000	2.34869e-19
232.850000	2.37374e-19
232.800000	2.39906e-19
232.750000	2.42464e-19
232.700000	2.4505e-19
232.650000	2.47663e-19
232.600000	2.50304e-19
232.550000	2.52974e-19
232.500000	2.55672e-19
232.450000	2.58398e-19
232.400000	2.61154e-19
232.350000	2.63939e-19
232.300000	2.66754e-19
232.250000	2.69598e-19
232.200000	2.72473e-19
232.150000	2.75379e-19
232.100000	2.78316e-19
232.050000	2.81284e-19
232.000000	2.84283e-19
231.950000	2.87315e-19
231.900000	2.90379e-19
231.850000	2.93476e-19
231.800000	2.96605e-19
231.750000	2.99768e-19
231.700000	3.02965e-19
231.650000	3.06196e-19
231.600000	3.09461e-19
231.550000	3.12761e-19
231.500000	3.16096e-19
231.450000	3.19467e-19
231.400000	3.22873e-19
231.350000	3.26316e-19
231.300000	3.29796e-19
231.250000	3.33313e-19
231.200000	3.36867e-19
231.150000	3.40459e-19
231.100000	3.4409e-19
231.050000	3.47759e-19
231.000000	3.51467e-19
230.950000	3.55215e-19
230.900000	3.59003e-19
230.850000	3.62831e-19
230.800000	3.667e-19
230.750000	3.7061e-19
230.700000	3.74562e-19
230.650000	3.78556e-19
230.600000	3.82593e-19
230.550000	3.86673e-19
230.500000	3.90796e-19
230.450000	3.94963e-19
230.400000	3.99174e-19
230.350000	4.03431e-19
230.300000	4.07732e-19
230.250000	4.1208e-19
230.200000	4.16474e-19
230.150000	4.20915e-19
230.100000	4.25403e-19
230.050000	4.29939e-19
230.000000	4.34523e-19
229.950000	4.39156e-19
229.900000	4.43839e-19
229.850000	4.48571e-19
229.800000	4.53354e-19
229.750000	4.58188e-19
229.700000	4.63074e-19
229.650000	4.68011e-19
229.600000	4.73001e-19
229.550000	4.78045e-19
229.500000	4.83142e-19
229.450000	4.88293e-19
229.400000	4.93499e-19
229.350000	4.98761e-19
229.300000	5.04079e-19
229.250000	5.09454e-19
229.200000	5.14886e-19
229.150000	5.20375e-19
229.100000	5.25924e-19
229.050000	5.31531e-19
229.000000	5.37198e-19
228.950000	5.42926e-19
228.900000	5.48715e-19
228.850000	5.54565e-19
228.800000	5.60478e-19
228.750000	5.66453e-19
228.700000	5.72493e-19
228.650000	5.78597e-19
228.600000	5.84765e-19
228.550000	5.91e-19
228.500000	5.97301e-19
228.450000	6.03669e-19
228.400000	6.10105e-19
228.350000	6.1661e-19
228.300000	6.23184e-19
228.250000	6.29828e-19
228.200000	6.36543e-19
228.150000	6.4333e-19
228.100000	6.50188e-19
228.050000	6.5712e-19
228.000000	6.64126e-19
227.950000	6.71206e-19
227.900000	6.78362e-19
227.850000	6.85594e-19
227.800000	6.92904e-19
227.750000	7.00291e-19
227.700000	7.07757e-19
227.650000	7.15302e-19
227.600000	7.22928e-19
227.550000	7.30635e-19
227.500000	7.38424e-19
227.450000	7.46297e-19
227.400000	7.54253e-19
227.350000	7.62294e-19
227.300000	7.70421e-19
227.250000	7.78634e-19
227.200000	7.86935e-19
227.150000	7.95324e-19
227.100000	8.03803e-19
227.050000	8.12372e-19
227.000000	8.21032e-19
226.950000	8.29785e-19
226.900000	8.38631e-19
226.850000	8.47571e-19
226.800000	8.56607e-19
226.750000	8.65738e-19
226.700000	8.74968e-19
226.650000	8.84295e-19
226.600000	8.93722e-19
226.550000	9.03249e-19
226.500000	9.12878e-19
226.450000	9.2261e-19
226.400000	9.32445e-19
226.350000	9.42385e-19
226.300000	9.52431e-19
226.250000	9.62584e-19
226.200000	9.72845e-19
226.150000	9.83215e-19
226.100000	9.93696e-19
226.050000	1.00429e-18
226.000000	1.01499e-18
225.950000	1.02581e-18
225.900000	1.03675e-18
225.850000	1.0478e-18
225.800000	1.05897e-18
225.750000	1.07026e-18
225.700000	1.08167e-18
225.650000	1.0932e-18
225.600000	1.10485e-18
225.550000	1.11663e-18
225.500000	1.12853e-18
225.450000	1.14056e-18
225.400000	1.15272e-18
225.350000	1.16501e-18
225.300000	1.17742e-18
225.250000	1.18997e-18
225.200000	1.20266e-18
225.150000	1.21548e-18
225.100000	1.22843e-18
225.050000	1.24153e-18
225.000000	1.25476e-18
224.950000	1.26814e-18
224.900000	1.28165e-18
224.850000	1.29531e-18
224.800000	1.30912e-18
224.750000	1.32308e-18
224.700000	1.33718e-18
224.650000	1.35143e-18
224.600000	1.36584e-18
224.550000	1.38039e-18
224.500000	1.39511e-18
224.450000	1.40998e-18
224.400000	1.42501e-18
224.350000	1.44019e-18
224.300000	1.45554e-18
224.250000	1.47106e-18
224.200000	1.48674e-18
224.150000	1.50258e-18
224.100000	1.5186e-18
224.050000	1.53479e-18
224.000000	1.55114e-18
223.950000	1.56768e-18
223.900000	1.58439e-18
223.850000	1.60127e-18
223.800000	1.61834e-18
223.750000	1.63559e-18
223.700000	1.65302e-18
223.650000	1.67064e-18
223.600000	1.68845e-18
223.550000	1.70644e-18
223.500000	1.72463e-18
223.450000	1.74301e-18
223.400000	1.76159e-18
223.350000	1.78036e-18
223.300000	1.79934e-18
223.250000	1.81851e-18
223.200000	1.83789e-18
223.150000	1.85748e-18
223.100000	1.87728e-18
223.050000	1.89729e-18
223.000000	1.91751e-18
222.950000	1.93794e-18
222.900000	1.9586e-18
222.850000	1.97947e-18
222.800000	2.00057e-18
222.750000	2.02189e-18
222.700000	2.04344e-18
222.650000	2.06521e-18
222.600000	2.08722e-18
222.550000	2.10947e-18
222.500000	2.13195e-18
222.450000	2.15467e-18
222.400000	2.17763e-18
222.350000	2.20084e-18
222.300000	2.2243e-18
222.250000	2.248e-18
222.200000	2.27196e-18
222.150000	2.29617e-18
222.100000	2.32064e-18
222.050000	2.34537e-18
222.000000	2.37037e-18
221.950000	2.39563e-18
221.900000	2.42116e-18
221.850000	2.44696e-18
221.800000	2.47303e-18
221.750000	2.49939e-18
221.700000	2.52602e-18
221.650000	2.55294e-18
221.600000	2.58015e-18
221.550000	2.60764e-18
221.500000	2.63543e-18
221.450000	2.66352e-18
221.400000	2.6919e-18
221.350000	2.72059e-18
221.300000	2.74958e-18
221.250000	2.77888e-18
221.200000	2.80849e-18
221.150000	2.83842e-18
221.100000	2.86867e-18
221.050000	2.89924e-18
221.000000	2.93013e-18
220.950000	2.96136e-18
220.900000	2.99291e-18
220.850000	3.0248e-18
220.800000	3.05704e-18
220.750000	3.08961e-18
220.700000	3.12254e-18
220.650000	3.15581e-18
220.600000	3.18944e-18
220.550000	3.22342e-18
220.500000	3.25777e-18
220.450000	3.29248e-18
220.400000	3.32757e-18
220.350000	3.36303e-18
220.300000	3.39886e-18
220.250000	3.43508e-18
220.200000	3.47168e-18
220.150000	3.50867e-18
220.100000	3.54606e-18
220.050000	3.58384e-18
220.000000	3.62203e-18
219.950000	3.66063e-18
219.900000	3.69963e-18
219.850000	3.73905e-18
219.800000	3.77889e-18
219.750000	3.81916e-18
219.700000	3.85985e-18
219.650000	3.90098e-18
219.600000	3.94254e-18
219.550000	3.98455e-18
219.500000	4.02701e-18
219.450000	4.06991e-18
219.400000	4.11328e-18
219.350000	4.15711e-18
219.300000	4.2014e-18
219.250000	4.24616e-18
219.200000	4.29141e-18
219.150000	4.33713e-18
219.100000	4.38334e-18
219.050000	4.43004e-18
219.000000	4.47724e-18
218.950000	4.52495e-18
218.900000	4.57316e-18
218.850000	4.62188e-18
218.800000	4.67113e-18
218.750000	4.72089e-18
218.700000	4.77119e-18
218.650000	4.82203e-18
218.600000	4.8734e-18
218.550000	4.92532e-18
218.500000	4.9778e-18
218.450000	5.03083e-18
218.400000	5.08443e-18
218.350000	5.1386e-18
218.300000	5.19335e-18
218.250000	5.24868e-18
218.200000	5.3046e-18
218.150000	5.36112e-18
218.100000	5.41823e-18
218.050000	5.47596e-18
218.000000	5.5343e-18
217.950000	5.59326e-18
217.900000	5.65285e-18
217.850000	5.71307e-18
217.800000	5.77394e-18
217.750000	5.83545e-18
217.700000	5.89762e-18
217.650000	5.96045e-18
217.600000	6.02395e-18
217.550000	6.08812e-18
217.500000	6.15298e-18
217.450000	6.21853e-18
217.400000	6.28478e-18
217.350000	6.35174e-18
217.300000	6.4194e-18
217.250000	6.48779e-18
217.200000	6.55691e-18
217.150000	6.62676e-18
217.100000	6.69735e-18
217.050000	6.7687e-18
217.000000	6.84081e-18
216.950000	6.91368e-18
216.900000	6.98733e-18
216.850000	7.06177e-18
216.800000	7.137e-18
216.750000	7.21303e-18
216.700000	7.28987e-18
216.650000	7.36752e-18
216.600000	7.44601e-18
216.550000	7.52533e-18
216.500000	7.60549e-18
216.450000	7.68651e-18
216.400000	7.76839e-18
216.350000	7.85114e-18
216.300000	7.93478e-18
216.250000	8.0193e-18
216.200000	8.10473e-18
216.150000	8.19106e-18
216.100000	8.27831e-18
216.050000	8.3665e-18
216.000000	8.45562e-18
215.950000	8.54569e-18
215.900000	8.63672e-18
215.850000	8.72872e-18
215.800000	8.8217e-18
215.750000	8.91567e-18
215.700000	9.01063e-18
215.650000	9.10662e-18
215.600000	9.20362e-18
215.550000	9.30165e-18
215.500000	9.40073e-18
215.450000	9.50087e-18
215.400000	9.60207e-18
215.350000	9.70435e-18
215.300000	9.80771e-18
215.250000	9.91218e-18
215.200000	1.00178e-17
215.150000	1.01245e-17
215.100000	1.02323e-17
215.050000	1.03413e-17
215.000000	1.04514e-17
214.950000	1.05628e-17
214.900000	1.06753e-17
214.850000	1.0789e-17
214.800000	1.09039e-17
214.750000	1.102e-17
214.700000	1.11374e-17
214.650000	1.1256e-17
214.600000	1.13759e-17
214.550000	1.14971e-17
214.500000	1.16195e-17
214.450000	1.17433e-17
214.400000	1.18684e-17
214.350000	1.19948e-17
214.300000	1.21225e-17
214.250000	1.22517e-17
214.200000	1.23821e-17
214.150000	1.2514e-17
214.100000	1.26473e-17
214.050000	1.2782e-17
214.000000	1.29181e-17
213.950000	1.30557e-17
213.900000	1.31948e-17
213.850000	1.33353e-17
213.800000	1.34773e-17
213.750000	1.36209e-17
213.700000	1.37659e-17
213.650000	1.39126e-17
213.600000	1.40607e-17
213.550000	1.42105e-17
213.500000	1.43618e-17
213.450000	1.45148e-17
213.400000	1.46694e-17
213.350000	1.48256e-17
213.300000	1.49835e-17
213.250000	1.5143e-17
213.200000	1.53043e-17
213.150000	1.54673e-17
213.100000	1.5632e-17
213.050000	1.57985e-17
213.000000	1.59668e-17
212.950000	1.61368e-17
212.900000	1.63087e-17
212.850000	1.64823e-17
212.800000	1.66579e-17
212.750000	1.68353e-17
212.700000	1.70145e-17
212.650000	1.71957e-17
212.600000	1.73789e-17
212.550000	1.75639e-17
212.500000	1.7751e-17
212.450000	1.794e-17
212.400000	1.81311e-17
212.350000	1.83241e-17
212.300000	1.85193e-17
212.250000	1.87165e-17
212.200000	1.89158e-17
212.150000	1.91172e-17
212.100000	1.93208e-17
212.050000	1.95266e-17
212.000000	1.97345e-17
211.950000	1.99447e-17
211.900000	2.0157e-17
211.850000	2.03717e-17
211.800000	2.05886e-17
211.750000	2.08079e-17
211.700000	2.10294e-17
211.650000	2.12534e-17
211.600000	2.14797e-17
211.550000	2.17084e-17
211.500000	2.19396e-17
211.450000	2.21732e-17
211.400000	2.24093e-17
211.350000	2.26479e-17
211.300000	2.28891e-17
211.250000	2.31328e-17
211.200000	2.33791e-17
211.150000	2.36281e-17
211.100000	2.38797e-17
211.050000	2.41339e-17
211.000000	2.43909e-17
210.950000	2.46506e-17
210.900000	2.49131e-17
210.850000	2.51784e-17
210.800000	2.54465e-17
210.750000	2.57174e-17
210.700000	2.59913e-17
210.650000	2.6268e-17
210.600000	2.65477e-17
210.550000	2.68304e-17
210.500000	2.7116e-17
210.450000	2.74048e-17
210.400000	2.76966e-17
210.350000	2.79915e-17
210.300000	2.82895e-17
210.250000	2.85907e-17
210.200000	2.88951e-17
210.150000	2.92028e-17
210.100000	2.95137e-17
210.050000	2.98279e-17
210.000000	3.01455e-17
209.950000	3.04665e-17
209.900000	3.07909e-17
209.850000	3.11187e-17
209.800000	3.145e-17
209.750000	3.17848e-17
209.700000	3.21233e-17
209.650000	3.24653e-17
209.600000	3.28109e-17
209.550000	3.31602e-17
209.500000	3.35133e-17
209.450000	3.38701e-17
209.400000	3.42307e-17
209.350000	3.45951e-17
209.300000	3.49635e-17
209.250000	3.53357e-17
209.200000	3.57119e-17
209.150000	3.60921e-17
209.100000	3.64763e-17
209.050000	3.68647e-17
209.000000	3.72571e-17
208.950000	3.76538e-17
208.900000	3.80547e-17
208.850000	3.84598e-17
208.800000	3.88692e-17
208.750000	3.9283e-17
208.700000	3.97012e-17
208.650000	4.01239e-17
208.600000	4.05511e-17
208.550000	4.09828e-17
208.500000	4.14191e-17
208.450000	4.186e-17
208.400000	4.23056e-17
208.350000	4.2756e-17
208.300000	4.32112e-17
208.250000	4.36712e-17
208.200000	4.41361e-17
208.150000	4.46059e-17
208.100000	4.50808e-17
208.050000	4.55607e-17
208.000000	4.60457e-17
207.950000	4.65358e-17
207.900000	4.70312e-17
207.850000	4.75319e-17
207.800000	4.80379e-17
207.750000	4.85492e-17
207.700000	4.9066e-17
207.650000	4.95884e-17
207.600000	5.01162e-17
207.550000	5.06497e-17
207.500000	5.11889e-17
207.450000	5.17338e-17
207.400000	5.22845e-17
207.350000	5.2841e-17
207.300000	5.34035e-17
207.250000	5.3972e-17
207.200000	5.45465e-17
207.150000	5.51271e-17
207.100000	5.57139e-17
207.050000	5.63069e-17
207.000000	5.69063e-17
206.950000	5.7512e-17
206.900000	5.81242e-17
206.850000	5.87429e-17
206.800000	5.93682e-17
206.750000	6.00001e-17
206.700000	6.06387e-17
206.650000	6.12842e-17
206.600000	6.19365e-17
206.550000	6.25958e-17
206.500000	6.3262e-17
206.450000	6.39354e-17
206.400000	6.46159e-17
206.350000	6.53037e-17
206.300000	6.59987e-17
206.250000	6.67012e-17
206.200000	6.74112e-17
206.150000	6.81287e-17
206.100000	6.88538e-17
206.050000	6.95866e-17
206.000000	7.03273e-17
205.950000	7.10758e-17
205.900000	7.18323e-17
205.850000	7.25968e-17
205.800000	7.33695e-17
205.750000	7.41504e-17
205.700000	7.49396e-17
205.650000	7.57372e-17
205.600000	7.65433e-17
205.550000	7.73579e-17
205.500000	7.81813e-17
205.450000	7.90134e-17
205.400000	7.98543e-17
205.350000	8.07042e-17
205.300000	8.15631e-17
205.250000	8.24312e-17
205.200000	8.33084e-17
205.150000	8.41951e-17
205.100000	8.50911e-17
205.050000	8.59967e-17
205.000000	8.6912e-17
204.950000	8.78369e-17
204.900000	8.87717e-17
204.850000	8.97165e-17
204.800000	9.06713e-17
204.750000	9.16362e-17
204.700000	9.26114e-17
204.650000	9.3597e-17
204.600000	9.45931e-17
204.550000	9.55998e-17
204.500000	9.66172e-17
204.450000	9.76454e-17
204.400000	9.86845e-17
204.350000	9.97347e-17
204.300000	1.00796e-16
204.250000	1.01869e-16
204.200000	1.02953e-16
204.150000	1.04048e-16
204.100000	1.05156e-16
204.050000	1.06275e-16
204.000000	1.07406e-16
203.950000	1.08549e-16
203.900000	1.09704e-16
203.850000	1.10871e-16
203.800000	1.12051e-16
203.750000	1.13243e-16
203.700000	1.14448e-16
203.650000	1.15666e-16
203.600000	1.16897e-16
203.550000	1.18141e-16
203.500000	1.19398e-16
203.450000	1.20669e-16
203.400000	1.21953e-16
203.350000	1.2325e-16
203.300000	1.24562e-16
203.250000	1.25887e-16
203.200000	1.27227e-16
203.150000	1.28581e-16
203.100000	1.29949e-16
203.050000	1.31332e-16
203.000000	1.32729e-16
202.950000	1.34141e-16
202.900000	1.35569e-16
202.850000	1.37011e-16
202.800000	1.38469e-16
202.750000	1.39943e-16
202.700000	1.41432e-16
202.650000	1.42937e-16
202.600000	1.44457e-16
202.550000	1.45994e-16
202.500000	1.47548e-16
202.450000	1.49118e-16
202.400000	1.50704e-16
202.350000	1.52308e-16
202.300000	1.53928e-16
202.250000	1.55566e-16
202.200000	1.57221e-16
202.150000	1.58894e-16
202.100000	1.60585e-16
202.050000	1.62293e-16
202.000000	1.6402e-16
201.950000	1.65765e-16
201.900000	1.67529e-16
201.850000	1.69311e-16
201.800000	1.71113e-16
201.750000	1.72933e-16
201.700000	1.74773e-16
201.650000	1.76633e-16
201.600000	1.78512e-16
201.550000	1.80411e-16
201.500000	1.82331e-16
201.450000	1.84271e-16
201.400000	1.86231e-16
201.350000	1.88212e-16
201.300000	1.90215e-16
201.250000	1.92238e-16
201.200000	1.94284e-16
201.150000	1.96351e-16
201.100000	1.98439e-16
201.050000	2.00551e-16
201.000000	2.02684e-16
200.950000	2.04841e-16
200.900000	2.0702e-16
200.850000	2.09222e-16
200.800000	2.11448e-16
200.750000	2.13697e-16
200.700000	2.15971e-16
200.650000	2.18268e-16
200.600000	2.2059e-16
200.550000	2.22937e-16
200.500000	2.25309e-16
200.450000	2.27706e-16
200.400000	2.30128e-16
200.350000	2.32576e-16
200.300000	2.3505e-16
200.250000	2.37551e-16
200.200000	2.40078e-16
200.150000	2.42632e-16
200.100000	2.45213e-16
200.050000	2.47821e-16
200.000000	2.50457e-16
199.950000	2.53122e-16
199.900000	2.55814e-16
199.850000	2.58536e-16
199.800000	2.61286e-16
199.750000	2.64065e-16
199.700000	2.66874e-16
199.650000	2.69713e-16
199.600000	2.72582e-16
199.550000	2.75482e-16
199.500000	2.78412e-16
199.450000	2.81373e-16
199.400000	2.84366e-16
199.350000	2.87391e-16
199.300000	2.90448e-16
199.250000	2.93538e-16
199.200000	2.9666e-16
199.150000	2.99815e-16
199.100000	3.03005e-16
199.050000	3.06228e-16
199.000000	3.09485e-16
198.950000	3.12777e-16
198.900000	3.16104e-16
198.850000	3.19466e-16
198.800000	3.22864e-16
198.750000	3.26298e-16
198.700000	3.29769e-16
198.650000	3.33276e-16
198.600000	3.36821e-16
198.550000	3.40403e-16
198.500000	3.44024e-16
198.450000	3.47683e-16
198.400000	3.51381e-16
198.350000	3.55118e-16
198.300000	3.58895e-16
198.250000	3.62713e-16
198.200000	3.6657e-16
198.150000	3.70469e-16
198.100000	3.74409e-16
198.050000	3.78391e-16
198.000000	3.82416e-16
197.950000	3.86483e-16
197.900000	3.90594e-16
197.850000	3.94748e-16
197.800000	3.98946e-16
197.750000	4.03189e-16
197.700000	4.07477e-16
197.650000	4.11811e-16
197.600000	4.1619e-16
197.550000	4.20617e-16
197.500000	4.2509e-16
197.450000	4.29611e-16
197.400000	4.3418e-16
197.350000	4.38797e-16
197.300000	4.43464e-16
197.250000	4.4818e-16
197.200000	4.52946e-16
197.150000	4.57763e-16
197.100000	4.62631e-16
197.050000	4.67551e-16
197.000000	4.72524e-16
196.950000	4.77549e-16
196.900000	4.82627e-16
196.850000	4.8776e-16
196.800000	4.92947e-16
196.750000	4.98189e-16
196.700000	5.03487e-16
196.650000	5.08841e-16
196.600000	5.14252e-16
196.550000	5.19721e-16
196.500000	5.25248e-16
196.450000	5.30833e-16
196.400000	5.36478e-16
196.350000	5.42183e-16
196.300000	5.47948e-16
196.250000	5.53775e-16
196.200000	5.59664e-16
196.150000	5.65615e-16
196.100000	5.7163e-16
196.050000	5.77708e-16
196.000000	5.83851e-16
195.950000	5.9006e-16
195.900000	5.96334e-16
195.850000	6.02675e-16
195.800000	6.09083e-16
195.750000	6.1556e-16
195.700000	6.22105e-16
195.650000	6.2872e-16
195.600000	6.35406e-16
195.550000	6.42162e-16
195.500000	6.4899e-16
195.450000	6.55891e-16
195.400000	6.62865e-16
195.350000	6.69913e-16
195.300000	6.77036e-16
195.250000	6.84235e-16
195.200000	6.9151e-16
195.150000	6.98863e-16
195.100000	7.06293e-16
195.050000	7.13803e-16
195.000000	7.21393e-16
194.950000	7.29063e-16
194.900000	7.36814e-16
194.850000	7.44648e-16
194.800000	7.52566e-16
194.750000	7.60567e-16
194.700000	7.68654e-16
194.650000	7.76826e-16
194.600000	7.85085e-16
194.550000	7.93432e-16
194.500000	8.01868e-16
194.450000	8.10393e-16
194.400000	8.19009e-16
194.350000	8.27717e-16
194.300000	8.36517e-16
194.250000	8.4541e-16
194.200000	8.54399e-16
194.150000	8.63482e-16
194.100000	8.72662e-16
194.050000	8.8194e-16
194.000000	8.91316e-16
193.950000	9.00792e-16
193.900000	9.10369e-16
193.850000	9.20047e-16
193.800000	9.29828e-16
193.750000	9.39713e-16
193.700000	9.49703e-16
193.650000	9.598e-16
193.600000	9.70003e-16
193.550000	9.80315e-16
193.500000	9.90737e-16
193.450000	1.00127e-15
193.400000	1.01191e-15
193.350000	1.02267e-15
193.300000	1.03354e-15
193.250000	1.04453e-15
193.200000	1.05563e-15
193.150000	1.06686e-15
193.100000	1.0782e-15
193.050000	1.08966e-15
193.000000	1.10124e-15
192.950000	1.11295e-15
192.900000	1.12478e-15
192.850000	1.13674e-15
192.800000	1.14882e-15
192.750000	1.16103e-15
192.700000	1.17337e-15
192.650000	1.18585e-15
192.600000	1.19845e-15
192.550000	1.21119e-15
192.500000	1.22406e-15
192.450000	1.23708e-15
192.400000	1.25023e-15
192.350000	1.26351e-15
192.300000	1.27695e-15
192.250000	1.29052e-15
192.200000	1.30424e-15
192.150000	1.3181e-15
192.100000	1.33211e-15
192.050000	1.34627e-15
192.000000	1.36058e-15
191.950000	1.37504e-15
191.900000	1.38966e-15
191.850000	1.40443e-15
191.800000	1.41935e-15
191.750000	1.43444e-15
191.700000	1.44969e-15
191.650000	1.46509e-15
191.600000	1.48067e-15
191.550000	1.4964e-15
191.500000	1.51231e-15
191.450000	1.52838e-15
191.400000	1.54463e-15
191.350000	1.56104e-15
191.300000	1.57764e-15
191.250000	1.5944e-15
191.200000	1.61135e-15
191.150000	1.62847e-15
191.100000	1.64578e-15
191.050000	1.66327e-15
191.000000	1.68095e-15
190.950000	1.69882e-15
190.900000	1.71687e-15
190.850000	1.73512e-15
190.800000	1.75356e-15
190.750000	1.77219e-15
190.700000	1.79103e-15
190.650000	1.81006e-15
190.600000	1.8293e-15
190.550000	1.84874e-15
190.500000	1.86839e-15
190.450000	1.88824e-15
190.400000	1.90831e-15
190.350000	1.92859e-15
190.300000	1.94909e-15
190.250000	1.9698e-15
190.200000	1.99073e-15
190.150000	2.01189e-15
190.100000	2.03327e-15
190.050000	2.05488e-15
190.000000	2.07671e-15
189.950000	2.09878e-15
189.900000	2.12109e-15
189.850000	2.14363e-15
189.800000	2.16641e-15
189.750000	2.18943e-15
189.700000	2.21269e-15
189.650000	2.23621e-15
189.600000	2.25997e-15
189.550000	2.28398e-15
189.500000	2.30825e-15
189.450000	2.33278e-15
189.400000	2.35757e-15
189.350000	2.38262e-15
189.300000	2.40794e-15
189.250000	2.43353e-15
189.200000	2.45939e-15
189.150000	2.48552e-15
189.100000	2.51193e-15
189.050000	2.53862e-15
189.000000	2.5656e-15
188.950000	2.59286e-15
188.900000	2.62041e-15
188.850000	2.64825e-15
188.800000	2.67639e-15
188.750000	2.70483e-15
188.700000	2.73357e-15
188.650000	2.76261e-15
188.600000	2.79196e-15
188.550000	2.82163e-15
188.500000	2.85161e-15
188.450000	2.88191e-15
188.400000	2.91253e-15
188.350000	2.94347e-15
188.300000	2.97475e-15
188.250000	3.00635e-15
188.200000	3.0383e-15
188.150000	3.07058e-15
188.100000	3.1032e-15
188.050000	3.13617e-15
188.000000	3.16949e-15
187.950000	3.20317e-15
187.900000	3.2372e-15
187.850000	3.27159e-15
187.800000	3.30635e-15
187.750000	3.34148e-15
187.700000	3.37698e-15
187.650000	3.41285e-15
187.600000	3.44911e-15
187.550000	3.48575e-15
187.500000	3.52279e-15
187.450000	3.56021e-15
187.400000	3.59804e-15
187.350000	3.63626e-15
187.300000	3.67489e-15
187.250000	3.71393e-15
187.200000	3.75339e-15
187.150000	3.79326e-15
187.100000	3.83356e-15
187.050000	3.87428e-15
187.000000	3.91544e-15
186.950000	3.95704e-15
186.900000	3.99907e-15
186.850000	4.04155e-15
186.800000	4.08449e-15
186.750000	4.12788e-15
186.700000	4.17173e-15
186.650000	4.21604e-15
186.600000	4.26083e-15
186.550000	4.30609e-15
186.500000	4.35183e-15
186.450000	4.39806e-15
186.400000	4.44478e-15
186.350000	4.49199e-15
186.300000	4.53971e-15
186.250000	4.58793e-15
186.200000	4.63667e-15
186.150000	4.68592e-15
186.100000	4.73569e-15
186.050000	4.786e-15
186.000000	4.83683e-15
185.950000	4.88821e-15
185.900000	4.94013e-15
185.850000	4.99261e-15
185.800000	5.04564e-15
185.750000	5.09923e-15
185.700000	5.15339e-15
185.650000	5.20813e-15
185.600000	5.26345e-15
185.550000	5.31936e-15
185.500000	5.37586e-15
185.450000	5.43295e-15
185.400000	5.49066e-15
185.350000	5.54898e-15
185.300000	5.60791e-15
185.250000	5.66748e-15
185.200000	5.72767e-15
185.150000	5.7885e-15
185.100000	5.84998e-15
185.050000	5.91212e-15
185.000000	5.97491e-15
184.950000	6.03837e-15
184.900000	6.1025e-15
184.850000	6.16731e-15
184.800000	6.23281e-15
184.750000	6.29901e-15
184.700000	6.3659e-15
184.650000	6.43351e-15
184.600000	6.50184e-15
184.550000	6.57089e-15
184.500000	6.64067e-15
184.450000	6.7112e-15
184.400000	6.78247e-15
184.350000	6.8545e-15
184.300000	6.9273e-15
184.250000	7.00086e-15
184.200000	7.07521e-15
184.150000	7.15035e-15
184.100000	7.22628e-15
184.050000	7.30302e-15
184.000000	7.38058e-15
183.950000	7.45896e-15
183.900000	7.53817e-15
183.850000	7.61822e-15
183.800000	7.69912e-15
183.750000	7.78087e-15
183.700000	7.8635e-15
183.650000	7.947e-15
183.600000	8.03139e-15
183.550000	8.11668e-15
183.500000	8.20287e-15
183.450000	8.28997e-15
183.400000	8.378e-15
183.350000	8.46697e-15
183.300000	8.55688e-15
183.250000	8.64774e-15
183.200000	8.73956e-15
183.150000	8.83236e-15
183.100000	8.92615e-15
183.050000	9.02093e-15
183.000000	9.11672e-15
182.950000	9.21352e-15
182.900000	9.31135e-15
182.850000	9.41022e-15
182.800000	9.51014e-15
182.750000	9.61112e-15
182.700000	9.71317e-15
182.650000	9.8163e-15
182.600000	9.92053e-15
182.550000	1.00259e-14
182.500000	1.01323e-14
182.450000	1.02399e-14
182.400000	1.03486e-14
182.350000	1.04585e-14
182.300000	1.05695e-14
182.250000	1.06817e-14
182.200000	1.07952e-14
182.150000	1.09098e-14
182.100000	1.10256e-14
182.050000	1.11427e-14
182.000000	1.1261e-14
181.950000	1.13805e-14
181.900000	1.15013e-14
181.850000	1.16235e-14
181.800000	1.17469e-14
181.750000	1.18716e-14
181.700000	1.19976e-14
181.650000	1.2125e-14
181.600000	1.22537e-14
181.550000	1.23838e-14
181.500000	1.25153e-14
181.450000	1.26481e-14
181.400000	1.27824e-14
181.350000	1.29181e-14
181.300000	1.30552e-14
181.250000	1.31938e-14
181.200000	1.33339e-14
181.150000	1.34754e-14
181.100000	1.36185e-14
181.050000	1.37631e-14
181.000000	1.39092e-14
180.950000	1.40568e-14
180.900000	1.4206e-14
180.850000	1.43568e-14
180.800000	1.45093e-14
180.750000	1.46633e-14
180.700000	1.48189e-14
180.650000	1.49762e-14
180.600000	1.51352e-14
180.550000	1.52959e-14
180.500000	1.54582e-14
180.450000	1.56223e-14
180.400000	1.57881e-14
180.350000	1.59557e-14
180.300000	1.61251e-14
180.250000	1.62963e-14
180.200000	1.64692e-14
180.150000	1.66441e-14
180.100000	1.68207e-14
180.050000	1.69993e-14
180.000000	1.71797e-14
179.950000	1.7362e-14
179.900000	1.75463e-14
179.850000	1.77326e-14
179.800000	1.79208e-14
179.750000	1.8111e-14
179.700000	1.83032e-14
179.650000	1.84975e-14
179.600000	1.86938e-14
179.550000	1.88922e-14
179.500000	1.90927e-14
179.450000	1.92954e-14
179.400000	1.95002e-14
179.350000	1.97071e-14
179.300000	1.99163e-14
179.250000	2.01277e-14
179.200000	2.03413e-14
179.150000	2.05572e-14
179.100000	2.07753e-14
179.050000	2.09958e-14
179.000000	2.12187e-14
178.950000	2.14439e-14
178.900000	2.16714e-14
178.850000	2.19014e-14
178.800000	2.21339e-14
178.750000	2.23688e-14
178.700000	2.26061e-14
178.650000	2.2846e-14
178.600000	2.30885e-14
178.550000	2.33335e-14
178.500000	2.35811e-14
178.450000	2.38314e-14
178.400000	2.40843e-14
178.350000	2.43399e-14
178.300000	2.45982e-14
178.250000	2.48592e-14
178.200000	2.5123e-14
178.150000	2.53896e-14
178.100000	2.5659e-14
178.050000	2.59313e-14
178.000000	2.62065e-14
177.950000	2.64846e-14
177.900000	2.67656e-14
177.850000	2.70496e-14
177.800000	2.73366e-14
177.750000	2.76267e-14
177.700000	2.79199e-14
177.650000	2.82161e-14
177.600000	2.85155e-14
177.550000	2.88181e-14
177.500000	2.91239e-14
177.450000	2.94329e-14
177.400000	2.97452e-14
177.350000	3.00608e-14
177.300000	3.03798e-14
177.250000	3.07021e-14
177.200000	3.10279e-14
177.150000	3.13571e-14
177.100000	3.16898e-14
177.050000	3.20261e-14
177.000000	3.23659e-14
176.950000	3.27093e-14
176.900000	3.30563e-14
176.850000	3.3407e-14
176.800000	3.37615e-14
176.750000	3.41197e-14
176.700000	3.44817e-14
176.650000	3.48475e-14
176.600000	3.52172e-14
176.550000	3.55909e-14
176.500000	3.59685e-14
176.450000	3.63501e-14
176.400000	3.67357e-14
176.350000	3.71254e-14
176.300000	3.75193e-14
176.250000	3.79174e-14
176.200000	3.83196e-14
176.150000	3.87261e-14
176.100000	3.9137e-14
176.050000	3.95522e-14
176.000000	3.99718e-14
175.950000	4.03958e-14
175.900000	4.08244e-14
175.850000	4.12574e-14
175.800000	4.16951e-14
175.750000	4.21374e-14
175.700000	4.25844e-14
175.650000	4.30362e-14
175.600000	4.34927e-14
175.550000	4.39541e-14
175.500000	4.44203e-14
175.450000	4.48915e-14
175.400000	4.53677e-14
175.350000	4.5849e-14
175.300000	4.63353e-14
175.250000	4.68268e-14
175.200000	4.73236e-14
175.150000	4.78255e-14
175.100000	4.83328e-14
175.050000	4.88455e-14
175.000000	4.93636e-14
174.950000	4.98872e-14
174.900000	5.04164e-14
174.850000	5.09512e-14
174.800000	5.14916e-14
174.750000	5.20378e-14
174.700000	5.25897e-14
174.650000	5.31475e-14
174.600000	5.37112e-14
174.550000	5.42809e-14
174.500000	5.48567e-14
174.450000	5.54385e-14
174.400000	5.60265e-14
174.350000	5.66207e-14
174.300000	5.72212e-14
174.250000	5.78281e-14
174.200000	5.84415e-14
174.150000	5.90613e-14
174.100000	5.96877e-14
174.050000	6.03207e-14
174.000000	6.09605e-14
173.950000	6.1607e-14
173.900000	6.22604e-14
173.850000	6.29207e-14
173.800000	6.3588e-14
173.750000	6.42623e-14
173.700000	6.49439e-14
173.650000	6.56326e-14
173.600000	6.63286e-14
173.550000	6.70321e-14
173.500000	6.77429e-14
173.450000	6.84613e-14
173.400000	6.91873e-14
173.350000	6.99211e-14
173.300000	7.06626e-14
173.250000	7.14119e-14
173.200000	7.21692e-14
173.150000	7.29345e-14
173.100000	7.37079e-14
173.050000	7.44895e-14
173.000000	7.52794e-14
172.950000	7.60777e-14
172.900000	7.68844e-14
172.850000	7.76997e-14
172.800000	7.85236e-14
172.750000	7.93563e-14
172.700000	8.01978e-14
172.650000	8.10482e-14
172.600000	8.19076e-14
172.550000	8.27761e-14
172.500000	8.36538e-14
172.450000	8.45408e-14
172.400000	8.54372e-14
172.350000	8.63431e-14
172.300000	8.72586e-14
172.250000	8.81838e-14
172.200000	8.91188e-14
172.150000	9.00637e-14
172.100000	9.10187e-14
172.050000	9.19837e-14
172.000000	9.2959e-14
171.950000	9.39446e-14
171.900000	9.49406e-14
171.850000	9.59472e-14
171.800000	9.69645e-14
171.750000	9.79926e-14
171.700000	9.90315e-14
171.650000	1.00081e-13
171.600000	1.01142e-13
171.550000	1.02215e-13
171.500000	1.03298e-13
171.450000	1.04394e-13
171.400000	1.055e-13
171.350000	1.06619e-13
171.300000	1.07749e-13
171.250000	1.08891e-13
171.200000	1.10046e-13
171.150000	1.11213e-13
171.100000	1.12392e-13
171.050000	1.13583e-13
171.000000	1.14787e-13
170.950000	1.16004e-13
170.900000	1.17234e-13
170.850000	1.18476e-13
170.800000	1.19732e-13
170.750000	1.21002e-13
170.700000	1.22284e-13
170.650000	1.23581e-13
170.600000	1.24891e-13
170.550000	1.26215e-13
170.500000	1.27552e-13
170.450000	1.28905e-13
170.400000	1.30271e-13
170.350000	1.31652e-13
170.300000	1.33047e-13
170.250000	1.34458e-13
170.200000	1.35883e-13
170.150000	1.37323e-13
170.100000	1.38779e-13
170.050000	1.4025e-13
170.000000	1.41736e-13
169.950000	1.43239e-13
169.900000	1.44757e-13
169.850000	1.46291e-13
169.800000	1.47842e-13
169.750000	1.49409e-13
169.700000	1.50992e-13
169.650000	1.52593e-13
169.600000	1.5421e-13
169.550000	1.55844e-13
169.500000	1.57496e-13
169.450000	1.59165e-13
169.400000	1.60852e-13
169.350000	1.62557e-13
169.300000	1.6428e-13
169.250000	1.66021e-13
169.200000	1.67781e-13
169.150000	1.69559e-13
169.100000	1.71356e-13
169.050000	1.73172e-13
169.000000	1.75007e-13
168.950000	1.76862e-13
168.900000	1.78736e-13
168.850000	1.8063e-13
168.800000	1.82544e-13
168.750000	1.84479e-13
168.700000	1.86434e-13
168.650000	1.8841e-13
168.600000	1.90406e-13
168.550000	1.92424e-13
168.500000	1.94463e-13
168.450000	1.96524e-13
168.400000	1.98606e-13
168.350000	2.00711e-13
168.300000	2.02838e-13
168.250000	2.04987e-13
168.200000	2.07159e-13
168.150000	2.09354e-13
168.100000	2.11573e-13
168.050000	2.13815e-13
168.000000	2.1608e-13
167.950000	2.1837e-13
167.900000	2.20684e-13
167.850000	2.23022e-13
167.800000	2.25385e-13
167.750000	2.27773e-13
167.700000	2.30187e-13
167.650000	2.32626e-13
167.600000	2.35091e-13
167.550000	2.37582e-13
167.500000	2.40099e-13
167.450000	2.42643e-13
167.400000	2.45214e-13
167.350000	2.47812e-13
167.300000	2.50437e-13
167.250000	2.53091e-13
167.200000	2.55772e-13
167.150000	2.58482e-13
167.100000	2.6122e-13
167.050000	2.63988e-13
167.000000	2.66785e-13
166.950000	2.69611e-13
166.900000	2.72468e-13
166.850000	2.75354e-13
166.800000	2.78271e-13
166.750000	2.81219e-13
166.700000	2.84199e-13
166.650000	2.87209e-13
166.600000	2.90252e-13
166.550000	2.93327e-13
166.500000	2.96434e-13
166.450000	2.99575e-13
166.400000	3.02748e-13
166.350000	3.05955e-13
166.300000	3.09196e-13
166.250000	3.12472e-13
166.200000	3.15782e-13
166.150000	3.19127e-13
166.100000	3.22508e-13
166.050000	3.25924e-13
166.000000	3.29376e-13
165.950000	3.32865e-13
165.900000	3.36391e-13
165.850000	3.39954e-13
165.800000	3.43555e-13
165.750000	3.47194e-13
165.700000	3.50872e-13
165.650000	3.54589e-13
165.600000	3.58344e-13
165.550000	3.6214e-13
165.500000	3.65976e-13
165.450000	3.69852e-13
165.400000	3.7377e-13
165.350000	3.77728e-13
165.300000	3.81729e-13
165.250000	3.85772e-13
165.200000	3.89858e-13
165.150000	3.93987e-13
165.100000	3.9816e-13
165.050000	4.02377e-13
165.000000	4.06639e-13
164.950000	4.10945e-13
164.900000	4.15298e-13
164.850000	4.19696e-13
164.800000	4.24141e-13
164.750000	4.28633e-13
164.700000	4.33172e-13
164.650000	4.3776e-13
164.600000	4.42396e-13
164.550000	4.47081e-13
164.500000	4.51815e-13
164.450000	4.566e-13
164.400000	4.61436e-13
164.350000	4.66322e-13
164.300000	4.7126e-13
164.250000	4.76251e-13
164.200000	4.81294e-13
164.150000	4.86391e-13
164.100000	4.91542e-13
164.050000	4.96747e-13
164.000000	5.02007e-13
163.950000	5.07323e-13
163.900000	5.12695e-13
163.850000	5.18124e-13
163.800000	5.2361e-13
163.750000	5.29155e-13
163.700000	5.34758e-13
163.650000	5.4042e-13
163.600000	5.46142e-13
163.550000	5.51925e-13
163.500000	5.57769e-13
163.450000	5.63675e-13
163.400000	5.69643e-13
163.350000	5.75675e-13
163.300000	5.8177e-13
163.250000	5.8793e-13
163.200000	5.94155e-13
163.150000	6.00446e-13
163.100000	6.06803e-13
163.050000	6.13227e-13
163.000000	6.1972e-13
162.950000	6.26281e-13
162.900000	6.32912e-13
162.850000	6.39613e-13
162.800000	6.46384e-13
162.750000	6.53228e-13
162.700000	6.60143e-13
162.650000	6.67132e-13
162.600000	6.74195e-13
162.550000	6.81332e-13
162.500000	6.88545e-13
162.450000	6.95834e-13
162.400000	7.03201e-13
162.350000	7.10645e-13
162.300000	7.18168e-13
162.250000	7.25771e-13
162.200000	7.33454e-13
162.150000	7.41218e-13
162.100000	7.49064e-13
162.050000	7.56994e-13
162.000000	7.65007e-13
161.950000	7.73105e-13
161.900000	7.81289e-13
161.850000	7.89559e-13
161.800000	7.97917e-13
161.750000	8.06363e-13
161.700000	8.14898e-13
161.650000	8.23524e-13
161.600000	8.32241e-13
161.550000	8.4105e-13
161.500000	8.49952e-13
161.450000	8.58949e-13
161.400000	8.6804e-13
161.350000	8.77228e-13
161.300000	8.86513e-13
161.250000	8.95896e-13
161.200000	9.05378e-13
161.150000	9.14961e-13
161.100000	9.24645e-13
161.050000	9.34431e-13
161.000000	9.44321e-13
160.950000	9.54315e-13
160.900000	9.64415e-13
160.850000	9.74622e-13
160.800000	9.84937e-13
160.750000	9.95361e-13
160.700000	1.00589e-12
160.650000	1.01654e-12
160.600000	1.0273e-12
160.550000	1.03817e-12
160.500000	1.04916e-12
160.450000	1.06026e-12
160.400000	1.07148e-12
160.350000	1.08282e-12
160.300000	1.09428e-12
160.250000	1.10586e-12
160.200000	1.11756e-12
160.150000	1.12939e-12
160.100000	1.14134e-12
160.050000	1.15342e-12
160.000000	1.16562e-12
159.950000	1.17795e-12
159.900000	1.19042e-12
159.850000	1.20302e-12
159.800000	1.21575e-12
159.750000	1.22861e-12
159.700000	1.24161e-12
159.650000	1.25475e-12
159.600000	1.26802e-12
159.550000	1.28144e-12
159.500000	1.295e-12
159.450000	1.3087e-12
159.400000	1.32255e-12
159.350000	1.33654e-12
159.300000	1.35068e-12
159.250000	1.36497e-12
159.200000	1.37942e-12
159.150000	1.39401e-12
159.100000	1.40876e-12
159.050000	1.42366e-12
159.000000	1.43873e-12
158.950000	1.45395e-12
158.900000	1.46933e-12
158.850000	1.48487e-12
158.800000	1.50058e-12
158.750000	1.51646e-12
158.700000	1.5325e-12
158.650000	1.54871e-12
158.600000	1.5651e-12
158.550000	1.58166e-12
158.500000	1.59839e-12
158.450000	1.6153e-12
158.400000	1.63239e-12
158.350000	1.64965e-12
158.300000	1.6671e-12
158.250000	1.68474e-12
158.200000	1.70256e-12
158.150000	1.72057e-12
158.100000	1.73877e-12
158.050000	1.75716e-12
158.000000	1.77575e-12
157.950000	1.79453e-12
157.900000	1.81352e-12
157.850000	1.8327e-12
157.800000	1.85209e-12
157.750000	1.87168e-12
157.700000	1.89147e-12
157.650000	1.91148e-12
157.600000	1.9317e-12
157.550000	1.95213e-12
157.500000	1.97278e-12
157.450000	1.99364e-12
157.400000	2.01473e-12
157.350000	2.03604e-12
157.300000	2.05757e-12
157.250000	2.07933e-12
157.200000	2.10132e-12
157.150000	2.12355e-12
157.100000	2.14601e-12
157.050000	2.1687e-12
157.000000	2.19164e-12
156.950000	2.21482e-12
156.900000	2.23824e-12
156.850000	2.26191e-12
156.800000	2.28583e-12
156.750000	2.31e-12
156.700000	2.33443e-12
156.650000	2.35912e-12
156.600000	2.38407e-12
156.550000	2.40928e-12
156.500000	2.43476e-12
156.450000	2.4605e-12
156.400000	2.48652e-12
156.350000	2.51282e-12
156.300000	2.53939e-12
156.250000	2.56624e-12
156.200000	2.59338e-12
156.150000	2.6208e-12
156.100000	2.64851e-12
156.050000	2.67652e-12
156.000000	2.70482e-12
155.950000	2.73342e-12
155.900000	2.76232e-12
155.850000	2.79153e-12
155.800000	2.82104e-12
155.750000	2.85087e-12
155.700000	2.88101e-12
155.650000	2.91147e-12
155.600000	2.94226e-12
155.550000	2.97337e-12
155.500000	3.0048e-12
155.450000	3.03657e-12
155.400000	3.06867e-12
155.350000	3.10112e-12
155.300000	3.1339e-12
155.250000	3.16704e-12
155.200000	3.20052e-12
155.150000	3.23435e-12
155.100000	3.26855e-12
155.050000	3.3031e-12
155.000000	3.33802e-12
154.950000	3.37331e-12
154.900000	3.40897e-12
154.850000	3.44501e-12
154.800000	3.48143e-12
154.750000	3.51823e-12
154.700000	3.55542e-12
154.650000	3.593e-12
154.600000	3.63098e-12
154.550000	3.66937e-12
154.500000	3.70815e-12
154.450000	3.74735e-12
154.400000	3.78696e-12
154.350000	3.82699e-12
154.300000	3.86744e-12
154.250000	3.90832e-12
154.200000	3.94963e-12
154.150000	3.99138e-12
154.100000	4.03357e-12
154.050000	4.0762e-12
154.000000	4.11928e-12
153.950000	4.16282e-12
153.900000	4.20682e-12
153.850000	4.25128e-12
153.800000	4.29622e-12
153.750000	4.34162e-12
153.700000	4.38751e-12
153.650000	4.43388e-12
153.600000	4.48074e-12
153.550000	4.52809e-12
153.500000	4.57595e-12
153.450000	4.62431e-12
153.400000	4.67318e-12
153.350000	4.72257e-12
153.300000	4.77247e-12
153.250000	4.82291e-12
153.200000	4.87388e-12
153.150000	4.92538e-12
153.100000	4.97743e-12
153.050000	5.03003e-12
153.000000	5.08318e-12
152.950000	5.1369e-12
152.900000	5.19118e-12
152.850000	5.24604e-12
152.800000	5.30147e-12
152.750000	5.35749e-12
152.700000	5.4141e-12
152.650000	5.47131e-12
152.600000	5.52912e-12
152.550000	5.58754e-12
152.500000	5.64658e-12
152.450000	5.70624e-12
152.400000	5.76654e-12
152.350000	5.82746e-12
152.300000	5.88904e-12
152.250000	5.95126e-12
152.200000	6.01413e-12
152.150000	6.07768e-12
152.100000	6.14189e-12
152.050000	6.20678e-12
152.000000	6.27235e-12
151.950000	6.33862e-12
151.900000	6.40559e-12
151.850000	6.47326e-12
151.800000	6.54165e-12
151.750000	6.61076e-12
151.700000	6.6806e-12
151.650000	6.75117e-12
151.600000	6.82249e-12
151.550000	6.89457e-12
151.500000	6.9674e-12
151.450000	7.041e-12
151.400000	7.11538e-12
151.350000	7.19054e-12
151.300000	7.2665e-12
151.250000	7.34326e-12
151.200000	7.42083e-12
151.150000	7.49922e-12
151.100000	7.57843e-12
151.050000	7.65848e-12
151.000000	7.73937e-12
150.950000	7.82112e-12
150.900000	7.90373e-12
150.850000	7.98722e-12
150.800000	8.07158e-12
150.750000	8.15683e-12
150.700000	8.24299e-12
150.650000	8.33005e-12
150.600000	8.41803e-12
150.550000	8.50694e-12
150.500000	8.59678e-12
150.450000	8.68758e-12
150.400000	8.77933e-12
150.350000	8.87205e-12
150.300000	8.96575e-12
150.250000	9.06044e-12
150.200000	9.15613e-12
150.150000	9.25282e-12
150.100000	9.35054e-12
150.050000	9.44928e-12
150.000000	9.54907e-12
149.950000	9.64991e-12
149.900000	9.75182e-12
149.850000	9.8548e-12
149.800000	9.95886e-12
149.750000	1.0064e-11
149.700000	1.01703e-11
149.650000	1.02777e-11
149.600000	1.03862e-11
149.550000	1.04959e-11
149.500000	1.06067e-11
149.450000	1.07187e-11
149.400000	1.08319e-11
149.350000	1.09463e-11
149.300000	1.10619e-11
149.250000	1.11786e-11
149.200000	1.12967e-11
149.150000	1.1416e-11
149.100000	1.15365e-11
149.050000	1.16583e-11
149.000000	1.17814e-11
148.950000	1.19058e-11
148.900000	1.20315e-11
148.850000	1.21585e-11
148.800000	1.22869e-11
148.750000	1.24166e-11
148.700000	1.25477e-11
148.650000	1.26801e-11
148.600000	1.2814e-11
148.550000	1.29493e-11
148.500000	1.3086e-11
148.450000	1.32241e-11
148.400000	1.33637e-11
148.350000	1.35048e-11
148.300000	1.36473e-11
148.250000	1.37914e-11
148.200000	1.3937e-11
148.150000	1.40841e-11
148.100000	1.42328e-11
148.050000	1.4383e-11
148.000000	1.45348e-11
147.950000	1.46883e-11
147.900000	1.48433e-11
147.850000	1.5e-11
147.800000	1.51583e-11
147.750000	1.53183e-11
147.700000	1.548e-11
147.650000	1.56434e-11
147.600000	1.58085e-11
147.550000	1.59753e-11
147.500000	1.61439e-11
147.450000	1.63143e-11
147.400000	1.64865e-11
147.350000	1.66605e-11
147.300000	1.68363e-11
147.250000	1.7014e-11
147.200000	1.71936e-11
147.150000	1.7375e-11
147.100000	1.75584e-11
147.050000	1.77437e-11
147.000000	1.79309e-11
146.950000	1.81202e-11
146.900000	1.83114e-11
146.850000	1.85046e-11
146.800000	1.86999e-11
146.750000	1.88972e-11
146.700000	1.90966e-11
146.650000	1.92981e-11
146.600000	1.95018e-11
146.550000	1.97076e-11
146.500000	1.99155e-11
146.450000	2.01256e-11
146.400000	2.0338e-11
146.350000	2.05526e-11
146.300000	2.07695e-11
146.250000	2.09886e-11
146.200000	2.121e-11
146.150000	2.14338e-11
146.100000	2.166e-11
146.050000	2.18885e-11
146.000000	2.21194e-11
145.950000	2.23528e-11
145.900000	2.25886e-11
145.850000	2.28269e-11
145.800000	2.30678e-11
145.750000	2.33111e-11
145.700000	2.35571e-11
145.650000	2.38056e-11
145.600000	2.40567e-11
145.550000	2.43105e-11
145.500000	2.4567e-11
145.450000	2.48261e-11
145.400000	2.5088e-11
145.350000	2.53526e-11
145.300000	2.56201e-11
145.250000	2.58903e-11
145.200000	2.61634e-11
145.150000	2.64394e-11
145.100000	2.67183e-11
145.050000	2.70001e-11
145.000000	2.72849e-11
144.950000	2.75727e-11
144.900000	2.78636e-11
144.850000	2.81574e-11
144.800000	2.84544e-11
144.750000	2.87545e-11
144.700000	2.90578e-11
144.650000	2.93643e-11
144.600000	2.9674e-11
144.550000	2.9987e-11
144.500000	3.03032e-11
144.450000	3.06228e-11
144.400000	3.09458e-11
144.350000	3.12721e-11
144.300000	3.16019e-11
144.250000	3.19352e-11
144.200000	3.2272e-11
144.150000	3.26123e-11
144.100000	3.29562e-11
144.050000	3.33038e-11
144.000000	3.36549e-11
143.950000	3.40098e-11
143.900000	3.43685e-11
143.850000	3.47309e-11
143.800000	3.50971e-11
143.750000	3.54672e-11
143.700000	3.58412e-11
143.650000	3.62191e-11
143.600000	3.6601e-11
143.550000	3.69869e-11
143.500000	3.73769e-11
143.450000	3.7771e-11
143.400000	3.81692e-11
143.350000	3.85717e-11
143.300000	3.89783e-11
143.250000	3.93893e-11
143.200000	3.98046e-11
143.150000	4.02242e-11
143.100000	4.06483e-11
143.050000	4.10768e-11
143.000000	4.15099e-11
142.950000	4.19475e-11
142.900000	4.23897e-11
142.850000	4.28366e-11
142.800000	4.32882e-11
142.750000	4.37445e-11
142.700000	4.42057e-11
142.650000	4.46717e-11
142.600000	4.51426e-11
142.550000	4.56184e-11
142.500000	4.60993e-11
142.450000	4.65852e-11
142.400000	4.70763e-11
142.350000	4.75725e-11
142.300000	4.80739e-11
142.250000	4.85806e-11
142.200000	4.90927e-11
142.150000	4.96101e-11
142.100000	5.0133e-11
142.050000	5.06614e-11
142.000000	5.11954e-11
141.950000	5.17349e-11
141.900000	5.22802e-11
141.850000	5.28312e-11
141.800000	5.3388e-11
141.750000	5.39506e-11
141.700000	5.45192e-11
141.650000	5.50938e-11
141.600000	5.56744e-11
141.550000	5.62611e-11
141.500000	5.6854e-11
141.450000	5.74531e-11
141.400000	5.80586e-11
141.350000	5.86704e-11
141.300000	5.92886e-11
141.250000	5.99134e-11
141.200000	6.05447e-11
141.150000	6.11827e-11
141.100000	6.18274e-11
141.050000	6.24789e-11
141.000000	6.31372e-11
140.950000	6.38024e-11
140.900000	6.44747e-11
140.850000	6.5154e-11
140.800000	6.58405e-11
140.750000	6.65342e-11
140.700000	6.72352e-11
140.650000	6.79436e-11
140.600000	6.86594e-11
140.550000	6.93828e-11
140.500000	7.01137e-11
140.450000	7.08524e-11
140.400000	7.15988e-11
140.350000	7.23531e-11
140.300000	7.31154e-11
140.250000	7.38856e-11
140.200000	7.46639e-11
140.150000	7.54505e-11
140.100000	7.62453e-11
140.050000	7.70485e-11
140.000000	7.78601e-11
139.950000	7.86802e-11
139.900000	7.9509e-11
139.850000	8.03465e-11
139.800000	8.11928e-11
139.750000	8.2048e-11
139.700000	8.29123e-11
139.650000	8.37856e-11
139.600000	8.4668e-11
139.550000	8.55598e-11
139.500000	8.6461e-11
139.450000	8.73716e-11
139.400000	8.82918e-11
139.350000	8.92217e-11
139.300000	9.01613e-11
139.250000	9.11109e-11
139.200000	9.20704e-11
139.150000	9.304e-11
139.100000	9.40199e-11
139.050000	9.501e-11
139.000000	9.60105e-11
138.950000	9.70216e-11
138.900000	9.80433e-11
138.850000	9.90757e-11
138.800000	1.00119e-10
138.750000	1.01173e-10
138.700000	1.02239e-10
138.650000	1.03315e-10
138.600000	1.04403e-10
138.550000	1.05502e-10
138.500000	1.06613e-10
138.450000	1.07736e-10
138.400000	1.0887e-10
138.350000	1.10016e-10
138.300000	1.11175e-10
138.250000	1.12345e-10
138.200000	1.13528e-10
138.150000	1.14723e-10
138.100000	1.15931e-10
138.050000	1.17152e-10
138.000000	1.18385e-10
137.950000	1.19631e-10
137.900000	1.20891e-10
137.850000	1.22163e-10
137.800000	1.23449e-10
137.750000	1.24749e-10
137.700000	1.26062e-10
137.650000	1.27389e-10
137.600000	1.2873e-10
137.550000	1.30085e-10
137.500000	1.31455e-10
137.450000	1.32838e-10
137.400000	1.34237e-10
137.350000	1.35649e-10
137.300000	1.37077e-10
137.250000	1.3852e-10
137.200000	1.39978e-10
137.150000	1.41451e-10
137.100000	1.4294e-10
137.050000	1.44444e-10
137.000000	1.45965e-10
136.950000	1.47501e-10
136.900000	1.49053e-10
136.850000	1.50622e-10
136.800000	1.52207e-10
136.750000	1.53809e-10
136.700000	1.55427e-10
136.650000	1.57063e-10
136.600000	1.58716e-10
136.550000	1.60386e-10
136.500000	1.62074e-10
136.450000	1.63779e-10
136.400000	1.65503e-10
136.350000	1.67244e-10
136.300000	1.69004e-10
136.250000	1.70782e-10
136.200000	1.72579e-10
136.150000	1.74395e-10
136.100000	1.7623e-10
136.050000	1.78084e-10
136.000000	1.79958e-10
135.950000	1.81851e-10
135.900000	1.83765e-10
135.850000	1.85698e-10
135.800000	1.87652e-10
135.750000	1.89626e-10
135.700000	1.91621e-10
135.650000	1.93637e-10
135.600000	1.95674e-10
135.550000	1.97732e-10
135.500000	1.99812e-10
135.450000	2.01914e-10
135.400000	2.04038e-10
135.350000	2.06185e-10
135.300000	2.08354e-10
135.250000	2.10545e-10
135.200000	2.1276e-10
135.150000	2.14998e-10
135.100000	2.17259e-10
135.050000	2.19545e-10
135.000000	2.21854e-10
134.950000	2.24187e-10
134.900000	2.26545e-10
134.850000	2.28928e-10
134.800000	2.31336e-10
134.750000	2.33769e-10
134.700000	2.36227e-10
134.650000	2.38711e-10
134.600000	2.41222e-10
134.550000	2.43759e-10
134.500000	2.46322e-10
134.450000	2.48913e-10
134.400000	2.5153e-10
134.350000	2.54175e-10
134.300000	2.56848e-10
134.250000	2.59549e-10
134.200000	2.62278e-10
134.150000	2.65036e-10
134.100000	2.67823e-10
134.050000	2.70639e-10
134.000000	2.73485e-10
133.950000	2.7636e-10
133.900000	2.79266e-10
133.850000	2.82202e-10
133.800000	2.85169e-10
133.750000	2.88168e-10
133.700000	2.91197e-10
133.650000	2.94259e-10
133.600000	2.97352e-10
133.550000	3.00479e-10
133.500000	3.03637e-10
133.450000	3.0683e-10
133.400000	3.10055e-10
133.350000	3.13315e-10
133.300000	3.16608e-10
133.250000	3.19936e-10
133.200000	3.23299e-10
133.150000	3.26698e-10
133.100000	3.30132e-10
133.050000	3.33602e-10
133.000000	3.37109e-10
132.950000	3.40652e-10
132.900000	3.44233e-10
132.850000	3.47851e-10
132.800000	3.51507e-10
132.750000	3.55201e-10
132.700000	3.58934e-10
132.650000	3.62707e-10
132.600000	3.66519e-10
132.550000	3.70371e-10
132.500000	3.74263e-10
132.450000	3.78196e-10
132.400000	3.82171e-10
132.350000	3.86187e-10
132.300000	3.90245e-10
132.250000	3.94346e-10
132.200000	3.9849e-10
132.150000	4.02677e-10
132.100000	4.06909e-10
132.050000	4.11184e-10
132.000000	4.15505e-10
131.950000	4.19871e-10
131.900000	4.24283e-10
131.850000	4.28741e-10
131.800000	4.33245e-10
131.750000	4.37797e-10
131.700000	4.42397e-10
131.650000	4.47045e-10
131.600000	4.51742e-10
131.550000	4.56488e-10
131.500000	4.61283e-10
131.450000	4.66129e-10
131.400000	4.71026e-10
131.350000	4.75974e-10
131.300000	4.80975e-10
131.250000	4.86027e-10
131.200000	4.91133e-10
131.150000	4.96292e-10
131.100000	5.01505e-10
131.050000	5.06773e-10
131.000000	5.12096e-10
130.950000	5.17475e-10
130.900000	5.2291e-10
130.850000	5.28403e-10
130.800000	5.33952e-10
130.750000	5.3956e-10
130.700000	5.45227e-10
130.650000	5.50954e-10
130.600000	5.5674e-10
130.550000	5.62587e-10
130.500000	5.68495e-10
130.450000	5.74466e-10
130.400000	5.80498e-10
130.350000	5.86595e-10
130.300000	5.92754e-10
130.250000	5.98979e-10
130.200000	6.05269e-10
130.150000	6.11625e-10
130.100000	6.18047e-10
130.050000	6.24537e-10
130.000000	6.31094e-10
129.950000	6.37721e-10
129.900000	6.44417e-10
129.850000	6.51183e-10
129.800000	6.5802e-10
129.750000	6.64928e-10
129.700000	6.7191e-10
129.650000	6.78964e-10
129.600000	6.86092e-10
129.550000	6.93295e-10
129.500000	7.00573e-10
129.450000	7.07928e-10
129.400000	7.15359e-10
129.350000	7.22869e-10
129.300000	7.30457e-10
129.250000	7.38125e-10
129.200000	7.45873e-10
129.150000	7.53702e-10
129.100000	7.61614e-10
129.050000	7.69608e-10
129.000000	7.77686e-10
128.950000	7.85849e-10
128.900000	7.94097e-10
128.850000	8.02431e-10
128.800000	8.10853e-10
128.750000	8.19363e-10
128.700000	8.27963e-10
128.650000	8.36652e-10
128.600000	8.45432e-10
128.550000	8.54305e-10
128.500000	8.6327e-10
128.450000	8.72329e-10
128.400000	8.81483e-10
128.350000	8.90733e-10
128.300000	9.0008e-10
128.250000	9.09525e-10
128.200000	9.19069e-10
128.150000	9.28712e-10
128.100000	9.38457e-10
128.050000	9.48304e-10
128.000000	9.58253e-10
127.950000	9.68308e-10
127.900000	9.78467e-10
127.850000	9.88733e-10
127.800000	9.99106e-10
127.750000	1.00959e-09
127.700000	1.02018e-09
127.650000	1.03088e-09
127.600000	1.0417e-09
127.550000	1.05262e-09
127.500000	1.06367e-09
127.450000	1.07482e-09
127.400000	1.0861e-09
127.350000	1.09749e-09
127.300000	1.109e-09
127.250000	1.12064e-09
127.200000	1.13239e-09
127.150000	1.14427e-09
127.100000	1.15627e-09
127.050000	1.1684e-09
127.000000	1.18065e-09
126.950000	1.19303e-09
126.900000	1.20555e-09
126.850000	1.21819e-09
126.800000	1.23096e-09
126.750000	1.24387e-09
126.700000	1.25692e-09
126.650000	1.2701e-09
126.600000	1.28342e-09
126.550000	1.29688e-09
126.500000	1.31048e-09
126.450000	1.32422e-09
126.400000	1.3381e-09
126.350000	1.35213e-09
126.300000	1.36631e-09
126.250000	1.38064e-09
126.200000	1.39511e-09
126.150000	1.40974e-09
126.100000	1.42452e-09
126.050000	1.43945e-09
126.000000	1.45454e-09
125.950000	1.46979e-09
125.900000	1.4852e-09
125.850000	1.50077e-09
125.800000	1.5165e-09
125.750000	1.5324e-09
125.700000	1.54847e-09
125.650000	1.5647e-09
125.600000	1.5811e-09
125.550000	1.59767e-09
125.500000	1.61442e-09
125.450000	1.63134e-09
125.400000	1.64844e-09
125.350000	1.66572e-09
125.300000	1.68317e-09
125.250000	1.70081e-09
125.200000	1.71864e-09
125.150000	1.73665e-09
125.100000	1.75485e-09
125.050000	1.77324e-09
125.000000	1.79182e-09
124.950000	1.8106e-09
124.900000	1.82958e-09
124.850000	1.84875e-09
124.800000	1.86812e-09
124.750000	1.88769e-09
124.700000	1.90747e-09
124.650000	1.92746e-09
124.600000	1.94766e-09
124.550000	1.96806e-09
124.500000	1.98868e-09
124.450000	2.00952e-09
124.400000	2.03057e-09
124.350000	2.05185e-09
124.300000	2.07334e-09
124.250000	2.09506e-09
124.200000	2.11701e-09
124.150000	2.13919e-09
124.100000	2.1616e-09
124.050000	2.18424e-09
124.000000	2.20712e-09
123.950000	2.23024e-09
123.900000	2.2536e-09
123.850000	2.27721e-09
123.800000	2.30106e-09
123.750000	2.32516e-09
123.700000	2.34951e-09
123.650000	2.37412e-09
123.600000	2.39898e-09
123.550000	2.42411e-09
123.500000	2.4495e-09
123.450000	2.47515e-09
123.400000	2.50107e-09
123.350000	2.52726e-09
123.300000	2.55373e-09
123.250000	2.58047e-09
123.200000	2.60749e-09
123.150000	2.63479e-09
123.100000	2.66238e-09
123.050000	2.69026e-09
123.000000	2.71843e-09
122.950000	2.74689e-09
122.900000	2.77565e-09
122.850000	2.80471e-09
122.800000	2.83407e-09
122.750000	2.86374e-09
122.700000	2.89372e-09
122.650000	2.92402e-09
122.600000	2.95463e-09
122.550000	2.98556e-09
122.500000	3.01681e-09
122.450000	3.04839e-09
122.400000	3.0803e-09
122.350000	3.11254e-09
122.300000	3.14512e-09
122.250000	3.17804e-09
122.200000	3.21131e-09
122.150000	3.24492e-09
122.100000	3.27888e-09
122.050000	3.3132e-09
122.000000	3.34787e-09
121.950000	3.38291e-09
121.900000	3.41831e-09
121.850000	3.45408e-09
121.800000	3.49023e-09
121.750000	3.52675e-09
121.700000	3.56366e-09
121.650000	3.60095e-09
121.600000	3.63863e-09
121.550000	3.6767e-09
121.500000	3.71517e-09
121.450000	3.75404e-09
121.400000	3.79332e-09
121.350000	3.83301e-09
121.300000	3.87311e-09
121.250000	3.91363e-09
121.200000	3.95457e-09
121.150000	3.99594e-09
121.100000	4.03775e-09
121.050000	4.07999e-09
121.000000	4.12267e-09
120.950000	4.16579e-09
120.900000	4.20937e-09
120.850000	4.2534e-09
120.800000	4.29789e-09
120.750000	4.34284e-09
120.700000	4.38826e-09
120.650000	4.43416e-09
120.600000	4.48054e-09
120.550000	4.5274e-09
120.500000	4.57475e-09
120.450000	4.62259e-09
120.400000	4.67093e-09
120.350000	4.71978e-09
120.300000	4.76913e-09
120.250000	4.81901e-09
120.200000	4.8694e-09
120.150000	4.92031e-09
120.100000	4.97176e-09
120.050000	5.02375e-09
120.000000	5.07627e-09
119.950000	5.12935e-09
119.900000	5.18298e-09
119.850000	5.23716e-09
119.800000	5.29192e-09
119.750000	5.34724e-09
119.700000	5.40314e-09
119.650000	5.45963e-09
119.600000	5.5167e-09
119.550000	5.57437e-09
119.500000	5.63264e-09
119.450000	5.69152e-09
119.400000	5.75101e-09
119.350000	5.81112e-09
119.300000	5.87186e-09
119.250000	5.93323e-09
119.200000	5.99524e-09
119.150000	6.0579e-09
119.100000	6.12121e-09
119.050000	6.18518e-09
119.000000	6.24982e-09
118.950000	6.31513e-09
118.900000	6.38113e-09
118.850000	6.44781e-09
118.800000	6.51518e-09
118.750000	6.58326e-09
118.700000	6.65205e-09
118.650000	6.72156e-09
118.600000	6.79178e-09
118.550000	6.86275e-09
118.500000	6.93445e-09
118.450000	7.0069e-09
118.400000	7.0801e-09
118.350000	7.15407e-09
118.300000	7.2288e-09
118.250000	7.30432e-09
118.200000	7.38062e-09
118.150000	7.45772e-09
118.100000	7.53562e-09
118.050000	7.61433e-09
118.000000	7.69386e-09
117.950000	7.77423e-09
117.900000	7.85542e-09
117.850000	7.93747e-09
117.800000	8.02037e-09
117.750000	8.10413e-09
117.700000	8.18877e-09
117.650000	8.27428e-09
117.600000	8.36069e-09
117.550000	8.448e-09
117.500000	8.53622e-09
117.450000	8.62535e-09
117.400000	8.71542e-09
117.350000	8.80642e-09
117.300000	8.89837e-09
117.250000	8.99128e-09
117.200000	9.08515e-09
117.150000	9.18001e-09
117.100000	9.27585e-09
117.050000	9.37269e-09
117.000000	9.47053e-09
116.950000	9.5694e-09
116.900000	9.66929e-09
116.850000	9.77023e-09
116.800000	9.87221e-09
116.750000	9.97526e-09
116.700000	1.00794e-08
116.650000	1.01846e-08
116.600000	1.02909e-08
116.550000	1.03983e-08
116.500000	1.05068e-08
116.450000	1.06165e-08
116.400000	1.07273e-08
116.350000	1.08392e-08
116.300000	1.09523e-08
116.250000	1.10666e-08
116.200000	1.11821e-08
116.150000	1.12988e-08
116.100000	1.14167e-08
116.050000	1.15358e-08
116.000000	1.16562e-08
115.950000	1.17778e-08
115.900000	1.19007e-08
115.850000	1.20248e-08
115.800000	1.21503e-08
115.750000	1.2277e-08
115.700000	1.24051e-08
115.650000	1.25345e-08
115.600000	1.26653e-08
115.550000	1.27974e-08
115.500000	1.29309e-08
115.450000	1.30657e-08
115.400000	1.3202e-08
115.350000	1.33397e-08
115.300000	1.34788e-08
115.250000	1.36194e-08
115.200000	1.37615e-08
115.150000	1.3905e-08
115.100000	1.405e-08
115.050000	1.41965e-08
115.000000	1.43445e-08
114.950000	1.44941e-08
114.900000	1.46452e-08
114.850000	1.47979e-08
114.800000	1.49522e-08
114.750000	1.51081e-08
114.700000	1.52657e-08
114.650000	1.54248e-08
114.600000	1.55856e-08
114.550000	1.57481e-08
114.500000	1.59123e-08
114.450000	1.60782e-08
114.400000	1.62458e-08
114.350000	1.64151e-08
114.300000	1.65862e-08
114.250000	1.67591e-08
114.200000	1.69338e-08
114.150000	1.71103e-08
114.100000	1.72886e-08
114.050000	1.74688e-08
114.000000	1.76508e-08
113.950000	1.78348e-08
113.900000	1.80206e-08
113.850000	1.82084e-08
113.800000	1.83982e-08
113.750000	1.85899e-08
113.700000	1.87836e-08
113.650000	1.89793e-08
113.600000	1.9177e-08
113.550000	1.93768e-08
113.500000	1.95787e-08
113.450000	1.97827e-08
113.400000	1.99888e-08
113.350000	2.0197e-08
113.300000	2.04074e-08
113.250000	2.062e-08
113.200000	2.08348e-08
113.150000	2.10518e-08
113.100000	2.12711e-08
113.050000	2.14927e-08
113.000000	2.17165e-08
112.950000	2.19427e-08
112.900000	2.21712e-08
112.850000	2.24021e-08
112.800000	2.26354e-08
112.750000	2.28711e-08
112.700000	2.31093e-08
112.650000	2.33499e-08
112.600000	2.35931e-08
112.550000	2.38387e-08
112.500000	2.40869e-08
112.450000	2.43377e-08
112.400000	2.45911e-08
112.350000	2.48471e-08
112.300000	2.51058e-08
112.250000	2.53672e-08
112.200000	2.56312e-08
112.150000	2.58981e-08
112.100000	2.61676e-08
112.050000	2.644e-08
112.000000	2.67152e-08
111.950000	2.69933e-08
111.900000	2.72742e-08
111.850000	2.75581e-08
111.800000	2.78449e-08
111.750000	2.81347e-08
111.700000	2.84275e-08
111.650000	2.87233e-08
111.600000	2.90222e-08
111.550000	2.93242e-08
111.500000	2.96293e-08
111.450000	2.99376e-08
111.400000	3.02491e-08
111.350000	3.05638e-08
111.300000	3.08818e-08
111.250000	3.12031e-08
111.200000	3.15277e-08
111.150000	3.18557e-08
111.100000	3.21871e-08
111.050000	3.25219e-08
111.000000	3.28602e-08
110.950000	3.3202e-08
110.900000	3.35473e-08
110.850000	3.38963e-08
110.800000	3.42488e-08
110.750000	3.4605e-08
110.700000	3.49649e-08
110.650000	3.53285e-08
110.600000	3.56959e-08
110.550000	3.60671e-08
110.500000	3.64421e-08
110.450000	3.6821e-08
110.400000	3.72039e-08
110.350000	3.75907e-08
110.300000	3.79815e-08
110.250000	3.83764e-08
110.200000	3.87754e-08
110.150000	3.91785e-08
110.100000	3.95858e-08
110.050000	3.99973e-08
110.000000	4.0413e-08
109.950000	4.08331e-08
109.900000	4.12575e-08
109.850000	4.16863e-08
109.800000	4.21196e-08
109.750000	4.25573e-08
109.700000	4.29996e-08
109.650000	4.34465e-08
109.600000	4.3898e-08
109.550000	4.43541e-08
109.500000	4.4815e-08
109.450000	4.52807e-08
109.400000	4.57512e-08
109.350000	4.62265e-08
109.300000	4.67068e-08
109.250000	4.71921e-08
109.200000	4.76823e-08
109.150000	4.81777e-08
109.100000	4.86782e-08
109.050000	4.91838e-08
109.000000	4.96947e-08
108.950000	5.02109e-08
108.900000	5.07324e-08
108.850000	5.12593e-08
108.800000	5.17917e-08
108.750000	5.23296e-08
108.700000	5.2873e-08
108.650000	5.34221e-08
108.600000	5.39769e-08
108.550000	5.45374e-08
108.500000	5.51037e-08
108.450000	5.56758e-08
108.400000	5.62539e-08
108.350000	5.68379e-08
108.300000	5.7428e-08
108.250000	5.80242e-08
108.200000	5.86266e-08
108.150000	5.92352e-08
108.100000	5.98501e-08
108.050000	6.04713e-08
108.000000	6.1099e-08
107.950000	6.17332e-08
107.900000	6.23739e-08
107.850000	6.30213e-08
107.800000	6.36753e-08
107.750000	6.43361e-08
107.700000	6.50038e-08
107.650000	6.56783e-08
107.600000	6.63598e-08
107.550000	6.70484e-08
107.500000	6.77441e-08
107.450000	6.84469e-08
107.400000	6.91571e-08
107.350000	6.98746e-08
107.300000	7.05994e-08
107.250000	7.13318e-08
107.200000	7.20718e-08
107.150000	7.28194e-08
107.100000	7.35747e-08
107.050000	7.43378e-08
107.000000	7.51089e-08
106.950000	7.58878e-08
106.900000	7.66749e-08
106.850000	7.747e-08
106.800000	7.82734e-08
106.750000	7.90851e-08
106.700000	7.99051e-08
106.650000	8.07337e-08
106.600000	8.15708e-08
106.550000	8.24165e-08
106.500000	8.3271e-08
106.450000	8.41343e-08
106.400000	8.50065e-08
106.350000	8.58877e-08
106.300000	8.6778e-08
106.250000	8.76775e-08
106.200000	8.85863e-08
106.150000	8.95045e-08
106.100000	9.04321e-08
106.050000	9.13693e-08
106.000000	9.23163e-08
105.950000	9.32729e-08
105.900000	9.42395e-08
105.850000	9.5216e-08
105.800000	9.62026e-08
105.750000	9.71994e-08
105.700000	9.82065e-08
105.650000	9.9224e-08
105.600000	1.00252e-07
105.550000	1.01291e-07
105.500000	1.0234e-07
105.450000	1.034e-07
105.400000	1.04471e-07
105.350000	1.05553e-07
105.300000	1.06646e-07
105.250000	1.07751e-07
105.200000	1.08867e-07
105.150000	1.09994e-07
105.100000	1.11133e-07
105.050000	1.12284e-07
105.000000	1.13447e-07
104.950000	1.14622e-07
104.900000	1.15808e-07
104.850000	1.17007e-07
104.800000	1.18219e-07
104.750000	1.19443e-07
104.700000	1.20679e-07
104.650000	1.21928e-07
104.600000	1.2319e-07
104.550000	1.24466e-07
104.500000	1.25754e-07
104.450000	1.27055e-07
104.400000	1.2837e-07
104.350000	1.29699e-07
104.300000	1.31041e-07
104.250000	1.32397e-07
104.200000	1.33767e-07
104.150000	1.35151e-07
104.100000	1.3655e-07
104.050000	1.37962e-07
104.000000	1.3939e-07
103.950000	1.40832e-07
103.900000	1.42289e-07
103.850000	1.43761e-07
103.800000	1.45248e-07
103.750000	1.4675e-07
103.700000	1.48268e-07
103.650000	1.49801e-07
103.600000	1.51351e-07
103.550000	1.52916e-07
103.500000	1.54497e-07
103.450000	1.56095e-07
103.400000	1.57709e-07
103.350000	1.5934e-07
103.300000	1.60987e-07
103.250000	1.62651e-07
103.200000	1.64333e-07
103.150000	1.66032e-07
103.100000	1.67748e-07
103.050000	1.69482e-07
103.000000	1.71234e-07
102.950000	1.73004e-07
102.900000	1.74792e-07
102.850000	1.76598e-07
102.800000	1.78424e-07
102.750000	1.80267e-07
102.700000	1.8213e-07
102.650000	1.84012e-07
102.600000	1.85913e-07
102.550000	1.87834e-07
102.500000	1.89775e-07
102.450000	1.91736e-07
102.400000	1.93716e-07
102.350000	1.95717e-07
102.300000	1.97739e-07
102.250000	1.99782e-07
102.200000	2.01845e-07
102.150000	2.0393e-07
102.100000	2.06036e-07
102.050000	2.08164e-07
102.000000	2.10313e-07
101.950000	2.12485e-07
101.900000	2.14679e-07
101.850000	2.16896e-07
101.800000	2.19135e-07
101.750000	2.21398e-07
101.700000	2.23683e-07
101.650000	2.25992e-07
101.600000	2.28325e-07
101.550000	2.30682e-07
101.500000	2.33063e-07
101.450000	2.35468e-07
101.400000	2.37899e-07
101.350000	2.40354e-07
101.300000	2.42834e-07
101.250000	2.4534e-07
101.200000	2.47871e-07
101.150000	2.50429e-07
101.100000	2.53013e-07
101.050000	2.55623e-07
101.000000	2.5826e-07
100.950000	2.60924e-07
100.900000	2.63616e-07
100.850000	2.66335e-07
100.800000	2.69082e-07
100.750000	2.71857e-07
100.700000	2.74661e-07
100.650000	2.77494e-07
100.600000	2.80355e-07
100.550000	2.83246e-07
100.500000	2.86167e-07
100.450000	2.89117e-07
100.400000	2.92098e-07
100.350000	2.9511e-07
100.300000	2.98152e-07
100.250000	3.01225e-07
100.200000	3.0433e-07
100.150000	3.07467e-07
100.100000	3.10636e-07
100.050000	3.13838e-07
100.000000	3.17072e-07
99.950000	3.20339e-07
99.900000	3.2364e-07
99.850000	3.26975e-07
99.800000	3.30344e-07
99.750000	3.33748e-07
99.700000	3.37186e-07
99.650000	3.4066e-07
99.600000	3.44169e-07
99.550000	3.47714e-07
99.500000	3.51296e-07
99.450000	3.54914e-07
99.400000	3.58569e-07
99.350000	3.62262e-07
99.300000	3.65993e-07
99.250000	3.69761e-07
99.200000	3.73569e-07
99.150000	3.77415e-07
99.100000	3.81301e-07
99.050000	3.85226e-07
99.000000	3.89192e-07
98.950000	3.93198e-07
98.900000	3.97246e-07
98.850000	4.01334e-07
98.800000	4.05465e-07
98.750000	4.09638e-07
98.700000	4.13854e-07
98.650000	4.18112e-07
98.600000	4.22415e-07
98.550000	4.26761e-07
98.500000	4.31152e-07
98.450000	4.35588e-07
98.400000	4.40069e-07
98.350000	4.44596e-07
98.300000	4.49169e-07
98.250000	4.53789e-07
98.200000	4.58456e-07
98.150000	4.63171e-07
98.100000	4.67934e-07
98.050000	4.72746e-07
98.000000	4.77608e-07
97.950000	4.82518e-07
97.900000	4.87479e-07
97.850000	4.92491e-07
97.800000	4.97554e-07
97.750000	5.02669e-07
97.700000	5.07836e-07
97.650000	5.13056e-07
97.600000	5.18329e-07
97.550000	5.23656e-07
97.500000	5.29037e-07
97.450000	5.34474e-07
97.400000	5.39965e-07
97.350000	5.45514e-07
97.300000	5.51118e-07
97.250000	5.5678e-07
97.200000	5.625e-07
97.150000	5.68278e-07
97.100000	5.74115e-07
97.050000	5.80012e-07
97.000000	5.85969e-07
96.950000	5.91987e-07
96.900000	5.98066e-07
96.850000	6.04207e-07
96.800000	6.10411e-07
96.750000	6.16678e-07
96.700000	6.2301e-07
96.650000	6.29405e-07
96.600000	6.35866e-07
96.550000	6.42393e-07
96.500000	6.48987e-07
96.450000	6.55648e-07
96.400000	6.62376e-07
96.350000	6.69174e-07
96.300000	6.7604e-07
96.250000	6.82977e-07
96.200000	6.89984e-07
96.150000	6.97063e-07
96.100000	7.04214e-07
96.050000	7.11438e-07
96.000000	7.18736e-07
95.950000	7.26107e-07
95.900000	7.33555e-07
95.850000	7.41077e-07
95.800000	7.48677e-07
95.750000	7.56354e-07
95.700000	7.64109e-07
95.650000	7.71943e-07
95.600000	7.79857e-07
95.550000	7.87852e-07
95.500000	7.95928e-07
95.450000	8.04086e-07
95.400000	8.12328e-07
95.350000	8.20653e-07
95.300000	8.29063e-07
95.250000	8.37559e-07
95.200000	8.46141e-07
95.150000	8.5481e-07
95.100000	8.63568e-07
95.050000	8.72415e-07
95.000000	8.81351e-07
94.950000	8.90379e-07
94.900000	8.99499e-07
94.850000	9.08711e-07
94.800000	9.18017e-07
94.750000	9.27418e-07
94.700000	9.36914e-07
94.650000	9.46507e-07
94.600000	9.56198e-07
94.550000	9.65987e-07
94.500000	9.75875e-07
94.450000	9.85864e-07
94.400000	9.95955e-07
94.350000	1.00615e-06
94.300000	1.01644e-06
94.250000	1.02685e-06
94.200000	1.03735e-06
94.150000	1.04797e-06
94.100000	1.05869e-06
94.050000	1.06952e-06
94.000000	1.08046e-06
93.950000	1.09151e-06
93.900000	1.10267e-06
93.850000	1.11395e-06
93.800000	1.12534e-06
93.750000	1.13685e-06
93.700000	1.14848e-06
93.650000	1.16022e-06
93.600000	1.17208e-06
93.550000	1.18406e-06
93.500000	1.19616e-06
93.450000	1.20839e-06
93.400000	1.22074e-06
93.350000	1.23322e-06
93.300000	1.24582e-06
93.250000	1.25855e-06
93.200000	1.27141e-06
93.150000	1.2844e-06
93.100000	1.29752e-06
93.050000	1.31077e-06
93.000000	1.32416e-06
92.950000	1.33768e-06
92.900000	1.35135e-06
92.850000	1.36515e-06
92.800000	1.37908e-06
92.750000	1.39317e-06
92.700000	1.40739e-06
92.650000	1.42176e-06
92.600000	1.43627e-06
92.550000	1.45093e-06
92.500000	1.46574e-06
92.450000	1.4807e-06
92.400000	1.49581e-06
92.350000	1.51107e-06
92.300000	1.52649e-06
92.250000	1.54206e-06
92.200000	1.55779e-06
92.150000	1.57368e-06
92.100000	1.58973e-06
92.050000	1.60595e-06
92.000000	1.62233e-06
91.950000	1.63887e-06
91.900000	1.65558e-06
91.850000	1.67246e-06
91.800000	1.68951e-06
91.750000	1.70673e-06
91.700000	1.72413e-06
91.650000	1.7417e-06
91.600000	1.75945e-06
91.550000	1.77738e-06
91.500000	1.7955e-06
91.450000	1.81379e-06
91.400000	1.83227e-06
91.350000	1.85093e-06
91.300000	1.86979e-06
91.250000	1.88883e-06
91.200000	1.90807e-06
91.150000	1.9275e-06
91.100000	1.94713e-06
91.050000	1.96696e-06
91.000000	1.98698e-06
90.950000	2.00721e-06
90.900000	2.02764e-06
90.850000	2.04828e-06
90.800000	2.06913e-06
90.750000	2.09018e-06
90.700000	2.11145e-06
90.650000	2.13294e-06
90.600000	2.15464e-06
90.550000	2.17656e-06
90.500000	2.1987e-06
90.450000	2.22106e-06
90.400000	2.24365e-06
90.350000	2.26647e-06
90.300000	2.28952e-06
90.250000	2.3128e-06
90.200000	2.33631e-06
90.150000	2.36006e-06
90.100000	2.38405e-06
90.050000	2.40828e-06
90.000000	2.43276e-06
89.950000	2.45748e-06
89.900000	2.48245e-06
89.850000	2.50767e-06
89.800000	2.53315e-06
89.750000	2.55888e-06
89.700000	2.58488e-06
89.650000	2.61113e-06
89.600000	2.63765e-06
89.550000	2.66443e-06
89.500000	2.69149e-06
89.450000	2.71881e-06
89.400000	2.74641e-06
89.350000	2.77429e-06
89.300000	2.80245e-06
89.250000	2.83089e-06
89.200000	2.85962e-06
89.150000	2.88864e-06
89.100000	2.91795e-06
89.050000	2.94755e-06
89.000000	2.97745e-06
88.950000	3.00765e-06
88.900000	3.03815e-06
88.850000	3.06896e-06
88.800000	3.10008e-06
88.750000	3.13151e-06
88.700000	3.16326e-06
88.650000	3.19533e-06
88.600000	3.22772e-06
88.550000	3.26043e-06
88.500000	3.29347e-06
88.450000	3.32684e-06
88.400000	3.36055e-06
88.350000	3.3946e-06
88.300000	3.42898e-06
88.250000	3.46372e-06
88.200000	3.4988e-06
88.150000	3.53423e-06
88.100000	3.57001e-06
88.050000	3.60616e-06
88.000000	3.64267e-06
87.950000	3.67954e-06
87.900000	3.71678e-06
87.850000	3.7544e-06
87.800000	3.79239e-06
87.750000	3.83077e-06
87.700000	3.86952e-06
87.650000	3.90867e-06
87.600000	3.9482e-06
87.550000	3.98814e-06
87.500000	4.02847e-06
87.450000	4.06921e-06
87.400000	4.11035e-06
87.350000	4.1519e-06
87.300000	4.19387e-06
87.250000	4.23626e-06
87.200000	4.27908e-06
87.150000	4.32232e-06
87.100000	4.36599e-06
87.050000	4.4101e-06
87.000000	4.45465e-06
86.950000	4.49965e-06
86.900000	4.54509e-06
86.850000	4.59099e-06
86.800000	4.63735e-06
86.750000	4.68417e-06
86.700000	4.73146e-06
86.650000	4.77922e-06
86.600000	4.82746e-06
86.550000	4.87617e-06
86.500000	4.92538e-06
86.450000	4.97507e-06
86.400000	5.02526e-06
86.350000	5.07595e-06
86.300000	5.12715e-06
86.250000	5.17885e-06
86.200000	5.23107e-06
86.150000	5.28382e-06
86.100000	5.33708e-06
86.050000	5.39088e-06
86.000000	5.44521e-06
85.950000	5.50009e-06
85.900000	5.55551e-06
85.850000	5.61148e-06
85.800000	5.66801e-06
85.750000	5.72511e-06
85.700000	5.78277e-06
85.650000	5.841e-06
85.600000	5.89981e-06
85.550000	5.95921e-06
85.500000	6.0192e-06
85.450000	6.07979e-06
85.400000	6.14098e-06
85.350000	6.20277e-06
85.300000	6.26518e-06
85.250000	6.32821e-06
85.200000	6.39187e-06
85.150000	6.45616e-06
85.100000	6.52108e-06
85.050000	6.58665e-06
85.000000	6.65287e-06
84.950000	6.71975e-06
84.900000	6.7873e-06
84.850000	6.85551e-06
84.800000	6.9244e-06
84.750000	6.99397e-06
84.700000	7.06423e-06
84.650000	7.13519e-06
84.600000	7.20686e-06
84.550000	7.27923e-06
84.500000	7.35232e-06
84.450000	7.42613e-06
84.400000	7.50068e-06
84.350000	7.57596e-06
84.300000	7.65199e-06
84.250000	7.72877e-06
84.200000	7.80631e-06
84.150000	7.88462e-06
84.100000	7.9637e-06
84.050000	8.04357e-06
84.000000	8.12422e-06
83.950000	8.20568e-06
83.900000	8.28793e-06
83.850000	8.37101e-06
83.800000	8.4549e-06
83.750000	8.53962e-06
83.700000	8.62517e-06
83.650000	8.71158e-06
83.600000	8.79883e-06
83.550000	8.88695e-06
83.500000	8.97594e-06
83.450000	9.0658e-06
83.400000	9.15655e-06
83.350000	9.2482e-06
83.300000	9.34075e-06
83.250000	9.43421e-06
83.200000	9.5286e-06
83.150000	9.62391e-06
83.100000	9.72017e-06
83.050000	9.81737e-06
83.000000	9.91553e-06
82.950000	1.00147e-05
82.900000	1.01148e-05
82.850000	1.02158e-05
82.800000	1.03179e-05
82.750000	1.0421e-05
82.700000	1.05251e-05
82.650000	1.06302e-05
82.600000	1.07364e-05
82.550000	1.08436e-05
82.500000	1.09519e-05
82.450000	1.10612e-05
82.400000	1.11716e-05
82.350000	1.1283e-05
82.300000	1.13956e-05
82.250000	1.15093e-05
82.200000	1.16241e-05
82.150000	1.174e-05
82.100000	1.18571e-05
82.050000	1.19753e-05
82.000000	1.20946e-05
81.950000	1.22152e-05
81.900000	1.23369e-05
81.850000	1.24598e-05
81.800000	1.25839e-05
81.750000	1.27092e-05
81.700000	1.28358e-05
81.650000	1.29636e-05
81.600000	1.30926e-05
81.550000	1.32229e-05
81.500000	1.33545e-05
81.450000	1.34874e-05
81.400000	1.36215e-05
81.350000	1.3757e-05
81.300000	1.38938e-05
81.250000	1.4032e-05
81.200000	1.41715e-05
81.150000	1.43123e-05
81.100000	1.44545e-05
81.050000	1.45981e-05
81.000000	1.47432e-05
80.950000	1.48896e-05
80.900000	1.50375e-05
80.850000	1.51868e-05
80.800000	1.53375e-05
80.750000	1.54897e-05
80.700000	1.56434e-05
80.650000	1.57987e-05
80.600000	1.59554e-05
80.550000	1.61136e-05
80.500000	1.62734e-05
80.450000	1.64347e-05
80.400000	1.65976e-05
80.350000	1.67621e-05
80.300000	1.69282e-05
80.250000	1.70959e-05
80.200000	1.72653e-05
80.150000	1.74362e-05
80.100000	1.76089e-05
80.050000	1.77832e-05
80.000000	1.79592e-05
79.950000	1.81369e-05
79.900000	1.83163e-05
79.850000	1.84975e-05
79.800000	1.86805e-05
79.750000	1.88652e-05
79.700000	1.90517e-05
79.650000	1.924e-05
79.600000	1.94301e-05
79.550000	1.96221e-05
79.500000	1.98159e-05
79.450000	2.00116e-05
79.400000	2.02092e-05
79.350000	2.04087e-05
79.300000	2.06101e-05
79.250000	2.08135e-05
79.200000	2.10188e-05
79.150000	2.12261e-05
79.100000	2.14355e-05
79.050000	2.16468e-05
79.000000	2.18602e-05
78.950000	2.20756e-05
78.900000	2.22931e-05
78.850000	2.25128e-05
78.800000	2.27345e-05
78.750000	2.29583e-05
78.700000	2.31844e-05
78.650000	2.34126e-05
78.600000	2.36429e-05
78.550000	2.38756e-05
78.500000	2.41104e-05
78.450000	2.43475e-05
78.400000	2.45869e-05
78.350000	2.48285e-05
78.300000	2.50725e-05
78.250000	2.53189e-05
78.200000	2.55676e-05
78.150000	2.58187e-05
78.100000	2.60722e-05
78.050000	2.63281e-05
78.000000	2.65865e-05
77.950000	2.68473e-05
77.900000	2.71107e-05
77.850000	2.73765e-05
77.800000	2.7645e-05
77.750000	2.79159e-05
77.700000	2.81895e-05
77.650000	2.84657e-05
77.600000	2.87445e-05
77.550000	2.9026e-05
77.500000	2.93102e-05
77.450000	2.9597e-05
77.400000	2.98867e-05
77.350000	3.0179e-05
77.300000	3.04742e-05
77.250000	3.07722e-05
77.200000	3.1073e-05
77.150000	3.13767e-05
77.100000	3.16833e-05
77.050000	3.19928e-05
77.000000	3.23052e-05
76.950000	3.26206e-05
76.900000	3.2939e-05
76.850000	3.32604e-05
76.800000	3.35849e-05
76.750000	3.39124e-05
76.700000	3.42431e-05
76.650000	3.45768e-05
76.600000	3.49138e-05
76.550000	3.52539e-05
76.500000	3.55973e-05
76.450000	3.59439e-05
76.400000	3.62938e-05
76.350000	3.6647e-05
76.300000	3.70035e-05
76.250000	3.73634e-05
76.200000	3.77267e-05
76.150000	3.80935e-05
76.100000	3.84636e-05
76.050000	3.88373e-05
76.000000	3.92145e-05
75.950000	3.95953e-05
75.900000	3.99796e-05
75.850000	4.03676e-05
75.800000	4.07592e-05
75.750000	4.11545e-05
75.700000	4.15535e-05
75.650000	4.19562e-05
75.600000	4.23628e-05
75.550000	4.27731e-05
75.500000	4.31873e-05
75.450000	4.36054e-05
75.400000	4.40274e-05
75.350000	4.44533e-05
75.300000	4.48833e-05
75.250000	4.53172e-05
75.200000	4.57552e-05
75.150000	4.61973e-05
75.100000	4.66436e-05
75.050000	4.7094e-05
75.000000	4.75486e-05
74.950000	4.80074e-05
74.900000	4.84705e-05
74.850000	4.89379e-05
74.800000	4.94097e-05
74.750000	4.98859e-05
74.700000	5.03665e-05
74.650000	5.08516e-05
74.600000	5.13411e-05
74.550000	5.18353e-05
74.500000	5.2334e-05
74.450000	5.28373e-05
74.400000	5.33453e-05
74.350000	5.3858e-05
74.300000	5.43754e-05
74.250000	5.48976e-05
74.200000	5.54247e-05
74.150000	5.59566e-05
74.100000	5.64934e-05
74.050000	5.70352e-05
74.000000	5.7582e-05
73.950000	5.81338e-05
73.900000	5.86907e-05
73.850000	5.92528e-05
73.800000	5.982e-05
73.750000	6.03924e-05
73.700000	6.097e-05
73.650000	6.1553e-05
73.600000	6.21413e-05
73.550000	6.2735e-05
73.500000	6.33342e-05
73.450000	6.39388e-05
73.400000	6.4549e-05
73.350000	6.51647e-05
73.300000	6.57861e-05
73.250000	6.64131e-05
73.200000	6.70459e-05
73.150000	6.76844e-05
73.100000	6.83288e-05
73.050000	6.8979e-05
73.000000	6.96351e-05
72.950000	7.02972e-05
72.900000	7.09653e-05
72.850000	7.16394e-05
72.800000	7.23197e-05
72.750000	7.30061e-05
72.700000	7.36988e-05
72.650000	7.43977e-05
72.600000	7.51029e-05
72.550000	7.58145e-05
72.500000	7.65325e-05
72.450000	7.7257e-05
72.400000	7.7988e-05
72.350000	7.87256e-05
72.300000	7.94699e-05
72.250000	8.02208e-05
72.200000	8.09785e-05
72.150000	8.17429e-05
72.100000	8.25142e-05
72.050000	8.32925e-05
72.000000	8.40776e-05
71.950000	8.48698e-05
71.900000	8.56691e-05
71.850000	8.64755e-05
71.800000	8.72891e-05
71.750000	8.81099e-05
71.700000	8.89381e-05
71.650000	8.97736e-05
71.600000	9.06165e-05
71.550000	9.14669e-05
71.500000	9.23248e-05
71.450000	9.31903e-05
71.400000	9.40635e-05
71.350000	9.49444e-05
71.300000	9.58331e-05
71.250000	9.67296e-05
71.200000	9.7634e-05
71.150000	9.85463e-05
71.100000	9.94667e-05
71.050000	0.000100395
71.000000	0.000101332
70.950000	0.000102277
70.900000	0.00010323
70.850000	0.000104191
70.800000	0.000105161
70.750000	0.000106139
70.700000	0.000107126
70.650000	0.000108121
70.600000	0.000109125
70.550000	0.000110138
70.500000	0.000111159
70.450000	0.00011219
70.400000	0.000113229
70.350000	0.000114277
70.300000	0.000115334
70.250000	0.000116401
70.200000	0.000117476
70.150000	0.000118561
70.100000	0.000119655
70.050000	0.000120758
70.000000	0.000121871
69.950000	0.000122994
69.900000	0.000124126
69.850000	0.000125267
69.800000	0.000126419
69.750000	0.00012758
69.700000	0.000128751
69.650000	0.000129931
69.600000	0.000131122
69.550000	0.000132323
69.500000	0.000133534
69.450000	0.000134755
69.400000	0.000135987
69.350000	0.000137228
69.300000	0.000138481
69.250000	0.000139743
69.200000	0.000141016
69.150000	0.0001423
69.100000	0.000143595
69.050000	0.0001449
69.000000	0.000146216
68.950000	0.000147543
68.900000	0.000148881
68.850000	0.00015023
68.800000	0.00015159
68.750000	0.000152961
68.700000	0.000154343
68.650000	0.000155737
68.600000	0.000157142
68.550000	0.000158558
68.500000	0.000159986
68.450000	0.000161426
68.400000	0.000162877
68.350000	0.00016434
68.300000	0.000165815
68.250000	0.000167302
68.200000	0.0001688
68.150000	0.000170311
68.100000	0.000171833
68.050000	0.000173368
68.000000	0.000174915
67.950000	0.000176474
67.900000	0.000178046
67.850000	0.00017963
67.800000	0.000181226
67.750000	0.000182835
67.700000	0.000184457
67.650000	0.000186091
67.600000	0.000187738
67.550000	0.000189397
67.500000	0.00019107
67.450000	0.000192755
67.400000	0.000194454
67.350000	0.000196165
67.300000	0.00019789
67.250000	0.000199628
67.200000	0.000201379
67.150000	0.000203143
67.100000	0.00020492
67.050000	0.000206711
67.000000	0.000208515
66.950000	0.000210333
66.900000	0.000212165
66.850000	0.00021401
66.800000	0.000215868
66.750000	0.000217741
66.700000	0.000219627
66.650000	0.000221526
66.600000	0.00022344
66.550000	0.000225368
66.500000	0.000227309
66.450000	0.000229265
66.400000	0.000231234
66.350000	0.000233217
66.300000	0.000235215
66.250000	0.000237227
66.200000	0.000239252
66.150000	0.000241292
66.100000	0.000243347
66.050000	0.000245415
66.000000	0.000247498
65.950000	0.000249595
65.900000	0.000251706
65.850000	0.000253831
65.800000	0.000255971
65.750000	0.000258125
65.700000	0.000260294
65.650000	0.000262477
65.600000	0.000264674
65.550000	0.000266886
65.500000	0.000269112
65.450000	0.000271352
65.400000	0.000273607
65.350000	0.000275876
65.300000	0.000278159
65.250000	0.000280456
65.200000	0.000282768
65.150000	0.000285094
65.100000	0.000287435
65.050000	0.000289789
65.000000	0.000292158
64.950000	0.00029454
64.900000	0.000296937
64.850000	0.000299348
64.800000	0.000301772
64.750000	0.00030421
64.700000	0.000306663
64.650000	0.000309128
64.600000	0.000311608
64.550000	0.000314101
64.500000	0.000316607
64.450000	0.000319127
64.400000	0.000321659
64.350000	0.000324205
64.300000	0.000326764
64.250000	0.000329336
64.200000	0.00033192
64.150000	0.000334517
64.100000	0.000337126
64.050000	0.000339747
64.000000	0.00034238
63.950000	0.000345026
63.900000	0.000347682
63.850000	0.00035035
63.800000	0.000353029
63.750000	0.00035572
63.700000	0.00035842
63.650000	0.000361132
63.600000	0.000363853
63.550000	0.000366584
63.500000	0.000369325
63.450000	0.000372075
63.400000	0.000374833
63.350000	0.000377601
63.300000	0.000380376
63.250000	0.000383159
63.200000	0.00038595
63.150000	0.000388747
63.100000	0.000391551
63.050000	0.000394361
63.000000	0.000397176
62.950000	0.000399996
62.900000	0.000402821
62.850000	0.000405649
62.800000	0.00040848
62.750000	0.000411315
62.700000	0.00041415
62.650000	0.000416987
62.600000	0.000419825
62.550000	0.000422662
62.500000	0.000425498
62.450000	0.000428332
62.400000	0.000431162
62.350000	0.000433989
62.300000	0.00043681
62.250000	0.000439626
62.200000	0.000442434
62.150000	0.000445234
62.100000	0.000448024
62.050000	0.000450802
62.000000	0.000453568
61.950000	0.00045632
61.900000	0.000459056
61.850000	0.000461774
61.800000	0.000464473
61.750000	0.00046715
61.700000	0.000469803
61.650000	0.00047243
61.600000	0.000475028
61.550000	0.000477595
61.500000	0.000480127
61.450000	0.000482621
61.400000	0.000485074
61.350000	0.000487481
61.300000	0.000489838
61.250000	0.000492139
61.200000	0.00049438
61.150000	0.000496553
61.100000	0.000498651
61.050000	0.000500664
61.000000	0.000502583
60.950000	0.000504392
60.900000	0.000506076
60.850000	0.000507609
60.800000	0.000508957
60.750000	0.000510057
&
```
