## Supplementary material for "All-at-once RNA folding with 3D motif prediction framed by evolutionary information": RF01706_Gut-1.cacofold.cov

```
#
# Method Target_E-val [cov_min,cov_max] [FP | TP True Found | Sen PPV F] 
# GTp    0.05           [-9.95,69.20]    [0 | 13 97 13 | 13.40 100.00 23.64] 
#
# in_CaCoFold in_given  left_pos      right_pos  score            E-value       pvalue       substitutions    power
#------------------------------------------------------------------------------------------------------------------------
*	*	        10	        42	53.41910	4.30733e-08	2.05111e-09	9		0.28
*	*	        11	        41	52.95257	5.50912e-08	2.62339e-09	10		0.32
*	*	        12	        40	54.21495	2.78071e-08	1.32415e-09	8		0.24
*	*	        13	        39	32.14143	0.00414987	0.000197613	10		0.32
*	*	        66	        87	69.19606	7.64729e-12	3.64156e-13	14		0.45
*	*	        67	        86	59.38056	1.65677e-09	7.88938e-11	15		0.47
*	*	        68	        85	48.52818	6.25961e-07	2.98077e-08	12		0.39
*	*	        69	        84	38.74989	0.000127393	6.06635e-06	6		0.16
*	*	        95	       113	39.81304	7.04471e-05	3.35462e-06	14		0.45
*	*	        96	       112	54.23131	2.78071e-08	1.32415e-09	13		0.42
*	*	        97	       111	49.84106	3.07965e-07	1.4665e-08	14		0.45
*	*	        98	       110	45.08965	4.09767e-06	1.95127e-07	13		0.42
*	*	        99	       109	26.75164	0.0308612	0.00146958	7		0.20
```
