## Supplementary material for "All-at-once RNA folding with 3D motif prediction framed by evolutionary information": RF01706_Gut-1.cacofold.helixcov

```
# RMs = 5 L = 125

# RM_HELIX NESTED 8-15 37-44, nbp = 8 nbp_cov = 4
# pvals: 0.00481887,0.0218558,2.05111e-09,2.62339e-09,1.32415e-09,0.000197613,0.0444634,0.00830485
# aggregated NONE
NESTED  :::::::<<<<<<<<____>>>>>>>>::::::::::::::::::::::::::::::::::::::::::::::::::
        :::::::::<<<<________>>>>::::::::::::::::::::::::::::::::::::::::::::::::::::

# RM_HELIX NESTED 64-69 84-89, nbp = 6 nbp_cov = 4
# pvals: 0.407604,0.19918,3.64156e-13,7.88938e-11,2.98077e-08,6.06635e-06
# aggregated NONE
NESTED  ::::::::::::::::::::::::::::::<<<<<<_____>>>>>>::::::::::::::::::::::::::::::
        ::::::::::::::::::::::::::::::::<<<<_____>>>>::::::::::::::::::::::::::::::::

# RM_HELIX NESTED 93-99 109-115, nbp = 7 nbp_cov = 5
# pvals: 0.422044,0.459826,3.35462e-06,1.32415e-09,1.4665e-08,1.95127e-07,0.00146958
# aggregated NONE
NESTED  ::::::::::::::::::::::::::::::::::::::::::::::::::<<<<<<<___>>>>>>>::::::::::
        ::::::::::::::::::::::::::::::::::::::::::::::::::::<<<<<___>>>>>::::::::::::

# RM_HL U-turn 100-103, nbp = 0 nbp_cov = 0 nhl_b_cov 1/1
# aggregated NONE
RM_HL   :::::::::::::::::::::::::::::::::::::::::::::::::::::::::XXX::::::::::::::::: U-turn

# RM_HL UNAC-tetraloop 17-20, nbp = 0 nbp_cov = 0 nhl_b_cov 1/1
# aggregated NONE
RM_HL   :::::::::::::::XXXX:::::::::::::::::::::::::::::::::::::::::::::::::::::::::: UNAC-tetraloop
```
