## Supplementary material for "All-at-once RNA folding with 3D motif prediction framed by evolutionary information": RF01706_Gut-1.cacofold.power

```
# Power analysis of CaCoFold structure 
#
# Powertype = SINGLE SUBSTITUTIONS
# covary  left_pos      right_pos    substitutions      power
#----------------------------------------------------------------
          8		44		4		0.07
          9		43		3		0.02
     *    10		42		9		0.28
     *    11		41		10		0.32
     *    12		40		8		0.24
     *    13		39		10		0.32
          14		38		4		0.07
          15		37		7		0.20
          64		89		1		0.00
          65		88		3		0.02
     *    66		87		14		0.45
     *    67		86		15		0.47
     *    68		85		12		0.39
     *    69		84		6		0.16
          93		115		0		0.00
          94		114		5		0.11
     *    95		113		14		0.45
     *    96		112		13		0.42
     *    97		111		14		0.45
     *    98		110		13		0.42
     *    99		109		7		0.20
#
# BPAIRS 21
# avg substitutions per BP  8.2
# BPAIRS expected to covary 5.0 +/- 1.8
# BPAIRS observed to covary 13
#
```
