## Supplementary material for "All-at-once RNA folding with 3D motif prediction framed by evolutionary information": RF01706_Gut-1.surv

```
69.150000	0.047619
59.350000	0.0952381
54.200000	0.190476
53.400000	0.238095
52.950000	0.285714
49.800000	0.333333
48.500000	0.380952
45.050000	0.428571
39.800000	0.47619
38.700000	0.52381
32.100000	0.571429
26.750000	0.619048
22.700000	0.666667
20.600000	0.714286
16.000000	0.761905
12.450000	0.809524
4.150000	0.857143
0.000000	0.904762
-0.050000	0.952381
-0.400000	1
&
24.100000	0.000344234
23.700000	0.000688468
22.850000	0.0010327
21.600000	0.00137694
21.200000	0.00172117
20.750000	0.00240964
20.000000	0.00275387
19.700000	0.00344234
18.750000	0.00413081
18.450000	0.00447504
18.000000	0.00550775
17.800000	0.00585198
17.750000	0.00619621
17.650000	0.00688468
17.350000	0.00722892
17.200000	0.00757315
17.100000	0.00791738
16.900000	0.00826162
16.850000	0.00895009
16.600000	0.00963855
16.000000	0.010327
15.900000	0.0106713
15.800000	0.0120482
15.700000	0.0130809
15.600000	0.0134251
15.550000	0.0137694
15.200000	0.0141136
15.050000	0.0148021
13.900000	0.0151463
13.500000	0.0154905
13.400000	0.0158348
13.350000	0.016179
13.300000	0.0165232
13.100000	0.0168675
12.900000	0.0175559
12.850000	0.0179002
12.800000	0.0182444
12.700000	0.0185886
12.650000	0.0189329
12.600000	0.0196213
12.550000	0.0203098
12.450000	0.020654
12.350000	0.0209983
12.150000	0.0216867
12.050000	0.022031
11.950000	0.0223752
11.700000	0.0227194
11.600000	0.0230637
11.500000	0.0234079
11.350000	0.0237522
11.300000	0.0240964
11.200000	0.0244406
11.100000	0.0247849
11.050000	0.0258176
10.950000	0.0268503
10.850000	0.0275387
10.700000	0.027883
10.650000	0.0285714
10.550000	0.0292599
10.500000	0.0299484
10.450000	0.0302926
10.400000	0.0306368
10.350000	0.0309811
10.300000	0.0313253
10.250000	0.032358
10.200000	0.0337349
10.150000	0.0340792
10.100000	0.0347676
10.050000	0.0358003
9.950000	0.0378657
9.850000	0.0385542
9.800000	0.0402754
9.750000	0.0416523
9.650000	0.0423408
9.600000	0.0430293
9.450000	0.0433735
9.400000	0.044062
9.350000	0.0444062
9.300000	0.0475043
9.250000	0.0478485
9.150000	0.0488812
9.050000	0.0499139
8.950000	0.0506024
8.800000	0.0509466
8.750000	0.0516351
8.700000	0.0519793
8.650000	0.0526678
8.550000	0.053012
8.500000	0.0537005
8.450000	0.0540448
8.400000	0.054389
8.350000	0.0557659
8.300000	0.0564544
8.250000	0.0571429
8.200000	0.0574871
8.150000	0.0581756
8.100000	0.0585198
8.050000	0.0592083
8.000000	0.0616179
7.950000	0.0636833
7.900000	0.064716
7.800000	0.0654045
7.700000	0.0657487
7.650000	0.0664372
7.600000	0.0681583
7.550000	0.0688468
7.450000	0.0712565
7.400000	0.0719449
7.350000	0.0722892
7.300000	0.0729776
7.250000	0.0746988
7.150000	0.0757315
7.100000	0.0771084
6.950000	0.0777969
6.900000	0.0802065
6.850000	0.0805508
6.800000	0.0819277
6.750000	0.0822719
6.700000	0.0833046
6.650000	0.0839931
6.500000	0.0843373
6.450000	0.0850258
6.400000	0.0853701
6.350000	0.086747
6.300000	0.0877797
6.250000	0.0881239
6.200000	0.0884682
6.150000	0.0895009
6.100000	0.0898451
6.050000	0.0915663
6.000000	0.0929432
5.950000	0.0943201
5.900000	0.0956971
5.850000	0.0960413
5.800000	0.0967298
5.750000	0.0977625
5.700000	0.100172
5.650000	0.101893
5.600000	0.103614
5.550000	0.103959
5.500000	0.105336
5.450000	0.106368
5.400000	0.109122
5.350000	0.111188
5.300000	0.111876
5.250000	0.112909
5.200000	0.114974
5.150000	0.116007
5.100000	0.116351
5.050000	0.117384
5.000000	0.118072
4.950000	0.118761
4.850000	0.119793
4.800000	0.121515
4.750000	0.122892
4.700000	0.124269
4.650000	0.125645
4.600000	0.127367
4.550000	0.128744
4.500000	0.129776
4.450000	0.130809
4.400000	0.133219
4.350000	0.133563
4.300000	0.133907
4.250000	0.134596
4.200000	0.13494
4.150000	0.137349
4.100000	0.138038
4.050000	0.138382
4.000000	0.140792
3.950000	0.142169
3.900000	0.142857
3.850000	0.144923
3.800000	0.145611
3.750000	0.146299
3.700000	0.147676
3.650000	0.148365
3.600000	0.148709
3.550000	0.151119
3.500000	0.15284
3.450000	0.155938
3.400000	0.159725
3.350000	0.162134
3.300000	0.1642
3.250000	0.165232
3.200000	0.167642
3.150000	0.169363
3.100000	0.17074
3.050000	0.172117
3.000000	0.173838
2.950000	0.175559
2.900000	0.178313
2.850000	0.180034
2.800000	0.1821
2.750000	0.183821
2.700000	0.186919
2.650000	0.18864
2.600000	0.190017
2.550000	0.19105
2.500000	0.192771
2.450000	0.194492
2.400000	0.195869
2.350000	0.196902
2.300000	0.198623
2.250000	0.200688
2.200000	0.202754
2.150000	0.203787
2.100000	0.204819
2.050000	0.207573
2.000000	0.21136
1.950000	0.213769
1.900000	0.215146
1.850000	0.217212
1.800000	0.220998
1.750000	0.223064
1.700000	0.224441
1.650000	0.22685
1.600000	0.228227
1.550000	0.230981
1.500000	0.23167
1.450000	0.233735
1.400000	0.235112
1.350000	0.237866
1.300000	0.241997
1.250000	0.24475
1.200000	0.250258
1.150000	0.251979
1.100000	0.252324
1.050000	0.255077
1.000000	0.259552
0.950000	0.261962
0.900000	0.264716
0.850000	0.268503
0.800000	0.270912
0.750000	0.272633
0.700000	0.275731
0.650000	0.280207
0.600000	0.282616
0.550000	0.286059
0.500000	0.288468
0.450000	0.290534
0.400000	0.292599
0.350000	0.297762
0.300000	0.302582
0.250000	0.304303
0.200000	0.30809
0.150000	0.311532
0.100000	0.313941
0.050000	0.319105
0.000000	0.384509
-0.050000	0.480207
-0.100000	0.487091
-0.150000	0.495009
-0.200000	0.50327
-0.250000	0.507745
-0.300000	0.511876
-0.350000	0.517384
-0.400000	0.519793
-0.450000	0.524957
-0.500000	0.530465
-0.550000	0.535628
-0.600000	0.540792
-0.650000	0.54389
-0.700000	0.548021
-0.750000	0.553184
-0.800000	0.558348
-0.850000	0.562478
-0.900000	0.57074
-0.950000	0.575559
-1.000000	0.580379
-1.050000	0.587952
-1.100000	0.591394
-1.150000	0.595181
-1.200000	0.600344
-1.250000	0.606196
-1.300000	0.620654
-1.350000	0.625473
-1.400000	0.633735
-1.450000	0.639243
-1.500000	0.645439
-1.550000	0.649914
-1.600000	0.655422
-1.650000	0.660929
-1.700000	0.666093
-1.750000	0.671256
-1.800000	0.675043
-1.850000	0.680207
-1.900000	0.683993
-1.950000	0.686403
-2.000000	0.689157
-2.050000	0.693632
-2.100000	0.695353
-2.150000	0.700516
-2.200000	0.705336
-2.250000	0.710843
-2.300000	0.712909
-2.350000	0.719793
-2.400000	0.722892
-2.450000	0.726334
-2.500000	0.729776
-2.550000	0.733563
-2.600000	0.737349
-2.650000	0.74148
-2.700000	0.746988
-2.750000	0.749742
-2.800000	0.754217
-2.850000	0.75938
-2.900000	0.761102
-2.950000	0.766265
-3.000000	0.772117
-3.050000	0.774182
-3.100000	0.776248
-3.150000	0.783477
-3.200000	0.786919
-3.250000	0.791394
-3.300000	0.794492
-3.350000	0.798279
-3.400000	0.80241
-3.450000	0.803787
-3.500000	0.805508
-3.550000	0.807573
-3.600000	0.814114
-3.650000	0.815835
-3.700000	0.818244
-3.750000	0.820998
-3.800000	0.822031
-3.850000	0.824096
-3.900000	0.826506
-3.950000	0.829604
-4.000000	0.83167
-4.050000	0.835456
-4.100000	0.83821
-4.150000	0.840275
-4.200000	0.843029
-4.250000	0.844406
-4.300000	0.845783
-4.350000	0.847849
-4.400000	0.850602
-4.450000	0.853356
-4.500000	0.854733
-4.550000	0.859897
-4.600000	0.862995
-4.650000	0.865404
-4.700000	0.868158
-4.750000	0.871601
-4.800000	0.874699
-4.850000	0.87642
-4.900000	0.879518
-4.950000	0.881239
-5.000000	0.883993
-5.050000	0.885714
-5.100000	0.889157
-5.150000	0.890189
-5.200000	0.892255
-5.250000	0.89432
-5.300000	0.895697
-5.350000	0.898107
-5.400000	0.898795
-5.450000	0.901893
-5.500000	0.904303
-5.550000	0.907401
-5.600000	0.908778
-5.650000	0.910155
-5.700000	0.912565
-5.800000	0.913941
-5.850000	0.914974
-5.900000	0.916007
-5.950000	0.918072
-6.000000	0.919105
-6.050000	0.920826
-6.100000	0.92358
-6.150000	0.923924
-6.200000	0.925301
-6.250000	0.92599
-6.300000	0.927022
-6.350000	0.928399
-6.400000	0.929432
-6.500000	0.93012
-6.550000	0.931842
-6.600000	0.932186
-6.650000	0.932874
-6.700000	0.933907
-6.750000	0.935284
-6.800000	0.938038
-6.850000	0.938726
-6.900000	0.94148
-6.950000	0.942513
-7.000000	0.944234
-7.050000	0.945955
-7.100000	0.946644
-7.150000	0.947676
-7.200000	0.949398
-7.250000	0.951463
-7.300000	0.953528
-7.350000	0.954561
-7.400000	0.957315
-7.450000	0.959725
-7.500000	0.961446
-7.550000	0.962134
-7.600000	0.963511
-7.650000	0.9642
-7.700000	0.964888
-7.750000	0.965577
-7.800000	0.967642
-7.850000	0.969019
-7.900000	0.969707
-8.000000	0.970052
-8.050000	0.97074
-8.150000	0.971429
-8.200000	0.972461
-8.250000	0.973838
-8.350000	0.974527
-8.450000	0.975559
-8.500000	0.976248
-8.550000	0.976592
-8.650000	0.976936
-8.700000	0.977281
-8.800000	0.978313
-8.850000	0.978657
-8.900000	0.97969
-8.950000	0.980723
-9.000000	0.981411
-9.050000	0.9821
-9.100000	0.983477
-9.200000	0.984165
-9.400000	0.984509
-9.450000	0.985198
-9.550000	0.985542
-9.700000	0.985886
-9.750000	0.986231
-9.850000	0.987263
-9.900000	0.98864
-9.950000	1
&
38.000000	1.70882e-05
37.200000	3.41763e-05
36.250000	5.12645e-05
35.900000	6.83527e-05
34.850000	8.54409e-05
33.650000	0.000102529
33.050000	0.000119617
32.400000	0.000136705
32.050000	0.000153794
31.750000	0.000170882
31.600000	0.00018797
31.550000	0.000205058
31.500000	0.000256323
31.300000	0.000290499
31.250000	0.000324675
31.200000	0.000341763
31.050000	0.000358852
30.750000	0.00037594
30.700000	0.000393028
30.650000	0.000427204
30.500000	0.000444293
30.400000	0.000478469
30.200000	0.000495557
30.150000	0.000512645
30.050000	0.000529733
29.950000	0.000546822
29.850000	0.00056391
29.800000	0.000580998
29.700000	0.000615174
29.600000	0.000632262
29.550000	0.000649351
29.450000	0.000666439
29.400000	0.000683527
29.200000	0.000717703
29.150000	0.000734792
29.000000	0.000768968
28.900000	0.000803144
28.750000	0.000837321
28.650000	0.000854409
28.600000	0.000871497
28.550000	0.000905673
28.500000	0.000922761
28.450000	0.00093985
28.400000	0.000956938
28.350000	0.0010082
28.300000	0.00102529
28.150000	0.00105947
28.000000	0.00107656
27.950000	0.00109364
27.900000	0.00111073
27.850000	0.00112782
27.750000	0.00114491
27.700000	0.001162
27.550000	0.00119617
27.450000	0.00123035
27.400000	0.00124744
27.350000	0.00126452
27.300000	0.00128161
27.150000	0.0012987
27.050000	0.00133288
27.000000	0.00136705
26.900000	0.00138414
26.850000	0.00143541
26.800000	0.00146958
26.650000	0.00150376
26.600000	0.00157211
26.550000	0.00160629
26.450000	0.00165755
26.400000	0.00169173
26.350000	0.00174299
26.300000	0.00176008
26.250000	0.00179426
26.200000	0.00181135
26.150000	0.00182843
26.100000	0.00186261
26.050000	0.00191388
26.000000	0.00193096
25.950000	0.00194805
25.900000	0.00198223
25.850000	0.00199932
25.800000	0.00205058
25.750000	0.00210185
25.700000	0.00211893
25.650000	0.00215311
25.600000	0.0021702
25.550000	0.00222146
25.500000	0.00227273
25.400000	0.0023069
25.350000	0.00232399
25.300000	0.00234108
25.250000	0.00237526
25.200000	0.00239234
25.150000	0.0024607
25.100000	0.00247779
25.050000	0.00251196
25.000000	0.00252905
24.950000	0.00256323
24.900000	0.0025974
24.850000	0.00264867
24.800000	0.00268284
24.750000	0.00269993
24.700000	0.00273411
24.650000	0.00278537
24.600000	0.00281955
24.550000	0.00285373
24.500000	0.00287081
24.450000	0.0028879
24.400000	0.00297334
24.350000	0.00300752
24.300000	0.00302461
24.250000	0.00305878
24.200000	0.00311005
24.100000	0.0031784
24.050000	0.00322967
24.000000	0.00326384
23.950000	0.00328093
23.900000	0.00336637
23.850000	0.00341763
23.800000	0.00343472
23.750000	0.00353725
23.700000	0.00358852
23.650000	0.00363978
23.600000	0.00379357
23.550000	0.00391319
23.500000	0.00394737
23.450000	0.00396446
23.400000	0.00401572
23.300000	0.00406699
23.250000	0.00415243
23.200000	0.00423787
23.150000	0.00428913
23.100000	0.00432331
23.050000	0.00442584
23.000000	0.00444293
22.950000	0.00449419
22.900000	0.00457963
22.850000	0.0046309
22.800000	0.00471634
22.750000	0.00473342
22.700000	0.00481887
22.650000	0.00492139
22.600000	0.0050581
22.550000	0.00516063
22.500000	0.00521189
22.450000	0.00536569
22.400000	0.00543404
22.350000	0.00550239
22.300000	0.00557075
22.250000	0.00560492
22.200000	0.00569036
22.150000	0.00574163
22.100000	0.00580998
22.050000	0.00587833
22.000000	0.00591251
21.950000	0.00596377
21.900000	0.00604921
21.850000	0.00613465
21.800000	0.00623718
21.750000	0.00632262
21.700000	0.00633971
21.650000	0.00639098
21.600000	0.00651059
21.550000	0.00657895
21.500000	0.00663021
21.450000	0.00673274
21.400000	0.00678401
21.350000	0.00685236
21.300000	0.00688653
21.250000	0.00698906
21.200000	0.00709159
21.150000	0.00710868
21.100000	0.00717703
21.050000	0.00729665
21.000000	0.00745044
20.950000	0.0075188
20.900000	0.0076555
20.850000	0.00775803
20.800000	0.00782638
20.750000	0.00791183
20.700000	0.00799727
20.650000	0.00809979
20.600000	0.00830485
20.550000	0.00837321
20.500000	0.00845865
20.450000	0.00850991
20.400000	0.00856118
20.350000	0.00869788
20.300000	0.00878332
20.250000	0.0089542
20.200000	0.00907382
20.150000	0.00914217
20.100000	0.00922761
20.050000	0.0093985
20.000000	0.00948394
19.950000	0.00955229
19.900000	0.00967191
19.850000	0.00975735
19.800000	0.0098257
19.750000	0.00987697
19.700000	0.00992823
19.650000	0.0100991
19.600000	0.0102358
19.550000	0.0103725
19.500000	0.0105605
19.450000	0.010663
19.400000	0.0107997
19.350000	0.0109364
19.300000	0.0110219
19.250000	0.0111415
19.200000	0.0112269
19.150000	0.0113978
19.100000	0.0115345
19.050000	0.0115858
19.000000	0.0117567
18.950000	0.0118763
18.900000	0.0119788
18.850000	0.0121155
18.800000	0.0122522
18.750000	0.0123206
18.700000	0.0124573
18.650000	0.0125256
18.600000	0.0126623
18.550000	0.0127649
18.500000	0.0129187
18.450000	0.0130554
18.400000	0.0132262
18.350000	0.013363
18.300000	0.0134826
18.250000	0.0136876
18.200000	0.0138072
18.150000	0.0139098
18.100000	0.0140807
18.050000	0.0141319
18.000000	0.0142686
17.950000	0.0143541
17.900000	0.0144737
17.850000	0.0146958
17.800000	0.0147813
17.750000	0.0148838
17.700000	0.0151401
17.650000	0.0153623
17.600000	0.0155161
17.550000	0.0156015
17.500000	0.0158237
17.450000	0.0160629
17.400000	0.0162509
17.350000	0.016473
17.300000	0.0166951
17.250000	0.016866
17.200000	0.0171053
17.150000	0.0172932
17.100000	0.017447
17.050000	0.0176863
17.000000	0.0178059
16.950000	0.0179768
16.900000	0.0181989
16.850000	0.0183356
16.800000	0.0185578
16.750000	0.0187286
16.700000	0.0188653
16.650000	0.0190704
16.600000	0.0193267
16.550000	0.0194805
16.500000	0.0196514
16.450000	0.0199077
16.400000	0.0200786
16.350000	0.0203178
16.300000	0.0204887
16.250000	0.020728
16.200000	0.0211381
16.150000	0.0213773
16.100000	0.0215482
16.050000	0.0216336
16.000000	0.0218558
15.950000	0.0221121
15.900000	0.0223342
15.850000	0.0225735
15.800000	0.0228127
15.750000	0.0230007
15.700000	0.0232399
15.650000	0.0233254
15.600000	0.0236842
15.550000	0.0239576
15.500000	0.024231
15.450000	0.0245044
15.400000	0.0247437
15.350000	0.0250171
15.300000	0.025188
15.250000	0.0254443
15.200000	0.0257348
15.150000	0.0258715
15.100000	0.0260766
15.050000	0.0263158
15.000000	0.0265379
14.950000	0.0267772
14.900000	0.0270506
14.850000	0.0272556
14.800000	0.0274949
14.750000	0.0277512
14.700000	0.0280075
14.650000	0.0283322
14.600000	0.0286056
14.550000	0.0289132
14.500000	0.0292891
14.450000	0.0296138
14.400000	0.0299043
14.350000	0.0302632
14.300000	0.0305366
14.250000	0.0308442
14.200000	0.0311517
14.150000	0.0314764
14.100000	0.0316815
14.050000	0.0318353
14.000000	0.0323137
13.950000	0.0327068
13.900000	0.033134
13.850000	0.0336466
13.800000	0.0339884
13.750000	0.0343472
13.700000	0.0347403
13.650000	0.0351846
13.600000	0.0355263
13.550000	0.0358852
13.500000	0.036244
13.450000	0.0365003
13.400000	0.0368592
13.350000	0.0371497
13.300000	0.0375085
13.250000	0.037782
13.200000	0.0381579
13.150000	0.0386705
13.100000	0.0392003
13.050000	0.0395249
13.000000	0.039918
12.950000	0.040311
12.900000	0.0405673
12.850000	0.0409433
12.800000	0.0414559
12.750000	0.0418489
12.700000	0.0422591
12.650000	0.042635
12.600000	0.0430622
12.550000	0.0434211
12.500000	0.0438653
12.450000	0.0444634
12.400000	0.0447198
12.350000	0.0451811
12.300000	0.0454887
12.250000	0.045933
12.200000	0.0462919
12.150000	0.0466678
12.100000	0.0470267
12.050000	0.0476589
12.000000	0.0483083
11.950000	0.0489747
11.900000	0.049607
11.850000	0.0501025
11.800000	0.050581
11.750000	0.0510253
11.700000	0.0515892
11.650000	0.0521531
11.600000	0.0526999
11.550000	0.0531955
11.500000	0.0534518
11.450000	0.0541012
11.400000	0.0548018
11.350000	0.0553657
11.300000	0.0559467
11.250000	0.0563397
11.200000	0.056784
11.150000	0.0573137
11.100000	0.0579118
11.050000	0.0584074
11.000000	0.0589713
10.950000	0.0596206
10.900000	0.0602871
10.850000	0.0607143
10.800000	0.061244
10.750000	0.0618592
10.700000	0.0624915
10.650000	0.0630725
10.600000	0.0637731
10.550000	0.064337
10.500000	0.0649863
10.450000	0.0656186
10.400000	0.0661996
10.350000	0.0665755
10.300000	0.0672078
10.250000	0.0677375
10.200000	0.0683869
10.150000	0.0691729
10.100000	0.0696856
10.050000	0.0703862
10.000000	0.0711381
9.950000	0.0718216
9.900000	0.0725735
9.850000	0.0731032
9.800000	0.0737697
9.750000	0.0743165
9.700000	0.0750684
9.650000	0.0758202
9.600000	0.0764012
9.550000	0.0772727
9.500000	0.0778879
9.450000	0.0787081
9.400000	0.0795113
9.350000	0.0804511
9.300000	0.0813055
9.250000	0.0819378
9.200000	0.0826726
9.150000	0.0833732
9.100000	0.0842276
9.050000	0.0851162
9.000000	0.0857997
8.950000	0.0866541
8.900000	0.0873377
8.850000	0.0878503
8.800000	0.0886535
8.750000	0.0895079
8.700000	0.090311
8.650000	0.0911483
8.600000	0.092054
8.550000	0.0927546
8.500000	0.0935919
8.450000	0.094583
8.400000	0.0955058
8.350000	0.0962064
8.300000	0.0969754
8.250000	0.0978298
8.200000	0.0986842
8.150000	0.0995386
8.100000	0.100478
8.050000	0.101606
8.000000	0.102341
7.950000	0.103076
7.900000	0.104033
7.850000	0.104733
7.800000	0.105895
7.750000	0.106852
7.700000	0.107826
7.650000	0.109057
7.600000	0.109945
7.550000	0.110834
7.500000	0.111979
7.450000	0.113209
7.400000	0.113995
7.350000	0.114969
7.300000	0.115687
7.250000	0.116934
7.200000	0.117891
7.150000	0.1189
7.100000	0.119805
7.050000	0.12095
7.000000	0.122232
6.950000	0.12336
6.900000	0.124453
6.850000	0.125513
6.800000	0.126572
6.750000	0.127563
6.700000	0.128554
6.650000	0.129699
6.600000	0.130844
6.550000	0.131904
6.500000	0.133134
6.450000	0.134176
6.400000	0.135526
6.350000	0.136637
6.300000	0.137833
6.250000	0.139217
6.200000	0.140789
6.150000	0.142344
6.100000	0.143558
6.050000	0.144856
6.000000	0.146121
5.950000	0.1473
5.900000	0.148342
5.850000	0.149453
5.800000	0.150598
5.750000	0.151863
5.700000	0.15311
5.650000	0.154563
5.600000	0.15593
5.550000	0.157126
5.500000	0.158271
5.450000	0.159809
5.400000	0.161107
5.350000	0.162611
5.300000	0.164012
5.250000	0.165636
5.200000	0.167191
5.150000	0.168506
5.100000	0.169908
5.050000	0.171514
5.000000	0.173154
4.950000	0.174658
4.900000	0.17635
4.850000	0.177683
4.800000	0.179033
4.750000	0.180588
4.700000	0.182194
4.650000	0.183561
4.600000	0.185116
4.550000	0.1865
4.500000	0.18797
4.450000	0.189422
4.400000	0.190977
4.350000	0.19272
4.300000	0.194429
4.250000	0.19595
4.200000	0.197556
4.150000	0.19918
4.100000	0.200889
4.050000	0.20258
4.000000	0.20434
3.950000	0.205913
3.900000	0.207587
3.850000	0.209005
3.800000	0.21068
3.750000	0.212731
3.700000	0.214713
3.650000	0.216268
3.600000	0.218079
3.550000	0.219754
3.500000	0.221753
3.450000	0.223496
3.400000	0.225564
3.350000	0.227392
3.300000	0.229323
3.250000	0.231049
3.200000	0.233202
3.150000	0.235492
3.100000	0.237338
3.050000	0.239234
3.000000	0.241353
2.950000	0.244036
2.900000	0.246206
2.850000	0.248154
2.800000	0.249915
2.750000	0.252016
2.700000	0.253794
2.650000	0.255895
2.600000	0.258254
2.550000	0.260338
2.500000	0.262662
2.450000	0.264645
2.400000	0.2669
2.350000	0.269344
2.300000	0.271309
2.250000	0.27353
2.200000	0.275684
2.150000	0.278298
2.100000	0.280673
2.050000	0.282621
2.000000	0.284962
1.950000	0.287372
1.900000	0.289798
1.850000	0.292105
1.800000	0.294993
1.750000	0.297471
1.700000	0.300068
1.650000	0.302427
1.600000	0.305332
1.550000	0.308373
1.500000	0.310748
1.450000	0.313243
1.400000	0.316217
1.350000	0.318712
1.300000	0.321275
1.250000	0.32336
1.200000	0.325957
1.150000	0.32864
1.100000	0.331459
1.050000	0.334193
1.000000	0.336825
0.950000	0.339269
0.900000	0.341969
0.850000	0.34472
0.800000	0.347676
0.750000	0.350632
0.700000	0.353657
0.650000	0.356664
0.600000	0.359484
0.550000	0.362269
0.500000	0.365533
0.450000	0.369105
0.400000	0.372403
0.350000	0.375137
0.300000	0.378452
0.250000	0.382006
0.200000	0.38527
0.150000	0.389132
0.100000	0.392908
0.050000	0.396805
0.000000	0.407604
-0.050000	0.422044
-0.100000	0.428213
-0.150000	0.434416
-0.200000	0.440208
-0.250000	0.446138
-0.300000	0.45123
-0.350000	0.455622
-0.400000	0.459826
-0.450000	0.464149
-0.500000	0.468968
-0.550000	0.473735
-0.600000	0.478144
-0.650000	0.482143
-0.700000	0.486261
-0.750000	0.490499
-0.800000	0.495096
-0.850000	0.499812
-0.900000	0.504494
-0.950000	0.509142
-1.000000	0.513602
-1.050000	0.518062
-1.100000	0.522932
-1.150000	0.527905
-1.200000	0.53269
-1.250000	0.537423
-1.300000	0.542003
-1.350000	0.546599
-1.400000	0.551265
-1.450000	0.556083
-1.500000	0.56109
-1.550000	0.565431
-1.600000	0.570096
-1.650000	0.574727
-1.700000	0.579426
-1.750000	0.584091
-1.800000	0.589149
-1.850000	0.59431
-1.900000	0.599094
-1.950000	0.604118
-2.000000	0.608493
-2.050000	0.612902
-2.100000	0.617481
-2.150000	0.621975
-2.200000	0.626077
-2.250000	0.630366
-2.300000	0.634979
-2.350000	0.639525
-2.400000	0.643609
-2.450000	0.647659
-2.500000	0.652153
-2.550000	0.656664
-2.600000	0.660714
-2.650000	0.665226
-2.700000	0.66919
-2.750000	0.673325
-2.800000	0.677375
-2.850000	0.681425
-2.900000	0.685373
-2.950000	0.689217
-3.000000	0.693079
-3.050000	0.696958
-3.100000	0.700513
-3.150000	0.70434
-3.200000	0.708442
-3.250000	0.712389
-3.300000	0.7162
-3.350000	0.720437
-3.400000	0.724111
-3.450000	0.727939
-3.500000	0.731955
-3.550000	0.735595
-3.600000	0.739029
-3.650000	0.742738
-3.700000	0.746155
-3.750000	0.74971
-3.800000	0.753452
-3.850000	0.756887
-3.900000	0.760441
-3.950000	0.763688
-4.000000	0.766917
-4.050000	0.769805
-4.100000	0.773069
-4.150000	0.776401
-4.200000	0.779409
-4.250000	0.782861
-4.300000	0.785988
-4.350000	0.789303
-4.400000	0.792379
-4.450000	0.795677
-4.500000	0.798633
-4.550000	0.80188
-4.600000	0.805126
-4.650000	0.80769
-4.700000	0.810099
-4.750000	0.813004
-4.800000	0.81608
-4.850000	0.819293
-4.900000	0.822403
-4.950000	0.825
-5.000000	0.827546
-5.050000	0.830639
-5.100000	0.833373
-5.150000	0.835885
-5.200000	0.838517
-5.250000	0.841336
-5.300000	0.843814
-5.350000	0.845967
-5.400000	0.848308
-5.450000	0.850906
-5.500000	0.853418
-5.550000	0.855861
-5.600000	0.858322
-5.650000	0.860526
-5.700000	0.86285
-5.750000	0.865208
-5.800000	0.867396
-5.850000	0.869498
-5.900000	0.871394
-5.950000	0.873684
-6.000000	0.875632
-6.050000	0.877768
-6.100000	0.879751
-6.150000	0.881784
-6.200000	0.883835
-6.250000	0.885748
-6.300000	0.887697
-6.350000	0.889662
-6.400000	0.891746
-6.450000	0.893575
-6.500000	0.895369
-6.550000	0.89718
-6.600000	0.89877
-6.650000	0.900974
-6.700000	0.902666
-6.750000	0.90446
-6.800000	0.906323
-6.850000	0.9081
-6.900000	0.909398
-6.950000	0.911022
-7.000000	0.91256
-7.050000	0.914217
-7.100000	0.915738
-7.150000	0.917242
-7.200000	0.918712
-7.250000	0.919856
-7.300000	0.921275
-7.350000	0.922796
-7.400000	0.924265
-7.450000	0.925786
-7.500000	0.927119
-7.550000	0.928435
-7.600000	0.929699
-7.650000	0.931118
-7.700000	0.932416
-7.750000	0.933493
-7.800000	0.934706
-7.850000	0.935697
-7.900000	0.936979
-7.950000	0.938124
-8.000000	0.939371
-8.050000	0.940584
-8.100000	0.941798
-8.150000	0.943011
-8.200000	0.944344
-8.250000	0.945284
-8.300000	0.946394
-8.350000	0.947573
-8.400000	0.948599
-8.450000	0.949607
-8.500000	0.950393
-8.550000	0.951504
-8.600000	0.952597
-8.650000	0.953606
-8.700000	0.954528
-8.750000	0.955742
-8.800000	0.956681
-8.850000	0.95757
-8.900000	0.958681
-8.950000	0.959535
-9.000000	0.960338
-9.050000	0.961295
-9.100000	0.962098
-9.150000	0.962884
-9.200000	0.9635
-9.250000	0.9642
-9.300000	0.965003
-9.350000	0.965875
-9.400000	0.966695
-9.450000	0.967276
-9.500000	0.968148
-9.550000	0.968677
-9.600000	0.96931
-9.650000	0.970027
-9.700000	0.97083
-9.750000	0.971514
-9.800000	0.972198
-9.850000	0.972864
-9.900000	0.97353
-9.950000	1
&
148.750000	3.32835e-32
148.700000	3.42147e-32
148.650000	3.51721e-32
148.600000	3.61562e-32
148.550000	3.71679e-32
148.500000	3.82079e-32
148.450000	3.92769e-32
148.400000	4.03759e-32
148.350000	4.15056e-32
148.300000	4.2667e-32
148.250000	4.38608e-32
148.200000	4.50881e-32
148.150000	4.63496e-32
148.100000	4.76465e-32
148.050000	4.89797e-32
148.000000	5.03501e-32
147.950000	5.17589e-32
147.900000	5.32071e-32
147.850000	5.46959e-32
147.800000	5.62263e-32
147.750000	5.77995e-32
147.700000	5.94167e-32
147.650000	6.10792e-32
147.600000	6.27882e-32
147.550000	6.4545e-32
147.500000	6.6351e-32
147.450000	6.82074e-32
147.400000	7.01159e-32
147.350000	7.20777e-32
147.300000	7.40944e-32
147.250000	7.61676e-32
147.200000	7.82987e-32
147.150000	8.04895e-32
147.100000	8.27415e-32
147.050000	8.50566e-32
147.000000	8.74365e-32
146.950000	8.98829e-32
146.900000	9.23978e-32
146.850000	9.4983e-32
146.800000	9.76406e-32
146.750000	1.00373e-31
146.700000	1.03181e-31
146.650000	1.06068e-31
146.600000	1.09036e-31
146.550000	1.12086e-31
146.500000	1.15222e-31
146.450000	1.18446e-31
146.400000	1.2176e-31
146.350000	1.25167e-31
146.300000	1.28669e-31
146.250000	1.32269e-31
146.200000	1.3597e-31
146.150000	1.39774e-31
146.100000	1.43685e-31
146.050000	1.47705e-31
146.000000	1.51838e-31
145.950000	1.56086e-31
145.900000	1.60453e-31
145.850000	1.64942e-31
145.800000	1.69557e-31
145.750000	1.74301e-31
145.700000	1.79178e-31
145.650000	1.84191e-31
145.600000	1.89345e-31
145.550000	1.94642e-31
145.500000	2.00088e-31
145.450000	2.05686e-31
145.400000	2.11441e-31
145.350000	2.17357e-31
145.300000	2.23438e-31
145.250000	2.2969e-31
145.200000	2.36116e-31
145.150000	2.42722e-31
145.100000	2.49513e-31
145.050000	2.56494e-31
145.000000	2.63671e-31
144.950000	2.71048e-31
144.900000	2.78631e-31
144.850000	2.86427e-31
144.800000	2.94441e-31
144.750000	3.02678e-31
144.700000	3.11147e-31
144.650000	3.19852e-31
144.600000	3.28801e-31
144.550000	3.38e-31
144.500000	3.47457e-31
144.450000	3.57178e-31
144.400000	3.67171e-31
144.350000	3.77444e-31
144.300000	3.88004e-31
144.250000	3.9886e-31
144.200000	4.10019e-31
144.150000	4.2149e-31
144.100000	4.33283e-31
144.050000	4.45405e-31
144.000000	4.57866e-31
143.950000	4.70677e-31
143.900000	4.83845e-31
143.850000	4.97382e-31
143.800000	5.11297e-31
143.750000	5.25602e-31
143.700000	5.40307e-31
143.650000	5.55424e-31
143.600000	5.70963e-31
143.550000	5.86938e-31
143.500000	6.03359e-31
143.450000	6.20239e-31
143.400000	6.37592e-31
143.350000	6.5543e-31
143.300000	6.73767e-31
143.250000	6.92617e-31
143.200000	7.11995e-31
143.150000	7.31914e-31
143.100000	7.52391e-31
143.050000	7.73441e-31
143.000000	7.9508e-31
142.950000	8.17324e-31
142.900000	8.4019e-31
142.850000	8.63696e-31
142.800000	8.8786e-31
142.750000	9.127e-31
142.700000	9.38234e-31
142.650000	9.64483e-31
142.600000	9.91467e-31
142.550000	1.0192e-30
142.500000	1.04772e-30
142.450000	1.07703e-30
142.400000	1.10716e-30
142.350000	1.13814e-30
142.300000	1.16998e-30
142.250000	1.20271e-30
142.200000	1.23636e-30
142.150000	1.27095e-30
142.100000	1.3065e-30
142.050000	1.34306e-30
142.000000	1.38063e-30
141.950000	1.41926e-30
141.900000	1.45896e-30
141.850000	1.49978e-30
141.800000	1.54174e-30
141.750000	1.58487e-30
141.700000	1.62921e-30
141.650000	1.67479e-30
141.600000	1.72164e-30
141.550000	1.76981e-30
141.500000	1.81932e-30
141.450000	1.87022e-30
141.400000	1.92254e-30
141.350000	1.97632e-30
141.300000	2.03161e-30
141.250000	2.08845e-30
141.200000	2.14688e-30
141.150000	2.20694e-30
141.100000	2.26868e-30
141.050000	2.33215e-30
141.000000	2.39739e-30
140.950000	2.46446e-30
140.900000	2.53341e-30
140.850000	2.60428e-30
140.800000	2.67714e-30
140.750000	2.75203e-30
140.700000	2.82902e-30
140.650000	2.90817e-30
140.600000	2.98952e-30
140.550000	3.07316e-30
140.500000	3.15913e-30
140.450000	3.24751e-30
140.400000	3.33836e-30
140.350000	3.43175e-30
140.300000	3.52776e-30
140.250000	3.62645e-30
140.200000	3.7279e-30
140.150000	3.83219e-30
140.100000	3.93939e-30
140.050000	4.0496e-30
140.000000	4.16289e-30
139.950000	4.27935e-30
139.900000	4.39906e-30
139.850000	4.52213e-30
139.800000	4.64863e-30
139.750000	4.77868e-30
139.700000	4.91236e-30
139.650000	5.04979e-30
139.600000	5.19106e-30
139.550000	5.33628e-30
139.500000	5.48556e-30
139.450000	5.63902e-30
139.400000	5.79677e-30
139.350000	5.95893e-30
139.300000	6.12563e-30
139.250000	6.29699e-30
139.200000	6.47315e-30
139.150000	6.65423e-30
139.100000	6.84038e-30
139.050000	7.03174e-30
139.000000	7.22845e-30
138.950000	7.43066e-30
138.900000	7.63853e-30
138.850000	7.85222e-30
138.800000	8.07188e-30
138.750000	8.29769e-30
138.700000	8.52981e-30
138.650000	8.76843e-30
138.600000	9.01372e-30
138.550000	9.26587e-30
138.500000	9.52507e-30
138.450000	9.79153e-30
138.400000	1.00654e-29
138.350000	1.0347e-29
138.300000	1.06365e-29
138.250000	1.0934e-29
138.200000	1.12399e-29
138.150000	1.15543e-29
138.100000	1.18775e-29
138.050000	1.22098e-29
138.000000	1.25513e-29
137.950000	1.29024e-29
137.900000	1.32634e-29
137.850000	1.36344e-29
137.800000	1.40158e-29
137.750000	1.44079e-29
137.700000	1.48109e-29
137.650000	1.52252e-29
137.600000	1.56512e-29
137.550000	1.6089e-29
137.500000	1.6539e-29
137.450000	1.70017e-29
137.400000	1.74773e-29
137.350000	1.79662e-29
137.300000	1.84688e-29
137.250000	1.89854e-29
137.200000	1.95165e-29
137.150000	2.00624e-29
137.100000	2.06236e-29
137.050000	2.12006e-29
137.000000	2.17936e-29
136.950000	2.24032e-29
136.900000	2.30299e-29
136.850000	2.36742e-29
136.800000	2.43364e-29
136.750000	2.50172e-29
136.700000	2.5717e-29
136.650000	2.64363e-29
136.600000	2.71759e-29
136.550000	2.7936e-29
136.500000	2.87175e-29
136.450000	2.95208e-29
136.400000	3.03466e-29
136.350000	3.11955e-29
136.300000	3.20681e-29
136.250000	3.29651e-29
136.200000	3.38872e-29
136.150000	3.48352e-29
136.100000	3.58096e-29
136.050000	3.68113e-29
136.000000	3.7841e-29
135.950000	3.88995e-29
135.900000	3.99876e-29
135.850000	4.11062e-29
135.800000	4.2256e-29
135.750000	4.3438e-29
135.700000	4.46531e-29
135.650000	4.59021e-29
135.600000	4.71861e-29
135.550000	4.8506e-29
135.500000	4.98628e-29
135.450000	5.12576e-29
135.400000	5.26914e-29
135.350000	5.41653e-29
135.300000	5.56804e-29
135.250000	5.72379e-29
135.200000	5.88389e-29
135.150000	6.04848e-29
135.100000	6.21766e-29
135.050000	6.39158e-29
135.000000	6.57037e-29
134.950000	6.75415e-29
134.900000	6.94308e-29
134.850000	7.13729e-29
134.800000	7.33693e-29
134.750000	7.54216e-29
134.700000	7.75313e-29
134.650000	7.96999e-29
134.600000	8.19293e-29
134.550000	8.42209e-29
134.500000	8.65767e-29
134.450000	8.89984e-29
134.400000	9.14878e-29
134.350000	9.40469e-29
134.300000	9.66775e-29
134.250000	9.93817e-29
134.200000	1.02162e-28
134.150000	1.05019e-28
134.100000	1.07957e-28
134.050000	1.10976e-28
134.000000	1.1408e-28
133.950000	1.17271e-28
133.900000	1.20552e-28
133.850000	1.23924e-28
133.800000	1.2739e-28
133.750000	1.30953e-28
133.700000	1.34616e-28
133.650000	1.38381e-28
133.600000	1.42252e-28
133.550000	1.46231e-28
133.500000	1.50321e-28
133.450000	1.54525e-28
133.400000	1.58848e-28
133.350000	1.63291e-28
133.300000	1.67858e-28
133.250000	1.72553e-28
133.200000	1.7738e-28
133.150000	1.82341e-28
133.100000	1.87441e-28
133.050000	1.92684e-28
133.000000	1.98073e-28
132.950000	2.03614e-28
132.900000	2.09309e-28
132.850000	2.15163e-28
132.800000	2.21181e-28
132.750000	2.27368e-28
132.700000	2.33727e-28
132.650000	2.40265e-28
132.600000	2.46985e-28
132.550000	2.53893e-28
132.500000	2.60995e-28
132.450000	2.68295e-28
132.400000	2.75799e-28
132.350000	2.83513e-28
132.300000	2.91443e-28
132.250000	2.99594e-28
132.200000	3.07974e-28
132.150000	3.16588e-28
132.100000	3.25443e-28
132.050000	3.34545e-28
132.000000	3.43902e-28
131.950000	3.53521e-28
131.900000	3.63409e-28
131.850000	3.73573e-28
131.800000	3.84022e-28
131.750000	3.94763e-28
131.700000	4.05804e-28
131.650000	4.17154e-28
131.600000	4.28822e-28
131.550000	4.40816e-28
131.500000	4.53145e-28
131.450000	4.65819e-28
131.400000	4.78848e-28
131.350000	4.9224e-28
131.300000	5.06008e-28
131.250000	5.20161e-28
131.200000	5.34709e-28
131.150000	5.49664e-28
131.100000	5.65038e-28
131.050000	5.80841e-28
131.000000	5.97087e-28
130.950000	6.13787e-28
130.900000	6.30953e-28
130.850000	6.486e-28
130.800000	6.66741e-28
130.750000	6.85389e-28
130.700000	7.04558e-28
130.650000	7.24264e-28
130.600000	7.4452e-28
130.550000	7.65344e-28
130.500000	7.86749e-28
130.450000	8.08753e-28
130.400000	8.31373e-28
130.350000	8.54625e-28
130.300000	8.78527e-28
130.250000	9.03098e-28
130.200000	9.28356e-28
130.150000	9.54321e-28
130.100000	9.81011e-28
130.050000	1.00845e-27
130.000000	1.03665e-27
129.950000	1.06565e-27
129.900000	1.09545e-27
129.850000	1.12609e-27
129.800000	1.15758e-27
129.750000	1.18996e-27
129.700000	1.22324e-27
129.650000	1.25745e-27
129.600000	1.29262e-27
129.550000	1.32877e-27
129.500000	1.36593e-27
129.450000	1.40413e-27
129.400000	1.4434e-27
129.350000	1.48377e-27
129.300000	1.52527e-27
129.250000	1.56793e-27
129.200000	1.61178e-27
129.150000	1.65686e-27
129.100000	1.70319e-27
129.050000	1.75083e-27
129.000000	1.79979e-27
128.950000	1.85013e-27
128.900000	1.90187e-27
128.850000	1.95506e-27
128.800000	2.00974e-27
128.750000	2.06595e-27
128.700000	2.12372e-27
128.650000	2.18312e-27
128.600000	2.24417e-27
128.550000	2.30694e-27
128.500000	2.37145e-27
128.450000	2.43778e-27
128.400000	2.50595e-27
128.350000	2.57604e-27
128.300000	2.64808e-27
128.250000	2.72214e-27
128.200000	2.79827e-27
128.150000	2.87652e-27
128.100000	2.95697e-27
128.050000	3.03967e-27
128.000000	3.12468e-27
127.950000	3.21206e-27
127.900000	3.30189e-27
127.850000	3.39423e-27
127.800000	3.48916e-27
127.750000	3.58674e-27
127.700000	3.68704e-27
127.650000	3.79016e-27
127.600000	3.89615e-27
127.550000	4.00511e-27
127.500000	4.11712e-27
127.450000	4.23226e-27
127.400000	4.35062e-27
127.350000	4.47229e-27
127.300000	4.59736e-27
127.250000	4.72593e-27
127.200000	4.8581e-27
127.150000	4.99396e-27
127.100000	5.13362e-27
127.050000	5.27718e-27
127.000000	5.42476e-27
126.950000	5.57647e-27
126.900000	5.73242e-27
126.850000	5.89273e-27
126.800000	6.05752e-27
126.750000	6.22692e-27
126.700000	6.40106e-27
126.650000	6.58007e-27
126.600000	6.76408e-27
126.550000	6.95324e-27
126.500000	7.14769e-27
126.450000	7.34758e-27
126.400000	7.55305e-27
126.350000	7.76427e-27
126.300000	7.9814e-27
126.250000	8.2046e-27
126.200000	8.43404e-27
126.150000	8.6699e-27
126.100000	8.91236e-27
126.050000	9.16159e-27
126.000000	9.41779e-27
125.950000	9.68116e-27
125.900000	9.95189e-27
125.850000	1.02302e-26
125.800000	1.05163e-26
125.750000	1.08104e-26
125.700000	1.11127e-26
125.650000	1.14234e-26
125.600000	1.17429e-26
125.550000	1.20713e-26
125.500000	1.24088e-26
125.450000	1.27558e-26
125.400000	1.31125e-26
125.350000	1.34792e-26
125.300000	1.38562e-26
125.250000	1.42436e-26
125.200000	1.46419e-26
125.150000	1.50514e-26
125.100000	1.54723e-26
125.050000	1.5905e-26
125.000000	1.63497e-26
124.950000	1.68069e-26
124.900000	1.72769e-26
124.850000	1.776e-26
124.800000	1.82567e-26
124.750000	1.87672e-26
124.700000	1.9292e-26
124.650000	1.98315e-26
124.600000	2.0386e-26
124.550000	2.09561e-26
124.500000	2.15421e-26
124.450000	2.21445e-26
124.400000	2.27637e-26
124.350000	2.34003e-26
124.300000	2.40546e-26
124.250000	2.47273e-26
124.200000	2.54187e-26
124.150000	2.61295e-26
124.100000	2.68602e-26
124.050000	2.76113e-26
124.000000	2.83834e-26
123.950000	2.91771e-26
123.900000	2.99929e-26
123.850000	3.08316e-26
123.800000	3.16938e-26
123.750000	3.258e-26
123.700000	3.34911e-26
123.650000	3.44276e-26
123.600000	3.53902e-26
123.550000	3.63799e-26
123.500000	3.73971e-26
123.450000	3.84428e-26
123.400000	3.95178e-26
123.350000	4.06228e-26
123.300000	4.17587e-26
123.250000	4.29264e-26
123.200000	4.41267e-26
123.150000	4.53606e-26
123.100000	4.6629e-26
123.050000	4.79329e-26
123.000000	4.92732e-26
122.950000	5.06509e-26
122.900000	5.20673e-26
122.850000	5.35232e-26
122.800000	5.50198e-26
122.750000	5.65582e-26
122.700000	5.81397e-26
122.650000	5.97654e-26
122.600000	6.14366e-26
122.550000	6.31544e-26
122.500000	6.49203e-26
122.450000	6.67356e-26
122.400000	6.86017e-26
122.350000	7.05199e-26
122.300000	7.24917e-26
122.250000	7.45187e-26
122.200000	7.66023e-26
122.150000	7.87442e-26
122.100000	8.0946e-26
122.050000	8.32094e-26
122.000000	8.5536e-26
121.950000	8.79277e-26
121.900000	9.03863e-26
121.850000	9.29136e-26
121.800000	9.55116e-26
121.750000	9.81822e-26
121.700000	1.00927e-25
121.650000	1.03749e-25
121.600000	1.0665e-25
121.550000	1.09632e-25
121.500000	1.12698e-25
121.450000	1.15849e-25
121.400000	1.19088e-25
121.350000	1.22418e-25
121.300000	1.25841e-25
121.250000	1.29359e-25
121.200000	1.32976e-25
121.150000	1.36694e-25
121.100000	1.40516e-25
121.050000	1.44445e-25
121.000000	1.48484e-25
120.950000	1.52636e-25
120.900000	1.56903e-25
120.850000	1.61291e-25
120.800000	1.658e-25
120.750000	1.70436e-25
120.700000	1.75201e-25
120.650000	1.801e-25
120.600000	1.85136e-25
120.550000	1.90312e-25
120.500000	1.95633e-25
120.450000	2.01103e-25
120.400000	2.06726e-25
120.350000	2.12506e-25
120.300000	2.18447e-25
120.250000	2.24555e-25
120.200000	2.30834e-25
120.150000	2.37288e-25
120.100000	2.43922e-25
120.050000	2.50742e-25
120.000000	2.57752e-25
119.950000	2.64959e-25
119.900000	2.72367e-25
119.850000	2.79982e-25
119.800000	2.8781e-25
119.750000	2.95857e-25
119.700000	3.04129e-25
119.650000	3.12632e-25
119.600000	3.21373e-25
119.550000	3.30358e-25
119.500000	3.39595e-25
119.450000	3.4909e-25
119.400000	3.5885e-25
119.350000	3.68883e-25
119.300000	3.79196e-25
119.250000	3.89798e-25
119.200000	4.00696e-25
119.150000	4.11899e-25
119.100000	4.23415e-25
119.050000	4.35253e-25
119.000000	4.47422e-25
118.950000	4.59931e-25
118.900000	4.7279e-25
118.850000	4.86009e-25
118.800000	4.99596e-25
118.750000	5.13564e-25
118.700000	5.27922e-25
118.650000	5.42682e-25
118.600000	5.57854e-25
118.550000	5.73451e-25
118.500000	5.89483e-25
118.450000	6.05964e-25
118.400000	6.22906e-25
118.350000	6.40321e-25
118.300000	6.58222e-25
118.250000	6.76625e-25
118.200000	6.95542e-25
118.150000	7.14987e-25
118.100000	7.34976e-25
118.050000	7.55524e-25
118.000000	7.76647e-25
117.950000	7.9836e-25
117.900000	8.2068e-25
117.850000	8.43624e-25
117.800000	8.67209e-25
117.750000	8.91454e-25
117.700000	9.16376e-25
117.650000	9.41996e-25
117.600000	9.68331e-25
117.550000	9.95402e-25
117.500000	1.02323e-24
117.450000	1.05184e-24
117.400000	1.08124e-24
117.350000	1.11147e-24
117.300000	1.14254e-24
117.250000	1.17449e-24
117.200000	1.20732e-24
117.150000	1.24107e-24
117.100000	1.27577e-24
117.050000	1.31143e-24
117.000000	1.3481e-24
116.950000	1.38579e-24
116.900000	1.42453e-24
116.850000	1.46435e-24
116.800000	1.50529e-24
116.750000	1.54737e-24
116.700000	1.59063e-24
116.650000	1.6351e-24
116.600000	1.68081e-24
116.550000	1.7278e-24
116.500000	1.7761e-24
116.450000	1.82575e-24
116.400000	1.87679e-24
116.350000	1.92926e-24
116.300000	1.98319e-24
116.250000	2.03863e-24
116.200000	2.09562e-24
116.150000	2.15421e-24
116.100000	2.21443e-24
116.050000	2.27633e-24
116.000000	2.33997e-24
115.950000	2.40538e-24
115.900000	2.47263e-24
115.850000	2.54175e-24
115.800000	2.6128e-24
115.750000	2.68585e-24
115.700000	2.76093e-24
115.650000	2.83811e-24
115.600000	2.91745e-24
115.550000	2.99901e-24
115.500000	3.08284e-24
115.450000	3.16902e-24
115.400000	3.25761e-24
115.350000	3.34868e-24
115.300000	3.44229e-24
115.250000	3.53852e-24
115.200000	3.63743e-24
115.150000	3.73912e-24
115.100000	3.84364e-24
115.050000	3.95109e-24
115.000000	4.06154e-24
114.950000	4.17507e-24
114.900000	4.29178e-24
114.850000	4.41176e-24
114.800000	4.53508e-24
114.750000	4.66186e-24
114.700000	4.79217e-24
114.650000	4.92613e-24
114.600000	5.06384e-24
114.550000	5.20539e-24
114.500000	5.3509e-24
114.450000	5.50048e-24
114.400000	5.65423e-24
114.350000	5.81229e-24
114.300000	5.97476e-24
114.250000	6.14178e-24
114.200000	6.31346e-24
114.150000	6.48995e-24
114.100000	6.67136e-24
114.050000	6.85785e-24
114.000000	7.04954e-24
113.950000	7.2466e-24
113.900000	7.44917e-24
113.850000	7.65739e-24
113.800000	7.87144e-24
113.750000	8.09147e-24
113.700000	8.31765e-24
113.650000	8.55015e-24
113.600000	8.78915e-24
113.550000	9.03483e-24
113.500000	9.28737e-24
113.450000	9.54698e-24
113.400000	9.81384e-24
113.350000	1.00882e-23
113.300000	1.03702e-23
113.250000	1.066e-23
113.200000	1.0958e-23
113.150000	1.12643e-23
113.100000	1.15792e-23
113.050000	1.19028e-23
113.000000	1.22355e-23
112.950000	1.25775e-23
112.900000	1.29291e-23
112.850000	1.32905e-23
112.800000	1.3662e-23
112.750000	1.40439e-23
112.700000	1.44364e-23
112.650000	1.48399e-23
112.600000	1.52547e-23
112.550000	1.56811e-23
112.500000	1.61194e-23
112.450000	1.657e-23
112.400000	1.70331e-23
112.350000	1.75092e-23
112.300000	1.79986e-23
112.250000	1.85017e-23
112.200000	1.90189e-23
112.150000	1.95505e-23
112.100000	2.00969e-23
112.050000	2.06587e-23
112.000000	2.12361e-23
111.950000	2.18296e-23
111.900000	2.24398e-23
111.850000	2.3067e-23
111.800000	2.37117e-23
111.750000	2.43745e-23
111.700000	2.50558e-23
111.650000	2.57561e-23
111.600000	2.6476e-23
111.550000	2.7216e-23
111.500000	2.79767e-23
111.450000	2.87587e-23
111.400000	2.95625e-23
111.350000	3.03887e-23
111.300000	3.12381e-23
111.250000	3.21112e-23
111.200000	3.30087e-23
111.150000	3.39313e-23
111.100000	3.48797e-23
111.050000	3.58546e-23
111.000000	3.68567e-23
110.950000	3.78868e-23
110.900000	3.89457e-23
110.850000	4.00343e-23
110.800000	4.11532e-23
110.750000	4.23034e-23
110.700000	4.34858e-23
110.650000	4.47011e-23
110.600000	4.59505e-23
110.550000	4.72348e-23
110.500000	4.8555e-23
110.450000	4.9912e-23
110.400000	5.1307e-23
110.350000	5.2741e-23
110.300000	5.4215e-23
110.250000	5.57303e-23
110.200000	5.72879e-23
110.150000	5.8889e-23
110.100000	6.05349e-23
110.050000	6.22267e-23
110.000000	6.39659e-23
109.950000	6.57536e-23
109.900000	6.75913e-23
109.850000	6.94804e-23
109.800000	7.14222e-23
109.750000	7.34184e-23
109.700000	7.54703e-23
109.650000	7.75795e-23
109.600000	7.97477e-23
109.550000	8.19765e-23
109.500000	8.42675e-23
109.450000	8.66226e-23
109.400000	8.90435e-23
109.350000	9.15321e-23
109.300000	9.40902e-23
109.250000	9.67198e-23
109.200000	9.94229e-23
109.150000	1.02202e-22
109.100000	1.05058e-22
109.050000	1.07994e-22
109.000000	1.11012e-22
108.950000	1.14114e-22
108.900000	1.17304e-22
108.850000	1.20582e-22
108.800000	1.23952e-22
108.750000	1.27416e-22
108.700000	1.30977e-22
108.650000	1.34637e-22
108.600000	1.384e-22
108.550000	1.42268e-22
108.500000	1.46244e-22
108.450000	1.50331e-22
108.400000	1.54532e-22
108.350000	1.5885e-22
108.300000	1.6329e-22
108.250000	1.67853e-22
108.200000	1.72544e-22
108.150000	1.77366e-22
108.100000	1.82322e-22
108.050000	1.87418e-22
108.000000	1.92655e-22
107.950000	1.98039e-22
107.900000	2.03574e-22
107.850000	2.09263e-22
107.800000	2.15111e-22
107.750000	2.21122e-22
107.700000	2.27301e-22
107.650000	2.33653e-22
107.600000	2.40183e-22
107.550000	2.46895e-22
107.500000	2.53795e-22
107.450000	2.60887e-22
107.400000	2.68177e-22
107.350000	2.75672e-22
107.300000	2.83375e-22
107.250000	2.91294e-22
107.200000	2.99435e-22
107.150000	3.07802e-22
107.100000	3.16404e-22
107.050000	3.25246e-22
107.000000	3.34334e-22
106.950000	3.43677e-22
106.900000	3.53281e-22
106.850000	3.63153e-22
106.800000	3.73302e-22
106.750000	3.83733e-22
106.700000	3.94456e-22
106.650000	4.05479e-22
106.600000	4.1681e-22
106.550000	4.28457e-22
106.500000	4.4043e-22
106.450000	4.52737e-22
106.400000	4.65389e-22
106.350000	4.78393e-22
106.300000	4.91762e-22
106.250000	5.05503e-22
106.200000	5.19629e-22
106.150000	5.34149e-22
106.100000	5.49075e-22
106.050000	5.64418e-22
106.000000	5.8019e-22
105.950000	5.96402e-22
105.900000	6.13068e-22
105.850000	6.30199e-22
105.800000	6.47808e-22
105.750000	6.6591e-22
105.700000	6.84518e-22
105.650000	7.03645e-22
105.600000	7.23307e-22
105.550000	7.43518e-22
105.500000	7.64294e-22
105.450000	7.8565e-22
105.400000	8.07603e-22
105.350000	8.3017e-22
105.300000	8.53367e-22
105.250000	8.77212e-22
105.200000	9.01723e-22
105.150000	9.26919e-22
105.100000	9.52819e-22
105.050000	9.79443e-22
105.000000	1.00681e-21
104.950000	1.03494e-21
104.900000	1.06386e-21
104.850000	1.09359e-21
104.800000	1.12414e-21
104.750000	1.15555e-21
104.700000	1.18784e-21
104.650000	1.22103e-21
104.600000	1.25515e-21
104.550000	1.29022e-21
104.500000	1.32627e-21
104.450000	1.36333e-21
104.400000	1.40142e-21
104.350000	1.44058e-21
104.300000	1.48083e-21
104.250000	1.52221e-21
104.200000	1.56474e-21
104.150000	1.60846e-21
104.100000	1.6534e-21
104.050000	1.6996e-21
104.000000	1.74708e-21
103.950000	1.7959e-21
103.900000	1.84608e-21
103.850000	1.89766e-21
103.800000	1.95068e-21
103.750000	2.00518e-21
103.700000	2.0612e-21
103.650000	2.11879e-21
103.600000	2.17799e-21
103.550000	2.23885e-21
103.500000	2.3014e-21
103.450000	2.3657e-21
103.400000	2.4318e-21
103.350000	2.49974e-21
103.300000	2.56958e-21
103.250000	2.64138e-21
103.200000	2.71517e-21
103.150000	2.79103e-21
103.100000	2.86901e-21
103.050000	2.94917e-21
103.000000	3.03157e-21
102.950000	3.11627e-21
102.900000	3.20333e-21
102.850000	3.29283e-21
102.800000	3.38483e-21
102.750000	3.4794e-21
102.700000	3.57661e-21
102.650000	3.67653e-21
102.600000	3.77925e-21
102.550000	3.88484e-21
102.500000	3.99337e-21
102.450000	4.10494e-21
102.400000	4.21963e-21
102.350000	4.33752e-21
102.300000	4.4587e-21
102.250000	4.58326e-21
102.200000	4.71131e-21
102.150000	4.84294e-21
102.100000	4.97824e-21
102.050000	5.11732e-21
102.000000	5.26028e-21
101.950000	5.40724e-21
101.900000	5.55831e-21
101.850000	5.71359e-21
101.800000	5.87322e-21
101.750000	6.0373e-21
101.700000	6.20596e-21
101.650000	6.37934e-21
101.600000	6.55756e-21
101.550000	6.74076e-21
101.500000	6.92907e-21
101.450000	7.12265e-21
101.400000	7.32163e-21
101.350000	7.52618e-21
101.300000	7.73643e-21
101.250000	7.95256e-21
101.200000	8.17473e-21
101.150000	8.4031e-21
101.100000	8.63785e-21
101.050000	8.87916e-21
101.000000	9.12721e-21
100.950000	9.38219e-21
100.900000	9.64429e-21
100.850000	9.91371e-21
100.800000	1.01907e-20
100.750000	1.04753e-20
100.700000	1.0768e-20
100.650000	1.10688e-20
100.600000	1.1378e-20
100.550000	1.16958e-20
100.500000	1.20226e-20
100.450000	1.23584e-20
100.400000	1.27037e-20
100.350000	1.30585e-20
100.300000	1.34233e-20
100.250000	1.37983e-20
100.200000	1.41838e-20
100.150000	1.458e-20
100.100000	1.49873e-20
100.050000	1.54059e-20
100.000000	1.58363e-20
99.950000	1.62787e-20
99.900000	1.67334e-20
99.850000	1.72009e-20
99.800000	1.76813e-20
99.750000	1.81753e-20
99.700000	1.8683e-20
99.650000	1.92049e-20
99.600000	1.97413e-20
99.550000	2.02928e-20
99.500000	2.08596e-20
99.450000	2.14423e-20
99.400000	2.20413e-20
99.350000	2.2657e-20
99.300000	2.32899e-20
99.250000	2.39404e-20
99.200000	2.46092e-20
99.150000	2.52966e-20
99.100000	2.60032e-20
99.050000	2.67295e-20
99.000000	2.74762e-20
98.950000	2.82437e-20
98.900000	2.90326e-20
98.850000	2.98435e-20
98.800000	3.06772e-20
98.750000	3.1534e-20
98.700000	3.24149e-20
98.650000	3.33203e-20
98.600000	3.4251e-20
98.550000	3.52077e-20
98.500000	3.61911e-20
98.450000	3.7202e-20
98.400000	3.82412e-20
98.350000	3.93093e-20
98.300000	4.04073e-20
98.250000	4.15359e-20
98.200000	4.26961e-20
98.150000	4.38887e-20
98.100000	4.51146e-20
98.050000	4.63747e-20
98.000000	4.767e-20
97.950000	4.90014e-20
97.900000	5.03701e-20
97.850000	5.1777e-20
97.800000	5.32232e-20
97.750000	5.47098e-20
97.700000	5.62378e-20
97.650000	5.78086e-20
97.600000	5.94232e-20
97.550000	6.1083e-20
97.500000	6.2789e-20
97.450000	6.45428e-20
97.400000	6.63455e-20
97.350000	6.81985e-20
97.300000	7.01033e-20
97.250000	7.20613e-20
97.200000	7.4074e-20
97.150000	7.61428e-20
97.100000	7.82695e-20
97.050000	8.04555e-20
97.000000	8.27026e-20
96.950000	8.50125e-20
96.900000	8.73868e-20
96.850000	8.98275e-20
96.800000	9.23363e-20
96.750000	9.49152e-20
96.700000	9.75661e-20
96.650000	1.00291e-19
96.600000	1.03092e-19
96.550000	1.05971e-19
96.500000	1.08931e-19
96.450000	1.11973e-19
96.400000	1.151e-19
96.350000	1.18315e-19
96.300000	1.21619e-19
96.250000	1.25016e-19
96.200000	1.28507e-19
96.150000	1.32096e-19
96.100000	1.35786e-19
96.050000	1.39578e-19
96.000000	1.43476e-19
95.950000	1.47483e-19
95.900000	1.51602e-19
95.850000	1.55836e-19
95.800000	1.60188e-19
95.750000	1.64661e-19
95.700000	1.6926e-19
95.650000	1.73987e-19
95.600000	1.78846e-19
95.550000	1.83841e-19
95.500000	1.88975e-19
95.450000	1.94252e-19
95.400000	1.99677e-19
95.350000	2.05253e-19
95.300000	2.10985e-19
95.250000	2.16877e-19
95.200000	2.22934e-19
95.150000	2.2916e-19
95.100000	2.35559e-19
95.050000	2.42138e-19
95.000000	2.48899e-19
94.950000	2.5585e-19
94.900000	2.62995e-19
94.850000	2.70339e-19
94.800000	2.77889e-19
94.750000	2.85649e-19
94.700000	2.93626e-19
94.650000	3.01826e-19
94.600000	3.10254e-19
94.550000	3.18918e-19
94.500000	3.27824e-19
94.450000	3.36978e-19
94.400000	3.46388e-19
94.350000	3.56061e-19
94.300000	3.66004e-19
94.250000	3.76225e-19
94.200000	3.86731e-19
94.150000	3.9753e-19
94.100000	4.08631e-19
94.050000	4.20041e-19
94.000000	4.31771e-19
93.950000	4.43828e-19
93.900000	4.56221e-19
93.850000	4.68961e-19
93.800000	4.82056e-19
93.750000	4.95516e-19
93.700000	5.09353e-19
93.650000	5.23576e-19
93.600000	5.38196e-19
93.550000	5.53224e-19
93.500000	5.68672e-19
93.450000	5.84551e-19
93.400000	6.00874e-19
93.350000	6.17652e-19
93.300000	6.34898e-19
93.250000	6.52627e-19
93.200000	6.7085e-19
93.150000	6.89582e-19
93.100000	7.08836e-19
93.050000	7.28629e-19
93.000000	7.48974e-19
92.950000	7.69887e-19
92.900000	7.91384e-19
92.850000	8.13481e-19
92.800000	8.36194e-19
92.750000	8.59543e-19
92.700000	8.83542e-19
92.650000	9.08212e-19
92.600000	9.33571e-19
92.550000	9.59638e-19
92.500000	9.86432e-19
92.450000	1.01397e-18
92.400000	1.04229e-18
92.350000	1.07139e-18
92.300000	1.1013e-18
92.250000	1.13205e-18
92.200000	1.16366e-18
92.150000	1.19615e-18
92.100000	1.22955e-18
92.050000	1.26387e-18
92.000000	1.29916e-18
91.950000	1.33544e-18
91.900000	1.37272e-18
91.850000	1.41105e-18
91.800000	1.45044e-18
91.750000	1.49094e-18
91.700000	1.53257e-18
91.650000	1.57535e-18
91.600000	1.61934e-18
91.550000	1.66455e-18
91.500000	1.71102e-18
91.450000	1.75879e-18
91.400000	1.8079e-18
91.350000	1.85837e-18
91.300000	1.91025e-18
91.250000	1.96359e-18
91.200000	2.01841e-18
91.150000	2.07476e-18
91.100000	2.13268e-18
91.050000	2.19222e-18
91.000000	2.25343e-18
90.950000	2.31634e-18
90.900000	2.38101e-18
90.850000	2.44748e-18
90.800000	2.51581e-18
90.750000	2.58604e-18
90.700000	2.65824e-18
90.650000	2.73245e-18
90.600000	2.80873e-18
90.550000	2.88714e-18
90.500000	2.96775e-18
90.450000	3.0506e-18
90.400000	3.13576e-18
90.350000	3.2233e-18
90.300000	3.31329e-18
90.250000	3.40578e-18
90.200000	3.50086e-18
90.150000	3.59859e-18
90.100000	3.69905e-18
90.050000	3.80231e-18
90.000000	3.90846e-18
89.950000	4.01757e-18
89.900000	4.12972e-18
89.850000	4.24501e-18
89.800000	4.36351e-18
89.750000	4.48532e-18
89.700000	4.61053e-18
89.650000	4.73923e-18
89.600000	4.87153e-18
89.550000	5.00752e-18
89.500000	5.14731e-18
89.450000	5.29099e-18
89.400000	5.43869e-18
89.350000	5.59051e-18
89.300000	5.74657e-18
89.250000	5.90698e-18
89.200000	6.07187e-18
89.150000	6.24136e-18
89.100000	6.41559e-18
89.050000	6.59467e-18
89.000000	6.77875e-18
88.950000	6.96798e-18
88.900000	7.16248e-18
88.850000	7.36241e-18
88.800000	7.56792e-18
88.750000	7.77917e-18
88.700000	7.99631e-18
88.650000	8.21951e-18
88.600000	8.44894e-18
88.550000	8.68478e-18
88.500000	8.9272e-18
88.450000	9.17638e-18
88.400000	9.43251e-18
88.350000	9.6958e-18
88.300000	9.96643e-18
88.250000	1.02446e-17
88.200000	1.05306e-17
88.150000	1.08245e-17
88.100000	1.11266e-17
88.050000	1.14372e-17
88.000000	1.17564e-17
87.950000	1.20846e-17
87.900000	1.24219e-17
87.850000	1.27686e-17
87.800000	1.3125e-17
87.750000	1.34913e-17
87.700000	1.38679e-17
87.650000	1.42549e-17
87.600000	1.46528e-17
87.550000	1.50618e-17
87.500000	1.54821e-17
87.450000	1.59143e-17
87.400000	1.63584e-17
87.350000	1.6815e-17
87.300000	1.72843e-17
87.250000	1.77667e-17
87.200000	1.82626e-17
87.150000	1.87723e-17
87.100000	1.92962e-17
87.050000	1.98347e-17
87.000000	2.03883e-17
86.950000	2.09573e-17
86.900000	2.15423e-17
86.850000	2.21435e-17
86.800000	2.27615e-17
86.750000	2.33967e-17
86.700000	2.40497e-17
86.650000	2.47209e-17
86.600000	2.54108e-17
86.550000	2.612e-17
86.500000	2.68489e-17
86.450000	2.75982e-17
86.400000	2.83685e-17
86.350000	2.91602e-17
86.300000	2.9974e-17
86.250000	3.08105e-17
86.200000	3.16703e-17
86.150000	3.25541e-17
86.100000	3.34626e-17
86.050000	3.43965e-17
86.000000	3.53564e-17
85.950000	3.63431e-17
85.900000	3.73573e-17
85.850000	3.83998e-17
85.800000	3.94714e-17
85.750000	4.05729e-17
85.700000	4.17051e-17
85.650000	4.2869e-17
85.600000	4.40653e-17
85.550000	4.52949e-17
85.500000	4.65589e-17
85.450000	4.78582e-17
85.400000	4.91937e-17
85.350000	5.05665e-17
85.300000	5.19775e-17
85.250000	5.3428e-17
85.200000	5.49189e-17
85.150000	5.64514e-17
85.100000	5.80267e-17
85.050000	5.96459e-17
85.000000	6.13103e-17
84.950000	6.30211e-17
84.900000	6.47796e-17
84.850000	6.65873e-17
84.800000	6.84453e-17
84.750000	7.03552e-17
84.700000	7.23184e-17
84.650000	7.43363e-17
84.600000	7.64106e-17
84.550000	7.85427e-17
84.500000	8.07343e-17
84.450000	8.2987e-17
84.400000	8.53026e-17
84.350000	8.76828e-17
84.300000	9.01293e-17
84.250000	9.26442e-17
84.200000	9.52292e-17
84.150000	9.78863e-17
84.100000	1.00618e-16
84.050000	1.03425e-16
84.000000	1.06311e-16
83.950000	1.09277e-16
83.900000	1.12326e-16
83.850000	1.1546e-16
83.800000	1.18682e-16
83.750000	1.21993e-16
83.700000	1.25397e-16
83.650000	1.28895e-16
83.600000	1.32492e-16
83.550000	1.36188e-16
83.500000	1.39988e-16
83.450000	1.43894e-16
83.400000	1.47908e-16
83.350000	1.52035e-16
83.300000	1.56277e-16
83.250000	1.60637e-16
83.200000	1.65119e-16
83.150000	1.69725e-16
83.100000	1.74461e-16
83.050000	1.79328e-16
83.000000	1.84331e-16
82.950000	1.89474e-16
82.900000	1.9476e-16
82.850000	2.00194e-16
82.800000	2.05779e-16
82.750000	2.1152e-16
82.700000	2.17421e-16
82.650000	2.23486e-16
82.600000	2.29721e-16
82.550000	2.3613e-16
82.500000	2.42718e-16
82.450000	2.49489e-16
82.400000	2.56449e-16
82.350000	2.63603e-16
82.300000	2.70957e-16
82.250000	2.78516e-16
82.200000	2.86286e-16
82.150000	2.94272e-16
82.100000	3.02481e-16
82.050000	3.1092e-16
82.000000	3.19593e-16
81.950000	3.28509e-16
81.900000	3.37673e-16
81.850000	3.47093e-16
81.800000	3.56775e-16
81.750000	3.66727e-16
81.700000	3.76958e-16
81.650000	3.87473e-16
81.600000	3.98282e-16
81.550000	4.09392e-16
81.500000	4.20812e-16
81.450000	4.3255e-16
81.400000	4.44616e-16
81.350000	4.57019e-16
81.300000	4.69767e-16
81.250000	4.82871e-16
81.200000	4.9634e-16
81.150000	5.10185e-16
81.100000	5.24416e-16
81.050000	5.39044e-16
81.000000	5.5408e-16
80.950000	5.69535e-16
80.900000	5.85421e-16
80.850000	6.0175e-16
80.800000	6.18535e-16
80.750000	6.35788e-16
80.700000	6.53522e-16
80.650000	6.7175e-16
80.600000	6.90487e-16
80.550000	7.09746e-16
80.500000	7.29542e-16
80.450000	7.4989e-16
80.400000	7.70806e-16
80.350000	7.92305e-16
80.300000	8.14404e-16
80.250000	8.37119e-16
80.200000	8.60467e-16
80.150000	8.84466e-16
80.100000	9.09135e-16
80.050000	9.34491e-16
80.000000	9.60555e-16
79.950000	9.87345e-16
79.900000	1.01488e-15
79.850000	1.04319e-15
79.800000	1.07228e-15
79.750000	1.10219e-15
79.700000	1.13293e-15
79.650000	1.16452e-15
79.600000	1.197e-15
79.550000	1.23039e-15
79.500000	1.2647e-15
79.450000	1.29997e-15
79.400000	1.33623e-15
79.350000	1.37349e-15
79.300000	1.4118e-15
79.250000	1.45117e-15
79.200000	1.49164e-15
79.150000	1.53324e-15
79.100000	1.576e-15
79.050000	1.61995e-15
79.000000	1.66512e-15
78.950000	1.71156e-15
78.900000	1.75929e-15
78.850000	1.80835e-15
78.800000	1.85878e-15
78.750000	1.91061e-15
78.700000	1.9639e-15
78.650000	2.01866e-15
78.600000	2.07495e-15
78.550000	2.13282e-15
78.500000	2.19229e-15
78.450000	2.25343e-15
78.400000	2.31626e-15
78.350000	2.38085e-15
78.300000	2.44724e-15
78.250000	2.51549e-15
78.200000	2.58563e-15
78.150000	2.65773e-15
78.100000	2.73184e-15
78.050000	2.80801e-15
78.000000	2.88631e-15
77.950000	2.9668e-15
77.900000	3.04952e-15
77.850000	3.13455e-15
77.800000	3.22196e-15
77.750000	3.3118e-15
77.700000	3.40414e-15
77.650000	3.49906e-15
77.600000	3.59662e-15
77.550000	3.6969e-15
77.500000	3.79998e-15
77.450000	3.90594e-15
77.400000	4.01484e-15
77.350000	4.12678e-15
77.300000	4.24185e-15
77.250000	4.36012e-15
77.200000	4.48168e-15
77.150000	4.60664e-15
77.100000	4.73508e-15
77.050000	4.8671e-15
77.000000	5.0028e-15
76.950000	5.14228e-15
76.900000	5.28565e-15
76.850000	5.43301e-15
76.800000	5.58449e-15
76.750000	5.74018e-15
76.700000	5.90022e-15
76.650000	6.06471e-15
76.600000	6.23379e-15
76.550000	6.40759e-15
76.500000	6.58623e-15
76.450000	6.76984e-15
76.400000	6.95858e-15
76.350000	7.15257e-15
76.300000	7.35198e-15
76.250000	7.55694e-15
76.200000	7.76761e-15
76.150000	7.98415e-15
76.100000	8.20673e-15
76.050000	8.43552e-15
76.000000	8.67068e-15
75.950000	8.91239e-15
75.900000	9.16084e-15
75.850000	9.41622e-15
75.800000	9.67871e-15
75.750000	9.94852e-15
75.700000	1.02258e-14
75.650000	1.05109e-14
75.600000	1.08039e-14
75.550000	1.11051e-14
75.500000	1.14146e-14
75.450000	1.17328e-14
75.400000	1.20599e-14
75.350000	1.2396e-14
75.300000	1.27416e-14
75.250000	1.30967e-14
75.200000	1.34618e-14
75.150000	1.3837e-14
75.100000	1.42227e-14
75.050000	1.46192e-14
75.000000	1.50267e-14
74.950000	1.54455e-14
74.900000	1.5876e-14
74.850000	1.63186e-14
74.800000	1.67734e-14
74.750000	1.72409e-14
74.700000	1.77215e-14
74.650000	1.82154e-14
74.600000	1.87231e-14
74.550000	1.9245e-14
74.500000	1.97813e-14
74.450000	2.03327e-14
74.400000	2.08994e-14
74.350000	2.14819e-14
74.300000	2.20806e-14
74.250000	2.2696e-14
74.200000	2.33286e-14
74.150000	2.39787e-14
74.100000	2.4647e-14
74.050000	2.53339e-14
74.000000	2.604e-14
73.950000	2.67657e-14
73.900000	2.75117e-14
73.850000	2.82784e-14
73.800000	2.90665e-14
73.750000	2.98765e-14
73.700000	3.07092e-14
73.650000	3.1565e-14
73.600000	3.24446e-14
73.550000	3.33488e-14
73.500000	3.42782e-14
73.450000	3.52334e-14
73.400000	3.62153e-14
73.350000	3.72245e-14
73.300000	3.82619e-14
73.250000	3.93281e-14
73.200000	4.0424e-14
73.150000	4.15505e-14
73.100000	4.27084e-14
73.050000	4.38985e-14
73.000000	4.51218e-14
72.950000	4.63791e-14
72.900000	4.76715e-14
72.850000	4.89999e-14
72.800000	5.03652e-14
72.750000	5.17687e-14
72.700000	5.32112e-14
72.650000	5.46939e-14
72.600000	5.62179e-14
72.550000	5.77843e-14
72.500000	5.93944e-14
72.450000	6.10494e-14
72.400000	6.27504e-14
72.350000	6.44988e-14
72.300000	6.6296e-14
72.250000	6.81432e-14
72.200000	7.00418e-14
72.150000	7.19933e-14
72.100000	7.39992e-14
72.050000	7.6061e-14
72.000000	7.81802e-14
71.950000	8.03584e-14
71.900000	8.25973e-14
71.850000	8.48985e-14
71.800000	8.72639e-14
71.750000	8.96951e-14
71.700000	9.2194e-14
71.650000	9.47626e-14
71.600000	9.74027e-14
71.550000	1.00116e-13
71.500000	1.02905e-13
71.450000	1.05772e-13
71.400000	1.08719e-13
71.350000	1.11748e-13
71.300000	1.14861e-13
71.250000	1.18061e-13
71.200000	1.2135e-13
71.150000	1.2473e-13
71.100000	1.28205e-13
71.050000	1.31777e-13
71.000000	1.35447e-13
70.950000	1.39221e-13
70.900000	1.43099e-13
70.850000	1.47085e-13
70.800000	1.51182e-13
70.750000	1.55394e-13
70.700000	1.59722e-13
70.650000	1.64172e-13
70.600000	1.68745e-13
70.550000	1.73445e-13
70.500000	1.78276e-13
70.450000	1.83242e-13
70.400000	1.88346e-13
70.350000	1.93593e-13
70.300000	1.98985e-13
70.250000	2.04528e-13
70.200000	2.10224e-13
70.150000	2.1608e-13
70.100000	2.22098e-13
70.050000	2.28285e-13
70.000000	2.34643e-13
69.950000	2.41178e-13
69.900000	2.47896e-13
69.850000	2.548e-13
69.800000	2.61897e-13
69.750000	2.69191e-13
69.700000	2.76688e-13
69.650000	2.84394e-13
69.600000	2.92315e-13
69.550000	3.00456e-13
69.500000	3.08824e-13
69.450000	3.17425e-13
69.400000	3.26265e-13
69.350000	3.35351e-13
69.300000	3.44691e-13
69.250000	3.5429e-13
69.200000	3.64156e-13
69.150000	3.74298e-13
69.100000	3.84721e-13
69.050000	3.95435e-13
69.000000	4.06447e-13
68.950000	4.17766e-13
68.900000	4.29399e-13
68.850000	4.41357e-13
68.800000	4.53647e-13
68.750000	4.6628e-13
68.700000	4.79264e-13
68.650000	4.9261e-13
68.600000	5.06327e-13
68.550000	5.20426e-13
68.500000	5.34918e-13
68.450000	5.49813e-13
68.400000	5.65122e-13
68.350000	5.80858e-13
68.300000	5.97031e-13
68.250000	6.13655e-13
68.200000	6.30742e-13
68.150000	6.48304e-13
68.100000	6.66355e-13
68.050000	6.84908e-13
68.000000	7.03978e-13
67.950000	7.23579e-13
67.900000	7.43725e-13
67.850000	7.64432e-13
67.800000	7.85715e-13
67.750000	8.0759e-13
67.700000	8.30075e-13
67.650000	8.53185e-13
67.600000	8.76938e-13
67.550000	9.01352e-13
67.500000	9.26446e-13
67.450000	9.52239e-13
67.400000	9.78749e-13
67.350000	1.006e-12
67.300000	1.034e-12
67.250000	1.06279e-12
67.200000	1.09237e-12
67.150000	1.12278e-12
67.100000	1.15404e-12
67.050000	1.18617e-12
67.000000	1.21919e-12
66.950000	1.25313e-12
66.900000	1.28801e-12
66.850000	1.32386e-12
66.800000	1.36071e-12
66.750000	1.39859e-12
66.700000	1.43752e-12
66.650000	1.47754e-12
66.600000	1.51866e-12
66.550000	1.56094e-12
66.500000	1.60438e-12
66.450000	1.64904e-12
66.400000	1.69494e-12
66.350000	1.74212e-12
66.300000	1.79061e-12
66.250000	1.84045e-12
66.200000	1.89167e-12
66.150000	1.94432e-12
66.100000	1.99844e-12
66.050000	2.05406e-12
66.000000	2.11123e-12
65.950000	2.16999e-12
65.900000	2.23038e-12
65.850000	2.29245e-12
65.800000	2.35626e-12
65.750000	2.42183e-12
65.700000	2.48923e-12
65.650000	2.55851e-12
65.600000	2.62971e-12
65.550000	2.70289e-12
65.500000	2.77811e-12
65.450000	2.85542e-12
65.400000	2.93488e-12
65.350000	3.01656e-12
65.300000	3.1005e-12
65.250000	3.18678e-12
65.200000	3.27546e-12
65.150000	3.3666e-12
65.100000	3.46029e-12
65.050000	3.55657e-12
65.000000	3.65554e-12
64.950000	3.75726e-12
64.900000	3.8618e-12
64.850000	3.96926e-12
64.800000	4.0797e-12
64.750000	4.19322e-12
64.700000	4.30989e-12
64.650000	4.42981e-12
64.600000	4.55306e-12
64.550000	4.67974e-12
64.500000	4.80995e-12
64.450000	4.94377e-12
64.400000	5.08132e-12
64.350000	5.22269e-12
64.300000	5.368e-12
64.250000	5.51734e-12
64.200000	5.67084e-12
64.150000	5.82861e-12
64.100000	5.99076e-12
64.050000	6.15743e-12
64.000000	6.32873e-12
63.950000	6.50479e-12
63.900000	6.68574e-12
63.850000	6.87173e-12
63.800000	7.0629e-12
63.750000	7.25937e-12
63.700000	7.46131e-12
63.650000	7.66887e-12
63.600000	7.88219e-12
63.550000	8.10145e-12
63.500000	8.32681e-12
63.450000	8.55843e-12
63.400000	8.79649e-12
63.350000	9.04117e-12
63.300000	9.29265e-12
63.250000	9.55112e-12
63.200000	9.81678e-12
63.150000	1.00898e-11
63.100000	1.03705e-11
63.050000	1.06589e-11
63.000000	1.09554e-11
62.950000	1.12601e-11
62.900000	1.15732e-11
62.850000	1.18951e-11
62.800000	1.22259e-11
62.750000	1.2566e-11
62.700000	1.29154e-11
62.650000	1.32746e-11
62.600000	1.36438e-11
62.550000	1.40232e-11
62.500000	1.44132e-11
62.450000	1.4814e-11
62.400000	1.5226e-11
62.350000	1.56494e-11
62.300000	1.60846e-11
62.250000	1.65319e-11
62.200000	1.69916e-11
62.150000	1.74641e-11
62.100000	1.79497e-11
62.050000	1.84488e-11
62.000000	1.89618e-11
61.950000	1.94891e-11
61.900000	2.0031e-11
61.850000	2.05879e-11
61.800000	2.11604e-11
61.750000	2.17487e-11
61.700000	2.23534e-11
61.650000	2.29749e-11
61.600000	2.36137e-11
61.550000	2.42702e-11
61.500000	2.4945e-11
61.450000	2.56385e-11
61.400000	2.63513e-11
61.350000	2.70839e-11
61.300000	2.78369e-11
61.250000	2.86108e-11
61.200000	2.94062e-11
61.150000	3.02237e-11
61.100000	3.10639e-11
61.050000	3.19274e-11
61.000000	3.2815e-11
60.950000	3.37272e-11
60.900000	3.46647e-11
60.850000	3.56283e-11
60.800000	3.66187e-11
60.750000	3.76366e-11
60.700000	3.86827e-11
60.650000	3.9758e-11
60.600000	4.08631e-11
60.550000	4.19989e-11
60.500000	4.31662e-11
60.450000	4.4366e-11
60.400000	4.55991e-11
60.350000	4.68665e-11
60.300000	4.8169e-11
60.250000	4.95078e-11
60.200000	5.08837e-11
60.150000	5.22979e-11
60.100000	5.37514e-11
60.050000	5.52452e-11
60.000000	5.67805e-11
59.950000	5.83585e-11
59.900000	5.99802e-11
59.850000	6.16471e-11
59.800000	6.33602e-11
59.750000	6.51209e-11
59.700000	6.69305e-11
59.650000	6.87904e-11
59.600000	7.07019e-11
59.550000	7.26665e-11
59.500000	7.46857e-11
59.450000	7.67609e-11
59.400000	7.88938e-11
59.350000	8.10859e-11
59.300000	8.33388e-11
59.250000	8.56544e-11
59.200000	8.80342e-11
59.150000	9.04801e-11
59.100000	9.2994e-11
59.050000	9.55776e-11
59.000000	9.8233e-11
58.950000	1.00962e-10
58.900000	1.03767e-10
58.850000	1.0665e-10
58.800000	1.09613e-10
58.750000	1.12658e-10
58.700000	1.15787e-10
58.650000	1.19004e-10
58.600000	1.2231e-10
58.550000	1.25707e-10
58.500000	1.29199e-10
58.450000	1.32788e-10
58.400000	1.36476e-10
58.350000	1.40267e-10
58.300000	1.44163e-10
58.250000	1.48168e-10
58.200000	1.52283e-10
58.150000	1.56513e-10
58.100000	1.6086e-10
58.050000	1.65327e-10
58.000000	1.69919e-10
57.950000	1.74638e-10
57.900000	1.79488e-10
57.850000	1.84473e-10
57.800000	1.89596e-10
57.750000	1.94862e-10
57.700000	2.00273e-10
57.650000	2.05835e-10
57.600000	2.11551e-10
57.550000	2.17425e-10
57.500000	2.23463e-10
57.450000	2.29668e-10
57.400000	2.36045e-10
57.350000	2.426e-10
57.300000	2.49336e-10
57.250000	2.56259e-10
57.200000	2.63374e-10
57.150000	2.70687e-10
57.100000	2.78203e-10
57.050000	2.85927e-10
57.000000	2.93865e-10
56.950000	3.02024e-10
56.900000	3.10409e-10
56.850000	3.19027e-10
56.800000	3.27883e-10
56.750000	3.36986e-10
56.700000	3.46341e-10
56.650000	3.55955e-10
56.600000	3.65837e-10
56.550000	3.75992e-10
56.500000	3.86429e-10
56.450000	3.97156e-10
56.400000	4.0818e-10
56.350000	4.1951e-10
56.300000	4.31154e-10
56.250000	4.43121e-10
56.200000	4.5542e-10
56.150000	4.68061e-10
56.100000	4.81052e-10
56.050000	4.94403e-10
56.000000	5.08124e-10
55.950000	5.22226e-10
55.900000	5.36719e-10
55.850000	5.51614e-10
55.800000	5.66922e-10
55.750000	5.82655e-10
55.700000	5.98824e-10
55.650000	6.15441e-10
55.600000	6.32519e-10
55.550000	6.5007e-10
55.500000	6.68109e-10
55.450000	6.86647e-10
55.400000	7.05699e-10
55.350000	7.2528e-10
55.300000	7.45404e-10
55.250000	7.66085e-10
55.200000	7.8734e-10
55.150000	8.09184e-10
55.100000	8.31634e-10
55.050000	8.54706e-10
55.000000	8.78417e-10
54.950000	9.02786e-10
54.900000	9.27831e-10
54.850000	9.5357e-10
54.800000	9.80022e-10
54.750000	1.00721e-09
54.700000	1.03515e-09
54.650000	1.06386e-09
54.600000	1.09337e-09
54.550000	1.1237e-09
54.500000	1.15486e-09
54.450000	1.18689e-09
54.400000	1.21981e-09
54.350000	1.25364e-09
54.300000	1.28841e-09
54.250000	1.32415e-09
54.200000	1.36087e-09
54.150000	1.39861e-09
54.100000	1.43739e-09
54.050000	1.47725e-09
54.000000	1.51822e-09
53.950000	1.56032e-09
53.900000	1.60359e-09
53.850000	1.64805e-09
53.800000	1.69375e-09
53.750000	1.74071e-09
53.700000	1.78898e-09
53.650000	1.83858e-09
53.600000	1.88955e-09
53.550000	1.94194e-09
53.500000	1.99578e-09
53.450000	2.05111e-09
53.400000	2.10797e-09
53.350000	2.16641e-09
53.300000	2.22647e-09
53.250000	2.28818e-09
53.200000	2.35161e-09
53.150000	2.4168e-09
53.100000	2.48379e-09
53.050000	2.55264e-09
53.000000	2.62339e-09
52.950000	2.6961e-09
52.900000	2.77083e-09
52.850000	2.84762e-09
52.800000	2.92654e-09
52.750000	3.00765e-09
52.700000	3.091e-09
52.650000	3.17666e-09
52.600000	3.2647e-09
52.550000	3.35516e-09
52.500000	3.44814e-09
52.450000	3.54369e-09
52.400000	3.64188e-09
52.350000	3.74279e-09
52.300000	3.8465e-09
52.250000	3.95307e-09
52.200000	4.0626e-09
52.150000	4.17515e-09
52.100000	4.29083e-09
52.050000	4.4097e-09
52.000000	4.53186e-09
51.950000	4.65741e-09
51.900000	4.78643e-09
51.850000	4.91902e-09
51.800000	5.05528e-09
51.750000	5.19531e-09
51.700000	5.33921e-09
51.650000	5.4871e-09
51.600000	5.63908e-09
51.550000	5.79527e-09
51.500000	5.95577e-09
51.450000	6.12072e-09
51.400000	6.29023e-09
51.350000	6.46443e-09
51.300000	6.64345e-09
51.250000	6.82742e-09
51.200000	7.01648e-09
51.150000	7.21077e-09
51.100000	7.41044e-09
51.050000	7.61562e-09
51.000000	7.82649e-09
50.950000	8.04318e-09
50.900000	8.26587e-09
50.850000	8.49472e-09
50.800000	8.72989e-09
50.750000	8.97157e-09
50.700000	9.21994e-09
50.650000	9.47517e-09
50.600000	9.73746e-09
50.550000	1.0007e-08
50.500000	1.0284e-08
50.450000	1.05686e-08
50.400000	1.08612e-08
50.350000	1.11618e-08
50.300000	1.14707e-08
50.250000	1.17882e-08
50.200000	1.21144e-08
50.150000	1.24497e-08
50.100000	1.27942e-08
50.050000	1.31482e-08
50.000000	1.35121e-08
49.950000	1.38859e-08
49.900000	1.42702e-08
49.850000	1.4665e-08
49.800000	1.50708e-08
49.750000	1.54877e-08
49.700000	1.59162e-08
49.650000	1.63565e-08
49.600000	1.6809e-08
49.550000	1.7274e-08
49.500000	1.77519e-08
49.450000	1.82429e-08
49.400000	1.87475e-08
49.350000	1.92661e-08
49.300000	1.97989e-08
49.250000	2.03465e-08
49.200000	2.09093e-08
49.150000	2.14875e-08
49.100000	2.20818e-08
49.050000	2.26924e-08
49.000000	2.33199e-08
48.950000	2.39648e-08
48.900000	2.46274e-08
48.850000	2.53084e-08
48.800000	2.60082e-08
48.750000	2.67272e-08
48.700000	2.74662e-08
48.650000	2.82255e-08
48.600000	2.90058e-08
48.550000	2.98077e-08
48.500000	3.06316e-08
48.450000	3.14784e-08
48.400000	3.23485e-08
48.350000	3.32426e-08
48.300000	3.41614e-08
48.250000	3.51056e-08
48.200000	3.60758e-08
48.150000	3.70728e-08
48.100000	3.80973e-08
48.050000	3.915e-08
48.000000	4.02319e-08
47.950000	4.13436e-08
47.900000	4.24859e-08
47.850000	4.36598e-08
47.800000	4.4866e-08
47.750000	4.61056e-08
47.700000	4.73793e-08
47.650000	4.86882e-08
47.600000	5.00332e-08
47.550000	5.14152e-08
47.500000	5.28354e-08
47.450000	5.42948e-08
47.400000	5.57944e-08
47.350000	5.73353e-08
47.300000	5.89188e-08
47.250000	6.05459e-08
47.200000	6.22179e-08
47.150000	6.3936e-08
47.100000	6.57014e-08
47.050000	6.75156e-08
47.000000	6.93797e-08
46.950000	7.12952e-08
46.900000	7.32635e-08
46.850000	7.52861e-08
46.800000	7.73644e-08
46.750000	7.95001e-08
46.700000	8.16945e-08
46.650000	8.39494e-08
46.600000	8.62665e-08
46.550000	8.86474e-08
46.500000	9.1094e-08
46.450000	9.36079e-08
46.400000	9.61911e-08
46.350000	9.88454e-08
46.300000	1.01573e-07
46.250000	1.04375e-07
46.200000	1.07255e-07
46.150000	1.10214e-07
46.100000	1.13255e-07
46.050000	1.16379e-07
46.000000	1.1959e-07
45.950000	1.22888e-07
45.900000	1.26278e-07
45.850000	1.29761e-07
45.800000	1.3334e-07
45.750000	1.37017e-07
45.700000	1.40796e-07
45.650000	1.44678e-07
45.600000	1.48668e-07
45.550000	1.52767e-07
45.500000	1.56979e-07
45.450000	1.61307e-07
45.400000	1.65754e-07
45.350000	1.70324e-07
45.300000	1.75019e-07
45.250000	1.79843e-07
45.200000	1.848e-07
45.150000	1.89894e-07
45.100000	1.95127e-07
45.050000	2.00505e-07
45.000000	2.0603e-07
44.950000	2.11707e-07
44.900000	2.17541e-07
44.850000	2.23535e-07
44.800000	2.29693e-07
44.750000	2.36021e-07
44.700000	2.42523e-07
44.650000	2.49204e-07
44.600000	2.56068e-07
44.550000	2.63121e-07
44.500000	2.70368e-07
44.450000	2.77814e-07
44.400000	2.85465e-07
44.350000	2.93326e-07
44.300000	3.01403e-07
44.250000	3.09702e-07
44.200000	3.18228e-07
44.150000	3.26989e-07
44.100000	3.35991e-07
44.050000	3.4524e-07
44.000000	3.54743e-07
43.950000	3.64507e-07
43.900000	3.74539e-07
43.850000	3.84846e-07
43.800000	3.95437e-07
43.750000	4.06318e-07
43.700000	4.17498e-07
43.650000	4.28985e-07
43.600000	4.40787e-07
43.550000	4.52913e-07
43.500000	4.65372e-07
43.450000	4.78173e-07
43.400000	4.91324e-07
43.350000	5.04837e-07
43.300000	5.18721e-07
43.250000	5.32985e-07
43.200000	5.47641e-07
43.150000	5.62698e-07
43.100000	5.78168e-07
43.050000	5.94063e-07
43.000000	6.10394e-07
42.950000	6.27172e-07
42.900000	6.4441e-07
42.850000	6.62121e-07
42.800000	6.80317e-07
42.750000	6.99012e-07
42.700000	7.18219e-07
42.650000	7.37952e-07
42.600000	7.58227e-07
42.550000	7.79056e-07
42.500000	8.00456e-07
42.450000	8.22443e-07
42.400000	8.45031e-07
42.350000	8.68239e-07
42.300000	8.92081e-07
42.250000	9.16577e-07
42.200000	9.41743e-07
42.150000	9.67598e-07
42.100000	9.94161e-07
42.050000	1.02145e-06
42.000000	1.04949e-06
41.950000	1.07829e-06
41.900000	1.10788e-06
41.850000	1.13828e-06
41.800000	1.16952e-06
41.750000	1.20161e-06
41.700000	1.23457e-06
41.650000	1.26844e-06
41.600000	1.30323e-06
41.550000	1.33897e-06
41.500000	1.37569e-06
41.450000	1.41342e-06
41.400000	1.45217e-06
41.350000	1.49199e-06
41.300000	1.53289e-06
41.250000	1.57491e-06
41.200000	1.61808e-06
41.150000	1.66243e-06
41.100000	1.70799e-06
41.050000	1.75479e-06
41.000000	1.80287e-06
40.950000	1.85226e-06
40.900000	1.903e-06
40.850000	1.95513e-06
40.800000	2.00868e-06
40.750000	2.06369e-06
40.700000	2.1202e-06
40.650000	2.17825e-06
40.600000	2.23789e-06
40.550000	2.29915e-06
40.500000	2.36208e-06
40.450000	2.42673e-06
40.400000	2.49314e-06
40.350000	2.56137e-06
40.300000	2.63145e-06
40.250000	2.70344e-06
40.200000	2.77739e-06
40.150000	2.85336e-06
40.100000	2.93139e-06
40.050000	3.01155e-06
40.000000	3.0939e-06
39.950000	3.17848e-06
39.900000	3.26537e-06
39.850000	3.35462e-06
39.800000	3.4463e-06
39.750000	3.54048e-06
39.700000	3.63722e-06
39.650000	3.73659e-06
39.600000	3.83866e-06
39.550000	3.94351e-06
39.500000	4.05121e-06
39.450000	4.16183e-06
39.400000	4.27547e-06
39.350000	4.39218e-06
39.300000	4.51208e-06
39.250000	4.63522e-06
39.200000	4.76171e-06
39.150000	4.89164e-06
39.100000	5.0251e-06
39.050000	5.16217e-06
39.000000	5.30297e-06
38.950000	5.44758e-06
38.900000	5.59612e-06
38.850000	5.74869e-06
38.800000	5.9054e-06
38.750000	6.06635e-06
38.700000	6.23167e-06
38.650000	6.40147e-06
38.600000	6.57587e-06
38.550000	6.75499e-06
38.500000	6.93897e-06
38.450000	7.12792e-06
38.400000	7.32199e-06
38.350000	7.52132e-06
38.300000	7.72604e-06
38.250000	7.9363e-06
38.200000	8.15224e-06
38.150000	8.37403e-06
38.100000	8.60181e-06
38.050000	8.83575e-06
38.000000	9.07601e-06
37.950000	9.32276e-06
37.900000	9.57618e-06
37.850000	9.83644e-06
37.800000	1.01037e-05
37.750000	1.03782e-05
37.700000	1.06601e-05
37.650000	1.09496e-05
37.600000	1.1247e-05
37.550000	1.15523e-05
37.500000	1.18659e-05
37.450000	1.21879e-05
37.400000	1.25186e-05
37.350000	1.28582e-05
37.300000	1.32069e-05
37.250000	1.35651e-05
37.200000	1.39328e-05
37.150000	1.43105e-05
37.100000	1.46983e-05
37.050000	1.50965e-05
37.000000	1.55055e-05
36.950000	1.59254e-05
36.900000	1.63567e-05
36.850000	1.67994e-05
36.800000	1.72541e-05
36.750000	1.7721e-05
36.700000	1.82004e-05
36.650000	1.86927e-05
36.600000	1.91981e-05
36.550000	1.97171e-05
36.500000	2.025e-05
36.450000	2.07972e-05
36.400000	2.1359e-05
36.350000	2.19358e-05
36.300000	2.25281e-05
36.250000	2.31362e-05
36.200000	2.37606e-05
36.150000	2.44016e-05
36.100000	2.50598e-05
36.050000	2.57355e-05
36.000000	2.64293e-05
35.950000	2.71415e-05
35.900000	2.78728e-05
35.850000	2.86235e-05
35.800000	2.93942e-05
35.750000	3.01854e-05
35.700000	3.09977e-05
35.650000	3.18316e-05
35.600000	3.26877e-05
35.550000	3.35665e-05
35.500000	3.44686e-05
35.450000	3.53947e-05
35.400000	3.63453e-05
35.350000	3.73212e-05
35.300000	3.83229e-05
35.250000	3.93511e-05
35.200000	4.04066e-05
35.150000	4.14899e-05
35.100000	4.26019e-05
35.050000	4.37433e-05
35.000000	4.49148e-05
34.950000	4.61173e-05
34.900000	4.73514e-05
34.850000	4.86181e-05
34.800000	4.99181e-05
34.750000	5.12524e-05
34.700000	5.26217e-05
34.650000	5.4027e-05
34.600000	5.54692e-05
34.550000	5.69493e-05
34.500000	5.84681e-05
34.450000	6.00268e-05
34.400000	6.16262e-05
34.350000	6.32675e-05
34.300000	6.49517e-05
34.250000	6.66799e-05
34.200000	6.84531e-05
34.150000	7.02726e-05
34.100000	7.21394e-05
34.050000	7.40548e-05
34.000000	7.602e-05
33.950000	7.80362e-05
33.900000	8.01047e-05
33.850000	8.22267e-05
33.800000	8.44037e-05
33.750000	8.6637e-05
33.700000	8.89279e-05
33.650000	9.12779e-05
33.600000	9.36884e-05
33.550000	9.61609e-05
33.500000	9.8697e-05
33.450000	0.000101298
33.400000	0.000103966
33.350000	0.000106702
33.300000	0.000109508
33.250000	0.000112385
33.200000	0.000115336
33.150000	0.000118362
33.100000	0.000121464
33.050000	0.000124645
33.000000	0.000127907
32.950000	0.000131251
32.900000	0.000134679
32.850000	0.000138193
32.800000	0.000141796
32.750000	0.000145489
32.700000	0.000149274
32.650000	0.000153153
32.600000	0.000157129
32.550000	0.000161203
32.500000	0.000165378
32.450000	0.000169656
32.400000	0.000174039
32.350000	0.00017853
32.300000	0.00018313
32.250000	0.000187843
32.200000	0.000192669
32.150000	0.000197613
32.100000	0.000202675
32.050000	0.000207859
32.000000	0.000213167
31.950000	0.000218601
31.900000	0.000224163
31.850000	0.000229857
31.800000	0.000235683
31.750000	0.000241645
31.700000	0.000247745
31.650000	0.000253985
31.600000	0.000260367
31.550000	0.000266894
31.500000	0.000273567
31.450000	0.000280389
31.400000	0.000287361
31.350000	0.000294485
31.300000	0.000301763
31.250000	0.000309195
31.200000	0.000316783
31.150000	0.000324529
31.100000	0.000332431
31.050000	0.000340491
31.000000	0.000348708
30.950000	0.000357082
30.900000	0.000365611
30.850000	0.000374292
30.800000	0.000383123
30.750000	0.000392099
30.700000	0.000401215
30.650000	0.000410464
30.600000	0.000419836
30.550000	0.000429319
30.500000	0.000438898
30.450000	0.000448552
30.400000	0.000458253
30.350000	0.000467965
30.300000	0.000477637
30.250000	0.000487189
30.200000	0.000496495
30.150000	0.000505303
&
```
