## Supplementary material for "All-at-once RNA folding with 3D motif prediction framed by evolutionary information": RF01707_JUMPstart.cacofold.helixcov

```
# RMs = 3 L = 39

# RM_HELIX NESTED 8-12 22-26, nbp = 5 nbp_cov = 3
# pvals: 0.00156095,0.0022717,0.0178003,0.0420108,1.02771e-06
# aggregated NONE
NESTED  :::::::<<<<<_________>>>>>:::::::::::::
        :::::::<<--<_________>-->>:::::::::::::

# RM_HELIX NESTED 3-4 29-30, nbp = 2 nbp_cov = 0
# pvals: 0.354777,0.47448
# aggregated NONE
NESTED  ::<<________________________>>:::::::::
        :::::::::::::::::::::::::::::::::::::::

# RM_IL GUA^GG_RRE 5-7 27-28, nbp = 0 nbp_cov = 0 nhl_b_cov 1/2
# aggregated NONE
RM_IL   ::::xxx:::::::::::::::::::XX::::::::::: GUA^GG_RRE
```
