## Supplementary material for "All-at-once RNA folding with 3D motif prediction framed by evolutionary information": RF01707_JUMPstart.cacofold.power

```
# Power analysis of CaCoFold structure 
#
# Powertype = SINGLE SUBSTITUTIONS
# covary  left_pos      right_pos    substitutions      power
#----------------------------------------------------------------
          3		30		0		0.00
          4		29		4		0.07
     *    8		26		16		0.50
     *    9		25		8		0.24
          10		24		6		0.16
          11		23		5		0.11
     *    12		22		11		0.35
#
# BPAIRS 7
# avg substitutions per BP  7.1
# BPAIRS expected to covary 1.4 +/- 1.0
# BPAIRS observed to covary 3
#
```
