## Supplementary material for "All-at-once RNA folding with 3D motif prediction framed by evolutionary information": RF01707_JUMPstart.helixcov

```
# RMs = 1 L = 39

# RM_HELIX NESTED 8-12 22-26, nbp = 5 nbp_cov = 3
# pvals: 0.00156095,0.0022717,0.0178003,0.0420108,1.02771e-06
# aggregated NONE
NESTED  :::::::<<<<<_________>>>>>:::::::::::::
        :::::::<<--<_________>-->>:::::::::::::
```
