## Supplementary material for "All-at-once RNA folding with 3D motif prediction framed by evolutionary information": RF01707_JUMPstart.sorted.cacofold.cov

```
# The predicted CaCoFold structure
# BPAIRS observed to covary 3
#
#
# Method Target_E-val [cov_min,cov_max] [FP | TP True Found | Sen PPV F] 
# GTp    0.05         [-9.95,178.25]     [0 | 3 45 3 | 6.67 100.00 12.50] 
#
# in_fold in_given   left_pos       right_pos      score           E-value    pvalue       substitutions      power
#-----------------------------------------------------------------------------------------------------------------------
*	*	        12	        22	178.25357	5.13856e-06	1.02771e-06	11		0.35
*	*	         8	        26	42.76208	0.00780477	0.00156095	16		0.50
*	*	         9	        25	35.49126	0.0113585	0.0022717	8		0.24
```
