## Supplementary material for "All-at-once RNA folding with 3D motif prediction framed by evolutionary information": RF01707_JUMPstart.sorted.cov

```
#
# Method Target_E-val [cov_min,cov_max] [FP | TP True Found | Sen PPV F] 
# GTp    0.05         [-9.95,178.25]     [0 | 3 5 3 | 60.00 100.00 75.00] 
#
#       left_pos       right_pos        score          E-value           pvalue       substitutions      power
#--------------------------------------------------------------------------------------------------------------
*	      12	      22	178.25357	5.13856e-06	1.02771e-06	11		0.35
*	       8	      26	42.76208	0.00780477	0.00156095	16		0.50
*	       9	      25	35.49126	0.0113585	0.0022717	8		0.24
```
