## Supplementary material for "All-at-once RNA folding with 3D motif prediction framed by evolutionary information": RF01707_JUMPstart.surv

```
178.250000	0.2
42.750000	0.4
35.450000	0.6
10.850000	0.8
5.400000	1
&
30.300000	0.0013587
17.300000	0.00271739
16.400000	0.00407609
10.900000	0.00543478
10.700000	0.00679348
10.050000	0.00815217
9.750000	0.00951087
9.700000	0.0108696
9.650000	0.0122283
9.250000	0.013587
8.650000	0.0149457
7.650000	0.0163043
7.600000	0.017663
7.150000	0.0190217
6.500000	0.0203804
5.750000	0.0217391
5.600000	0.0230978
5.150000	0.0244565
4.700000	0.0258152
4.350000	0.0271739
3.750000	0.0285326
3.700000	0.0298913
3.650000	0.0326087
3.400000	0.0339674
3.150000	0.0353261
3.100000	0.0366848
3.050000	0.0394022
2.950000	0.0421196
2.900000	0.0434783
2.750000	0.044837
2.700000	0.048913
2.600000	0.0502717
2.450000	0.0516304
2.200000	0.0529891
1.950000	0.0543478
1.850000	0.0557065
1.600000	0.0570652
1.550000	0.0611413
1.450000	0.0625
1.400000	0.0652174
1.300000	0.0679348
1.200000	0.0692935
1.150000	0.0720109
1.100000	0.0747283
1.050000	0.0774457
1.000000	0.0788043
0.950000	0.080163
0.900000	0.0815217
0.850000	0.0828804
0.800000	0.0842391
0.650000	0.0855978
0.600000	0.0923913
0.550000	0.09375
0.500000	0.0991848
0.450000	0.103261
0.400000	0.10462
0.350000	0.105978
0.300000	0.107337
0.250000	0.112772
0.200000	0.122283
0.150000	0.130435
0.100000	0.142663
0.050000	0.16712
0.000000	0.277174
-0.050000	0.529891
-0.100000	0.567935
-0.150000	0.60462
-0.200000	0.63587
-0.250000	0.664402
-0.300000	0.67663
-0.350000	0.694293
-0.400000	0.706522
-0.450000	0.717391
-0.500000	0.730978
-0.550000	0.747283
-0.600000	0.756793
-0.650000	0.764946
-0.700000	0.78125
-0.750000	0.793478
-0.800000	0.798913
-0.850000	0.809783
-0.900000	0.8125
-0.950000	0.819293
-1.000000	0.827446
-1.050000	0.836957
-1.100000	0.838315
-1.150000	0.845109
-1.200000	0.847826
-1.250000	0.851902
-1.300000	0.857337
-1.350000	0.861413
-1.400000	0.868207
-1.450000	0.872283
-1.550000	0.875
-1.600000	0.884511
-1.650000	0.887228
-1.700000	0.888587
-1.750000	0.892663
-1.800000	0.894022
-1.850000	0.896739
-1.900000	0.900815
-1.950000	0.902174
-2.000000	0.90625
-2.050000	0.907609
-2.100000	0.910326
-2.150000	0.913043
-2.200000	0.914402
-2.250000	0.91712
-2.350000	0.918478
-2.500000	0.921196
-2.600000	0.922554
-2.650000	0.923913
-2.700000	0.925272
-2.750000	0.92663
-2.800000	0.929348
-2.850000	0.930707
-3.000000	0.932065
-3.050000	0.933424
-3.250000	0.934783
-3.300000	0.936141
-3.400000	0.9375
-3.450000	0.938859
-3.500000	0.941576
-3.550000	0.942935
-3.600000	0.944293
-3.750000	0.947011
-3.800000	0.94837
-3.850000	0.949728
-3.900000	0.951087
-3.950000	0.952446
-4.000000	0.953804
-4.050000	0.955163
-4.350000	0.956522
-4.500000	0.95788
-4.650000	0.959239
-4.700000	0.960598
-4.750000	0.961957
-4.900000	0.963315
-4.950000	0.964674
-5.300000	0.967391
-5.550000	0.96875
-5.800000	0.970109
-5.850000	0.971467
-5.950000	0.972826
-6.500000	0.974185
-6.550000	0.975543
-6.950000	0.976902
-7.300000	0.978261
-7.400000	0.97962
-7.700000	0.980978
-7.950000	0.983696
-8.300000	0.985054
-8.600000	0.986413
-8.900000	0.987772
-9.250000	0.98913
-9.950000	1
&
140.450000	4.49843e-06
136.850000	8.99685e-06
130.000000	1.34953e-05
125.850000	1.79937e-05
125.300000	2.24921e-05
120.200000	2.69906e-05
119.750000	3.1489e-05
118.100000	3.59874e-05
116.450000	4.04858e-05
116.100000	4.49843e-05
115.350000	4.94827e-05
115.300000	5.39811e-05
114.750000	5.84795e-05
113.400000	6.2978e-05
111.700000	6.74764e-05
111.600000	7.64732e-05
110.650000	8.09717e-05
110.600000	8.54701e-05
108.700000	8.99685e-05
108.300000	9.44669e-05
108.000000	9.89654e-05
107.850000	0.000103464
107.350000	0.000107962
107.000000	0.000112461
106.950000	0.000116959
105.800000	0.000121457
101.700000	0.000125956
101.550000	0.000130454
100.600000	0.000134953
100.400000	0.000139451
99.000000	0.00014395
98.000000	0.000148448
97.950000	0.000152946
96.100000	0.000157445
96.050000	0.000161943
95.550000	0.000166442
94.650000	0.00017094
93.100000	0.000175439
91.800000	0.000179937
91.350000	0.000184435
90.700000	0.000193432
90.500000	0.000197931
90.400000	0.000202429
90.250000	0.000206928
89.650000	0.000215924
88.950000	0.000220423
88.700000	0.00022942
88.050000	0.000233918
87.350000	0.000238417
86.600000	0.000242915
85.650000	0.000247413
85.450000	0.000251912
85.050000	0.00025641
85.000000	0.000265407
84.500000	0.000269906
84.000000	0.000274404
83.950000	0.000278902
83.600000	0.000283401
83.450000	0.000287899
82.900000	0.000292398
82.750000	0.000305893
82.500000	0.000310391
82.000000	0.00031489
81.950000	0.000319388
81.400000	0.000323887
81.350000	0.000328385
81.200000	0.000332883
80.250000	0.000337382
80.200000	0.00034188
79.950000	0.000346379
79.900000	0.000350877
79.700000	0.000355376
79.000000	0.000359874
77.950000	0.000364372
77.600000	0.000368871
77.350000	0.000373369
76.750000	0.000377868
76.650000	0.000382366
76.550000	0.000386865
75.750000	0.000391363
75.700000	0.000395861
75.600000	0.00040036
75.200000	0.000404858
75.050000	0.000409357
74.650000	0.000418354
74.350000	0.000422852
74.150000	0.00042735
74.050000	0.000431849
73.950000	0.000436347
73.900000	0.000449843
73.400000	0.000454341
73.000000	0.000458839
72.900000	0.000467836
72.850000	0.000472335
72.150000	0.000476833
71.700000	0.000481332
71.350000	0.00048583
70.950000	0.000490328
70.650000	0.000494827
70.200000	0.000499325
69.900000	0.000503824
69.600000	0.000508322
69.450000	0.000512821
69.400000	0.000517319
69.250000	0.000521817
69.200000	0.000530814
69.100000	0.000539811
68.800000	0.000544309
68.650000	0.000548808
68.250000	0.000553306
68.100000	0.000557805
67.300000	0.000562303
66.850000	0.000566802
66.600000	0.0005713
66.450000	0.000575798
66.300000	0.000584795
65.950000	0.000589294
65.900000	0.000593792
65.800000	0.000598291
65.750000	0.000602789
65.700000	0.000607287
65.600000	0.000611786
64.500000	0.000616284
64.450000	0.000620783
63.950000	0.000625281
63.900000	0.00062978
63.850000	0.000634278
63.450000	0.000638776
63.350000	0.000643275
62.850000	0.000647773
62.750000	0.000652272
62.600000	0.00065677
62.100000	0.000661269
62.050000	0.000670265
61.600000	0.000674764
61.500000	0.000679262
61.300000	0.000683761
60.950000	0.000688259
60.900000	0.000692758
60.700000	0.000697256
60.650000	0.000701754
60.600000	0.000706253
60.400000	0.000710751
60.150000	0.00071525
60.100000	0.000719748
60.050000	0.000724247
60.000000	0.000728745
59.800000	0.000733243
59.350000	0.000737742
59.200000	0.00074224
58.900000	0.000751237
58.800000	0.000755735
58.700000	0.000760234
58.550000	0.000764732
58.500000	0.000769231
58.450000	0.000773729
58.400000	0.000778228
58.200000	0.000782726
58.150000	0.000787224
57.950000	0.000791723
57.850000	0.000796221
57.600000	0.000809717
57.500000	0.000814215
57.150000	0.000818713
57.000000	0.000823212
56.900000	0.00082771
56.600000	0.000832209
56.500000	0.000836707
56.300000	0.000841206
56.200000	0.000845704
56.100000	0.000854701
55.900000	0.000859199
55.750000	0.000868196
55.450000	0.000872695
55.300000	0.000877193
55.250000	0.000881691
55.200000	0.00088619
55.100000	0.000895187
55.000000	0.000904184
54.850000	0.000908682
54.800000	0.00091318
54.650000	0.000917679
54.500000	0.000922177
54.250000	0.000926676
54.200000	0.000931174
54.150000	0.000935673
54.050000	0.000940171
53.750000	0.000944669
53.700000	0.000949168
53.650000	0.000953666
53.350000	0.000958165
53.300000	0.00097166
53.100000	0.000976158
53.000000	0.000980657
52.950000	0.000985155
52.850000	0.00099865
52.700000	0.00100765
52.550000	0.00101215
52.400000	0.00102564
52.350000	0.00103014
52.100000	0.00103464
52.000000	0.00103914
51.950000	0.00104363
51.700000	0.00105713
51.550000	0.00106163
51.450000	0.00106613
51.400000	0.00107063
51.350000	0.00107962
51.200000	0.00108862
51.150000	0.00109762
50.900000	0.00110211
50.800000	0.00110661
50.700000	0.00111111
50.600000	0.00112011
50.550000	0.0011381
50.450000	0.0011426
50.250000	0.0011471
50.150000	0.0011516
50.050000	0.0011561
50.000000	0.00116509
49.900000	0.00116959
49.800000	0.00117409
49.650000	0.00118309
49.550000	0.00118758
49.350000	0.00119208
49.300000	0.00120108
49.200000	0.00120558
49.000000	0.00121008
48.950000	0.00121907
48.850000	0.00122357
48.550000	0.00122807
48.500000	0.00123257
48.450000	0.00123707
48.400000	0.00124157
48.000000	0.00125506
47.950000	0.00126406
47.800000	0.00126856
47.750000	0.00127305
47.600000	0.00127755
47.550000	0.00128655
47.350000	0.00129105
47.300000	0.00129555
47.250000	0.00130004
47.200000	0.00131804
47.000000	0.00132254
46.950000	0.00132704
46.800000	0.00133153
46.750000	0.00133603
46.550000	0.00134053
46.500000	0.00134503
46.350000	0.00134953
46.300000	0.00135403
46.200000	0.00136302
46.150000	0.00136752
45.900000	0.00137202
45.850000	0.00137652
45.750000	0.00138552
45.700000	0.00139001
45.650000	0.00139451
45.600000	0.00139901
45.450000	0.00140351
45.350000	0.00140801
45.200000	0.00141251
45.100000	0.001417
45.050000	0.0014215
44.950000	0.0014305
44.550000	0.0014395
44.350000	0.00144399
44.300000	0.00145299
44.250000	0.00146199
44.200000	0.00146649
44.100000	0.00147099
44.050000	0.00147548
44.000000	0.00147998
43.900000	0.00148448
43.700000	0.00148898
43.600000	0.00149348
43.500000	0.00149798
43.400000	0.00151147
43.350000	0.00151597
43.300000	0.00152497
43.050000	0.00152946
42.950000	0.00153396
42.850000	0.00153846
42.800000	0.00154746
42.750000	0.00156095
42.700000	0.00156545
42.650000	0.00156995
42.600000	0.00157445
42.550000	0.00157895
42.500000	0.00158345
42.450000	0.00159244
42.400000	0.00160144
42.250000	0.00160594
42.100000	0.00162393
42.000000	0.00162843
41.950000	0.00163293
41.800000	0.00164193
41.750000	0.00165092
41.650000	0.00165992
41.600000	0.00166892
41.550000	0.00167341
41.500000	0.00167791
41.450000	0.00168691
41.200000	0.0017004
41.100000	0.0017049
41.050000	0.0017094
40.950000	0.0017139
40.900000	0.0017184
40.850000	0.00173189
40.800000	0.00173639
40.750000	0.00174089
40.650000	0.00174989
40.600000	0.00175888
40.500000	0.00176338
40.450000	0.00178587
40.350000	0.00179037
40.200000	0.00179487
40.150000	0.00179937
40.100000	0.00180837
40.050000	0.00181736
40.000000	0.00182186
39.950000	0.00183086
39.900000	0.00183536
39.800000	0.00183986
39.700000	0.00184435
39.600000	0.00184885
39.550000	0.00185785
39.450000	0.00186685
39.400000	0.00187135
39.350000	0.00187584
39.200000	0.00188034
39.150000	0.00188484
39.100000	0.00188934
39.050000	0.00189384
39.000000	0.00190733
38.850000	0.00191183
38.700000	0.00192982
38.550000	0.00193432
38.500000	0.00193882
38.200000	0.00194332
38.150000	0.00194782
38.100000	0.00195682
38.050000	0.00196131
38.000000	0.00196581
37.950000	0.00197031
37.900000	0.00197481
37.800000	0.00197931
37.750000	0.0019883
37.700000	0.0019928
37.650000	0.0020018
37.500000	0.0020063
37.450000	0.0020108
37.400000	0.00201529
37.350000	0.00203329
37.250000	0.00204229
37.150000	0.00204678
37.050000	0.00206028
37.000000	0.00207377
36.950000	0.00208277
36.900000	0.00209177
36.850000	0.00210976
36.800000	0.00211426
36.750000	0.00211876
36.700000	0.00212326
36.600000	0.00212776
36.500000	0.00214125
36.400000	0.00214575
36.350000	0.00215475
36.250000	0.00215924
36.200000	0.00216374
36.100000	0.00217274
36.050000	0.00218174
35.950000	0.00219523
35.900000	0.00219973
35.800000	0.00220423
35.750000	0.00220873
35.700000	0.00221323
35.650000	0.00222222
35.600000	0.00223572
35.550000	0.00224471
35.500000	0.00226721
35.450000	0.0022717
35.400000	0.0022807
35.350000	0.0022852
35.300000	0.0022942
35.250000	0.0022987
35.200000	0.00230769
35.150000	0.00231219
35.050000	0.00232119
34.950000	0.00233468
34.900000	0.00233918
34.750000	0.00234818
34.650000	0.00235268
34.600000	0.00236167
34.550000	0.00236617
34.500000	0.00237517
34.450000	0.00238417
34.400000	0.00239316
34.350000	0.00239766
34.300000	0.00240216
34.250000	0.00240666
34.200000	0.00241565
34.150000	0.00242015
34.100000	0.00243365
34.050000	0.00244714
34.000000	0.00245164
33.950000	0.00246064
33.900000	0.00246514
33.850000	0.00246964
33.800000	0.00247413
33.750000	0.00250112
33.700000	0.00250562
33.650000	0.00251012
33.600000	0.00251462
33.550000	0.00251912
33.500000	0.00253261
33.400000	0.00253711
33.350000	0.00254611
33.300000	0.00255061
33.250000	0.0025596
33.200000	0.0025776
33.150000	0.00259559
33.050000	0.00260009
32.950000	0.00260459
32.850000	0.00260909
32.750000	0.00262708
32.650000	0.00263608
32.600000	0.00264507
32.550000	0.00264957
32.450000	0.00265407
32.400000	0.00266757
32.350000	0.00267656
32.300000	0.00268556
32.250000	0.00269006
32.150000	0.00269906
32.100000	0.00271255
32.050000	0.00273054
32.000000	0.00274404
31.950000	0.00275304
31.900000	0.00275753
31.850000	0.00277103
31.800000	0.00278453
31.750000	0.00279802
31.700000	0.00281152
31.650000	0.00283401
31.550000	0.00283851
31.500000	0.002852
31.450000	0.0028655
31.400000	0.00288349
31.350000	0.00290598
31.300000	0.00291948
31.250000	0.00293297
31.200000	0.00295097
31.150000	0.00296446
31.050000	0.00297796
31.000000	0.00299595
30.950000	0.00300045
30.850000	0.00301395
30.800000	0.00301844
30.700000	0.00302294
30.650000	0.00303194
30.600000	0.00304543
30.550000	0.00304993
30.500000	0.00305443
30.450000	0.00306343
30.350000	0.00308592
30.300000	0.00310391
30.250000	0.00311291
30.200000	0.0031309
30.150000	0.0031399
30.100000	0.0031444
30.050000	0.00315789
30.000000	0.00316689
29.950000	0.00318039
29.900000	0.00318938
29.850000	0.00320288
29.800000	0.00320738
29.750000	0.00322537
29.700000	0.00324786
29.650000	0.00326136
29.600000	0.00327935
29.550000	0.00328835
29.450000	0.00329735
29.400000	0.00331084
29.350000	0.00331984
29.300000	0.00332434
29.250000	0.00333333
29.200000	0.00335583
29.150000	0.00337832
29.100000	0.00339181
29.050000	0.00340531
29.000000	0.0034188
28.950000	0.0034278
28.900000	0.00344579
28.850000	0.00345929
28.800000	0.00346379
28.750000	0.00348628
28.700000	0.00349978
28.650000	0.00352227
28.600000	0.00352677
28.550000	0.00354926
28.500000	0.00356275
28.450000	0.00358974
28.400000	0.00359874
28.300000	0.00360774
28.250000	0.00361673
28.200000	0.00362573
28.150000	0.00363023
28.100000	0.00363923
28.050000	0.00364822
28.000000	0.00367521
27.950000	0.00368871
27.900000	0.00369321
27.850000	0.0037112
27.800000	0.0037247
27.750000	0.00373819
27.700000	0.00374719
27.650000	0.00375169
27.600000	0.00375619
27.550000	0.00376068
27.500000	0.00376968
27.450000	0.00378767
27.400000	0.00380117
27.350000	0.00382366
27.300000	0.00383716
27.250000	0.00384615
27.200000	0.00385515
27.100000	0.00386865
27.050000	0.00388664
27.000000	0.00390463
26.950000	0.00391813
26.900000	0.00395412
26.850000	0.00395861
26.800000	0.0039901
26.750000	0.0040036
26.700000	0.00402609
26.650000	0.00403059
26.550000	0.00404408
26.500000	0.00405308
26.450000	0.00408007
26.400000	0.00409807
26.350000	0.00411156
26.300000	0.00412506
26.250000	0.00413405
26.200000	0.00414755
26.150000	0.00416104
26.100000	0.00417004
26.050000	0.00417454
25.950000	0.00417904
25.900000	0.00419253
25.850000	0.00419703
25.800000	0.00420603
25.750000	0.00421502
25.700000	0.00422852
25.650000	0.00425551
25.600000	0.00426451
25.550000	0.004278
25.500000	0.00430049
25.450000	0.00432299
25.400000	0.00434098
25.350000	0.00438147
25.300000	0.00439496
25.250000	0.00440396
25.200000	0.00443095
25.150000	0.00443995
25.100000	0.00444894
25.050000	0.00446244
25.000000	0.00448943
24.950000	0.00452092
24.900000	0.00453441
24.850000	0.0045614
24.800000	0.0045839
24.750000	0.00459739
24.700000	0.00461089
24.650000	0.00466487
24.600000	0.00468736
24.550000	0.00470985
24.500000	0.00472335
24.450000	0.00474584
24.400000	0.00476383
24.350000	0.00478183
24.300000	0.00479982
24.250000	0.00484031
24.200000	0.0048628
24.150000	0.00488079
24.100000	0.00491228
24.050000	0.00493927
24.000000	0.00497076
23.950000	0.00499775
23.900000	0.00502924
23.850000	0.00506523
23.800000	0.00510571
23.750000	0.00512821
23.700000	0.0051417
23.650000	0.00516869
23.600000	0.00519568
23.550000	0.00522717
23.500000	0.00524067
23.450000	0.00525866
23.400000	0.00527665
23.350000	0.00529465
23.300000	0.00532164
23.250000	0.00533513
23.150000	0.00535313
23.100000	0.00538012
23.050000	0.00540261
23.000000	0.0054251
22.950000	0.00544759
22.900000	0.00547009
22.850000	0.00549708
22.800000	0.00552407
22.750000	0.00554206
22.700000	0.00555106
22.650000	0.00556455
22.600000	0.00558255
22.550000	0.00561404
22.500000	0.00563203
22.450000	0.00564552
22.400000	0.00568151
22.350000	0.0057175
22.300000	0.0057265
22.250000	0.00574449
22.200000	0.00576698
22.150000	0.00578048
22.100000	0.00581646
22.050000	0.00582096
22.000000	0.00583446
21.950000	0.00585245
21.900000	0.00586595
21.850000	0.00589294
21.800000	0.00590643
21.750000	0.00594692
21.700000	0.00596491
21.650000	0.0059874
21.600000	0.00601439
21.550000	0.00603239
21.500000	0.00605938
21.450000	0.00609537
21.400000	0.00609987
21.350000	0.00611786
21.300000	0.00616734
21.250000	0.00617634
21.200000	0.00620333
21.150000	0.00623932
21.100000	0.00625731
21.050000	0.0062888
21.000000	0.00631579
20.950000	0.00634278
20.900000	0.00636527
20.850000	0.00639226
20.800000	0.00641475
20.750000	0.00645074
20.700000	0.00647323
20.650000	0.00650022
20.600000	0.00653621
20.550000	0.00654521
20.500000	0.0065857
20.450000	0.00660819
20.400000	0.00663068
20.350000	0.00667117
20.300000	0.00670715
20.250000	0.00672065
20.200000	0.00673864
20.150000	0.00674764
20.100000	0.00677013
20.050000	0.00679262
20.000000	0.00682861
19.950000	0.00687809
19.900000	0.00690958
19.850000	0.00694107
19.800000	0.00698156
19.750000	0.00703554
19.700000	0.00704903
19.650000	0.00708052
19.600000	0.00710301
19.550000	0.00713
19.500000	0.007157
19.450000	0.00717949
19.400000	0.00724696
19.350000	0.00728745
19.300000	0.00730994
19.250000	0.00732794
19.200000	0.00736392
19.150000	0.00739091
19.100000	0.00740441
19.050000	0.0074359
19.000000	0.00748088
18.950000	0.00750787
18.900000	0.00754386
18.850000	0.00757535
18.800000	0.00762033
18.750000	0.00765182
18.700000	0.00768331
18.650000	0.0077283
18.600000	0.00775978
18.550000	0.00781377
18.500000	0.00785425
18.450000	0.00789024
18.400000	0.00793972
18.350000	0.00796671
18.300000	0.00801619
18.250000	0.00806568
18.200000	0.00809267
18.150000	0.00812865
18.100000	0.00816914
18.050000	0.00821862
18.000000	0.00825011
17.950000	0.0082771
17.900000	0.00832209
17.850000	0.00834908
17.800000	0.00838956
17.750000	0.00842555
17.700000	0.00845254
17.650000	0.00847503
17.600000	0.00851552
17.550000	0.0085605
17.500000	0.00859649
17.450000	0.00861448
17.400000	0.00862798
17.350000	0.00865047
17.300000	0.00867296
17.250000	0.00871345
17.200000	0.00878543
17.150000	0.00881691
17.100000	0.00883941
17.050000	0.00888439
17.000000	0.00892038
16.950000	0.00893837
16.900000	0.00902834
16.850000	0.00905983
16.800000	0.0091318
16.750000	0.0091408
16.700000	0.00915879
16.650000	0.00923527
16.600000	0.00926226
16.550000	0.00929825
16.500000	0.00934773
16.450000	0.00939271
16.400000	0.0094422
16.350000	0.00948268
16.300000	0.00953216
16.250000	0.00958614
16.200000	0.00964462
16.150000	0.00973459
16.100000	0.00982006
16.050000	0.00988754
16.000000	0.00993702
15.950000	0.01
15.900000	0.010054
15.850000	0.010099
15.800000	0.0101664
15.750000	0.0102249
15.700000	0.0102699
15.650000	0.0103329
15.600000	0.0103869
15.550000	0.0104274
15.500000	0.0105218
15.450000	0.0105983
15.400000	0.0106433
15.350000	0.0106973
15.300000	0.0107467
15.250000	0.0107872
15.200000	0.0108547
15.150000	0.0109267
15.100000	0.0109672
15.050000	0.0110256
15.000000	0.0110796
14.950000	0.0111336
14.900000	0.0111696
14.850000	0.0112281
14.800000	0.011309
14.750000	0.011372
14.700000	0.0114395
14.650000	0.011498
14.600000	0.01157
14.550000	0.0116194
14.500000	0.0116689
14.450000	0.0117049
14.400000	0.0117634
14.350000	0.0118399
14.300000	0.0118938
14.250000	0.0119523
14.200000	0.0119973
14.150000	0.0120333
14.100000	0.0120648
14.050000	0.0121413
14.000000	0.0122087
13.950000	0.0122492
13.900000	0.0123167
13.850000	0.0123662
13.800000	0.0124336
13.750000	0.0124876
13.700000	0.0125731
13.650000	0.0126496
13.600000	0.0126946
13.550000	0.012762
13.500000	0.0128385
13.450000	0.012906
13.400000	0.01296
13.350000	0.0130454
13.300000	0.0131174
13.250000	0.0132029
13.200000	0.0132749
13.150000	0.0133198
13.100000	0.0133963
13.050000	0.0135043
13.000000	0.0135852
12.950000	0.0136527
12.900000	0.0137427
12.850000	0.0138282
12.800000	0.0138686
12.750000	0.0139541
12.700000	0.0140126
12.650000	0.0140801
12.600000	0.0141745
12.550000	0.014305
12.500000	0.0144309
12.450000	0.0145254
12.400000	0.0146199
12.350000	0.0147413
12.300000	0.0148493
12.250000	0.0149348
12.200000	0.0150292
12.150000	0.0150877
12.100000	0.0151687
12.050000	0.0152407
12.000000	0.0153126
11.950000	0.0154431
11.900000	0.0155421
11.850000	0.015677
11.800000	0.0157985
11.750000	0.0159559
11.700000	0.0160594
11.650000	0.0161359
11.600000	0.0162123
11.550000	0.0162843
11.500000	0.0163743
11.450000	0.0165137
11.400000	0.0166262
11.350000	0.0167117
11.300000	0.0168061
11.250000	0.0169411
11.200000	0.0170265
11.150000	0.017157
11.100000	0.017274
11.050000	0.0173774
11.000000	0.0174899
10.950000	0.0175933
10.900000	0.0176923
10.850000	0.0178003
10.800000	0.0179172
10.750000	0.0180342
10.700000	0.0181826
10.650000	0.0182861
10.600000	0.0184031
10.550000	0.0185245
10.500000	0.0186235
10.450000	0.0187494
10.400000	0.0188799
10.350000	0.0190238
10.300000	0.0191228
10.250000	0.0192578
10.200000	0.0194017
10.150000	0.0194962
10.100000	0.0196536
10.050000	0.0198021
10.000000	0.0199505
9.950000	0.0201439
9.900000	0.0202609
9.850000	0.0203869
9.800000	0.0204993
9.750000	0.0206838
9.700000	0.0208097
9.650000	0.0209492
9.600000	0.0210661
9.550000	0.0211921
9.500000	0.0213765
9.450000	0.021543
9.400000	0.0217049
9.350000	0.0218578
9.300000	0.0220108
9.250000	0.0221008
9.200000	0.0222897
9.150000	0.0224516
9.100000	0.0226271
9.050000	0.0227665
9.000000	0.022906
8.950000	0.0230814
8.900000	0.0232389
8.850000	0.0233918
8.800000	0.0235493
8.750000	0.0237652
8.700000	0.0239226
8.650000	0.0240711
8.600000	0.0242465
8.550000	0.024377
8.500000	0.0245479
8.450000	0.0247503
8.400000	0.0248718
8.350000	0.0250427
8.300000	0.0252182
8.250000	0.0254296
8.200000	0.0255691
8.150000	0.025749
8.100000	0.0259064
8.050000	0.0261134
8.000000	0.0263338
7.950000	0.0265767
7.900000	0.0267791
7.850000	0.0269951
7.800000	0.0271615
7.750000	0.0274134
7.700000	0.0275978
7.650000	0.0278812
7.600000	0.0280567
7.550000	0.0283221
7.500000	0.0285155
7.450000	0.0287854
7.400000	0.0290553
7.350000	0.0293207
7.300000	0.0295682
7.250000	0.0297841
7.200000	0.0299955
7.150000	0.0302114
7.100000	0.0304318
7.050000	0.0307197
7.000000	0.0309717
6.950000	0.0312146
6.900000	0.0315025
6.850000	0.0318354
6.800000	0.0321098
6.750000	0.0324291
6.700000	0.032717
6.650000	0.0330679
6.600000	0.0334008
6.550000	0.0336167
6.500000	0.0339721
6.450000	0.0344309
6.400000	0.0347503
6.350000	0.0350877
6.300000	0.0354161
6.250000	0.035704
6.200000	0.0360414
6.150000	0.0363338
6.100000	0.0366397
6.050000	0.0369861
6.000000	0.0372919
5.950000	0.0377463
5.900000	0.0382006
5.850000	0.0385425
5.800000	0.0390013
5.750000	0.0392848
5.700000	0.0396761
5.650000	0.040009
5.600000	0.0402744
5.550000	0.0406883
5.500000	0.0411201
5.450000	0.041561
5.400000	0.0420108
5.350000	0.0424381
5.300000	0.042825
5.250000	0.0433288
5.200000	0.0438012
5.150000	0.044269
5.100000	0.0446649
5.050000	0.0451192
5.000000	0.0455646
4.950000	0.0459604
4.900000	0.0464238
4.850000	0.0468511
4.800000	0.0473369
4.750000	0.0477868
4.700000	0.0483041
4.650000	0.0487899
4.600000	0.0493252
4.550000	0.0498291
4.500000	0.0503464
4.450000	0.0508592
4.400000	0.0514485
4.350000	0.0519388
4.300000	0.0525506
4.250000	0.0531084
4.200000	0.0537247
4.150000	0.054251
4.100000	0.0548538
4.050000	0.0554476
4.000000	0.0560369
3.950000	0.0567836
3.900000	0.0573369
3.850000	0.0581197
3.800000	0.0588619
3.750000	0.0595547
3.700000	0.0602249
3.650000	0.0608817
3.600000	0.0615475
3.550000	0.0622807
3.500000	0.0630769
3.450000	0.0637922
3.400000	0.0646109
3.350000	0.0653666
3.300000	0.0661269
3.250000	0.0669546
3.200000	0.0679172
3.150000	0.0687494
3.100000	0.0696941
3.050000	0.0705848
3.000000	0.071552
2.950000	0.0725416
2.900000	0.0736167
2.850000	0.0747009
2.800000	0.0756005
2.750000	0.0767701
2.700000	0.0779802
2.650000	0.0790013
2.600000	0.080054
2.550000	0.0812371
2.500000	0.0824741
2.450000	0.0834818
2.400000	0.0846109
2.350000	0.0858435
2.300000	0.0872874
2.250000	0.088628
2.200000	0.0901979
2.150000	0.0916239
2.100000	0.09296
2.050000	0.0944085
2.000000	0.0959919
1.950000	0.0975484
1.900000	0.0992308
1.850000	0.100909
1.800000	0.10265
1.750000	0.10435
1.700000	0.10614
1.650000	0.107913
1.600000	0.109888
1.550000	0.111871
1.500000	0.113824
1.450000	0.11583
1.400000	0.117841
1.350000	0.120045
1.300000	0.122416
1.250000	0.124575
1.200000	0.12704
1.150000	0.129478
1.100000	0.131984
1.050000	0.13457
1.000000	0.137319
0.950000	0.140108
0.900000	0.14305
0.850000	0.14614
0.800000	0.149631
0.750000	0.153095
0.700000	0.15686
0.650000	0.16049
0.600000	0.16439
0.550000	0.168358
0.500000	0.173288
0.450000	0.177926
0.400000	0.182892
0.350000	0.188601
0.300000	0.194737
0.250000	0.201341
0.200000	0.20861
0.150000	0.216698
0.100000	0.226131
0.050000	0.237836
0.000000	0.268745
-0.050000	0.354777
-0.100000	0.401921
-0.150000	0.440814
-0.200000	0.47448
-0.250000	0.503959
-0.300000	0.530999
-0.350000	0.555515
-0.400000	0.578237
-0.450000	0.598844
-0.500000	0.618196
-0.550000	0.635861
-0.600000	0.652056
-0.650000	0.667841
-0.700000	0.682501
-0.750000	0.69587
-0.800000	0.708286
-0.850000	0.720018
-0.900000	0.73108
-0.950000	0.74112
-1.000000	0.750828
-1.050000	0.760279
-1.100000	0.769132
-1.150000	0.777782
-1.200000	0.785574
-1.250000	0.793117
-1.300000	0.800508
-1.350000	0.807589
-1.400000	0.814071
-1.450000	0.820153
-1.500000	0.825821
-1.550000	0.8313
-1.600000	0.83677
-1.650000	0.841997
-1.700000	0.846721
-1.750000	0.851448
-1.800000	0.856262
-1.850000	0.860616
-1.900000	0.864728
-1.950000	0.868979
-2.000000	0.873131
-2.050000	0.876577
-2.100000	0.880112
-2.150000	0.883545
-2.200000	0.887081
-2.250000	0.890477
-2.300000	0.893738
-2.350000	0.896977
-2.400000	0.899766
-2.450000	0.902465
-2.500000	0.90507
-2.550000	0.907796
-2.600000	0.910378
-2.650000	0.912767
-2.700000	0.915169
-2.750000	0.917499
-2.800000	0.91964
-2.850000	0.92179
-2.900000	0.924166
-2.950000	0.92619
-3.000000	0.928264
-3.050000	0.930027
-3.100000	0.931727
-3.150000	0.933554
-3.200000	0.935295
-3.250000	0.937054
-3.300000	0.938668
-3.350000	0.940207
-3.400000	0.941777
-3.450000	0.943158
-3.500000	0.944674
-3.550000	0.946163
-3.600000	0.947607
-3.650000	0.94901
-3.700000	0.950342
-3.750000	0.951529
-3.800000	0.952731
-3.850000	0.95386
-3.900000	0.954975
-3.950000	0.95619
-4.000000	0.957305
-4.050000	0.958421
-4.100000	0.959465
-4.150000	0.960517
-4.200000	0.961484
-4.250000	0.962357
-4.300000	0.963257
-4.350000	0.964184
-4.400000	0.965106
-4.450000	0.965974
-4.500000	0.96677
-4.550000	0.967607
-4.600000	0.968399
-4.650000	0.969055
-4.700000	0.969838
-4.750000	0.970562
-4.800000	0.971224
-4.850000	0.971979
-4.900000	0.972582
-4.950000	0.973158
-5.000000	0.973855
-5.050000	0.974521
-5.100000	0.975137
-5.150000	0.975749
-5.200000	0.976208
-5.250000	0.976752
-5.300000	0.977269
-5.350000	0.977697
-5.400000	0.978178
-5.450000	0.978664
-5.500000	0.979136
-5.550000	0.979681
-5.600000	0.980247
-5.650000	0.980715
-5.700000	0.981156
-5.750000	0.981556
-5.800000	0.981952
-5.850000	0.982263
-5.900000	0.98265
-5.950000	0.983014
-6.000000	0.983338
-6.050000	0.983743
-6.100000	0.984157
-6.150000	0.984516
-6.200000	0.984912
-6.250000	0.985281
-6.300000	0.985596
-6.350000	0.985879
-6.400000	0.986235
-6.450000	0.9865
-6.500000	0.986802
-6.550000	0.987099
-6.600000	0.987395
-6.650000	0.98771
-6.700000	0.988021
-6.750000	0.988291
-6.800000	0.98848
-6.850000	0.988736
-6.900000	0.989015
-6.950000	0.989303
-7.000000	0.989528
-7.050000	0.989789
-7.100000	0.990018
-7.150000	0.99022
-7.200000	0.990409
-7.250000	0.990634
-7.300000	0.990823
-7.350000	0.991026
-7.400000	0.991197
-7.450000	0.991399
-7.500000	0.991592
-7.550000	0.991759
-7.600000	0.99193
-7.650000	0.992069
-7.700000	0.992227
-7.750000	0.992389
-7.800000	0.992582
-7.850000	0.992749
-7.900000	0.992946
-7.950000	0.993068
-8.000000	0.993189
-8.050000	0.993315
-8.100000	0.993495
-8.150000	0.993621
-8.200000	0.993783
-8.250000	0.9939
-8.300000	0.994035
-8.350000	0.994193
-8.400000	0.994309
-8.450000	0.994381
-8.500000	0.99453
-8.550000	0.994638
-8.600000	0.994732
-8.650000	0.994845
-8.700000	0.994953
-8.750000	0.995088
-8.800000	0.995227
-8.850000	0.99529
-8.900000	0.995367
-8.950000	0.995484
-9.000000	0.99561
-9.050000	0.995726
-9.100000	0.995825
-9.150000	0.995902
-9.200000	0.995996
-9.250000	0.996059
-9.300000	0.996136
-9.350000	0.996203
-9.400000	0.996293
-9.450000	0.99637
-9.500000	0.996451
-9.550000	0.996527
-9.600000	0.996604
-9.650000	0.996671
-9.700000	0.996748
-9.750000	0.996815
-9.800000	0.996901
-9.850000	0.996955
-9.900000	0.997009
-9.950000	1
&
366.950000	6.3776e-12
366.900000	6.39811e-12
366.850000	6.41868e-12
366.800000	6.43932e-12
366.750000	6.46002e-12
366.700000	6.48079e-12
366.650000	6.50163e-12
366.600000	6.52253e-12
366.550000	6.5435e-12
366.500000	6.56454e-12
366.450000	6.58565e-12
366.400000	6.60682e-12
366.350000	6.62806e-12
366.300000	6.64937e-12
366.250000	6.67075e-12
366.200000	6.6922e-12
366.150000	6.71371e-12
366.100000	6.7353e-12
366.050000	6.75695e-12
366.000000	6.77867e-12
365.950000	6.80047e-12
365.900000	6.82233e-12
365.850000	6.84427e-12
365.800000	6.86627e-12
365.750000	6.88834e-12
365.700000	6.91049e-12
365.650000	6.93271e-12
365.600000	6.955e-12
365.550000	6.97736e-12
365.500000	6.99979e-12
365.450000	7.02229e-12
365.400000	7.04487e-12
365.350000	7.06752e-12
365.300000	7.09024e-12
365.250000	7.11303e-12
365.200000	7.1359e-12
365.150000	7.15884e-12
365.100000	7.18185e-12
365.050000	7.20494e-12
365.000000	7.22811e-12
364.950000	7.25134e-12
364.900000	7.27465e-12
364.850000	7.29804e-12
364.800000	7.3215e-12
364.750000	7.34504e-12
364.700000	7.36865e-12
364.650000	7.39234e-12
364.600000	7.41611e-12
364.550000	7.43995e-12
364.500000	7.46386e-12
364.450000	7.48786e-12
364.400000	7.51193e-12
364.350000	7.53608e-12
364.300000	7.5603e-12
364.250000	7.58461e-12
364.200000	7.60899e-12
364.150000	7.63345e-12
364.100000	7.65799e-12
364.050000	7.68261e-12
364.000000	7.7073e-12
363.950000	7.73208e-12
363.900000	7.75694e-12
363.850000	7.78187e-12
363.800000	7.80689e-12
363.750000	7.83198e-12
363.700000	7.85716e-12
363.650000	7.88242e-12
363.600000	7.90775e-12
363.550000	7.93317e-12
363.500000	7.95868e-12
363.450000	7.98426e-12
363.400000	8.00993e-12
363.350000	8.03567e-12
363.300000	8.0615e-12
363.250000	8.08742e-12
363.200000	8.11341e-12
363.150000	8.13949e-12
363.100000	8.16566e-12
363.050000	8.19191e-12
363.000000	8.21824e-12
362.950000	8.24466e-12
362.900000	8.27116e-12
362.850000	8.29774e-12
362.800000	8.32442e-12
362.750000	8.35117e-12
362.700000	8.37802e-12
362.650000	8.40495e-12
362.600000	8.43197e-12
362.550000	8.45907e-12
362.500000	8.48626e-12
362.450000	8.51354e-12
362.400000	8.5409e-12
362.350000	8.56835e-12
362.300000	8.5959e-12
362.250000	8.62353e-12
362.200000	8.65124e-12
362.150000	8.67905e-12
362.100000	8.70695e-12
362.050000	8.73493e-12
362.000000	8.76301e-12
361.950000	8.79118e-12
361.900000	8.81943e-12
361.850000	8.84778e-12
361.800000	8.87622e-12
361.750000	8.90475e-12
361.700000	8.93337e-12
361.650000	8.96208e-12
361.600000	8.99089e-12
361.550000	9.01979e-12
361.500000	9.04878e-12
361.450000	9.07786e-12
361.400000	9.10704e-12
361.350000	9.13631e-12
361.300000	9.16568e-12
361.250000	9.19514e-12
361.200000	9.22469e-12
361.150000	9.25434e-12
361.100000	9.28408e-12
361.050000	9.31392e-12
361.000000	9.34386e-12
360.950000	9.37389e-12
360.900000	9.40402e-12
360.850000	9.43424e-12
360.800000	9.46456e-12
360.750000	9.49498e-12
360.700000	9.5255e-12
360.650000	9.55611e-12
360.600000	9.58683e-12
360.550000	9.61764e-12
360.500000	9.64855e-12
360.450000	9.67956e-12
360.400000	9.71067e-12
360.350000	9.74188e-12
360.300000	9.77319e-12
360.250000	9.8046e-12
360.200000	9.83611e-12
360.150000	9.86772e-12
360.100000	9.89943e-12
360.050000	9.93125e-12
360.000000	9.96317e-12
359.950000	9.99519e-12
359.900000	1.00273e-11
359.850000	1.00595e-11
359.800000	1.00919e-11
359.750000	1.01243e-11
359.700000	1.01568e-11
359.650000	1.01895e-11
359.600000	1.02222e-11
359.550000	1.02551e-11
359.500000	1.0288e-11
359.450000	1.03211e-11
359.400000	1.03543e-11
359.350000	1.03875e-11
359.300000	1.04209e-11
359.250000	1.04544e-11
359.200000	1.0488e-11
359.150000	1.05217e-11
359.100000	1.05555e-11
359.050000	1.05894e-11
359.000000	1.06235e-11
358.950000	1.06576e-11
358.900000	1.06919e-11
358.850000	1.07262e-11
358.800000	1.07607e-11
358.750000	1.07953e-11
358.700000	1.083e-11
358.650000	1.08648e-11
358.600000	1.08997e-11
358.550000	1.09347e-11
358.500000	1.09699e-11
358.450000	1.10051e-11
358.400000	1.10405e-11
358.350000	1.10759e-11
358.300000	1.11115e-11
358.250000	1.11472e-11
358.200000	1.11831e-11
358.150000	1.1219e-11
358.100000	1.12551e-11
358.050000	1.12912e-11
358.000000	1.13275e-11
357.950000	1.13639e-11
357.900000	1.14004e-11
357.850000	1.14371e-11
357.800000	1.14738e-11
357.750000	1.15107e-11
357.700000	1.15477e-11
357.650000	1.15848e-11
357.600000	1.1622e-11
357.550000	1.16593e-11
357.500000	1.16968e-11
357.450000	1.17344e-11
357.400000	1.17721e-11
357.350000	1.18099e-11
357.300000	1.18479e-11
357.250000	1.18859e-11
357.200000	1.19241e-11
357.150000	1.19625e-11
357.100000	1.20009e-11
357.050000	1.20395e-11
357.000000	1.20781e-11
356.950000	1.2117e-11
356.900000	1.21559e-11
356.850000	1.21949e-11
356.800000	1.22341e-11
356.750000	1.22734e-11
356.700000	1.23129e-11
356.650000	1.23524e-11
356.600000	1.23921e-11
356.550000	1.24319e-11
356.500000	1.24719e-11
356.450000	1.2512e-11
356.400000	1.25522e-11
356.350000	1.25925e-11
356.300000	1.2633e-11
356.250000	1.26736e-11
356.200000	1.27143e-11
356.150000	1.27551e-11
356.100000	1.27961e-11
356.050000	1.28372e-11
356.000000	1.28785e-11
355.950000	1.29198e-11
355.900000	1.29614e-11
355.850000	1.3003e-11
355.800000	1.30448e-11
355.750000	1.30867e-11
355.700000	1.31287e-11
355.650000	1.31709e-11
355.600000	1.32132e-11
355.550000	1.32557e-11
355.500000	1.32983e-11
355.450000	1.3341e-11
355.400000	1.33839e-11
355.350000	1.34269e-11
355.300000	1.347e-11
355.250000	1.35133e-11
355.200000	1.35567e-11
355.150000	1.36003e-11
355.100000	1.3644e-11
355.050000	1.36878e-11
355.000000	1.37318e-11
354.950000	1.37759e-11
354.900000	1.38201e-11
354.850000	1.38645e-11
354.800000	1.39091e-11
354.750000	1.39538e-11
354.700000	1.39986e-11
354.650000	1.40436e-11
354.600000	1.40887e-11
354.550000	1.4134e-11
354.500000	1.41794e-11
354.450000	1.42249e-11
354.400000	1.42706e-11
354.350000	1.43165e-11
354.300000	1.43625e-11
354.250000	1.44086e-11
354.200000	1.44549e-11
354.150000	1.45013e-11
354.100000	1.45479e-11
354.050000	1.45947e-11
354.000000	1.46415e-11
353.950000	1.46886e-11
353.900000	1.47358e-11
353.850000	1.47831e-11
353.800000	1.48306e-11
353.750000	1.48782e-11
353.700000	1.4926e-11
353.650000	1.4974e-11
353.600000	1.50221e-11
353.550000	1.50704e-11
353.500000	1.51188e-11
353.450000	1.51673e-11
353.400000	1.52161e-11
353.350000	1.52649e-11
353.300000	1.5314e-11
353.250000	1.53632e-11
353.200000	1.54125e-11
353.150000	1.5462e-11
353.100000	1.55117e-11
353.050000	1.55615e-11
353.000000	1.56115e-11
352.950000	1.56617e-11
352.900000	1.5712e-11
352.850000	1.57625e-11
352.800000	1.58131e-11
352.750000	1.58639e-11
352.700000	1.59149e-11
352.650000	1.5966e-11
352.600000	1.60173e-11
352.550000	1.60687e-11
352.500000	1.61203e-11
352.450000	1.61721e-11
352.400000	1.62241e-11
352.350000	1.62762e-11
352.300000	1.63285e-11
352.250000	1.63809e-11
352.200000	1.64335e-11
352.150000	1.64863e-11
352.100000	1.65393e-11
352.050000	1.65924e-11
352.000000	1.66457e-11
351.950000	1.66992e-11
351.900000	1.67528e-11
351.850000	1.68066e-11
351.800000	1.68606e-11
351.750000	1.69148e-11
351.700000	1.69691e-11
351.650000	1.70236e-11
351.600000	1.70783e-11
351.550000	1.71332e-11
351.500000	1.71882e-11
351.450000	1.72434e-11
351.400000	1.72988e-11
351.350000	1.73544e-11
351.300000	1.74101e-11
351.250000	1.7466e-11
351.200000	1.75221e-11
351.150000	1.75784e-11
351.100000	1.76349e-11
351.050000	1.76915e-11
351.000000	1.77483e-11
350.950000	1.78053e-11
350.900000	1.78625e-11
350.850000	1.79199e-11
350.800000	1.79775e-11
350.750000	1.80352e-11
350.700000	1.80931e-11
350.650000	1.81512e-11
350.600000	1.82095e-11
350.550000	1.8268e-11
350.500000	1.83267e-11
350.450000	1.83856e-11
350.400000	1.84446e-11
350.350000	1.85039e-11
350.300000	1.85633e-11
350.250000	1.86229e-11
350.200000	1.86827e-11
350.150000	1.87427e-11
350.100000	1.88029e-11
350.050000	1.88633e-11
350.000000	1.89239e-11
349.950000	1.89847e-11
349.900000	1.90456e-11
349.850000	1.91068e-11
349.800000	1.91682e-11
349.750000	1.92297e-11
349.700000	1.92915e-11
349.650000	1.93535e-11
349.600000	1.94156e-11
349.550000	1.9478e-11
349.500000	1.95405e-11
349.450000	1.96033e-11
349.400000	1.96662e-11
349.350000	1.97294e-11
349.300000	1.97928e-11
349.250000	1.98563e-11
349.200000	1.99201e-11
349.150000	1.99841e-11
349.100000	2.00483e-11
349.050000	2.01126e-11
349.000000	2.01772e-11
348.950000	2.0242e-11
348.900000	2.0307e-11
348.850000	2.03723e-11
348.800000	2.04377e-11
348.750000	2.05033e-11
348.700000	2.05692e-11
348.650000	2.06352e-11
348.600000	2.07015e-11
348.550000	2.0768e-11
348.500000	2.08347e-11
348.450000	2.09016e-11
348.400000	2.09687e-11
348.350000	2.1036e-11
348.300000	2.11036e-11
348.250000	2.11714e-11
348.200000	2.12394e-11
348.150000	2.13076e-11
348.100000	2.1376e-11
348.050000	2.14446e-11
348.000000	2.15135e-11
347.950000	2.15826e-11
347.900000	2.16519e-11
347.850000	2.17214e-11
347.800000	2.17912e-11
347.750000	2.18612e-11
347.700000	2.19314e-11
347.650000	2.20018e-11
347.600000	2.20724e-11
347.550000	2.21433e-11
347.500000	2.22144e-11
347.450000	2.22858e-11
347.400000	2.23573e-11
347.350000	2.24291e-11
347.300000	2.25011e-11
347.250000	2.25734e-11
347.200000	2.26459e-11
347.150000	2.27186e-11
347.100000	2.27916e-11
347.050000	2.28647e-11
347.000000	2.29382e-11
346.950000	2.30118e-11
346.900000	2.30857e-11
346.850000	2.31598e-11
346.800000	2.32342e-11
346.750000	2.33088e-11
346.700000	2.33837e-11
346.650000	2.34587e-11
346.600000	2.35341e-11
346.550000	2.36096e-11
346.500000	2.36855e-11
346.450000	2.37615e-11
346.400000	2.38378e-11
346.350000	2.39143e-11
346.300000	2.39911e-11
346.250000	2.40682e-11
346.200000	2.41454e-11
346.150000	2.4223e-11
346.100000	2.43008e-11
346.050000	2.43788e-11
346.000000	2.44571e-11
345.950000	2.45356e-11
345.900000	2.46144e-11
345.850000	2.46934e-11
345.800000	2.47727e-11
345.750000	2.48522e-11
345.700000	2.4932e-11
345.650000	2.50121e-11
345.600000	2.50924e-11
345.550000	2.51729e-11
345.500000	2.52538e-11
345.450000	2.53349e-11
345.400000	2.54162e-11
345.350000	2.54978e-11
345.300000	2.55797e-11
345.250000	2.56618e-11
345.200000	2.57442e-11
345.150000	2.58268e-11
345.100000	2.59098e-11
345.050000	2.5993e-11
345.000000	2.60764e-11
344.950000	2.61601e-11
344.900000	2.62441e-11
344.850000	2.63284e-11
344.800000	2.64129e-11
344.750000	2.64977e-11
344.700000	2.65828e-11
344.650000	2.66681e-11
344.600000	2.67538e-11
344.550000	2.68396e-11
344.500000	2.69258e-11
344.450000	2.70123e-11
344.400000	2.7099e-11
344.350000	2.7186e-11
344.300000	2.72733e-11
344.250000	2.73608e-11
344.200000	2.74487e-11
344.150000	2.75368e-11
344.100000	2.76252e-11
344.050000	2.77139e-11
344.000000	2.78029e-11
343.950000	2.78921e-11
343.900000	2.79817e-11
343.850000	2.80715e-11
343.800000	2.81616e-11
343.750000	2.8252e-11
343.700000	2.83427e-11
343.650000	2.84337e-11
343.600000	2.8525e-11
343.550000	2.86166e-11
343.500000	2.87084e-11
343.450000	2.88006e-11
343.400000	2.88931e-11
343.350000	2.89858e-11
343.300000	2.90789e-11
343.250000	2.91722e-11
343.200000	2.92659e-11
343.150000	2.93598e-11
343.100000	2.94541e-11
343.050000	2.95486e-11
343.000000	2.96435e-11
342.950000	2.97386e-11
342.900000	2.98341e-11
342.850000	2.99299e-11
342.800000	3.0026e-11
342.750000	3.01224e-11
342.700000	3.02191e-11
342.650000	3.03161e-11
342.600000	3.04134e-11
342.550000	3.0511e-11
342.500000	3.0609e-11
342.450000	3.07072e-11
342.400000	3.08058e-11
342.350000	3.09047e-11
342.300000	3.10039e-11
342.250000	3.11034e-11
342.200000	3.12032e-11
342.150000	3.13034e-11
342.100000	3.14039e-11
342.050000	3.15047e-11
342.000000	3.16058e-11
341.950000	3.17073e-11
341.900000	3.18091e-11
341.850000	3.19112e-11
341.800000	3.20136e-11
341.750000	3.21164e-11
341.700000	3.22194e-11
341.650000	3.23229e-11
341.600000	3.24266e-11
341.550000	3.25307e-11
341.500000	3.26351e-11
341.450000	3.27399e-11
341.400000	3.2845e-11
341.350000	3.29504e-11
341.300000	3.30562e-11
341.250000	3.31623e-11
341.200000	3.32687e-11
341.150000	3.33755e-11
341.100000	3.34826e-11
341.050000	3.35901e-11
341.000000	3.36979e-11
340.950000	3.38061e-11
340.900000	3.39146e-11
340.850000	3.40234e-11
340.800000	3.41326e-11
340.750000	3.42422e-11
340.700000	3.43521e-11
340.650000	3.44624e-11
340.600000	3.4573e-11
340.550000	3.46839e-11
340.500000	3.47953e-11
340.450000	3.49069e-11
340.400000	3.5019e-11
340.350000	3.51314e-11
340.300000	3.52441e-11
340.250000	3.53573e-11
340.200000	3.54707e-11
340.150000	3.55846e-11
340.100000	3.56988e-11
340.050000	3.58134e-11
340.000000	3.59283e-11
339.950000	3.60436e-11
339.900000	3.61593e-11
339.850000	3.62754e-11
339.800000	3.63918e-11
339.750000	3.65086e-11
339.700000	3.66258e-11
339.650000	3.67433e-11
339.600000	3.68612e-11
339.550000	3.69795e-11
339.500000	3.70982e-11
339.450000	3.72173e-11
339.400000	3.73367e-11
339.350000	3.74565e-11
339.300000	3.75768e-11
339.250000	3.76974e-11
339.200000	3.78183e-11
339.150000	3.79397e-11
339.100000	3.80615e-11
339.050000	3.81836e-11
339.000000	3.83062e-11
338.950000	3.84291e-11
338.900000	3.85524e-11
338.850000	3.86761e-11
338.800000	3.88003e-11
338.750000	3.89248e-11
338.700000	3.90497e-11
338.650000	3.9175e-11
338.600000	3.93007e-11
338.550000	3.94269e-11
338.500000	3.95534e-11
338.450000	3.96803e-11
338.400000	3.98077e-11
338.350000	3.99354e-11
338.300000	4.00636e-11
338.250000	4.01921e-11
338.200000	4.03211e-11
338.150000	4.04505e-11
338.100000	4.05803e-11
338.050000	4.07106e-11
338.000000	4.08412e-11
337.950000	4.09723e-11
337.900000	4.11037e-11
337.850000	4.12356e-11
337.800000	4.1368e-11
337.750000	4.15007e-11
337.700000	4.16339e-11
337.650000	4.17675e-11
337.600000	4.19015e-11
337.550000	4.2036e-11
337.500000	4.21709e-11
337.450000	4.23062e-11
337.400000	4.2442e-11
337.350000	4.25781e-11
337.300000	4.27148e-11
337.250000	4.28518e-11
337.200000	4.29893e-11
337.150000	4.31273e-11
337.100000	4.32657e-11
337.050000	4.34045e-11
337.000000	4.35438e-11
336.950000	4.36835e-11
336.900000	4.38237e-11
336.850000	4.39643e-11
336.800000	4.41054e-11
336.750000	4.42469e-11
336.700000	4.43889e-11
336.650000	4.45313e-11
336.600000	4.46742e-11
336.550000	4.48175e-11
336.500000	4.49614e-11
336.450000	4.51056e-11
336.400000	4.52503e-11
336.350000	4.53955e-11
336.300000	4.55412e-11
336.250000	4.56873e-11
336.200000	4.58339e-11
336.150000	4.5981e-11
336.100000	4.61285e-11
336.050000	4.62765e-11
336.000000	4.6425e-11
335.950000	4.6574e-11
335.900000	4.67234e-11
335.850000	4.68733e-11
335.800000	4.70237e-11
335.750000	4.71746e-11
335.700000	4.73259e-11
335.650000	4.74778e-11
335.600000	4.76301e-11
335.550000	4.77829e-11
335.500000	4.79363e-11
335.450000	4.80901e-11
335.400000	4.82443e-11
335.350000	4.83991e-11
335.300000	4.85544e-11
335.250000	4.87102e-11
335.200000	4.88665e-11
335.150000	4.90233e-11
335.100000	4.91806e-11
335.050000	4.93383e-11
335.000000	4.94966e-11
334.950000	4.96554e-11
334.900000	4.98147e-11
334.850000	4.99746e-11
334.800000	5.01349e-11
334.750000	5.02957e-11
334.700000	5.04571e-11
334.650000	5.0619e-11
334.600000	5.07814e-11
334.550000	5.09443e-11
334.500000	5.11077e-11
334.450000	5.12717e-11
334.400000	5.14362e-11
334.350000	5.16012e-11
334.300000	5.17668e-11
334.250000	5.19328e-11
334.200000	5.20994e-11
334.150000	5.22666e-11
334.100000	5.24343e-11
334.050000	5.26025e-11
334.000000	5.27712e-11
333.950000	5.29405e-11
333.900000	5.31104e-11
333.850000	5.32808e-11
333.800000	5.34517e-11
333.750000	5.36232e-11
333.700000	5.37952e-11
333.650000	5.39678e-11
333.600000	5.41409e-11
333.550000	5.43146e-11
333.500000	5.44888e-11
333.450000	5.46636e-11
333.400000	5.4839e-11
333.350000	5.50149e-11
333.300000	5.51914e-11
333.250000	5.53684e-11
333.200000	5.5546e-11
333.150000	5.57242e-11
333.100000	5.5903e-11
333.050000	5.60823e-11
333.000000	5.62622e-11
332.950000	5.64427e-11
332.900000	5.66238e-11
332.850000	5.68054e-11
332.800000	5.69876e-11
332.750000	5.71704e-11
332.700000	5.73538e-11
332.650000	5.75378e-11
332.600000	5.77224e-11
332.550000	5.79075e-11
332.500000	5.80933e-11
332.450000	5.82796e-11
332.400000	5.84666e-11
332.350000	5.86541e-11
332.300000	5.88422e-11
332.250000	5.9031e-11
332.200000	5.92203e-11
332.150000	5.94103e-11
332.100000	5.96009e-11
332.050000	5.9792e-11
332.000000	5.99838e-11
331.950000	6.01762e-11
331.900000	6.03693e-11
331.850000	6.05629e-11
331.800000	6.07572e-11
331.750000	6.0952e-11
331.700000	6.11475e-11
331.650000	6.13437e-11
331.600000	6.15404e-11
331.550000	6.17378e-11
331.500000	6.19359e-11
331.450000	6.21345e-11
331.400000	6.23338e-11
331.350000	6.25337e-11
331.300000	6.27343e-11
331.250000	6.29355e-11
331.200000	6.31374e-11
331.150000	6.33399e-11
331.100000	6.35431e-11
331.050000	6.37469e-11
331.000000	6.39513e-11
330.950000	6.41564e-11
330.900000	6.43622e-11
330.850000	6.45686e-11
330.800000	6.47757e-11
330.750000	6.49835e-11
330.700000	6.51919e-11
330.650000	6.5401e-11
330.600000	6.56108e-11
330.550000	6.58212e-11
330.500000	6.60323e-11
330.450000	6.62441e-11
330.400000	6.64565e-11
330.350000	6.66697e-11
330.300000	6.68835e-11
330.250000	6.7098e-11
330.200000	6.73132e-11
330.150000	6.75291e-11
330.100000	6.77457e-11
330.050000	6.79629e-11
330.000000	6.81809e-11
329.950000	6.83996e-11
329.900000	6.86189e-11
329.850000	6.8839e-11
329.800000	6.90598e-11
329.750000	6.92812e-11
329.700000	6.95034e-11
329.650000	6.97263e-11
329.600000	6.99499e-11
329.550000	7.01743e-11
329.500000	7.03993e-11
329.450000	7.06251e-11
329.400000	7.08516e-11
329.350000	7.10788e-11
329.300000	7.13067e-11
329.250000	7.15354e-11
329.200000	7.17648e-11
329.150000	7.1995e-11
329.100000	7.22259e-11
329.050000	7.24575e-11
329.000000	7.26898e-11
328.950000	7.29229e-11
328.900000	7.31568e-11
328.850000	7.33914e-11
328.800000	7.36267e-11
328.750000	7.38629e-11
328.700000	7.40997e-11
328.650000	7.43373e-11
328.600000	7.45757e-11
328.550000	7.48149e-11
328.500000	7.50548e-11
328.450000	7.52955e-11
328.400000	7.55369e-11
328.350000	7.57791e-11
328.300000	7.60221e-11
328.250000	7.62659e-11
328.200000	7.65105e-11
328.150000	7.67558e-11
328.100000	7.7002e-11
328.050000	7.72489e-11
328.000000	7.74966e-11
327.950000	7.77451e-11
327.900000	7.79944e-11
327.850000	7.82445e-11
327.800000	7.84954e-11
327.750000	7.87471e-11
327.700000	7.89996e-11
327.650000	7.92529e-11
327.600000	7.9507e-11
327.550000	7.9762e-11
327.500000	8.00177e-11
327.450000	8.02743e-11
327.400000	8.05317e-11
327.350000	8.07899e-11
327.300000	8.1049e-11
327.250000	8.13088e-11
327.200000	8.15695e-11
327.150000	8.18311e-11
327.100000	8.20935e-11
327.050000	8.23567e-11
327.000000	8.26208e-11
326.950000	8.28857e-11
326.900000	8.31514e-11
326.850000	8.3418e-11
326.800000	8.36855e-11
326.750000	8.39538e-11
326.700000	8.4223e-11
326.650000	8.44931e-11
326.600000	8.4764e-11
326.550000	8.50357e-11
326.500000	8.53084e-11
326.450000	8.55819e-11
326.400000	8.58563e-11
326.350000	8.61316e-11
326.300000	8.64077e-11
326.250000	8.66848e-11
326.200000	8.69627e-11
326.150000	8.72415e-11
326.100000	8.75212e-11
326.050000	8.78018e-11
326.000000	8.80833e-11
325.950000	8.83657e-11
325.900000	8.8649e-11
325.850000	8.89332e-11
325.800000	8.92184e-11
325.750000	8.95044e-11
325.700000	8.97914e-11
325.650000	9.00792e-11
325.600000	9.0368e-11
325.550000	9.06577e-11
325.500000	9.09484e-11
325.450000	9.124e-11
325.400000	9.15325e-11
325.350000	9.18259e-11
325.300000	9.21203e-11
325.250000	9.24157e-11
325.200000	9.27119e-11
325.150000	9.30092e-11
325.100000	9.33073e-11
325.050000	9.36065e-11
325.000000	9.39066e-11
324.950000	9.42076e-11
324.900000	9.45096e-11
324.850000	9.48126e-11
324.800000	9.51165e-11
324.750000	9.54215e-11
324.700000	9.57274e-11
324.650000	9.60343e-11
324.600000	9.63421e-11
324.550000	9.6651e-11
324.500000	9.69608e-11
324.450000	9.72716e-11
324.400000	9.75834e-11
324.350000	9.78963e-11
324.300000	9.82101e-11
324.250000	9.85249e-11
324.200000	9.88408e-11
324.150000	9.91576e-11
324.100000	9.94755e-11
324.050000	9.97944e-11
324.000000	1.00114e-10
323.950000	1.00435e-10
323.900000	1.00757e-10
323.850000	1.0108e-10
323.800000	1.01404e-10
323.750000	1.01729e-10
323.700000	1.02055e-10
323.650000	1.02382e-10
323.600000	1.02711e-10
323.550000	1.0304e-10
323.500000	1.0337e-10
323.450000	1.03701e-10
323.400000	1.04034e-10
323.350000	1.04367e-10
323.300000	1.04702e-10
323.250000	1.05038e-10
323.200000	1.05374e-10
323.150000	1.05712e-10
323.100000	1.06051e-10
323.050000	1.06391e-10
323.000000	1.06732e-10
322.950000	1.07074e-10
322.900000	1.07417e-10
322.850000	1.07761e-10
322.800000	1.08107e-10
322.750000	1.08453e-10
322.700000	1.08801e-10
322.650000	1.0915e-10
322.600000	1.095e-10
322.550000	1.0985e-10
322.500000	1.10203e-10
322.450000	1.10556e-10
322.400000	1.1091e-10
322.350000	1.11266e-10
322.300000	1.11622e-10
322.250000	1.1198e-10
322.200000	1.12339e-10
322.150000	1.12699e-10
322.100000	1.1306e-10
322.050000	1.13423e-10
322.000000	1.13786e-10
321.950000	1.14151e-10
321.900000	1.14517e-10
321.850000	1.14884e-10
321.800000	1.15252e-10
321.750000	1.15621e-10
321.700000	1.15992e-10
321.650000	1.16364e-10
321.600000	1.16737e-10
321.550000	1.17111e-10
321.500000	1.17486e-10
321.450000	1.17863e-10
321.400000	1.1824e-10
321.350000	1.18619e-10
321.300000	1.18999e-10
321.250000	1.19381e-10
321.200000	1.19763e-10
321.150000	1.20147e-10
321.100000	1.20532e-10
321.050000	1.20919e-10
321.000000	1.21306e-10
320.950000	1.21695e-10
320.900000	1.22085e-10
320.850000	1.22476e-10
320.800000	1.22869e-10
320.750000	1.23262e-10
320.700000	1.23657e-10
320.650000	1.24054e-10
320.600000	1.24451e-10
320.550000	1.2485e-10
320.500000	1.2525e-10
320.450000	1.25652e-10
320.400000	1.26054e-10
320.350000	1.26458e-10
320.300000	1.26863e-10
320.250000	1.2727e-10
320.200000	1.27678e-10
320.150000	1.28087e-10
320.100000	1.28497e-10
320.050000	1.28909e-10
320.000000	1.29322e-10
319.950000	1.29737e-10
319.900000	1.30152e-10
319.850000	1.3057e-10
319.800000	1.30988e-10
319.750000	1.31408e-10
319.700000	1.31829e-10
319.650000	1.32251e-10
319.600000	1.32675e-10
319.550000	1.331e-10
319.500000	1.33527e-10
319.450000	1.33955e-10
319.400000	1.34384e-10
319.350000	1.34814e-10
319.300000	1.35246e-10
319.250000	1.3568e-10
319.200000	1.36114e-10
319.150000	1.36551e-10
319.100000	1.36988e-10
319.050000	1.37427e-10
319.000000	1.37868e-10
318.950000	1.38309e-10
318.900000	1.38752e-10
318.850000	1.39197e-10
318.800000	1.39643e-10
318.750000	1.40091e-10
318.700000	1.40539e-10
318.650000	1.4099e-10
318.600000	1.41441e-10
318.550000	1.41895e-10
318.500000	1.42349e-10
318.450000	1.42805e-10
318.400000	1.43263e-10
318.350000	1.43722e-10
318.300000	1.44182e-10
318.250000	1.44644e-10
318.200000	1.45108e-10
318.150000	1.45573e-10
318.100000	1.46039e-10
318.050000	1.46507e-10
318.000000	1.46977e-10
317.950000	1.47448e-10
317.900000	1.4792e-10
317.850000	1.48394e-10
317.800000	1.48869e-10
317.750000	1.49346e-10
317.700000	1.49825e-10
317.650000	1.50305e-10
317.600000	1.50786e-10
317.550000	1.51269e-10
317.500000	1.51754e-10
317.450000	1.5224e-10
317.400000	1.52728e-10
317.350000	1.53217e-10
317.300000	1.53708e-10
317.250000	1.54201e-10
317.200000	1.54695e-10
317.150000	1.5519e-10
317.100000	1.55688e-10
317.050000	1.56186e-10
317.000000	1.56687e-10
316.950000	1.57189e-10
316.900000	1.57692e-10
316.850000	1.58197e-10
316.800000	1.58704e-10
316.750000	1.59213e-10
316.700000	1.59723e-10
316.650000	1.60234e-10
316.600000	1.60748e-10
316.550000	1.61263e-10
316.500000	1.61779e-10
316.450000	1.62298e-10
316.400000	1.62818e-10
316.350000	1.63339e-10
316.300000	1.63862e-10
316.250000	1.64387e-10
316.200000	1.64914e-10
316.150000	1.65442e-10
316.100000	1.65972e-10
316.050000	1.66504e-10
316.000000	1.67037e-10
315.950000	1.67572e-10
315.900000	1.68109e-10
315.850000	1.68648e-10
315.800000	1.69188e-10
315.750000	1.6973e-10
315.700000	1.70274e-10
315.650000	1.70819e-10
315.600000	1.71366e-10
315.550000	1.71915e-10
315.500000	1.72466e-10
315.450000	1.73018e-10
315.400000	1.73573e-10
315.350000	1.74129e-10
315.300000	1.74686e-10
315.250000	1.75246e-10
315.200000	1.75807e-10
315.150000	1.76371e-10
315.100000	1.76936e-10
315.050000	1.77502e-10
315.000000	1.78071e-10
314.950000	1.78641e-10
314.900000	1.79213e-10
314.850000	1.79787e-10
314.800000	1.80363e-10
314.750000	1.80941e-10
314.700000	1.81521e-10
314.650000	1.82102e-10
314.600000	1.82685e-10
314.550000	1.83271e-10
314.500000	1.83858e-10
314.450000	1.84446e-10
314.400000	1.85037e-10
314.350000	1.8563e-10
314.300000	1.86224e-10
314.250000	1.86821e-10
314.200000	1.87419e-10
314.150000	1.8802e-10
314.100000	1.88622e-10
314.050000	1.89226e-10
314.000000	1.89832e-10
313.950000	1.9044e-10
313.900000	1.9105e-10
313.850000	1.91662e-10
313.800000	1.92276e-10
313.750000	1.92892e-10
313.700000	1.93509e-10
313.650000	1.94129e-10
313.600000	1.94751e-10
313.550000	1.95375e-10
313.500000	1.96e-10
313.450000	1.96628e-10
313.400000	1.97258e-10
313.350000	1.9789e-10
313.300000	1.98523e-10
313.250000	1.99159e-10
313.200000	1.99797e-10
313.150000	2.00437e-10
313.100000	2.01079e-10
313.050000	2.01723e-10
313.000000	2.02369e-10
312.950000	2.03017e-10
312.900000	2.03667e-10
312.850000	2.04319e-10
312.800000	2.04974e-10
312.750000	2.0563e-10
312.700000	2.06289e-10
312.650000	2.06949e-10
312.600000	2.07612e-10
312.550000	2.08277e-10
312.500000	2.08944e-10
312.450000	2.09613e-10
312.400000	2.10285e-10
312.350000	2.10958e-10
312.300000	2.11634e-10
312.250000	2.12311e-10
312.200000	2.12991e-10
312.150000	2.13673e-10
312.100000	2.14357e-10
312.050000	2.15044e-10
312.000000	2.15733e-10
311.950000	2.16423e-10
311.900000	2.17116e-10
311.850000	2.17812e-10
311.800000	2.18509e-10
311.750000	2.19209e-10
311.700000	2.19911e-10
311.650000	2.20615e-10
311.600000	2.21322e-10
311.550000	2.2203e-10
311.500000	2.22741e-10
311.450000	2.23455e-10
311.400000	2.2417e-10
311.350000	2.24888e-10
311.300000	2.25608e-10
311.250000	2.2633e-10
311.200000	2.27055e-10
311.150000	2.27782e-10
311.100000	2.28512e-10
311.050000	2.29243e-10
311.000000	2.29977e-10
310.950000	2.30714e-10
310.900000	2.31453e-10
310.850000	2.32194e-10
310.800000	2.32937e-10
310.750000	2.33683e-10
310.700000	2.34431e-10
310.650000	2.35182e-10
310.600000	2.35935e-10
310.550000	2.3669e-10
310.500000	2.37448e-10
310.450000	2.38209e-10
310.400000	2.38971e-10
310.350000	2.39736e-10
310.300000	2.40504e-10
310.250000	2.41274e-10
310.200000	2.42047e-10
310.150000	2.42822e-10
310.100000	2.43599e-10
310.050000	2.44379e-10
310.000000	2.45161e-10
309.950000	2.45946e-10
309.900000	2.46734e-10
309.850000	2.47524e-10
309.800000	2.48316e-10
309.750000	2.49111e-10
309.700000	2.49909e-10
309.650000	2.50709e-10
309.600000	2.51512e-10
309.550000	2.52317e-10
309.500000	2.53125e-10
309.450000	2.53935e-10
309.400000	2.54748e-10
309.350000	2.55564e-10
309.300000	2.56382e-10
309.250000	2.57203e-10
309.200000	2.58026e-10
309.150000	2.58852e-10
309.100000	2.59681e-10
309.050000	2.60512e-10
309.000000	2.61346e-10
308.950000	2.62183e-10
308.900000	2.63022e-10
308.850000	2.63864e-10
308.800000	2.64709e-10
308.750000	2.65557e-10
308.700000	2.66407e-10
308.650000	2.6726e-10
308.600000	2.68115e-10
308.550000	2.68974e-10
308.500000	2.69835e-10
308.450000	2.70699e-10
308.400000	2.71565e-10
308.350000	2.72434e-10
308.300000	2.73307e-10
308.250000	2.74182e-10
308.200000	2.75059e-10
308.150000	2.7594e-10
308.100000	2.76823e-10
308.050000	2.77709e-10
308.000000	2.78598e-10
307.950000	2.7949e-10
307.900000	2.80385e-10
307.850000	2.81282e-10
307.800000	2.82183e-10
307.750000	2.83086e-10
307.700000	2.83992e-10
307.650000	2.84901e-10
307.600000	2.85813e-10
307.550000	2.86728e-10
307.500000	2.87646e-10
307.450000	2.88567e-10
307.400000	2.89491e-10
307.350000	2.90417e-10
307.300000	2.91347e-10
307.250000	2.92279e-10
307.200000	2.93215e-10
307.150000	2.94153e-10
307.100000	2.95095e-10
307.050000	2.9604e-10
307.000000	2.96987e-10
306.950000	2.97938e-10
306.900000	2.98891e-10
306.850000	2.99848e-10
306.800000	3.00808e-10
306.750000	3.01771e-10
306.700000	3.02737e-10
306.650000	3.03706e-10
306.600000	3.04678e-10
306.550000	3.05653e-10
306.500000	3.06631e-10
306.450000	3.07613e-10
306.400000	3.08597e-10
306.350000	3.09585e-10
306.300000	3.10576e-10
306.250000	3.1157e-10
306.200000	3.12567e-10
306.150000	3.13568e-10
306.100000	3.14571e-10
306.050000	3.15578e-10
306.000000	3.16588e-10
305.950000	3.17601e-10
305.900000	3.18618e-10
305.850000	3.19638e-10
305.800000	3.20661e-10
305.750000	3.21687e-10
305.700000	3.22716e-10
305.650000	3.23749e-10
305.600000	3.24785e-10
305.550000	3.25825e-10
305.500000	3.26868e-10
305.450000	3.27914e-10
305.400000	3.28963e-10
305.350000	3.30016e-10
305.300000	3.31072e-10
305.250000	3.32132e-10
305.200000	3.33195e-10
305.150000	3.34261e-10
305.100000	3.35331e-10
305.050000	3.36404e-10
305.000000	3.37481e-10
304.950000	3.38561e-10
304.900000	3.39644e-10
304.850000	3.40731e-10
304.800000	3.41821e-10
304.750000	3.42915e-10
304.700000	3.44013e-10
304.650000	3.45114e-10
304.600000	3.46218e-10
304.550000	3.47326e-10
304.500000	3.48438e-10
304.450000	3.49553e-10
304.400000	3.50671e-10
304.350000	3.51793e-10
304.300000	3.52919e-10
304.250000	3.54048e-10
304.200000	3.55181e-10
304.150000	3.56318e-10
304.100000	3.57458e-10
304.050000	3.58602e-10
304.000000	3.5975e-10
303.950000	3.60901e-10
303.900000	3.62056e-10
303.850000	3.63214e-10
303.800000	3.64377e-10
303.750000	3.65542e-10
303.700000	3.66712e-10
303.650000	3.67886e-10
303.600000	3.69063e-10
303.550000	3.70244e-10
303.500000	3.71428e-10
303.450000	3.72617e-10
303.400000	3.73809e-10
303.350000	3.75005e-10
303.300000	3.76205e-10
303.250000	3.77409e-10
303.200000	3.78617e-10
303.150000	3.79828e-10
303.100000	3.81044e-10
303.050000	3.82263e-10
303.000000	3.83486e-10
302.950000	3.84713e-10
302.900000	3.85944e-10
302.850000	3.87179e-10
302.800000	3.88418e-10
302.750000	3.8966e-10
302.700000	3.90907e-10
302.650000	3.92158e-10
302.600000	3.93413e-10
302.550000	3.94671e-10
302.500000	3.95934e-10
302.450000	3.97201e-10
302.400000	3.98472e-10
302.350000	3.99747e-10
302.300000	4.01026e-10
302.250000	4.02309e-10
302.200000	4.03596e-10
302.150000	4.04887e-10
302.100000	4.06182e-10
302.050000	4.07482e-10
302.000000	4.08786e-10
301.950000	4.10094e-10
301.900000	4.11406e-10
301.850000	4.12722e-10
301.800000	4.14042e-10
301.750000	4.15367e-10
301.700000	4.16696e-10
301.650000	4.18029e-10
301.600000	4.19366e-10
301.550000	4.20708e-10
301.500000	4.22054e-10
301.450000	4.23404e-10
301.400000	4.24759e-10
301.350000	4.26118e-10
301.300000	4.27481e-10
301.250000	4.28848e-10
301.200000	4.3022e-10
301.150000	4.31597e-10
301.100000	4.32977e-10
301.050000	4.34362e-10
301.000000	4.35752e-10
300.950000	4.37146e-10
300.900000	4.38544e-10
300.850000	4.39947e-10
300.800000	4.41355e-10
300.750000	4.42767e-10
300.700000	4.44183e-10
300.650000	4.45604e-10
300.600000	4.47029e-10
300.550000	4.48459e-10
300.500000	4.49894e-10
300.450000	4.51333e-10
300.400000	4.52777e-10
300.350000	4.54225e-10
300.300000	4.55678e-10
300.250000	4.57136e-10
300.200000	4.58598e-10
300.150000	4.60065e-10
300.100000	4.61537e-10
300.050000	4.63013e-10
300.000000	4.64494e-10
299.950000	4.6598e-10
299.900000	4.67471e-10
299.850000	4.68966e-10
299.800000	4.70466e-10
299.750000	4.71971e-10
299.700000	4.7348e-10
299.650000	4.74995e-10
299.600000	4.76514e-10
299.550000	4.78039e-10
299.500000	4.79568e-10
299.450000	4.81102e-10
299.400000	4.8264e-10
299.350000	4.84184e-10
299.300000	4.85733e-10
299.250000	4.87286e-10
299.200000	4.88845e-10
299.150000	4.90409e-10
299.100000	4.91977e-10
299.050000	4.93551e-10
299.000000	4.95129e-10
298.950000	4.96713e-10
298.900000	4.98302e-10
298.850000	4.99895e-10
298.800000	5.01494e-10
298.750000	5.03098e-10
298.700000	5.04707e-10
298.650000	5.06321e-10
298.600000	5.07941e-10
298.550000	5.09565e-10
298.500000	5.11195e-10
298.450000	5.1283e-10
298.400000	5.1447e-10
298.350000	5.16116e-10
298.300000	5.17766e-10
298.250000	5.19422e-10
298.200000	5.21083e-10
298.150000	5.2275e-10
298.100000	5.24422e-10
298.050000	5.26099e-10
298.000000	5.27781e-10
297.950000	5.29469e-10
297.900000	5.31163e-10
297.850000	5.32861e-10
297.800000	5.34565e-10
297.750000	5.36275e-10
297.700000	5.3799e-10
297.650000	5.39711e-10
297.600000	5.41437e-10
297.550000	5.43168e-10
297.500000	5.44905e-10
297.450000	5.46648e-10
297.400000	5.48396e-10
297.350000	5.5015e-10
297.300000	5.51909e-10
297.250000	5.53674e-10
297.200000	5.55444e-10
297.150000	5.57221e-10
297.100000	5.59002e-10
297.050000	5.6079e-10
297.000000	5.62583e-10
296.950000	5.64382e-10
296.900000	5.66187e-10
296.850000	5.67998e-10
296.800000	5.69814e-10
296.750000	5.71636e-10
296.700000	5.73464e-10
296.650000	5.75298e-10
296.600000	5.77137e-10
296.550000	5.78983e-10
296.500000	5.80834e-10
296.450000	5.82692e-10
296.400000	5.84555e-10
296.350000	5.86424e-10
296.300000	5.88299e-10
296.250000	5.9018e-10
296.200000	5.92067e-10
296.150000	5.9396e-10
296.100000	5.9586e-10
296.050000	5.97765e-10
296.000000	5.99676e-10
295.950000	6.01594e-10
295.900000	6.03517e-10
295.850000	6.05447e-10
295.800000	6.07383e-10
295.750000	6.09325e-10
295.700000	6.11273e-10
295.650000	6.13228e-10
295.600000	6.15188e-10
295.550000	6.17155e-10
295.500000	6.19129e-10
295.450000	6.21108e-10
295.400000	6.23094e-10
295.350000	6.25086e-10
295.300000	6.27085e-10
295.250000	6.2909e-10
295.200000	6.31101e-10
295.150000	6.33119e-10
295.100000	6.35143e-10
295.050000	6.37174e-10
295.000000	6.39211e-10
294.950000	6.41254e-10
294.900000	6.43305e-10
294.850000	6.45361e-10
294.800000	6.47425e-10
294.750000	6.49494e-10
294.700000	6.51571e-10
294.650000	6.53654e-10
294.600000	6.55744e-10
294.550000	6.5784e-10
294.500000	6.59943e-10
294.450000	6.62053e-10
294.400000	6.6417e-10
294.350000	6.66293e-10
294.300000	6.68423e-10
294.250000	6.7056e-10
294.200000	6.72704e-10
294.150000	6.74854e-10
294.100000	6.77012e-10
294.050000	6.79176e-10
294.000000	6.81347e-10
293.950000	6.83525e-10
293.900000	6.8571e-10
293.850000	6.87902e-10
293.800000	6.90101e-10
293.750000	6.92308e-10
293.700000	6.94521e-10
293.650000	6.96741e-10
293.600000	6.98968e-10
293.550000	7.01203e-10
293.500000	7.03444e-10
293.450000	7.05693e-10
293.400000	7.07949e-10
293.350000	7.10212e-10
293.300000	7.12482e-10
293.250000	7.14759e-10
293.200000	7.17044e-10
293.150000	7.19336e-10
293.100000	7.21636e-10
293.050000	7.23942e-10
293.000000	7.26256e-10
292.950000	7.28578e-10
292.900000	7.30907e-10
292.850000	7.33243e-10
292.800000	7.35587e-10
292.750000	7.37938e-10
292.700000	7.40297e-10
292.650000	7.42663e-10
292.600000	7.45037e-10
292.550000	7.47418e-10
292.500000	7.49807e-10
292.450000	7.52204e-10
292.400000	7.54608e-10
292.350000	7.5702e-10
292.300000	7.5944e-10
292.250000	7.61867e-10
292.200000	7.64302e-10
292.150000	7.66745e-10
292.100000	7.69196e-10
292.050000	7.71654e-10
292.000000	7.7412e-10
291.950000	7.76595e-10
291.900000	7.79077e-10
291.850000	7.81567e-10
291.800000	7.84065e-10
291.750000	7.86571e-10
291.700000	7.89085e-10
291.650000	7.91607e-10
291.600000	7.94137e-10
291.550000	7.96675e-10
291.500000	7.99221e-10
291.450000	8.01775e-10
291.400000	8.04338e-10
291.350000	8.06908e-10
291.300000	8.09487e-10
291.250000	8.12074e-10
291.200000	8.14669e-10
291.150000	8.17273e-10
291.100000	8.19885e-10
291.050000	8.22505e-10
291.000000	8.25134e-10
290.950000	8.27771e-10
290.900000	8.30416e-10
290.850000	8.3307e-10
290.800000	8.35732e-10
290.750000	8.38403e-10
290.700000	8.41082e-10
290.650000	8.4377e-10
290.600000	8.46466e-10
290.550000	8.49172e-10
290.500000	8.51885e-10
290.450000	8.54608e-10
290.400000	8.57339e-10
290.350000	8.60078e-10
290.300000	8.62827e-10
290.250000	8.65584e-10
290.200000	8.6835e-10
290.150000	8.71125e-10
290.100000	8.73908e-10
290.050000	8.76701e-10
290.000000	8.79503e-10
289.950000	8.82313e-10
289.900000	8.85132e-10
289.850000	8.87961e-10
289.800000	8.90798e-10
289.750000	8.93645e-10
289.700000	8.965e-10
289.650000	8.99365e-10
289.600000	9.02239e-10
289.550000	9.05122e-10
289.500000	9.08014e-10
289.450000	9.10915e-10
289.400000	9.13826e-10
289.350000	9.16746e-10
289.300000	9.19675e-10
289.250000	9.22613e-10
289.200000	9.25561e-10
289.150000	9.28519e-10
289.100000	9.31486e-10
289.050000	9.34462e-10
289.000000	9.37448e-10
288.950000	9.40443e-10
288.900000	9.43448e-10
288.850000	9.46462e-10
288.800000	9.49486e-10
288.750000	9.5252e-10
288.700000	9.55563e-10
288.650000	9.58616e-10
288.600000	9.61679e-10
288.550000	9.64751e-10
288.500000	9.67834e-10
288.450000	9.70926e-10
288.400000	9.74028e-10
288.350000	9.7714e-10
288.300000	9.80262e-10
288.250000	9.83394e-10
288.200000	9.86535e-10
288.150000	9.89687e-10
288.100000	9.92849e-10
288.050000	9.96021e-10
288.000000	9.99203e-10
287.950000	1.0024e-09
287.900000	1.0056e-09
287.850000	1.00881e-09
287.800000	1.01203e-09
287.750000	1.01527e-09
287.700000	1.01851e-09
287.650000	1.02176e-09
287.600000	1.02503e-09
287.550000	1.0283e-09
287.500000	1.03159e-09
287.450000	1.03488e-09
287.400000	1.03819e-09
287.350000	1.04151e-09
287.300000	1.04483e-09
287.250000	1.04817e-09
287.200000	1.05152e-09
287.150000	1.05488e-09
287.100000	1.05825e-09
287.050000	1.06163e-09
287.000000	1.06502e-09
286.950000	1.06842e-09
286.900000	1.07184e-09
286.850000	1.07526e-09
286.800000	1.07869e-09
286.750000	1.08214e-09
286.700000	1.0856e-09
286.650000	1.08906e-09
286.600000	1.09254e-09
286.550000	1.09603e-09
286.500000	1.09953e-09
286.450000	1.10305e-09
286.400000	1.10657e-09
286.350000	1.1101e-09
286.300000	1.11365e-09
286.250000	1.11721e-09
286.200000	1.12078e-09
286.150000	1.12436e-09
286.100000	1.12795e-09
286.050000	1.13155e-09
286.000000	1.13516e-09
285.950000	1.13879e-09
285.900000	1.14243e-09
285.850000	1.14608e-09
285.800000	1.14974e-09
285.750000	1.15341e-09
285.700000	1.15709e-09
285.650000	1.16079e-09
285.600000	1.1645e-09
285.550000	1.16822e-09
285.500000	1.17195e-09
285.450000	1.17569e-09
285.400000	1.17944e-09
285.350000	1.18321e-09
285.300000	1.18699e-09
285.250000	1.19078e-09
285.200000	1.19459e-09
285.150000	1.1984e-09
285.100000	1.20223e-09
285.050000	1.20607e-09
285.000000	1.20992e-09
284.950000	1.21378e-09
284.900000	1.21766e-09
284.850000	1.22155e-09
284.800000	1.22545e-09
284.750000	1.22936e-09
284.700000	1.23329e-09
284.650000	1.23723e-09
284.600000	1.24118e-09
284.550000	1.24514e-09
284.500000	1.24912e-09
284.450000	1.25311e-09
284.400000	1.25711e-09
284.350000	1.26113e-09
284.300000	1.26515e-09
284.250000	1.26919e-09
284.200000	1.27325e-09
284.150000	1.27731e-09
284.100000	1.28139e-09
284.050000	1.28548e-09
284.000000	1.28959e-09
283.950000	1.29371e-09
283.900000	1.29784e-09
283.850000	1.30198e-09
283.800000	1.30614e-09
283.750000	1.31031e-09
283.700000	1.31449e-09
283.650000	1.31869e-09
283.600000	1.3229e-09
283.550000	1.32713e-09
283.500000	1.33137e-09
283.450000	1.33562e-09
283.400000	1.33988e-09
283.350000	1.34416e-09
283.300000	1.34845e-09
283.250000	1.35276e-09
283.200000	1.35708e-09
283.150000	1.36141e-09
283.100000	1.36576e-09
283.050000	1.37012e-09
283.000000	1.37449e-09
282.950000	1.37888e-09
282.900000	1.38329e-09
282.850000	1.3877e-09
282.800000	1.39213e-09
282.750000	1.39658e-09
282.700000	1.40104e-09
282.650000	1.40551e-09
282.600000	1.41e-09
282.550000	1.4145e-09
282.500000	1.41902e-09
282.450000	1.42355e-09
282.400000	1.42809e-09
282.350000	1.43265e-09
282.300000	1.43723e-09
282.250000	1.44181e-09
282.200000	1.44642e-09
282.150000	1.45104e-09
282.100000	1.45567e-09
282.050000	1.46032e-09
282.000000	1.46498e-09
281.950000	1.46966e-09
281.900000	1.47435e-09
281.850000	1.47905e-09
281.800000	1.48378e-09
281.750000	1.48851e-09
281.700000	1.49327e-09
281.650000	1.49803e-09
281.600000	1.50282e-09
281.550000	1.50761e-09
281.500000	1.51243e-09
281.450000	1.51725e-09
281.400000	1.5221e-09
281.350000	1.52696e-09
281.300000	1.53183e-09
281.250000	1.53672e-09
281.200000	1.54163e-09
281.150000	1.54655e-09
281.100000	1.55149e-09
281.050000	1.55644e-09
281.000000	1.56141e-09
280.950000	1.56639e-09
280.900000	1.57139e-09
280.850000	1.57641e-09
280.800000	1.58144e-09
280.750000	1.58649e-09
280.700000	1.59155e-09
280.650000	1.59664e-09
280.600000	1.60173e-09
280.550000	1.60684e-09
280.500000	1.61197e-09
280.450000	1.61712e-09
280.400000	1.62228e-09
280.350000	1.62746e-09
280.300000	1.63265e-09
280.250000	1.63787e-09
280.200000	1.64309e-09
280.150000	1.64834e-09
280.100000	1.6536e-09
280.050000	1.65888e-09
280.000000	1.66417e-09
279.950000	1.66949e-09
279.900000	1.67481e-09
279.850000	1.68016e-09
279.800000	1.68552e-09
279.750000	1.6909e-09
279.700000	1.6963e-09
279.650000	1.70171e-09
279.600000	1.70715e-09
279.550000	1.71259e-09
279.500000	1.71806e-09
279.450000	1.72354e-09
279.400000	1.72905e-09
279.350000	1.73456e-09
279.300000	1.7401e-09
279.250000	1.74565e-09
279.200000	1.75123e-09
279.150000	1.75681e-09
279.100000	1.76242e-09
279.050000	1.76805e-09
279.000000	1.77369e-09
278.950000	1.77935e-09
278.900000	1.78503e-09
278.850000	1.79073e-09
278.800000	1.79644e-09
278.750000	1.80217e-09
278.700000	1.80793e-09
278.650000	1.8137e-09
278.600000	1.81948e-09
278.550000	1.82529e-09
278.500000	1.83112e-09
278.450000	1.83696e-09
278.400000	1.84282e-09
278.350000	1.8487e-09
278.300000	1.8546e-09
278.250000	1.86052e-09
278.200000	1.86646e-09
278.150000	1.87241e-09
278.100000	1.87839e-09
278.050000	1.88438e-09
278.000000	1.8904e-09
277.950000	1.89643e-09
277.900000	1.90248e-09
277.850000	1.90855e-09
277.800000	1.91464e-09
277.750000	1.92075e-09
277.700000	1.92688e-09
277.650000	1.93303e-09
277.600000	1.9392e-09
277.550000	1.94539e-09
277.500000	1.9516e-09
277.450000	1.95782e-09
277.400000	1.96407e-09
277.350000	1.97034e-09
277.300000	1.97662e-09
277.250000	1.98293e-09
277.200000	1.98926e-09
277.150000	1.99561e-09
277.100000	2.00197e-09
277.050000	2.00836e-09
277.000000	2.01477e-09
276.950000	2.0212e-09
276.900000	2.02765e-09
276.850000	2.03412e-09
276.800000	2.04061e-09
276.750000	2.04712e-09
276.700000	2.05365e-09
276.650000	2.0602e-09
276.600000	2.06678e-09
276.550000	2.07337e-09
276.500000	2.07999e-09
276.450000	2.08662e-09
276.400000	2.09328e-09
276.350000	2.09996e-09
276.300000	2.10666e-09
276.250000	2.11338e-09
276.200000	2.12012e-09
276.150000	2.12689e-09
276.100000	2.13367e-09
276.050000	2.14048e-09
276.000000	2.14731e-09
275.950000	2.15416e-09
275.900000	2.16103e-09
275.850000	2.16793e-09
275.800000	2.17484e-09
275.750000	2.18178e-09
275.700000	2.18874e-09
275.650000	2.19573e-09
275.600000	2.20273e-09
275.550000	2.20976e-09
275.500000	2.21681e-09
275.450000	2.22388e-09
275.400000	2.23097e-09
275.350000	2.23809e-09
275.300000	2.24523e-09
275.250000	2.25239e-09
275.200000	2.25958e-09
275.150000	2.26679e-09
275.100000	2.27402e-09
275.050000	2.28127e-09
275.000000	2.28855e-09
274.950000	2.29585e-09
274.900000	2.30317e-09
274.850000	2.31052e-09
274.800000	2.31789e-09
274.750000	2.32529e-09
274.700000	2.3327e-09
274.650000	2.34014e-09
274.600000	2.34761e-09
274.550000	2.3551e-09
274.500000	2.36261e-09
274.450000	2.37015e-09
274.400000	2.37771e-09
274.350000	2.38529e-09
274.300000	2.3929e-09
274.250000	2.40053e-09
274.200000	2.40819e-09
274.150000	2.41587e-09
274.100000	2.42358e-09
274.050000	2.43131e-09
274.000000	2.43906e-09
273.950000	2.44684e-09
273.900000	2.45465e-09
273.850000	2.46248e-09
273.800000	2.47033e-09
273.750000	2.47821e-09
273.700000	2.48611e-09
273.650000	2.49404e-09
273.600000	2.502e-09
273.550000	2.50998e-09
273.500000	2.51798e-09
273.450000	2.52601e-09
273.400000	2.53407e-09
273.350000	2.54215e-09
273.300000	2.55026e-09
273.250000	2.55839e-09
273.200000	2.56655e-09
273.150000	2.57474e-09
273.100000	2.58295e-09
273.050000	2.59119e-09
273.000000	2.59945e-09
272.950000	2.60774e-09
272.900000	2.61606e-09
272.850000	2.6244e-09
272.800000	2.63277e-09
272.750000	2.64117e-09
272.700000	2.64959e-09
272.650000	2.65804e-09
272.600000	2.66652e-09
272.550000	2.67502e-09
272.500000	2.68355e-09
272.450000	2.69211e-09
272.400000	2.7007e-09
272.350000	2.70931e-09
272.300000	2.71795e-09
272.250000	2.72661e-09
272.200000	2.73531e-09
272.150000	2.74403e-09
272.100000	2.75278e-09
272.050000	2.76156e-09
272.000000	2.77037e-09
271.950000	2.7792e-09
271.900000	2.78806e-09
271.850000	2.79695e-09
271.800000	2.80587e-09
271.750000	2.81482e-09
271.700000	2.8238e-09
271.650000	2.8328e-09
271.600000	2.84183e-09
271.550000	2.85089e-09
271.500000	2.85999e-09
271.450000	2.8691e-09
271.400000	2.87825e-09
271.350000	2.88743e-09
271.300000	2.89664e-09
271.250000	2.90587e-09
271.200000	2.91514e-09
271.150000	2.92443e-09
271.100000	2.93376e-09
271.050000	2.94311e-09
271.000000	2.9525e-09
270.950000	2.96191e-09
270.900000	2.97135e-09
270.850000	2.98083e-09
270.800000	2.99033e-09
270.750000	2.99987e-09
270.700000	3.00943e-09
270.650000	3.01903e-09
270.600000	3.02865e-09
270.550000	3.03831e-09
270.500000	3.04799e-09
270.450000	3.05771e-09
270.400000	3.06746e-09
270.350000	3.07724e-09
270.300000	3.08705e-09
270.250000	3.09689e-09
270.200000	3.10677e-09
270.150000	3.11667e-09
270.100000	3.12661e-09
270.050000	3.13657e-09
270.000000	3.14657e-09
269.950000	3.15661e-09
269.900000	3.16667e-09
269.850000	3.17676e-09
269.800000	3.18689e-09
269.750000	3.19705e-09
269.700000	3.20724e-09
269.650000	3.21747e-09
269.600000	3.22772e-09
269.550000	3.23801e-09
269.500000	3.24834e-09
269.450000	3.25869e-09
269.400000	3.26908e-09
269.350000	3.2795e-09
269.300000	3.28995e-09
269.250000	3.30044e-09
269.200000	3.31096e-09
269.150000	3.32152e-09
269.100000	3.33211e-09
269.050000	3.34273e-09
269.000000	3.35338e-09
268.950000	3.36407e-09
268.900000	3.37479e-09
268.850000	3.38555e-09
268.800000	3.39634e-09
268.750000	3.40717e-09
268.700000	3.41803e-09
268.650000	3.42893e-09
268.600000	3.43985e-09
268.550000	3.45082e-09
268.500000	3.46182e-09
268.450000	3.47285e-09
268.400000	3.48392e-09
268.350000	3.49503e-09
268.300000	3.50617e-09
268.250000	3.51734e-09
268.200000	3.52855e-09
268.150000	3.5398e-09
268.100000	3.55108e-09
268.050000	3.5624e-09
268.000000	3.57375e-09
267.950000	3.58514e-09
267.900000	3.59657e-09
267.850000	3.60803e-09
267.800000	3.61953e-09
267.750000	3.63107e-09
267.700000	3.64264e-09
267.650000	3.65425e-09
267.600000	3.6659e-09
267.550000	3.67758e-09
267.500000	3.6893e-09
267.450000	3.70106e-09
267.400000	3.71285e-09
267.350000	3.72469e-09
267.300000	3.73656e-09
267.250000	3.74846e-09
267.200000	3.76041e-09
267.150000	3.77239e-09
267.100000	3.78442e-09
267.050000	3.79648e-09
267.000000	3.80857e-09
266.950000	3.82071e-09
266.900000	3.83289e-09
266.850000	3.8451e-09
266.800000	3.85736e-09
266.750000	3.86965e-09
266.700000	3.88198e-09
266.650000	3.89435e-09
266.600000	3.90676e-09
266.550000	3.91921e-09
266.500000	3.9317e-09
266.450000	3.94423e-09
266.400000	3.95679e-09
266.350000	3.9694e-09
266.300000	3.98205e-09
266.250000	3.99474e-09
266.200000	4.00747e-09
266.150000	4.02024e-09
266.100000	4.03305e-09
266.050000	4.0459e-09
266.000000	4.05879e-09
265.950000	4.07172e-09
265.900000	4.0847e-09
265.850000	4.09771e-09
265.800000	4.11077e-09
265.750000	4.12387e-09
265.700000	4.13701e-09
265.650000	4.15019e-09
265.600000	4.16341e-09
265.550000	4.17668e-09
265.500000	4.18999e-09
265.450000	4.20334e-09
265.400000	4.21673e-09
265.350000	4.23016e-09
265.300000	4.24364e-09
265.250000	4.25716e-09
265.200000	4.27072e-09
265.150000	4.28433e-09
265.100000	4.29798e-09
265.050000	4.31167e-09
265.000000	4.32541e-09
264.950000	4.33919e-09
264.900000	4.35302e-09
264.850000	4.36688e-09
264.800000	4.3808e-09
264.750000	4.39475e-09
264.700000	4.40875e-09
264.650000	4.4228e-09
264.600000	4.43689e-09
264.550000	4.45102e-09
264.500000	4.4652e-09
264.450000	4.47943e-09
264.400000	4.4937e-09
264.350000	4.50801e-09
264.300000	4.52238e-09
264.250000	4.53678e-09
264.200000	4.55123e-09
264.150000	4.56573e-09
264.100000	4.58028e-09
264.050000	4.59487e-09
264.000000	4.60951e-09
263.950000	4.62419e-09
263.900000	4.63892e-09
263.850000	4.6537e-09
263.800000	4.66852e-09
263.750000	4.68339e-09
263.700000	4.69831e-09
263.650000	4.71328e-09
263.600000	4.72829e-09
263.550000	4.74335e-09
263.500000	4.75846e-09
263.450000	4.77362e-09
263.400000	4.78882e-09
263.350000	4.80408e-09
263.300000	4.81938e-09
263.250000	4.83473e-09
263.200000	4.85013e-09
263.150000	4.86558e-09
263.100000	4.88107e-09
263.050000	4.89662e-09
263.000000	4.91222e-09
262.950000	4.92786e-09
262.900000	4.94356e-09
262.850000	4.9593e-09
262.800000	4.9751e-09
262.750000	4.99094e-09
262.700000	5.00684e-09
262.650000	5.02279e-09
262.600000	5.03878e-09
262.550000	5.05483e-09
262.500000	5.07093e-09
262.450000	5.08708e-09
262.400000	5.10328e-09
262.350000	5.11954e-09
262.300000	5.13584e-09
262.250000	5.1522e-09
262.200000	5.1686e-09
262.150000	5.18507e-09
262.100000	5.20158e-09
262.050000	5.21814e-09
262.000000	5.23476e-09
261.950000	5.25143e-09
261.900000	5.26816e-09
261.850000	5.28493e-09
261.800000	5.30176e-09
261.750000	5.31865e-09
261.700000	5.33558e-09
261.650000	5.35258e-09
261.600000	5.36962e-09
261.550000	5.38672e-09
261.500000	5.40387e-09
261.450000	5.42108e-09
261.400000	5.43834e-09
261.350000	5.45566e-09
261.300000	5.47304e-09
261.250000	5.49046e-09
261.200000	5.50795e-09
261.150000	5.52549e-09
261.100000	5.54308e-09
261.050000	5.56073e-09
261.000000	5.57844e-09
260.950000	5.5962e-09
260.900000	5.61402e-09
260.850000	5.63189e-09
260.800000	5.64983e-09
260.750000	5.66782e-09
260.700000	5.68586e-09
260.650000	5.70397e-09
260.600000	5.72213e-09
260.550000	5.74035e-09
260.500000	5.75863e-09
260.450000	5.77696e-09
260.400000	5.79535e-09
260.350000	5.81381e-09
260.300000	5.83232e-09
260.250000	5.85089e-09
260.200000	5.86952e-09
260.150000	5.8882e-09
260.100000	5.90695e-09
260.050000	5.92576e-09
260.000000	5.94462e-09
259.950000	5.96355e-09
259.900000	5.98253e-09
259.850000	6.00158e-09
259.800000	6.02069e-09
259.750000	6.03986e-09
259.700000	6.05909e-09
259.650000	6.07837e-09
259.600000	6.09773e-09
259.550000	6.11714e-09
259.500000	6.13661e-09
259.450000	6.15615e-09
259.400000	6.17575e-09
259.350000	6.19541e-09
259.300000	6.21513e-09
259.250000	6.23492e-09
259.200000	6.25476e-09
259.150000	6.27467e-09
259.100000	6.29465e-09
259.050000	6.31469e-09
259.000000	6.33479e-09
258.950000	6.35495e-09
258.900000	6.37518e-09
258.850000	6.39548e-09
258.800000	6.41584e-09
258.750000	6.43626e-09
258.700000	6.45675e-09
258.650000	6.4773e-09
258.600000	6.49792e-09
258.550000	6.5186e-09
258.500000	6.53935e-09
258.450000	6.56017e-09
258.400000	6.58105e-09
258.350000	6.60199e-09
258.300000	6.62301e-09
258.250000	6.64409e-09
258.200000	6.66524e-09
258.150000	6.68645e-09
258.100000	6.70774e-09
258.050000	6.72909e-09
258.000000	6.7505e-09
257.950000	6.77199e-09
257.900000	6.79354e-09
257.850000	6.81517e-09
257.800000	6.83686e-09
257.750000	6.85862e-09
257.700000	6.88045e-09
257.650000	6.90234e-09
257.600000	6.92431e-09
257.550000	6.94635e-09
257.500000	6.96846e-09
257.450000	6.99063e-09
257.400000	7.01288e-09
257.350000	7.0352e-09
257.300000	7.05759e-09
257.250000	7.08005e-09
257.200000	7.10259e-09
257.150000	7.12519e-09
257.100000	7.14786e-09
257.050000	7.17061e-09
257.000000	7.19343e-09
256.950000	7.21632e-09
256.900000	7.23929e-09
256.850000	7.26233e-09
256.800000	7.28544e-09
256.750000	7.30862e-09
256.700000	7.33188e-09
256.650000	7.35521e-09
256.600000	7.37862e-09
256.550000	7.4021e-09
256.500000	7.42565e-09
256.450000	7.44928e-09
256.400000	7.47299e-09
256.350000	7.49677e-09
256.300000	7.52062e-09
256.250000	7.54455e-09
256.200000	7.56856e-09
256.150000	7.59264e-09
256.100000	7.6168e-09
256.050000	7.64104e-09
256.000000	7.66535e-09
255.950000	7.68974e-09
255.900000	7.71421e-09
255.850000	7.73876e-09
255.800000	7.76338e-09
255.750000	7.78808e-09
255.700000	7.81286e-09
255.650000	7.83772e-09
255.600000	7.86266e-09
255.550000	7.88768e-09
255.500000	7.91277e-09
255.450000	7.93795e-09
255.400000	7.9632e-09
255.350000	7.98854e-09
255.300000	8.01396e-09
255.250000	8.03945e-09
255.200000	8.06503e-09
255.150000	8.09069e-09
255.100000	8.11643e-09
255.050000	8.14225e-09
255.000000	8.16816e-09
254.950000	8.19414e-09
254.900000	8.22021e-09
254.850000	8.24636e-09
254.800000	8.2726e-09
254.750000	8.29892e-09
254.700000	8.32532e-09
254.650000	8.3518e-09
254.600000	8.37837e-09
254.550000	8.40503e-09
254.500000	8.43177e-09
254.450000	8.45859e-09
254.400000	8.4855e-09
254.350000	8.51249e-09
254.300000	8.53957e-09
254.250000	8.56674e-09
254.200000	8.59399e-09
254.150000	8.62133e-09
254.100000	8.64875e-09
254.050000	8.67626e-09
254.000000	8.70386e-09
253.950000	8.73155e-09
253.900000	8.75932e-09
253.850000	8.78719e-09
253.800000	8.81514e-09
253.750000	8.84318e-09
253.700000	8.87131e-09
253.650000	8.89952e-09
253.600000	8.92783e-09
253.550000	8.95623e-09
253.500000	8.98472e-09
253.450000	9.01329e-09
253.400000	9.04196e-09
253.350000	9.07072e-09
253.300000	9.09957e-09
253.250000	9.12852e-09
253.200000	9.15755e-09
253.150000	9.18668e-09
253.100000	9.2159e-09
253.050000	9.24521e-09
253.000000	9.27461e-09
252.950000	9.30411e-09
252.900000	9.3337e-09
252.850000	9.36339e-09
252.800000	9.39317e-09
252.750000	9.42304e-09
252.700000	9.45301e-09
252.650000	9.48307e-09
252.600000	9.51323e-09
252.550000	9.54349e-09
252.500000	9.57384e-09
252.450000	9.60429e-09
252.400000	9.63483e-09
252.350000	9.66547e-09
252.300000	9.69621e-09
252.250000	9.72704e-09
252.200000	9.75798e-09
252.150000	9.78901e-09
252.100000	9.82014e-09
252.050000	9.85137e-09
252.000000	9.88269e-09
251.950000	9.91412e-09
251.900000	9.94565e-09
251.850000	9.97727e-09
251.800000	1.0009e-08
251.750000	1.00408e-08
251.700000	1.00728e-08
251.650000	1.01048e-08
251.600000	1.01369e-08
251.550000	1.01692e-08
251.500000	1.02015e-08
251.450000	1.02339e-08
251.400000	1.02665e-08
251.350000	1.02991e-08
251.300000	1.03319e-08
251.250000	1.03647e-08
251.200000	1.03977e-08
251.150000	1.04307e-08
251.100000	1.04639e-08
251.050000	1.04972e-08
251.000000	1.05305e-08
250.950000	1.0564e-08
250.900000	1.05976e-08
250.850000	1.06313e-08
250.800000	1.06651e-08
250.750000	1.0699e-08
250.700000	1.0733e-08
250.650000	1.07672e-08
250.600000	1.08014e-08
250.550000	1.08357e-08
250.500000	1.08702e-08
250.450000	1.09047e-08
250.400000	1.09394e-08
250.350000	1.09742e-08
250.300000	1.10091e-08
250.250000	1.10441e-08
250.200000	1.10792e-08
250.150000	1.11144e-08
250.100000	1.11497e-08
250.050000	1.11852e-08
250.000000	1.12208e-08
249.950000	1.12564e-08
249.900000	1.12922e-08
249.850000	1.13281e-08
249.800000	1.13641e-08
249.750000	1.14002e-08
249.700000	1.14365e-08
249.650000	1.14728e-08
249.600000	1.15093e-08
249.550000	1.15459e-08
249.500000	1.15826e-08
249.450000	1.16194e-08
249.400000	1.16563e-08
249.350000	1.16934e-08
249.300000	1.17306e-08
249.250000	1.17679e-08
249.200000	1.18053e-08
249.150000	1.18428e-08
249.100000	1.18804e-08
249.050000	1.19182e-08
249.000000	1.19561e-08
248.950000	1.19941e-08
248.900000	1.20322e-08
248.850000	1.20704e-08
248.800000	1.21088e-08
248.750000	1.21473e-08
248.700000	1.21859e-08
248.650000	1.22246e-08
248.600000	1.22635e-08
248.550000	1.23025e-08
248.500000	1.23416e-08
248.450000	1.23808e-08
248.400000	1.24201e-08
248.350000	1.24596e-08
248.300000	1.24992e-08
248.250000	1.25389e-08
248.200000	1.25788e-08
248.150000	1.26188e-08
248.100000	1.26589e-08
248.050000	1.26991e-08
248.000000	1.27395e-08
247.950000	1.278e-08
247.900000	1.28206e-08
247.850000	1.28613e-08
247.800000	1.29022e-08
247.750000	1.29432e-08
247.700000	1.29843e-08
247.650000	1.30256e-08
247.600000	1.3067e-08
247.550000	1.31085e-08
247.500000	1.31502e-08
247.450000	1.31919e-08
247.400000	1.32339e-08
247.350000	1.32759e-08
247.300000	1.33181e-08
247.250000	1.33604e-08
247.200000	1.34029e-08
247.150000	1.34455e-08
247.100000	1.34882e-08
247.050000	1.35311e-08
247.000000	1.3574e-08
246.950000	1.36172e-08
246.900000	1.36604e-08
246.850000	1.37039e-08
246.800000	1.37474e-08
246.750000	1.37911e-08
246.700000	1.38349e-08
246.650000	1.38789e-08
246.600000	1.3923e-08
246.550000	1.39672e-08
246.500000	1.40116e-08
246.450000	1.40561e-08
246.400000	1.41007e-08
246.350000	1.41455e-08
246.300000	1.41905e-08
246.250000	1.42356e-08
246.200000	1.42808e-08
246.150000	1.43262e-08
246.100000	1.43717e-08
246.050000	1.44174e-08
246.000000	1.44632e-08
245.950000	1.45091e-08
245.900000	1.45552e-08
245.850000	1.46014e-08
245.800000	1.46478e-08
245.750000	1.46944e-08
245.700000	1.4741e-08
245.650000	1.47879e-08
245.600000	1.48349e-08
245.550000	1.4882e-08
245.500000	1.49293e-08
245.450000	1.49767e-08
245.400000	1.50243e-08
245.350000	1.5072e-08
245.300000	1.51199e-08
245.250000	1.51679e-08
245.200000	1.52161e-08
245.150000	1.52644e-08
245.100000	1.53129e-08
245.050000	1.53615e-08
245.000000	1.54103e-08
244.950000	1.54593e-08
244.900000	1.55084e-08
244.850000	1.55577e-08
244.800000	1.56071e-08
244.750000	1.56567e-08
244.700000	1.57064e-08
244.650000	1.57563e-08
244.600000	1.58063e-08
244.550000	1.58565e-08
244.500000	1.59069e-08
244.450000	1.59574e-08
244.400000	1.60081e-08
244.350000	1.60589e-08
244.300000	1.61099e-08
244.250000	1.61611e-08
244.200000	1.62124e-08
244.150000	1.62639e-08
244.100000	1.63156e-08
244.050000	1.63674e-08
244.000000	1.64194e-08
243.950000	1.64715e-08
243.900000	1.65238e-08
243.850000	1.65763e-08
243.800000	1.6629e-08
243.750000	1.66818e-08
243.700000	1.67348e-08
243.650000	1.67879e-08
243.600000	1.68412e-08
243.550000	1.68947e-08
243.500000	1.69484e-08
243.450000	1.70022e-08
243.400000	1.70562e-08
243.350000	1.71103e-08
243.300000	1.71647e-08
243.250000	1.72192e-08
243.200000	1.72739e-08
243.150000	1.73287e-08
243.100000	1.73837e-08
243.050000	1.74389e-08
243.000000	1.74943e-08
242.950000	1.75499e-08
242.900000	1.76056e-08
242.850000	1.76615e-08
242.800000	1.77176e-08
242.750000	1.77738e-08
242.700000	1.78303e-08
242.650000	1.78869e-08
242.600000	1.79437e-08
242.550000	1.80007e-08
242.500000	1.80578e-08
242.450000	1.81152e-08
242.400000	1.81727e-08
242.350000	1.82304e-08
242.300000	1.82883e-08
242.250000	1.83463e-08
242.200000	1.84046e-08
242.150000	1.8463e-08
242.100000	1.85216e-08
242.050000	1.85804e-08
242.000000	1.86394e-08
241.950000	1.86986e-08
241.900000	1.8758e-08
241.850000	1.88175e-08
241.800000	1.88773e-08
241.750000	1.89372e-08
241.700000	1.89973e-08
241.650000	1.90576e-08
241.600000	1.91181e-08
241.550000	1.91788e-08
241.500000	1.92397e-08
241.450000	1.93008e-08
241.400000	1.93621e-08
241.350000	1.94235e-08
241.300000	1.94852e-08
241.250000	1.95471e-08
241.200000	1.96091e-08
241.150000	1.96714e-08
241.100000	1.97338e-08
241.050000	1.97964e-08
241.000000	1.98593e-08
240.950000	1.99223e-08
240.900000	1.99856e-08
240.850000	2.0049e-08
240.800000	2.01126e-08
240.750000	2.01765e-08
240.700000	2.02405e-08
240.650000	2.03048e-08
240.600000	2.03692e-08
240.550000	2.04339e-08
240.500000	2.04987e-08
240.450000	2.05638e-08
240.400000	2.06291e-08
240.350000	2.06946e-08
240.300000	2.07602e-08
240.250000	2.08261e-08
240.200000	2.08922e-08
240.150000	2.09585e-08
240.100000	2.10251e-08
240.050000	2.10918e-08
240.000000	2.11587e-08
239.950000	2.12259e-08
239.900000	2.12933e-08
239.850000	2.13608e-08
239.800000	2.14286e-08
239.750000	2.14966e-08
239.700000	2.15649e-08
239.650000	2.16333e-08
239.600000	2.17019e-08
239.550000	2.17708e-08
239.500000	2.18399e-08
239.450000	2.19092e-08
239.400000	2.19788e-08
239.350000	2.20485e-08
239.300000	2.21185e-08
239.250000	2.21887e-08
239.200000	2.22591e-08
239.150000	2.23297e-08
239.100000	2.24006e-08
239.050000	2.24717e-08
239.000000	2.2543e-08
238.950000	2.26145e-08
238.900000	2.26863e-08
238.850000	2.27582e-08
238.800000	2.28305e-08
238.750000	2.29029e-08
238.700000	2.29756e-08
238.650000	2.30485e-08
238.600000	2.31216e-08
238.550000	2.3195e-08
238.500000	2.32686e-08
238.450000	2.33424e-08
238.400000	2.34165e-08
238.350000	2.34908e-08
238.300000	2.35653e-08
238.250000	2.36401e-08
238.200000	2.37151e-08
238.150000	2.37903e-08
238.100000	2.38658e-08
238.050000	2.39415e-08
238.000000	2.40175e-08
237.950000	2.40937e-08
237.900000	2.41701e-08
237.850000	2.42468e-08
237.800000	2.43237e-08
237.750000	2.44009e-08
237.700000	2.44783e-08
237.650000	2.4556e-08
237.600000	2.46339e-08
237.550000	2.4712e-08
237.500000	2.47904e-08
237.450000	2.48691e-08
237.400000	2.4948e-08
237.350000	2.50271e-08
237.300000	2.51065e-08
237.250000	2.51861e-08
237.200000	2.5266e-08
237.150000	2.53462e-08
237.100000	2.54266e-08
237.050000	2.55073e-08
237.000000	2.55882e-08
236.950000	2.56693e-08
236.900000	2.57508e-08
236.850000	2.58324e-08
236.800000	2.59144e-08
236.750000	2.59966e-08
236.700000	2.6079e-08
236.650000	2.61618e-08
236.600000	2.62447e-08
236.550000	2.6328e-08
236.500000	2.64115e-08
236.450000	2.64953e-08
236.400000	2.65793e-08
236.350000	2.66636e-08
236.300000	2.67482e-08
236.250000	2.6833e-08
236.200000	2.69181e-08
236.150000	2.70035e-08
236.100000	2.70891e-08
236.050000	2.71751e-08
236.000000	2.72613e-08
235.950000	2.73477e-08
235.900000	2.74344e-08
235.850000	2.75215e-08
235.800000	2.76087e-08
235.750000	2.76963e-08
235.700000	2.77841e-08
235.650000	2.78722e-08
235.600000	2.79606e-08
235.550000	2.80493e-08
235.500000	2.81383e-08
235.450000	2.82275e-08
235.400000	2.8317e-08
235.350000	2.84068e-08
235.300000	2.84969e-08
235.250000	2.85873e-08
235.200000	2.86779e-08
235.150000	2.87689e-08
235.100000	2.88601e-08
235.050000	2.89516e-08
235.000000	2.90434e-08
234.950000	2.91355e-08
234.900000	2.92279e-08
234.850000	2.93206e-08
234.800000	2.94135e-08
234.750000	2.95068e-08
234.700000	2.96004e-08
234.650000	2.96942e-08
234.600000	2.97884e-08
234.550000	2.98828e-08
234.500000	2.99776e-08
234.450000	3.00726e-08
234.400000	3.0168e-08
234.350000	3.02636e-08
234.300000	3.03596e-08
234.250000	3.04558e-08
234.200000	3.05524e-08
234.150000	3.06493e-08
234.100000	3.07464e-08
234.050000	3.08439e-08
234.000000	3.09417e-08
233.950000	3.10398e-08
233.900000	3.11382e-08
233.850000	3.12369e-08
233.800000	3.1336e-08
233.750000	3.14353e-08
233.700000	3.1535e-08
233.650000	3.16349e-08
233.600000	3.17352e-08
233.550000	3.18358e-08
233.500000	3.19367e-08
233.450000	3.2038e-08
233.400000	3.21395e-08
233.350000	3.22414e-08
233.300000	3.23436e-08
233.250000	3.24462e-08
233.200000	3.2549e-08
233.150000	3.26522e-08
233.100000	3.27557e-08
233.050000	3.28595e-08
233.000000	3.29637e-08
232.950000	3.30682e-08
232.900000	3.3173e-08
232.850000	3.32781e-08
232.800000	3.33836e-08
232.750000	3.34894e-08
232.700000	3.35956e-08
232.650000	3.37021e-08
232.600000	3.38089e-08
232.550000	3.39161e-08
232.500000	3.40235e-08
232.450000	3.41314e-08
232.400000	3.42396e-08
232.350000	3.43481e-08
232.300000	3.44569e-08
232.250000	3.45662e-08
232.200000	3.46757e-08
232.150000	3.47856e-08
232.100000	3.48958e-08
232.050000	3.50064e-08
232.000000	3.51174e-08
231.950000	3.52287e-08
231.900000	3.53403e-08
231.850000	3.54523e-08
231.800000	3.55647e-08
231.750000	3.56774e-08
231.700000	3.57904e-08
231.650000	3.59039e-08
231.600000	3.60176e-08
231.550000	3.61318e-08
231.500000	3.62463e-08
231.450000	3.63611e-08
231.400000	3.64764e-08
231.350000	3.65919e-08
231.300000	3.67079e-08
231.250000	3.68242e-08
231.200000	3.69409e-08
231.150000	3.7058e-08
231.100000	3.71754e-08
231.050000	3.72932e-08
231.000000	3.74113e-08
230.950000	3.75299e-08
230.900000	3.76488e-08
230.850000	3.77681e-08
230.800000	3.78878e-08
230.750000	3.80078e-08
230.700000	3.81282e-08
230.650000	3.8249e-08
230.600000	3.83702e-08
230.550000	3.84918e-08
230.500000	3.86137e-08
230.450000	3.87361e-08
230.400000	3.88588e-08
230.350000	3.89819e-08
230.300000	3.91054e-08
230.250000	3.92293e-08
230.200000	3.93536e-08
230.150000	3.94783e-08
230.100000	3.96033e-08
230.050000	3.97288e-08
230.000000	3.98547e-08
229.950000	3.99809e-08
229.900000	4.01076e-08
229.850000	4.02346e-08
229.800000	4.03621e-08
229.750000	4.049e-08
229.700000	4.06182e-08
229.650000	4.07469e-08
229.600000	4.0876e-08
229.550000	4.10055e-08
229.500000	4.11354e-08
229.450000	4.12657e-08
229.400000	4.13964e-08
229.350000	4.15275e-08
229.300000	4.1659e-08
229.250000	4.1791e-08
229.200000	4.19234e-08
229.150000	4.20562e-08
229.100000	4.21894e-08
229.050000	4.2323e-08
229.000000	4.24571e-08
228.950000	4.25915e-08
228.900000	4.27264e-08
228.850000	4.28618e-08
228.800000	4.29975e-08
228.750000	4.31337e-08
228.700000	4.32703e-08
228.650000	4.34073e-08
228.600000	4.35448e-08
228.550000	4.36827e-08
228.500000	4.38211e-08
228.450000	4.39599e-08
228.400000	4.40991e-08
228.350000	4.42387e-08
228.300000	4.43788e-08
228.250000	4.45194e-08
228.200000	4.46604e-08
228.150000	4.48018e-08
228.100000	4.49437e-08
228.050000	4.5086e-08
228.000000	4.52288e-08
227.950000	4.5372e-08
227.900000	4.55157e-08
227.850000	4.56598e-08
227.800000	4.58044e-08
227.750000	4.59495e-08
227.700000	4.6095e-08
227.650000	4.62409e-08
227.600000	4.63873e-08
227.550000	4.65342e-08
227.500000	4.66816e-08
227.450000	4.68294e-08
227.400000	4.69777e-08
227.350000	4.71264e-08
227.300000	4.72756e-08
227.250000	4.74253e-08
227.200000	4.75755e-08
227.150000	4.77261e-08
227.100000	4.78772e-08
227.050000	4.80288e-08
227.000000	4.81809e-08
226.950000	4.83334e-08
226.900000	4.84864e-08
226.850000	4.864e-08
226.800000	4.8794e-08
226.750000	4.89484e-08
226.700000	4.91034e-08
226.650000	4.92589e-08
226.600000	4.94148e-08
226.550000	4.95712e-08
226.500000	4.97282e-08
226.450000	4.98856e-08
226.400000	5.00435e-08
226.350000	5.02019e-08
226.300000	5.03609e-08
226.250000	5.05203e-08
226.200000	5.06802e-08
226.150000	5.08407e-08
226.100000	5.10016e-08
226.050000	5.1163e-08
226.000000	5.1325e-08
225.950000	5.14875e-08
225.900000	5.16504e-08
225.850000	5.18139e-08
225.800000	5.19779e-08
225.750000	5.21425e-08
225.700000	5.23075e-08
225.650000	5.24731e-08
225.600000	5.26392e-08
225.550000	5.28058e-08
225.500000	5.29729e-08
225.450000	5.31406e-08
225.400000	5.33088e-08
225.350000	5.34775e-08
225.300000	5.36468e-08
225.250000	5.38165e-08
225.200000	5.39869e-08
225.150000	5.41577e-08
225.100000	5.43291e-08
225.050000	5.45011e-08
225.000000	5.46736e-08
224.950000	5.48466e-08
224.900000	5.50202e-08
224.850000	5.51943e-08
224.800000	5.5369e-08
224.750000	5.55442e-08
224.700000	5.572e-08
224.650000	5.58963e-08
224.600000	5.60732e-08
224.550000	5.62506e-08
224.500000	5.64286e-08
224.450000	5.66072e-08
224.400000	5.67863e-08
224.350000	5.6966e-08
224.300000	5.71463e-08
224.250000	5.73271e-08
224.200000	5.75085e-08
224.150000	5.76905e-08
224.100000	5.7873e-08
224.050000	5.80562e-08
224.000000	5.82399e-08
223.950000	5.84241e-08
223.900000	5.8609e-08
223.850000	5.87944e-08
223.800000	5.89805e-08
223.750000	5.91671e-08
223.700000	5.93543e-08
223.650000	5.95421e-08
223.600000	5.97305e-08
223.550000	5.99194e-08
223.500000	6.0109e-08
223.450000	6.02992e-08
223.400000	6.049e-08
223.350000	6.06813e-08
223.300000	6.08733e-08
223.250000	6.10659e-08
223.200000	6.12591e-08
223.150000	6.14529e-08
223.100000	6.16473e-08
223.050000	6.18423e-08
223.000000	6.2038e-08
222.950000	6.22342e-08
222.900000	6.24311e-08
222.850000	6.26286e-08
222.800000	6.28267e-08
222.750000	6.30254e-08
222.700000	6.32248e-08
222.650000	6.34248e-08
222.600000	6.36254e-08
222.550000	6.38267e-08
222.500000	6.40286e-08
222.450000	6.42311e-08
222.400000	6.44343e-08
222.350000	6.46381e-08
222.300000	6.48426e-08
222.250000	6.50477e-08
222.200000	6.52534e-08
222.150000	6.54598e-08
222.100000	6.56668e-08
222.050000	6.58745e-08
222.000000	6.60829e-08
221.950000	6.62919e-08
221.900000	6.65015e-08
221.850000	6.67119e-08
221.800000	6.69229e-08
221.750000	6.71345e-08
221.700000	6.73468e-08
221.650000	6.75598e-08
221.600000	6.77735e-08
221.550000	6.79878e-08
221.500000	6.82028e-08
221.450000	6.84185e-08
221.400000	6.86349e-08
221.350000	6.88519e-08
221.300000	6.90697e-08
221.250000	6.92881e-08
221.200000	6.95072e-08
221.150000	6.9727e-08
221.100000	6.99475e-08
221.050000	7.01687e-08
221.000000	7.03906e-08
220.950000	7.06132e-08
220.900000	7.08364e-08
220.850000	7.10604e-08
220.800000	7.12851e-08
220.750000	7.15105e-08
220.700000	7.17366e-08
220.650000	7.19635e-08
220.600000	7.2191e-08
220.550000	7.24192e-08
220.500000	7.26482e-08
220.450000	7.28779e-08
220.400000	7.31083e-08
220.350000	7.33395e-08
220.300000	7.35714e-08
220.250000	7.3804e-08
220.200000	7.40373e-08
220.150000	7.42714e-08
220.100000	7.45062e-08
220.050000	7.47417e-08
220.000000	7.4978e-08
219.950000	7.52151e-08
219.900000	7.54529e-08
219.850000	7.56914e-08
219.800000	7.59307e-08
219.750000	7.61707e-08
219.700000	7.64115e-08
219.650000	7.66531e-08
219.600000	7.68954e-08
219.550000	7.71384e-08
219.500000	7.73823e-08
219.450000	7.76269e-08
219.400000	7.78723e-08
219.350000	7.81184e-08
219.300000	7.83654e-08
219.250000	7.86131e-08
219.200000	7.88616e-08
219.150000	7.91108e-08
219.100000	7.93609e-08
219.050000	7.96117e-08
219.000000	7.98634e-08
218.950000	8.01158e-08
218.900000	8.0369e-08
218.850000	8.0623e-08
218.800000	8.08778e-08
218.750000	8.11335e-08
218.700000	8.13899e-08
218.650000	8.16471e-08
218.600000	8.19052e-08
218.550000	8.2164e-08
218.500000	8.24237e-08
218.450000	8.26842e-08
218.400000	8.29455e-08
218.350000	8.32076e-08
218.300000	8.34706e-08
218.250000	8.37344e-08
218.200000	8.3999e-08
218.150000	8.42644e-08
218.100000	8.45307e-08
218.050000	8.47979e-08
218.000000	8.50658e-08
217.950000	8.53346e-08
217.900000	8.56043e-08
217.850000	8.58748e-08
217.800000	8.61461e-08
217.750000	8.64184e-08
217.700000	8.66914e-08
217.650000	8.69653e-08
217.600000	8.72401e-08
217.550000	8.75158e-08
217.500000	8.77923e-08
217.450000	8.80697e-08
217.400000	8.8348e-08
217.350000	8.86271e-08
217.300000	8.89071e-08
217.250000	8.9188e-08
217.200000	8.94698e-08
217.150000	8.97525e-08
217.100000	9.00361e-08
217.050000	9.03205e-08
217.000000	9.06059e-08
216.950000	9.08921e-08
216.900000	9.11793e-08
216.850000	9.14673e-08
216.800000	9.17563e-08
216.750000	9.20462e-08
216.700000	9.2337e-08
216.650000	9.26287e-08
216.600000	9.29213e-08
216.550000	9.32148e-08
216.500000	9.35093e-08
216.450000	9.38047e-08
216.400000	9.4101e-08
216.350000	9.43982e-08
216.300000	9.46964e-08
216.250000	9.49956e-08
216.200000	9.52956e-08
216.150000	9.55966e-08
216.100000	9.58986e-08
216.050000	9.62015e-08
216.000000	9.65054e-08
215.950000	9.68102e-08
215.900000	9.7116e-08
215.850000	9.74227e-08
215.800000	9.77304e-08
215.750000	9.80391e-08
215.700000	9.83487e-08
215.650000	9.86594e-08
215.600000	9.89709e-08
215.550000	9.92835e-08
215.500000	9.95971e-08
215.450000	9.99116e-08
215.400000	1.00227e-07
215.350000	1.00544e-07
215.300000	1.00861e-07
215.250000	1.0118e-07
215.200000	1.01499e-07
215.150000	1.0182e-07
215.100000	1.02141e-07
215.050000	1.02464e-07
215.000000	1.02787e-07
214.950000	1.03112e-07
214.900000	1.03438e-07
214.850000	1.03764e-07
214.800000	1.04092e-07
214.750000	1.04421e-07
214.700000	1.0475e-07
214.650000	1.05081e-07
214.600000	1.05413e-07
214.550000	1.05746e-07
214.500000	1.0608e-07
214.450000	1.06415e-07
214.400000	1.06751e-07
214.350000	1.07088e-07
214.300000	1.07426e-07
214.250000	1.07765e-07
214.200000	1.08105e-07
214.150000	1.08447e-07
214.100000	1.08789e-07
214.050000	1.09132e-07
214.000000	1.09477e-07
213.950000	1.09823e-07
213.900000	1.10169e-07
213.850000	1.10517e-07
213.800000	1.10866e-07
213.750000	1.11216e-07
213.700000	1.11567e-07
213.650000	1.11919e-07
213.600000	1.12273e-07
213.550000	1.12627e-07
213.500000	1.12983e-07
213.450000	1.13339e-07
213.400000	1.13697e-07
213.350000	1.14056e-07
213.300000	1.14416e-07
213.250000	1.14777e-07
213.200000	1.15139e-07
213.150000	1.15503e-07
213.100000	1.15867e-07
213.050000	1.16233e-07
213.000000	1.166e-07
212.950000	1.16968e-07
212.900000	1.17337e-07
212.850000	1.17708e-07
212.800000	1.18079e-07
212.750000	1.18452e-07
212.700000	1.18826e-07
212.650000	1.19201e-07
212.600000	1.19577e-07
212.550000	1.19954e-07
212.500000	1.20333e-07
212.450000	1.20713e-07
212.400000	1.21093e-07
212.350000	1.21476e-07
212.300000	1.21859e-07
212.250000	1.22244e-07
212.200000	1.22629e-07
212.150000	1.23016e-07
212.100000	1.23405e-07
212.050000	1.23794e-07
212.000000	1.24185e-07
211.950000	1.24576e-07
211.900000	1.2497e-07
211.850000	1.25364e-07
211.800000	1.2576e-07
211.750000	1.26156e-07
211.700000	1.26554e-07
211.650000	1.26954e-07
211.600000	1.27354e-07
211.550000	1.27756e-07
211.500000	1.28159e-07
211.450000	1.28564e-07
211.400000	1.28969e-07
211.350000	1.29376e-07
211.300000	1.29784e-07
211.250000	1.30194e-07
211.200000	1.30605e-07
211.150000	1.31017e-07
211.100000	1.3143e-07
211.050000	1.31845e-07
211.000000	1.32261e-07
210.950000	1.32678e-07
210.900000	1.33096e-07
210.850000	1.33516e-07
210.800000	1.33937e-07
210.750000	1.3436e-07
210.700000	1.34784e-07
210.650000	1.35209e-07
210.600000	1.35636e-07
210.550000	1.36063e-07
210.500000	1.36493e-07
210.450000	1.36923e-07
210.400000	1.37355e-07
210.350000	1.37788e-07
210.300000	1.38223e-07
210.250000	1.38659e-07
210.200000	1.39096e-07
210.150000	1.39535e-07
210.100000	1.39975e-07
210.050000	1.40417e-07
210.000000	1.4086e-07
209.950000	1.41304e-07
209.900000	1.4175e-07
209.850000	1.42197e-07
209.800000	1.42645e-07
209.750000	1.43095e-07
209.700000	1.43546e-07
209.650000	1.43999e-07
209.600000	1.44453e-07
209.550000	1.44909e-07
209.500000	1.45366e-07
209.450000	1.45824e-07
209.400000	1.46284e-07
209.350000	1.46745e-07
209.300000	1.47208e-07
209.250000	1.47672e-07
209.200000	1.48138e-07
209.150000	1.48605e-07
209.100000	1.49074e-07
209.050000	1.49544e-07
209.000000	1.50015e-07
208.950000	1.50488e-07
208.900000	1.50963e-07
208.850000	1.51439e-07
208.800000	1.51916e-07
208.750000	1.52395e-07
208.700000	1.52876e-07
208.650000	1.53358e-07
208.600000	1.53841e-07
208.550000	1.54326e-07
208.500000	1.54813e-07
208.450000	1.55301e-07
208.400000	1.55791e-07
208.350000	1.56282e-07
208.300000	1.56775e-07
208.250000	1.57269e-07
208.200000	1.57765e-07
208.150000	1.58262e-07
208.100000	1.58761e-07
208.050000	1.59261e-07
208.000000	1.59764e-07
207.950000	1.60267e-07
207.900000	1.60772e-07
207.850000	1.61279e-07
207.800000	1.61788e-07
207.750000	1.62298e-07
207.700000	1.62809e-07
207.650000	1.63322e-07
207.600000	1.63837e-07
207.550000	1.64354e-07
207.500000	1.64872e-07
207.450000	1.65391e-07
207.400000	1.65913e-07
207.350000	1.66436e-07
207.300000	1.6696e-07
207.250000	1.67486e-07
207.200000	1.68014e-07
207.150000	1.68544e-07
207.100000	1.69075e-07
207.050000	1.69608e-07
207.000000	1.70142e-07
206.950000	1.70679e-07
206.900000	1.71217e-07
206.850000	1.71756e-07
206.800000	1.72298e-07
206.750000	1.7284e-07
206.700000	1.73385e-07
206.650000	1.73932e-07
206.600000	1.7448e-07
206.550000	1.7503e-07
206.500000	1.75581e-07
206.450000	1.76134e-07
206.400000	1.76689e-07
206.350000	1.77246e-07
206.300000	1.77805e-07
206.250000	1.78365e-07
206.200000	1.78927e-07
206.150000	1.79491e-07
206.100000	1.80056e-07
206.050000	1.80624e-07
206.000000	1.81193e-07
205.950000	1.81764e-07
205.900000	1.82336e-07
205.850000	1.82911e-07
205.800000	1.83487e-07
205.750000	1.84065e-07
205.700000	1.84645e-07
205.650000	1.85227e-07
205.600000	1.8581e-07
205.550000	1.86396e-07
205.500000	1.86983e-07
205.450000	1.87572e-07
205.400000	1.88163e-07
205.350000	1.88756e-07
205.300000	1.8935e-07
205.250000	1.89947e-07
205.200000	1.90545e-07
205.150000	1.91146e-07
205.100000	1.91748e-07
205.050000	1.92352e-07
205.000000	1.92958e-07
204.950000	1.93565e-07
204.900000	1.94175e-07
204.850000	1.94787e-07
204.800000	1.954e-07
204.750000	1.96016e-07
204.700000	1.96633e-07
204.650000	1.97252e-07
204.600000	1.97874e-07
204.550000	1.98497e-07
204.500000	1.99122e-07
204.450000	1.99749e-07
204.400000	2.00378e-07
204.350000	2.01009e-07
204.300000	2.01642e-07
204.250000	2.02278e-07
204.200000	2.02915e-07
204.150000	2.03554e-07
204.100000	2.04195e-07
204.050000	2.04838e-07
204.000000	2.05483e-07
203.950000	2.0613e-07
203.900000	2.06779e-07
203.850000	2.0743e-07
203.800000	2.08083e-07
203.750000	2.08739e-07
203.700000	2.09396e-07
203.650000	2.10055e-07
203.600000	2.10717e-07
203.550000	2.1138e-07
203.500000	2.12046e-07
203.450000	2.12713e-07
203.400000	2.13383e-07
203.350000	2.14055e-07
203.300000	2.14729e-07
203.250000	2.15405e-07
203.200000	2.16083e-07
203.150000	2.16763e-07
203.100000	2.17446e-07
203.050000	2.18131e-07
203.000000	2.18817e-07
202.950000	2.19506e-07
202.900000	2.20197e-07
202.850000	2.2089e-07
202.800000	2.21586e-07
202.750000	2.22283e-07
202.700000	2.22983e-07
202.650000	2.23685e-07
202.600000	2.24389e-07
202.550000	2.25096e-07
202.500000	2.25804e-07
202.450000	2.26515e-07
202.400000	2.27228e-07
202.350000	2.27943e-07
202.300000	2.28661e-07
202.250000	2.2938e-07
202.200000	2.30102e-07
202.150000	2.30827e-07
202.100000	2.31553e-07
202.050000	2.32282e-07
202.000000	2.33013e-07
201.950000	2.33746e-07
201.900000	2.34482e-07
201.850000	2.3522e-07
201.800000	2.3596e-07
201.750000	2.36703e-07
201.700000	2.37448e-07
201.650000	2.38195e-07
201.600000	2.38945e-07
201.550000	2.39697e-07
201.500000	2.40451e-07
201.450000	2.41208e-07
201.400000	2.41967e-07
201.350000	2.42728e-07
201.300000	2.43492e-07
201.250000	2.44258e-07
201.200000	2.45027e-07
201.150000	2.45798e-07
201.100000	2.46571e-07
201.050000	2.47347e-07
201.000000	2.48125e-07
200.950000	2.48906e-07
200.900000	2.49689e-07
200.850000	2.50475e-07
200.800000	2.51263e-07
200.750000	2.52054e-07
200.700000	2.52847e-07
200.650000	2.53642e-07
200.600000	2.5444e-07
200.550000	2.55241e-07
200.500000	2.56044e-07
200.450000	2.56849e-07
200.400000	2.57657e-07
200.350000	2.58468e-07
200.300000	2.59281e-07
200.250000	2.60097e-07
200.200000	2.60915e-07
200.150000	2.61736e-07
200.100000	2.62559e-07
200.050000	2.63385e-07
200.000000	2.64213e-07
199.950000	2.65044e-07
199.900000	2.65878e-07
199.850000	2.66714e-07
199.800000	2.67553e-07
199.750000	2.68395e-07
199.700000	2.69239e-07
199.650000	2.70086e-07
199.600000	2.70936e-07
199.550000	2.71788e-07
199.500000	2.72642e-07
199.450000	2.735e-07
199.400000	2.7436e-07
199.350000	2.75223e-07
199.300000	2.76089e-07
199.250000	2.76957e-07
199.200000	2.77828e-07
199.150000	2.78702e-07
199.100000	2.79578e-07
199.050000	2.80457e-07
199.000000	2.81339e-07
198.950000	2.82224e-07
198.900000	2.83111e-07
198.850000	2.84002e-07
198.800000	2.84895e-07
198.750000	2.85791e-07
198.700000	2.86689e-07
198.650000	2.87591e-07
198.600000	2.88495e-07
198.550000	2.89402e-07
198.500000	2.90312e-07
198.450000	2.91225e-07
198.400000	2.92141e-07
198.350000	2.93059e-07
198.300000	2.93981e-07
198.250000	2.94905e-07
198.200000	2.95832e-07
198.150000	2.96762e-07
198.100000	2.97695e-07
198.050000	2.98631e-07
198.000000	2.9957e-07
197.950000	3.00512e-07
197.900000	3.01456e-07
197.850000	3.02404e-07
197.800000	3.03355e-07
197.750000	3.04308e-07
197.700000	3.05265e-07
197.650000	3.06224e-07
197.600000	3.07187e-07
197.550000	3.08153e-07
197.500000	3.09121e-07
197.450000	3.10093e-07
197.400000	3.11068e-07
197.350000	3.12045e-07
197.300000	3.13026e-07
197.250000	3.1401e-07
197.200000	3.14997e-07
197.150000	3.15987e-07
197.100000	3.1698e-07
197.050000	3.17976e-07
197.000000	3.18976e-07
196.950000	3.19978e-07
196.900000	3.20984e-07
196.850000	3.21993e-07
196.800000	3.23005e-07
196.750000	3.2402e-07
196.700000	3.25038e-07
196.650000	3.26059e-07
196.600000	3.27084e-07
196.550000	3.28112e-07
196.500000	3.29143e-07
196.450000	3.30177e-07
196.400000	3.31215e-07
196.350000	3.32255e-07
196.300000	3.33299e-07
196.250000	3.34347e-07
196.200000	3.35397e-07
196.150000	3.36451e-07
196.100000	3.37508e-07
196.050000	3.38569e-07
196.000000	3.39632e-07
195.950000	3.407e-07
195.900000	3.4177e-07
195.850000	3.42844e-07
195.800000	3.43921e-07
195.750000	3.45001e-07
195.700000	3.46085e-07
195.650000	3.47172e-07
195.600000	3.48263e-07
195.550000	3.49357e-07
195.500000	3.50455e-07
195.450000	3.51556e-07
195.400000	3.5266e-07
195.350000	3.53768e-07
195.300000	3.54879e-07
195.250000	3.55994e-07
195.200000	3.57112e-07
195.150000	3.58234e-07
195.100000	3.59359e-07
195.050000	3.60488e-07
195.000000	3.6162e-07
194.950000	3.62756e-07
194.900000	3.63895e-07
194.850000	3.65038e-07
194.800000	3.66185e-07
194.750000	3.67335e-07
194.700000	3.68488e-07
194.650000	3.69646e-07
194.600000	3.70807e-07
194.550000	3.71971e-07
194.500000	3.73139e-07
194.450000	3.74311e-07
194.400000	3.75486e-07
194.350000	3.76666e-07
194.300000	3.77848e-07
194.250000	3.79035e-07
194.200000	3.80225e-07
194.150000	3.81419e-07
194.100000	3.82617e-07
194.050000	3.83818e-07
194.000000	3.85024e-07
193.950000	3.86232e-07
193.900000	3.87445e-07
193.850000	3.88662e-07
193.800000	3.89882e-07
193.750000	3.91106e-07
193.700000	3.92334e-07
193.650000	3.93566e-07
193.600000	3.94802e-07
193.550000	3.96041e-07
193.500000	3.97284e-07
193.450000	3.98532e-07
193.400000	3.99783e-07
193.350000	4.01038e-07
193.300000	4.02297e-07
193.250000	4.0356e-07
193.200000	4.04827e-07
193.150000	4.06097e-07
193.100000	4.07372e-07
193.050000	4.08651e-07
193.000000	4.09934e-07
192.950000	4.1122e-07
192.900000	4.12511e-07
192.850000	4.13806e-07
192.800000	4.15105e-07
192.750000	4.16408e-07
192.700000	4.17715e-07
192.650000	4.19026e-07
192.600000	4.20341e-07
192.550000	4.2166e-07
192.500000	4.22984e-07
192.450000	4.24311e-07
192.400000	4.25643e-07
192.350000	4.26979e-07
192.300000	4.28319e-07
192.250000	4.29663e-07
192.200000	4.31011e-07
192.150000	4.32364e-07
192.100000	4.3372e-07
192.050000	4.35081e-07
192.000000	4.36447e-07
191.950000	4.37816e-07
191.900000	4.3919e-07
191.850000	4.40568e-07
191.800000	4.41951e-07
191.750000	4.43337e-07
191.700000	4.44728e-07
191.650000	4.46124e-07
191.600000	4.47524e-07
191.550000	4.48928e-07
191.500000	4.50336e-07
191.450000	4.51749e-07
191.400000	4.53166e-07
191.350000	4.54588e-07
191.300000	4.56014e-07
191.250000	4.57445e-07
191.200000	4.5888e-07
191.150000	4.6032e-07
191.100000	4.61764e-07
191.050000	4.63212e-07
191.000000	4.64665e-07
190.950000	4.66123e-07
190.900000	4.67585e-07
190.850000	4.69052e-07
190.800000	4.70523e-07
190.750000	4.71999e-07
190.700000	4.73479e-07
190.650000	4.74965e-07
190.600000	4.76454e-07
190.550000	4.77949e-07
190.500000	4.79448e-07
190.450000	4.80952e-07
190.400000	4.8246e-07
190.350000	4.83973e-07
190.300000	4.85491e-07
190.250000	4.87014e-07
190.200000	4.88541e-07
190.150000	4.90073e-07
190.100000	4.9161e-07
190.050000	4.93152e-07
190.000000	4.94698e-07
189.950000	4.96249e-07
189.900000	4.97806e-07
189.850000	4.99367e-07
189.800000	5.00932e-07
189.750000	5.02503e-07
189.700000	5.04079e-07
189.650000	5.05659e-07
189.600000	5.07245e-07
189.550000	5.08835e-07
189.500000	5.10431e-07
189.450000	5.12031e-07
189.400000	5.13637e-07
189.350000	5.15247e-07
189.300000	5.16862e-07
189.250000	5.18483e-07
189.200000	5.20108e-07
189.150000	5.21739e-07
189.100000	5.23375e-07
189.050000	5.25015e-07
189.000000	5.26661e-07
188.950000	5.28312e-07
188.900000	5.29968e-07
188.850000	5.3163e-07
188.800000	5.33296e-07
188.750000	5.34968e-07
188.700000	5.36645e-07
188.650000	5.38327e-07
188.600000	5.40014e-07
188.550000	5.41707e-07
188.500000	5.43405e-07
188.450000	5.45108e-07
188.400000	5.46816e-07
188.350000	5.4853e-07
188.300000	5.50249e-07
188.250000	5.51974e-07
188.200000	5.53704e-07
188.150000	5.55439e-07
188.100000	5.5718e-07
188.050000	5.58926e-07
188.000000	5.60677e-07
187.950000	5.62434e-07
187.900000	5.64197e-07
187.850000	5.65965e-07
187.800000	5.67739e-07
187.750000	5.69518e-07
187.700000	5.71302e-07
187.650000	5.73092e-07
187.600000	5.74888e-07
187.550000	5.76689e-07
187.500000	5.78496e-07
187.450000	5.80309e-07
187.400000	5.82127e-07
187.350000	5.83951e-07
187.300000	5.8578e-07
187.250000	5.87616e-07
187.200000	5.89457e-07
187.150000	5.91303e-07
187.100000	5.93156e-07
187.050000	5.95014e-07
187.000000	5.96878e-07
186.950000	5.98748e-07
186.900000	6.00624e-07
186.850000	6.02505e-07
186.800000	6.04392e-07
186.750000	6.06286e-07
186.700000	6.08185e-07
186.650000	6.1009e-07
186.600000	6.12001e-07
186.550000	6.13918e-07
186.500000	6.15841e-07
186.450000	6.1777e-07
186.400000	6.19704e-07
186.350000	6.21645e-07
186.300000	6.23592e-07
186.250000	6.25545e-07
186.200000	6.27505e-07
186.150000	6.2947e-07
186.100000	6.31441e-07
186.050000	6.33419e-07
186.000000	6.35402e-07
185.950000	6.37392e-07
185.900000	6.39388e-07
185.850000	6.4139e-07
185.800000	6.43399e-07
185.750000	6.45413e-07
185.700000	6.47434e-07
185.650000	6.49462e-07
185.600000	6.51495e-07
185.550000	6.53535e-07
185.500000	6.55581e-07
185.450000	6.57634e-07
185.400000	6.59693e-07
185.350000	6.61759e-07
185.300000	6.6383e-07
185.250000	6.65909e-07
185.200000	6.67994e-07
185.150000	6.70085e-07
185.100000	6.72183e-07
185.050000	6.74287e-07
185.000000	6.76398e-07
184.950000	6.78515e-07
184.900000	6.80639e-07
184.850000	6.8277e-07
184.800000	6.84907e-07
184.750000	6.87051e-07
184.700000	6.89202e-07
184.650000	6.91359e-07
184.600000	6.93523e-07
184.550000	6.95694e-07
184.500000	6.97871e-07
184.450000	7.00055e-07
184.400000	7.02247e-07
184.350000	7.04444e-07
184.300000	7.06649e-07
184.250000	7.08861e-07
184.200000	7.11079e-07
184.150000	7.13305e-07
184.100000	7.15537e-07
184.050000	7.17776e-07
184.000000	7.20022e-07
183.950000	7.22275e-07
183.900000	7.24536e-07
183.850000	7.26803e-07
183.800000	7.29077e-07
183.750000	7.31359e-07
183.700000	7.33647e-07
183.650000	7.35943e-07
183.600000	7.38245e-07
183.550000	7.40555e-07
183.500000	7.42872e-07
183.450000	7.45196e-07
183.400000	7.47528e-07
183.350000	7.49867e-07
183.300000	7.52213e-07
183.250000	7.54566e-07
183.200000	7.56927e-07
183.150000	7.59295e-07
183.100000	7.6167e-07
183.050000	7.64053e-07
183.000000	7.66443e-07
182.950000	7.6884e-07
182.900000	7.71245e-07
182.850000	7.73658e-07
182.800000	7.76078e-07
182.750000	7.78505e-07
182.700000	7.80941e-07
182.650000	7.83383e-07
182.600000	7.85833e-07
182.550000	7.88291e-07
182.500000	7.90757e-07
182.450000	7.9323e-07
182.400000	7.95711e-07
182.350000	7.98199e-07
182.300000	8.00696e-07
182.250000	8.032e-07
182.200000	8.05712e-07
182.150000	8.08231e-07
182.100000	8.10759e-07
182.050000	8.13294e-07
182.000000	8.15837e-07
181.950000	8.18388e-07
181.900000	8.20947e-07
181.850000	8.23514e-07
181.800000	8.26089e-07
181.750000	8.28672e-07
181.700000	8.31263e-07
181.650000	8.33863e-07
181.600000	8.3647e-07
181.550000	8.39085e-07
181.500000	8.41708e-07
181.450000	8.4434e-07
181.400000	8.4698e-07
181.350000	8.49627e-07
181.300000	8.52284e-07
181.250000	8.54948e-07
181.200000	8.57621e-07
181.150000	8.60302e-07
181.100000	8.62991e-07
181.050000	8.65689e-07
181.000000	8.68395e-07
180.950000	8.71109e-07
180.900000	8.73832e-07
180.850000	8.76563e-07
180.800000	8.79303e-07
180.750000	8.82051e-07
180.700000	8.84808e-07
180.650000	8.87574e-07
180.600000	8.90348e-07
180.550000	8.9313e-07
180.500000	8.95922e-07
180.450000	8.98721e-07
180.400000	9.0153e-07
180.350000	9.04347e-07
180.300000	9.07174e-07
180.250000	9.10008e-07
180.200000	9.12852e-07
180.150000	9.15705e-07
180.100000	9.18566e-07
180.050000	9.21436e-07
180.000000	9.24316e-07
179.950000	9.27204e-07
179.900000	9.30101e-07
179.850000	9.33007e-07
179.800000	9.35922e-07
179.750000	9.38846e-07
179.700000	9.41779e-07
179.650000	9.44722e-07
179.600000	9.47673e-07
179.550000	9.50634e-07
179.500000	9.53604e-07
179.450000	9.56583e-07
179.400000	9.59571e-07
179.350000	9.62569e-07
179.300000	9.65575e-07
179.250000	9.68592e-07
179.200000	9.71617e-07
179.150000	9.74652e-07
179.100000	9.77697e-07
179.050000	9.8075e-07
179.000000	9.83814e-07
178.950000	9.86886e-07
178.900000	9.89969e-07
178.850000	9.93061e-07
178.800000	9.96162e-07
178.750000	9.99273e-07
178.700000	1.00239e-06
178.650000	1.00552e-06
178.600000	1.00866e-06
178.550000	1.01181e-06
178.500000	1.01497e-06
178.450000	1.01814e-06
178.400000	1.02132e-06
178.350000	1.02451e-06
178.300000	1.02771e-06
178.250000	1.03092e-06
178.200000	1.03414e-06
178.150000	1.03737e-06
178.100000	1.04061e-06
178.050000	1.04386e-06
178.000000	1.04712e-06
177.950000	1.05039e-06
177.900000	1.05366e-06
177.850000	1.05695e-06
177.800000	1.06025e-06
177.750000	1.06356e-06
177.700000	1.06688e-06
177.650000	1.07021e-06
177.600000	1.07356e-06
177.550000	1.07691e-06
177.500000	1.08027e-06
177.450000	1.08364e-06
177.400000	1.08702e-06
177.350000	1.09042e-06
177.300000	1.09382e-06
177.250000	1.09723e-06
177.200000	1.10066e-06
177.150000	1.10409e-06
177.100000	1.10754e-06
177.050000	1.111e-06
177.000000	1.11446e-06
176.950000	1.11794e-06
176.900000	1.12143e-06
176.850000	1.12493e-06
176.800000	1.12844e-06
176.750000	1.13196e-06
176.700000	1.13549e-06
176.650000	1.13904e-06
176.600000	1.14259e-06
176.550000	1.14616e-06
176.500000	1.14973e-06
176.450000	1.15332e-06
176.400000	1.15692e-06
176.350000	1.16053e-06
176.300000	1.16415e-06
176.250000	1.16778e-06
176.200000	1.17142e-06
176.150000	1.17508e-06
176.100000	1.17875e-06
176.050000	1.18242e-06
176.000000	1.18611e-06
175.950000	1.18981e-06
175.900000	1.19352e-06
175.850000	1.19725e-06
175.800000	1.20098e-06
175.750000	1.20473e-06
175.700000	1.20849e-06
175.650000	1.21225e-06
175.600000	1.21604e-06
175.550000	1.21983e-06
175.500000	1.22363e-06
175.450000	1.22745e-06
175.400000	1.23128e-06
175.350000	1.23512e-06
175.300000	1.23897e-06
175.250000	1.24283e-06
175.200000	1.24671e-06
175.150000	1.2506e-06
175.100000	1.2545e-06
175.050000	1.25841e-06
175.000000	1.26233e-06
174.950000	1.26627e-06
174.900000	1.27022e-06
174.850000	1.27418e-06
174.800000	1.27815e-06
174.750000	1.28214e-06
174.700000	1.28613e-06
174.650000	1.29014e-06
174.600000	1.29417e-06
174.550000	1.2982e-06
174.500000	1.30225e-06
174.450000	1.30631e-06
174.400000	1.31038e-06
174.350000	1.31447e-06
174.300000	1.31856e-06
174.250000	1.32267e-06
174.200000	1.3268e-06
174.150000	1.33093e-06
174.100000	1.33508e-06
174.050000	1.33924e-06
174.000000	1.34342e-06
173.950000	1.34761e-06
173.900000	1.35181e-06
173.850000	1.35602e-06
173.800000	1.36025e-06
173.750000	1.36448e-06
173.700000	1.36874e-06
173.650000	1.373e-06
173.600000	1.37728e-06
173.550000	1.38157e-06
173.500000	1.38588e-06
173.450000	1.3902e-06
173.400000	1.39453e-06
173.350000	1.39888e-06
173.300000	1.40323e-06
173.250000	1.40761e-06
173.200000	1.41199e-06
173.150000	1.41639e-06
173.100000	1.42081e-06
173.050000	1.42523e-06
173.000000	1.42967e-06
172.950000	1.43413e-06
172.900000	1.4386e-06
172.850000	1.44308e-06
172.800000	1.44757e-06
172.750000	1.45208e-06
172.700000	1.45661e-06
172.650000	1.46114e-06
172.600000	1.46569e-06
172.550000	1.47026e-06
172.500000	1.47484e-06
172.450000	1.47943e-06
172.400000	1.48404e-06
172.350000	1.48866e-06
172.300000	1.4933e-06
172.250000	1.49795e-06
172.200000	1.50262e-06
172.150000	1.5073e-06
172.100000	1.51199e-06
172.050000	1.5167e-06
172.000000	1.52142e-06
171.950000	1.52616e-06
171.900000	1.53091e-06
171.850000	1.53568e-06
171.800000	1.54046e-06
171.750000	1.54526e-06
171.700000	1.55007e-06
171.650000	1.5549e-06
171.600000	1.55974e-06
171.550000	1.5646e-06
171.500000	1.56947e-06
171.450000	1.57435e-06
171.400000	1.57926e-06
171.350000	1.58417e-06
171.300000	1.5891e-06
171.250000	1.59405e-06
171.200000	1.59901e-06
171.150000	1.60399e-06
171.100000	1.60899e-06
171.050000	1.61399e-06
171.000000	1.61902e-06
170.950000	1.62406e-06
170.900000	1.62911e-06
170.850000	1.63418e-06
170.800000	1.63927e-06
170.750000	1.64437e-06
170.700000	1.64949e-06
170.650000	1.65462e-06
170.600000	1.65977e-06
170.550000	1.66494e-06
170.500000	1.67012e-06
170.450000	1.67532e-06
170.400000	1.68053e-06
170.350000	1.68576e-06
170.300000	1.69101e-06
170.250000	1.69627e-06
170.200000	1.70155e-06
170.150000	1.70684e-06
170.100000	1.71215e-06
170.050000	1.71748e-06
170.000000	1.72282e-06
169.950000	1.72818e-06
169.900000	1.73356e-06
169.850000	1.73895e-06
169.800000	1.74436e-06
169.750000	1.74979e-06
169.700000	1.75523e-06
169.650000	1.7607e-06
169.600000	1.76617e-06
169.550000	1.77167e-06
169.500000	1.77718e-06
169.450000	1.78271e-06
169.400000	1.78825e-06
169.350000	1.79381e-06
169.300000	1.79939e-06
169.250000	1.80499e-06
169.200000	1.8106e-06
169.150000	1.81623e-06
169.100000	1.82188e-06
169.050000	1.82755e-06
169.000000	1.83323e-06
168.950000	1.83893e-06
168.900000	1.84465e-06
168.850000	1.85039e-06
168.800000	1.85614e-06
168.750000	1.86191e-06
168.700000	1.8677e-06
168.650000	1.87351e-06
168.600000	1.87934e-06
168.550000	1.88518e-06
168.500000	1.89104e-06
168.450000	1.89692e-06
168.400000	1.90282e-06
168.350000	1.90873e-06
168.300000	1.91467e-06
168.250000	1.92062e-06
168.200000	1.92659e-06
168.150000	1.93258e-06
168.100000	1.93859e-06
168.050000	1.94461e-06
168.000000	1.95066e-06
167.950000	1.95672e-06
167.900000	1.9628e-06
167.850000	1.96891e-06
167.800000	1.97503e-06
167.750000	1.98116e-06
167.700000	1.98732e-06
167.650000	1.9935e-06
167.600000	1.99969e-06
167.550000	2.00591e-06
167.500000	2.01214e-06
167.450000	2.01839e-06
167.400000	2.02467e-06
167.350000	2.03096e-06
167.300000	2.03727e-06
167.250000	2.0436e-06
167.200000	2.04995e-06
167.150000	2.05632e-06
167.100000	2.06271e-06
167.050000	2.06912e-06
167.000000	2.07555e-06
166.950000	2.08199e-06
166.900000	2.08846e-06
166.850000	2.09495e-06
166.800000	2.10146e-06
166.750000	2.10799e-06
166.700000	2.11454e-06
166.650000	2.1211e-06
166.600000	2.12769e-06
166.550000	2.1343e-06
166.500000	2.14093e-06
166.450000	2.14758e-06
166.400000	2.15425e-06
166.350000	2.16094e-06
166.300000	2.16766e-06
166.250000	2.17439e-06
166.200000	2.18114e-06
166.150000	2.18791e-06
166.100000	2.19471e-06
166.050000	2.20152e-06
166.000000	2.20836e-06
165.950000	2.21522e-06
165.900000	2.2221e-06
165.850000	2.229e-06
165.800000	2.23592e-06
165.750000	2.24286e-06
165.700000	2.24983e-06
165.650000	2.25681e-06
165.600000	2.26382e-06
165.550000	2.27085e-06
165.500000	2.2779e-06
165.450000	2.28497e-06
165.400000	2.29206e-06
165.350000	2.29918e-06
165.300000	2.30631e-06
165.250000	2.31347e-06
165.200000	2.32066e-06
165.150000	2.32786e-06
165.100000	2.33508e-06
165.050000	2.34233e-06
165.000000	2.3496e-06
164.950000	2.3569e-06
164.900000	2.36421e-06
164.850000	2.37155e-06
164.800000	2.37891e-06
164.750000	2.38629e-06
164.700000	2.3937e-06
164.650000	2.40112e-06
164.600000	2.40858e-06
164.550000	2.41605e-06
164.500000	2.42355e-06
164.450000	2.43107e-06
164.400000	2.43861e-06
164.350000	2.44618e-06
164.300000	2.45377e-06
164.250000	2.46138e-06
164.200000	2.46902e-06
164.150000	2.47668e-06
164.100000	2.48436e-06
164.050000	2.49207e-06
164.000000	2.4998e-06
163.950000	2.50755e-06
163.900000	2.51533e-06
163.850000	2.52313e-06
163.800000	2.53096e-06
163.750000	2.53881e-06
163.700000	2.54669e-06
163.650000	2.55459e-06
163.600000	2.56251e-06
163.550000	2.57046e-06
163.500000	2.57843e-06
163.450000	2.58643e-06
163.400000	2.59445e-06
163.350000	2.60249e-06
163.300000	2.61056e-06
163.250000	2.61866e-06
163.200000	2.62678e-06
163.150000	2.63492e-06
163.100000	2.64309e-06
163.050000	2.65129e-06
163.000000	2.65951e-06
162.950000	2.66776e-06
162.900000	2.67603e-06
162.850000	2.68432e-06
162.800000	2.69265e-06
162.750000	2.70099e-06
162.700000	2.70937e-06
162.650000	2.71777e-06
162.600000	2.72619e-06
162.550000	2.73464e-06
162.500000	2.74312e-06
162.450000	2.75162e-06
162.400000	2.76015e-06
162.350000	2.76871e-06
162.300000	2.77729e-06
162.250000	2.7859e-06
162.200000	2.79453e-06
162.150000	2.80319e-06
162.100000	2.81188e-06
162.050000	2.82059e-06
162.000000	2.82933e-06
161.950000	2.8381e-06
161.900000	2.8469e-06
161.850000	2.85572e-06
161.800000	2.86457e-06
161.750000	2.87344e-06
161.700000	2.88234e-06
161.650000	2.89128e-06
161.600000	2.90023e-06
161.550000	2.90922e-06
161.500000	2.91823e-06
161.450000	2.92727e-06
161.400000	2.93634e-06
161.350000	2.94544e-06
161.300000	2.95456e-06
161.250000	2.96371e-06
161.200000	2.97289e-06
161.150000	2.9821e-06
161.100000	2.99134e-06
161.050000	3.00061e-06
161.000000	3.0099e-06
160.950000	3.01922e-06
160.900000	3.02857e-06
160.850000	3.03795e-06
160.800000	3.04736e-06
160.750000	3.0568e-06
160.700000	3.06626e-06
160.650000	3.07576e-06
160.600000	3.08528e-06
160.550000	3.09484e-06
160.500000	3.10442e-06
160.450000	3.11403e-06
160.400000	3.12367e-06
160.350000	3.13334e-06
160.300000	3.14305e-06
160.250000	3.15278e-06
160.200000	3.16254e-06
160.150000	3.17233e-06
160.100000	3.18215e-06
160.050000	3.192e-06
160.000000	3.20188e-06
159.950000	3.21179e-06
159.900000	3.22173e-06
159.850000	3.2317e-06
159.800000	3.24171e-06
159.750000	3.25174e-06
159.700000	3.26181e-06
159.650000	3.2719e-06
159.600000	3.28203e-06
159.550000	3.29218e-06
159.500000	3.30237e-06
159.450000	3.31259e-06
159.400000	3.32284e-06
159.350000	3.33312e-06
159.300000	3.34344e-06
159.250000	3.35378e-06
159.200000	3.36416e-06
159.150000	3.37457e-06
159.100000	3.38501e-06
159.050000	3.39548e-06
159.000000	3.40599e-06
158.950000	3.41652e-06
158.900000	3.42709e-06
158.850000	3.4377e-06
158.800000	3.44833e-06
158.750000	3.459e-06
158.700000	3.4697e-06
158.650000	3.48043e-06
158.600000	3.49119e-06
158.550000	3.50199e-06
158.500000	3.51282e-06
158.450000	3.52369e-06
158.400000	3.53459e-06
158.350000	3.54552e-06
158.300000	3.55648e-06
158.250000	3.56748e-06
158.200000	3.57851e-06
158.150000	3.58958e-06
158.100000	3.60068e-06
158.050000	3.61181e-06
158.000000	3.62298e-06
157.950000	3.63418e-06
157.900000	3.64542e-06
157.850000	3.65669e-06
157.800000	3.66799e-06
157.750000	3.67933e-06
157.700000	3.69071e-06
157.650000	3.70211e-06
157.600000	3.71356e-06
157.550000	3.72504e-06
157.500000	3.73655e-06
157.450000	3.7481e-06
157.400000	3.75969e-06
157.350000	3.77131e-06
157.300000	3.78296e-06
157.250000	3.79466e-06
157.200000	3.80638e-06
157.150000	3.81815e-06
157.100000	3.82995e-06
157.050000	3.84178e-06
157.000000	3.85365e-06
156.950000	3.86556e-06
156.900000	3.87751e-06
156.850000	3.88949e-06
156.800000	3.9015e-06
156.750000	3.91356e-06
156.700000	3.92565e-06
156.650000	3.93778e-06
156.600000	3.94994e-06
156.550000	3.96215e-06
156.500000	3.97439e-06
156.450000	3.98666e-06
156.400000	3.99898e-06
156.350000	4.01133e-06
156.300000	4.02372e-06
156.250000	4.03615e-06
156.200000	4.04862e-06
156.150000	4.06112e-06
156.100000	4.07366e-06
156.050000	4.08625e-06
156.000000	4.09886e-06
155.950000	4.11152e-06
155.900000	4.12422e-06
155.850000	4.13696e-06
155.800000	4.14973e-06
155.750000	4.16254e-06
155.700000	4.1754e-06
155.650000	4.18829e-06
155.600000	4.20122e-06
155.550000	4.21419e-06
155.500000	4.2272e-06
155.450000	4.24025e-06
155.400000	4.25334e-06
155.350000	4.26647e-06
155.300000	4.27964e-06
155.250000	4.29285e-06
155.200000	4.3061e-06
155.150000	4.3194e-06
155.100000	4.33273e-06
155.050000	4.3461e-06
155.000000	4.35952e-06
154.950000	4.37297e-06
154.900000	4.38647e-06
154.850000	4.4e-06
154.800000	4.41358e-06
154.750000	4.4272e-06
154.700000	4.44086e-06
154.650000	4.45457e-06
154.600000	4.46831e-06
154.550000	4.4821e-06
154.500000	4.49593e-06
154.450000	4.5098e-06
154.400000	4.52371e-06
154.350000	4.53767e-06
154.300000	4.55167e-06
154.250000	4.56571e-06
154.200000	4.57979e-06
154.150000	4.59392e-06
154.100000	4.60809e-06
154.050000	4.62231e-06
154.000000	4.63656e-06
153.950000	4.65086e-06
153.900000	4.66521e-06
153.850000	4.6796e-06
153.800000	4.69403e-06
153.750000	4.7085e-06
153.700000	4.72303e-06
153.650000	4.73759e-06
153.600000	4.7522e-06
153.550000	4.76685e-06
153.500000	4.78155e-06
153.450000	4.79629e-06
153.400000	4.81108e-06
153.350000	4.82592e-06
153.300000	4.84079e-06
153.250000	4.85572e-06
153.200000	4.87069e-06
153.150000	4.8857e-06
153.100000	4.90076e-06
153.050000	4.91587e-06
153.000000	4.93102e-06
152.950000	4.94622e-06
152.900000	4.96147e-06
152.850000	4.97676e-06
152.800000	4.9921e-06
152.750000	5.00749e-06
152.700000	5.02292e-06
152.650000	5.0384e-06
152.600000	5.05392e-06
152.550000	5.0695e-06
152.500000	5.08512e-06
152.450000	5.10079e-06
152.400000	5.1165e-06
152.350000	5.13227e-06
152.300000	5.14808e-06
152.250000	5.16394e-06
152.200000	5.17985e-06
152.150000	5.19581e-06
152.100000	5.21182e-06
152.050000	5.22787e-06
152.000000	5.24398e-06
151.950000	5.26013e-06
151.900000	5.27633e-06
151.850000	5.29258e-06
151.800000	5.30888e-06
151.750000	5.32524e-06
151.700000	5.34164e-06
151.650000	5.35809e-06
151.600000	5.37459e-06
151.550000	5.39114e-06
151.500000	5.40774e-06
151.450000	5.42439e-06
151.400000	5.4411e-06
151.350000	5.45785e-06
151.300000	5.47465e-06
151.250000	5.49151e-06
151.200000	5.50842e-06
151.150000	5.52538e-06
151.100000	5.54239e-06
151.050000	5.55945e-06
151.000000	5.57656e-06
150.950000	5.59373e-06
150.900000	5.61095e-06
150.850000	5.62822e-06
150.800000	5.64554e-06
150.750000	5.66292e-06
150.700000	5.68035e-06
150.650000	5.69783e-06
150.600000	5.71536e-06
150.550000	5.73295e-06
150.500000	5.75059e-06
150.450000	5.76829e-06
150.400000	5.78604e-06
150.350000	5.80384e-06
150.300000	5.8217e-06
150.250000	5.83961e-06
150.200000	5.85758e-06
150.150000	5.8756e-06
150.100000	5.89368e-06
150.050000	5.91181e-06
150.000000	5.92999e-06
149.950000	5.94824e-06
149.900000	5.96653e-06
149.850000	5.98489e-06
149.800000	6.00329e-06
149.750000	6.02176e-06
149.700000	6.04028e-06
149.650000	6.05886e-06
149.600000	6.07749e-06
149.550000	6.09618e-06
149.500000	6.11493e-06
149.450000	6.13373e-06
149.400000	6.15259e-06
149.350000	6.17151e-06
149.300000	6.19048e-06
149.250000	6.20952e-06
149.200000	6.22861e-06
149.150000	6.24776e-06
149.100000	6.26697e-06
149.050000	6.28623e-06
149.000000	6.30556e-06
148.950000	6.32494e-06
148.900000	6.34438e-06
148.850000	6.36388e-06
148.800000	6.38344e-06
148.750000	6.40306e-06
148.700000	6.42274e-06
148.650000	6.44248e-06
148.600000	6.46228e-06
148.550000	6.48214e-06
148.500000	6.50206e-06
148.450000	6.52204e-06
148.400000	6.54208e-06
148.350000	6.56218e-06
148.300000	6.58234e-06
148.250000	6.60257e-06
148.200000	6.62285e-06
148.150000	6.6432e-06
148.100000	6.66361e-06
148.050000	6.68408e-06
148.000000	6.70461e-06
147.950000	6.72521e-06
147.900000	6.74587e-06
147.850000	6.76659e-06
147.800000	6.78737e-06
147.750000	6.80821e-06
147.700000	6.82912e-06
147.650000	6.8501e-06
147.600000	6.87113e-06
147.550000	6.89223e-06
147.500000	6.9134e-06
147.450000	6.93463e-06
147.400000	6.95592e-06
147.350000	6.97728e-06
147.300000	6.9987e-06
147.250000	7.02019e-06
147.200000	7.04174e-06
147.150000	7.06336e-06
147.100000	7.08504e-06
147.050000	7.10679e-06
147.000000	7.12861e-06
146.950000	7.15049e-06
146.900000	7.17243e-06
146.850000	7.19445e-06
146.800000	7.21653e-06
146.750000	7.23868e-06
146.700000	7.26089e-06
146.650000	7.28318e-06
146.600000	7.30553e-06
146.550000	7.32794e-06
146.500000	7.35043e-06
146.450000	7.37298e-06
146.400000	7.3956e-06
146.350000	7.4183e-06
146.300000	7.44105e-06
146.250000	7.46388e-06
146.200000	7.48678e-06
146.150000	7.50975e-06
146.100000	7.53278e-06
146.050000	7.55589e-06
146.000000	7.57907e-06
145.950000	7.60231e-06
145.900000	7.62563e-06
145.850000	7.64902e-06
145.800000	7.67248e-06
145.750000	7.69601e-06
145.700000	7.71961e-06
145.650000	7.74328e-06
145.600000	7.76702e-06
145.550000	7.79084e-06
145.500000	7.81473e-06
145.450000	7.83869e-06
145.400000	7.86272e-06
145.350000	7.88682e-06
145.300000	7.911e-06
145.250000	7.93525e-06
145.200000	7.95958e-06
145.150000	7.98398e-06
145.100000	8.00845e-06
145.050000	8.033e-06
145.000000	8.05762e-06
144.950000	8.08231e-06
144.900000	8.10708e-06
144.850000	8.13193e-06
144.800000	8.15685e-06
144.750000	8.18184e-06
144.700000	8.20691e-06
144.650000	8.23206e-06
144.600000	8.25728e-06
144.550000	8.28258e-06
144.500000	8.30796e-06
144.450000	8.33341e-06
144.400000	8.35894e-06
144.350000	8.38455e-06
144.300000	8.41023e-06
144.250000	8.43599e-06
144.200000	8.46183e-06
144.150000	8.48775e-06
144.100000	8.51375e-06
144.050000	8.53982e-06
144.000000	8.56597e-06
143.950000	8.59221e-06
143.900000	8.61852e-06
143.850000	8.64491e-06
143.800000	8.67138e-06
143.750000	8.69793e-06
143.700000	8.72456e-06
143.650000	8.75128e-06
143.600000	8.77807e-06
143.550000	8.80494e-06
143.500000	8.8319e-06
143.450000	8.85893e-06
143.400000	8.88605e-06
143.350000	8.91325e-06
143.300000	8.94053e-06
143.250000	8.9679e-06
143.200000	8.99534e-06
143.150000	9.02287e-06
143.100000	9.05048e-06
143.050000	9.07818e-06
143.000000	9.10596e-06
142.950000	9.13382e-06
142.900000	9.16177e-06
142.850000	9.1898e-06
142.800000	9.21792e-06
142.750000	9.24612e-06
142.700000	9.27441e-06
142.650000	9.30278e-06
142.600000	9.33124e-06
142.550000	9.35978e-06
142.500000	9.38841e-06
142.450000	9.41713e-06
142.400000	9.44593e-06
142.350000	9.47482e-06
142.300000	9.5038e-06
142.250000	9.53286e-06
142.200000	9.56201e-06
142.150000	9.59125e-06
142.100000	9.62058e-06
142.050000	9.65e-06
142.000000	9.6795e-06
141.950000	9.7091e-06
141.900000	9.73878e-06
141.850000	9.76855e-06
141.800000	9.79842e-06
141.750000	9.82837e-06
141.700000	9.85841e-06
141.650000	9.88854e-06
141.600000	9.91877e-06
141.550000	9.94908e-06
141.500000	9.97949e-06
141.450000	1.001e-05
141.400000	1.00406e-05
141.350000	1.00713e-05
141.300000	1.0102e-05
141.250000	1.01329e-05
141.200000	1.01639e-05
141.150000	1.01949e-05
141.100000	1.02261e-05
141.050000	1.02573e-05
141.000000	1.02886e-05
140.950000	1.03201e-05
140.900000	1.03516e-05
140.850000	1.03832e-05
140.800000	1.04149e-05
140.750000	1.04467e-05
140.700000	1.04786e-05
140.650000	1.05106e-05
140.600000	1.05427e-05
140.550000	1.05749e-05
140.500000	1.06072e-05
140.450000	1.06396e-05
140.400000	1.06721e-05
140.350000	1.07047e-05
140.300000	1.07374e-05
140.250000	1.07702e-05
140.200000	1.0803e-05
140.150000	1.0836e-05
140.100000	1.08691e-05
140.050000	1.09023e-05
140.000000	1.09355e-05
139.950000	1.09689e-05
139.900000	1.10024e-05
139.850000	1.1036e-05
139.800000	1.10697e-05
139.750000	1.11034e-05
139.700000	1.11373e-05
139.650000	1.11713e-05
139.600000	1.12054e-05
139.550000	1.12396e-05
139.500000	1.12739e-05
139.450000	1.13083e-05
139.400000	1.13428e-05
139.350000	1.13774e-05
139.300000	1.14121e-05
139.250000	1.14469e-05
139.200000	1.14818e-05
139.150000	1.15168e-05
139.100000	1.15519e-05
139.050000	1.15872e-05
139.000000	1.16225e-05
138.950000	1.16579e-05
138.900000	1.16935e-05
138.850000	1.17291e-05
138.800000	1.17649e-05
138.750000	1.18008e-05
138.700000	1.18368e-05
138.650000	1.18728e-05
138.600000	1.1909e-05
138.550000	1.19453e-05
138.500000	1.19817e-05
138.450000	1.20183e-05
138.400000	1.20549e-05
138.350000	1.20916e-05
138.300000	1.21285e-05
138.250000	1.21654e-05
138.200000	1.22025e-05
138.150000	1.22397e-05
138.100000	1.2277e-05
138.050000	1.23144e-05
138.000000	1.23519e-05
137.950000	1.23896e-05
137.900000	1.24273e-05
137.850000	1.24652e-05
137.800000	1.25031e-05
137.750000	1.25412e-05
137.700000	1.25794e-05
137.650000	1.26177e-05
137.600000	1.26562e-05
137.550000	1.26947e-05
137.500000	1.27334e-05
137.450000	1.27721e-05
137.400000	1.2811e-05
137.350000	1.285e-05
137.300000	1.28892e-05
137.250000	1.29284e-05
137.200000	1.29678e-05
137.150000	1.30072e-05
137.100000	1.30468e-05
137.050000	1.30866e-05
137.000000	1.31264e-05
136.950000	1.31663e-05
136.900000	1.32064e-05
136.850000	1.32466e-05
136.800000	1.32869e-05
136.750000	1.33274e-05
136.700000	1.33679e-05
136.650000	1.34086e-05
136.600000	1.34494e-05
136.550000	1.34903e-05
136.500000	1.35313e-05
136.450000	1.35725e-05
136.400000	1.36138e-05
136.350000	1.36552e-05
136.300000	1.36968e-05
136.250000	1.37384e-05
136.200000	1.37802e-05
136.150000	1.38221e-05
136.100000	1.38641e-05
136.050000	1.39063e-05
136.000000	1.39486e-05
135.950000	1.3991e-05
135.900000	1.40336e-05
135.850000	1.40762e-05
135.800000	1.4119e-05
135.750000	1.41619e-05
135.700000	1.4205e-05
135.650000	1.42482e-05
135.600000	1.42915e-05
135.550000	1.43349e-05
135.500000	1.43785e-05
135.450000	1.44222e-05
135.400000	1.4466e-05
135.350000	1.451e-05
135.300000	1.45541e-05
135.250000	1.45983e-05
135.200000	1.46427e-05
135.150000	1.46872e-05
135.100000	1.47318e-05
135.050000	1.47765e-05
135.000000	1.48214e-05
134.950000	1.48665e-05
134.900000	1.49116e-05
134.850000	1.49569e-05
134.800000	1.50023e-05
134.750000	1.50479e-05
134.700000	1.50936e-05
134.650000	1.51394e-05
134.600000	1.51854e-05
134.550000	1.52315e-05
134.500000	1.52778e-05
134.450000	1.53242e-05
134.400000	1.53707e-05
134.350000	1.54174e-05
134.300000	1.54642e-05
134.250000	1.55111e-05
134.200000	1.55582e-05
134.150000	1.56054e-05
134.100000	1.56528e-05
134.050000	1.57003e-05
134.000000	1.57479e-05
133.950000	1.57957e-05
133.900000	1.58437e-05
133.850000	1.58917e-05
133.800000	1.594e-05
133.750000	1.59883e-05
133.700000	1.60368e-05
133.650000	1.60855e-05
133.600000	1.61343e-05
133.550000	1.61832e-05
133.500000	1.62323e-05
133.450000	1.62815e-05
133.400000	1.63309e-05
133.350000	1.63804e-05
133.300000	1.64301e-05
133.250000	1.64799e-05
133.200000	1.65299e-05
133.150000	1.658e-05
133.100000	1.66303e-05
133.050000	1.66807e-05
133.000000	1.67313e-05
132.950000	1.6782e-05
132.900000	1.68329e-05
132.850000	1.68839e-05
132.800000	1.69351e-05
132.750000	1.69864e-05
132.700000	1.70379e-05
132.650000	1.70895e-05
132.600000	1.71413e-05
132.550000	1.71933e-05
132.500000	1.72454e-05
132.450000	1.72976e-05
132.400000	1.735e-05
132.350000	1.74026e-05
132.300000	1.74553e-05
132.250000	1.75082e-05
132.200000	1.75612e-05
132.150000	1.76144e-05
132.100000	1.76678e-05
132.050000	1.77213e-05
132.000000	1.77749e-05
131.950000	1.78288e-05
131.900000	1.78827e-05
131.850000	1.79369e-05
131.800000	1.79912e-05
131.750000	1.80457e-05
131.700000	1.81003e-05
131.650000	1.81551e-05
131.600000	1.82101e-05
131.550000	1.82652e-05
131.500000	1.83205e-05
131.450000	1.83759e-05
131.400000	1.84315e-05
131.350000	1.84873e-05
131.300000	1.85432e-05
131.250000	1.85994e-05
131.200000	1.86556e-05
131.150000	1.87121e-05
131.100000	1.87687e-05
131.050000	1.88255e-05
131.000000	1.88824e-05
130.950000	1.89395e-05
130.900000	1.89968e-05
130.850000	1.90543e-05
130.800000	1.91119e-05
130.750000	1.91697e-05
130.700000	1.92277e-05
130.650000	1.92858e-05
130.600000	1.93441e-05
130.550000	1.94026e-05
130.500000	1.94613e-05
130.450000	1.95201e-05
130.400000	1.95791e-05
130.350000	1.96383e-05
130.300000	1.96977e-05
130.250000	1.97572e-05
130.200000	1.98169e-05
130.150000	1.98768e-05
130.100000	1.99369e-05
130.050000	1.99971e-05
130.000000	2.00575e-05
129.950000	2.01181e-05
129.900000	2.01789e-05
129.850000	2.02399e-05
129.800000	2.0301e-05
129.750000	2.03624e-05
129.700000	2.04239e-05
129.650000	2.04856e-05
129.600000	2.05474e-05
129.550000	2.06095e-05
129.500000	2.06717e-05
129.450000	2.07341e-05
129.400000	2.07967e-05
129.350000	2.08595e-05
129.300000	2.09225e-05
129.250000	2.09857e-05
129.200000	2.1049e-05
129.150000	2.11126e-05
129.100000	2.11763e-05
129.050000	2.12402e-05
129.000000	2.13043e-05
128.950000	2.13686e-05
128.900000	2.14331e-05
128.850000	2.14978e-05
128.800000	2.15626e-05
128.750000	2.16277e-05
128.700000	2.16929e-05
128.650000	2.17584e-05
128.600000	2.1824e-05
128.550000	2.18899e-05
128.500000	2.19559e-05
128.450000	2.20221e-05
128.400000	2.20885e-05
128.350000	2.21551e-05
128.300000	2.22219e-05
128.250000	2.22889e-05
128.200000	2.23562e-05
128.150000	2.24236e-05
128.100000	2.24912e-05
128.050000	2.2559e-05
128.000000	2.2627e-05
127.950000	2.26952e-05
127.900000	2.27636e-05
127.850000	2.28322e-05
127.800000	2.2901e-05
127.750000	2.297e-05
127.700000	2.30392e-05
127.650000	2.31086e-05
127.600000	2.31783e-05
127.550000	2.32481e-05
127.500000	2.33181e-05
127.450000	2.33884e-05
127.400000	2.34588e-05
127.350000	2.35295e-05
127.300000	2.36003e-05
127.250000	2.36714e-05
127.200000	2.37427e-05
127.150000	2.38142e-05
127.100000	2.38859e-05
127.050000	2.39578e-05
127.000000	2.403e-05
126.950000	2.41023e-05
126.900000	2.41749e-05
126.850000	2.42476e-05
126.800000	2.43206e-05
126.750000	2.43938e-05
126.700000	2.44672e-05
126.650000	2.45409e-05
126.600000	2.46147e-05
126.550000	2.46888e-05
126.500000	2.4763e-05
126.450000	2.48375e-05
126.400000	2.49123e-05
126.350000	2.49872e-05
126.300000	2.50624e-05
126.250000	2.51378e-05
126.200000	2.52134e-05
126.150000	2.52892e-05
126.100000	2.53652e-05
126.050000	2.54415e-05
126.000000	2.5518e-05
125.950000	2.55947e-05
125.900000	2.56717e-05
125.850000	2.57489e-05
125.800000	2.58263e-05
125.750000	2.59039e-05
125.700000	2.59817e-05
125.650000	2.60598e-05
125.600000	2.61381e-05
125.550000	2.62167e-05
125.500000	2.62955e-05
125.450000	2.63745e-05
125.400000	2.64537e-05
125.350000	2.65332e-05
125.300000	2.66129e-05
125.250000	2.66928e-05
125.200000	2.6773e-05
125.150000	2.68534e-05
125.100000	2.69341e-05
125.050000	2.7015e-05
125.000000	2.70961e-05
124.950000	2.71774e-05
124.900000	2.7259e-05
124.850000	2.73409e-05
124.800000	2.7423e-05
124.750000	2.75053e-05
124.700000	2.75878e-05
124.650000	2.76706e-05
124.600000	2.77537e-05
124.550000	2.7837e-05
124.500000	2.79205e-05
124.450000	2.80043e-05
124.400000	2.80883e-05
124.350000	2.81726e-05
124.300000	2.82571e-05
124.250000	2.83419e-05
124.200000	2.84269e-05
124.150000	2.85121e-05
124.100000	2.85977e-05
124.050000	2.86834e-05
124.000000	2.87694e-05
123.950000	2.88557e-05
123.900000	2.89422e-05
123.850000	2.9029e-05
123.800000	2.9116e-05
123.750000	2.92033e-05
123.700000	2.92908e-05
123.650000	2.93786e-05
123.600000	2.94667e-05
123.550000	2.9555e-05
123.500000	2.96435e-05
123.450000	2.97324e-05
123.400000	2.98215e-05
123.350000	2.99108e-05
123.300000	3.00004e-05
123.250000	3.00903e-05
123.200000	3.01804e-05
123.150000	3.02708e-05
123.100000	3.03615e-05
123.050000	3.04524e-05
123.000000	3.05436e-05
122.950000	3.0635e-05
122.900000	3.07268e-05
122.850000	3.08188e-05
122.800000	3.0911e-05
122.750000	3.10035e-05
122.700000	3.10963e-05
122.650000	3.11894e-05
122.600000	3.12828e-05
122.550000	3.13764e-05
122.500000	3.14703e-05
122.450000	3.15644e-05
122.400000	3.16589e-05
122.350000	3.17536e-05
122.300000	3.18486e-05
122.250000	3.19438e-05
122.200000	3.20394e-05
122.150000	3.21352e-05
122.100000	3.22313e-05
122.050000	3.23277e-05
122.000000	3.24244e-05
121.950000	3.25213e-05
121.900000	3.26185e-05
121.850000	3.2716e-05
121.800000	3.28138e-05
121.750000	3.29119e-05
121.700000	3.30103e-05
121.650000	3.3109e-05
121.600000	3.32079e-05
121.550000	3.33071e-05
121.500000	3.34066e-05
121.450000	3.35065e-05
121.400000	3.36066e-05
121.350000	3.37069e-05
121.300000	3.38076e-05
121.250000	3.39086e-05
121.200000	3.40099e-05
121.150000	3.41114e-05
121.100000	3.42133e-05
121.050000	3.43155e-05
121.000000	3.44179e-05
120.950000	3.45207e-05
120.900000	3.46237e-05
120.850000	3.47271e-05
120.800000	3.48307e-05
120.750000	3.49347e-05
120.700000	3.50389e-05
120.650000	3.51435e-05
120.600000	3.52483e-05
120.550000	3.53535e-05
120.500000	3.5459e-05
120.450000	3.55648e-05
120.400000	3.56708e-05
120.350000	3.57772e-05
120.300000	3.58839e-05
120.250000	3.5991e-05
120.200000	3.60983e-05
120.150000	3.62059e-05
120.100000	3.63139e-05
120.050000	3.64221e-05
120.000000	3.65307e-05
119.950000	3.66396e-05
119.900000	3.67488e-05
119.850000	3.68583e-05
119.800000	3.69682e-05
119.750000	3.70783e-05
119.700000	3.71888e-05
119.650000	3.72996e-05
119.600000	3.74107e-05
119.550000	3.75221e-05
119.500000	3.76339e-05
119.450000	3.7746e-05
119.400000	3.78584e-05
119.350000	3.79712e-05
119.300000	3.80842e-05
119.250000	3.81976e-05
119.200000	3.83113e-05
119.150000	3.84254e-05
119.100000	3.85398e-05
119.050000	3.86545e-05
119.000000	3.87695e-05
118.950000	3.88849e-05
118.900000	3.90006e-05
118.850000	3.91167e-05
118.800000	3.9233e-05
118.750000	3.93497e-05
118.700000	3.94668e-05
118.650000	3.95842e-05
118.600000	3.97019e-05
118.550000	3.982e-05
118.500000	3.99384e-05
118.450000	4.00572e-05
118.400000	4.01763e-05
118.350000	4.02957e-05
118.300000	4.04155e-05
118.250000	4.05356e-05
118.200000	4.06561e-05
118.150000	4.0777e-05
118.100000	4.08981e-05
118.050000	4.10197e-05
118.000000	4.11415e-05
117.950000	4.12638e-05
117.900000	4.13864e-05
117.850000	4.15093e-05
117.800000	4.16326e-05
117.750000	4.17562e-05
117.700000	4.18802e-05
117.650000	4.20046e-05
117.600000	4.21293e-05
117.550000	4.22544e-05
117.500000	4.23798e-05
117.450000	4.25056e-05
117.400000	4.26318e-05
117.350000	4.27583e-05
117.300000	4.28852e-05
117.250000	4.30125e-05
117.200000	4.31401e-05
117.150000	4.32681e-05
117.100000	4.33965e-05
117.050000	4.35252e-05
117.000000	4.36543e-05
116.950000	4.37838e-05
116.900000	4.39136e-05
116.850000	4.40438e-05
116.800000	4.41744e-05
116.750000	4.43054e-05
116.700000	4.44367e-05
116.650000	4.45685e-05
116.600000	4.47006e-05
116.550000	4.4833e-05
116.500000	4.49659e-05
116.450000	4.50991e-05
116.400000	4.52328e-05
116.350000	4.53668e-05
116.300000	4.55012e-05
116.250000	4.56359e-05
116.200000	4.57711e-05
116.150000	4.59067e-05
116.100000	4.60426e-05
116.050000	4.6179e-05
116.000000	4.63157e-05
115.950000	4.64528e-05
115.900000	4.65903e-05
115.850000	4.67282e-05
115.800000	4.68665e-05
115.750000	4.70052e-05
115.700000	4.71443e-05
115.650000	4.72838e-05
115.600000	4.74237e-05
115.550000	4.7564e-05
115.500000	4.77047e-05
115.450000	4.78458e-05
115.400000	4.79873e-05
115.350000	4.81292e-05
115.300000	4.82715e-05
115.250000	4.84142e-05
115.200000	4.85574e-05
115.150000	4.87009e-05
115.100000	4.88449e-05
115.050000	4.89892e-05
115.000000	4.9134e-05
114.950000	4.92792e-05
114.900000	4.94248e-05
114.850000	4.95708e-05
114.800000	4.97173e-05
114.750000	4.98641e-05
114.700000	5.00114e-05
114.650000	5.01591e-05
114.600000	5.03072e-05
114.550000	5.04558e-05
114.500000	5.06047e-05
114.450000	5.07541e-05
114.400000	5.0904e-05
114.350000	5.10542e-05
114.300000	5.12049e-05
114.250000	5.1356e-05
114.200000	5.15075e-05
114.150000	5.16595e-05
114.100000	5.18119e-05
114.050000	5.19647e-05
114.000000	5.2118e-05
113.950000	5.22717e-05
113.900000	5.24259e-05
113.850000	5.25805e-05
113.800000	5.27355e-05
113.750000	5.2891e-05
113.700000	5.30469e-05
113.650000	5.32032e-05
113.600000	5.336e-05
113.550000	5.35173e-05
113.500000	5.3675e-05
113.450000	5.38331e-05
113.400000	5.39917e-05
113.350000	5.41508e-05
113.300000	5.43103e-05
113.250000	5.44702e-05
113.200000	5.46306e-05
113.150000	5.47915e-05
113.100000	5.49528e-05
113.050000	5.51146e-05
113.000000	5.52768e-05
112.950000	5.54395e-05
112.900000	5.56027e-05
112.850000	5.57663e-05
112.800000	5.59304e-05
112.750000	5.60949e-05
112.700000	5.626e-05
112.650000	5.64255e-05
112.600000	5.65914e-05
112.550000	5.67578e-05
112.500000	5.69248e-05
112.450000	5.70921e-05
112.400000	5.726e-05
112.350000	5.74283e-05
112.300000	5.75971e-05
112.250000	5.77664e-05
112.200000	5.79361e-05
112.150000	5.81064e-05
112.100000	5.82771e-05
112.050000	5.84483e-05
112.000000	5.862e-05
111.950000	5.87922e-05
111.900000	5.89649e-05
111.850000	5.9138e-05
111.800000	5.93117e-05
111.750000	5.94858e-05
111.700000	5.96604e-05
111.650000	5.98355e-05
111.600000	6.00112e-05
111.550000	6.01873e-05
111.500000	6.03639e-05
111.450000	6.0541e-05
111.400000	6.07186e-05
111.350000	6.08967e-05
111.300000	6.10753e-05
111.250000	6.12544e-05
111.200000	6.14341e-05
111.150000	6.16142e-05
111.100000	6.17948e-05
111.050000	6.1976e-05
111.000000	6.21576e-05
110.950000	6.23398e-05
110.900000	6.25225e-05
110.850000	6.27057e-05
110.800000	6.28894e-05
110.750000	6.30737e-05
110.700000	6.32584e-05
110.650000	6.34437e-05
110.600000	6.36295e-05
110.550000	6.38158e-05
110.500000	6.40026e-05
110.450000	6.419e-05
110.400000	6.43779e-05
110.350000	6.45663e-05
110.300000	6.47553e-05
110.250000	6.49448e-05
110.200000	6.51348e-05
110.150000	6.53253e-05
110.100000	6.55164e-05
110.050000	6.57081e-05
110.000000	6.59002e-05
109.950000	6.60929e-05
109.900000	6.62862e-05
109.850000	6.64799e-05
109.800000	6.66743e-05
109.750000	6.68692e-05
109.700000	6.70646e-05
109.650000	6.72605e-05
109.600000	6.74571e-05
109.550000	6.76541e-05
109.500000	6.78518e-05
109.450000	6.80499e-05
109.400000	6.82487e-05
109.350000	6.8448e-05
109.300000	6.86478e-05
109.250000	6.88482e-05
109.200000	6.90492e-05
109.150000	6.92507e-05
109.100000	6.94528e-05
109.050000	6.96555e-05
109.000000	6.98587e-05
108.950000	7.00625e-05
108.900000	7.02668e-05
108.850000	7.04718e-05
108.800000	7.06773e-05
108.750000	7.08834e-05
108.700000	7.109e-05
108.650000	7.12973e-05
108.600000	7.15051e-05
108.550000	7.17135e-05
108.500000	7.19224e-05
108.450000	7.2132e-05
108.400000	7.23421e-05
108.350000	7.25529e-05
108.300000	7.27642e-05
108.250000	7.29761e-05
108.200000	7.31886e-05
108.150000	7.34017e-05
108.100000	7.36154e-05
108.050000	7.38296e-05
108.000000	7.40445e-05
107.950000	7.426e-05
107.900000	7.44761e-05
107.850000	7.46927e-05
107.800000	7.491e-05
107.750000	7.51279e-05
107.700000	7.53464e-05
107.650000	7.55655e-05
107.600000	7.57852e-05
107.550000	7.60055e-05
107.500000	7.62264e-05
107.450000	7.6448e-05
107.400000	7.66701e-05
107.350000	7.68929e-05
107.300000	7.71163e-05
107.250000	7.73403e-05
107.200000	7.75649e-05
107.150000	7.77902e-05
107.100000	7.8016e-05
107.050000	7.82425e-05
107.000000	7.84697e-05
106.950000	7.86974e-05
106.900000	7.89258e-05
106.850000	7.91549e-05
106.800000	7.93845e-05
106.750000	7.96148e-05
106.700000	7.98457e-05
106.650000	8.00773e-05
106.600000	8.03095e-05
106.550000	8.05424e-05
106.500000	8.07759e-05
106.450000	8.101e-05
106.400000	8.12448e-05
106.350000	8.14802e-05
106.300000	8.17163e-05
106.250000	8.19531e-05
106.200000	8.21905e-05
106.150000	8.24285e-05
106.100000	8.26672e-05
106.050000	8.29066e-05
106.000000	8.31466e-05
105.950000	8.33873e-05
105.900000	8.36286e-05
105.850000	8.38706e-05
105.800000	8.41133e-05
105.750000	8.43567e-05
105.700000	8.46007e-05
105.650000	8.48454e-05
105.600000	8.50908e-05
105.550000	8.53368e-05
105.500000	8.55835e-05
105.450000	8.58309e-05
105.400000	8.6079e-05
105.350000	8.63277e-05
105.300000	8.65772e-05
105.250000	8.68273e-05
105.200000	8.70781e-05
105.150000	8.73296e-05
105.100000	8.75818e-05
105.050000	8.78347e-05
105.000000	8.80882e-05
104.950000	8.83425e-05
104.900000	8.85975e-05
104.850000	8.88531e-05
104.800000	8.91095e-05
104.750000	8.93666e-05
104.700000	8.96243e-05
104.650000	8.98828e-05
104.600000	9.0142e-05
104.550000	9.04019e-05
104.500000	9.06625e-05
104.450000	9.09238e-05
104.400000	9.11859e-05
104.350000	9.14486e-05
104.300000	9.17121e-05
104.250000	9.19762e-05
104.200000	9.22412e-05
104.150000	9.25068e-05
104.100000	9.27731e-05
104.050000	9.30402e-05
104.000000	9.3308e-05
103.950000	9.35766e-05
103.900000	9.38458e-05
103.850000	9.41158e-05
103.800000	9.43866e-05
103.750000	9.46581e-05
103.700000	9.49303e-05
103.650000	9.52032e-05
103.600000	9.54769e-05
103.550000	9.57514e-05
103.500000	9.60266e-05
103.450000	9.63025e-05
103.400000	9.65792e-05
103.350000	9.68566e-05
103.300000	9.71348e-05
103.250000	9.74138e-05
103.200000	9.76935e-05
103.150000	9.79739e-05
103.100000	9.82552e-05
103.050000	9.85372e-05
103.000000	9.88199e-05
102.950000	9.91034e-05
102.900000	9.93877e-05
102.850000	9.96728e-05
102.800000	9.99586e-05
102.750000	0.000100245
102.700000	0.000100533
102.650000	0.000100821
102.600000	0.00010111
102.550000	0.000101399
102.500000	0.00010169
102.450000	0.000101981
102.400000	0.000102273
102.350000	0.000102566
102.300000	0.00010286
102.250000	0.000103154
102.200000	0.000103449
102.150000	0.000103745
102.100000	0.000104042
102.050000	0.00010434
102.000000	0.000104638
101.950000	0.000104938
101.900000	0.000105238
101.850000	0.000105538
101.800000	0.00010584
101.750000	0.000106143
101.700000	0.000106446
101.650000	0.00010675
101.600000	0.000107055
101.550000	0.000107361
101.500000	0.000107667
101.450000	0.000107974
101.400000	0.000108283
101.350000	0.000108592
101.300000	0.000108902
101.250000	0.000109212
101.200000	0.000109524
101.150000	0.000109836
101.100000	0.000110149
101.050000	0.000110463
101.000000	0.000110778
100.950000	0.000111094
100.900000	0.00011141
100.850000	0.000111728
100.800000	0.000112046
100.750000	0.000112365
100.700000	0.000112685
100.650000	0.000113006
100.600000	0.000113327
100.550000	0.00011365
100.500000	0.000113973
100.450000	0.000114298
100.400000	0.000114623
100.350000	0.000114949
100.300000	0.000115275
100.250000	0.000115603
100.200000	0.000115932
100.150000	0.000116261
100.100000	0.000116591
100.050000	0.000116923
100.000000	0.000117255
99.950000	0.000117588
99.900000	0.000117922
99.850000	0.000118256
99.800000	0.000118592
99.750000	0.000118928
99.700000	0.000119266
99.650000	0.000119604
99.600000	0.000119943
99.550000	0.000120283
99.500000	0.000120624
99.450000	0.000120966
99.400000	0.000121309
99.350000	0.000121653
99.300000	0.000121997
99.250000	0.000122343
99.200000	0.000122689
99.150000	0.000123036
99.100000	0.000123385
99.050000	0.000123734
99.000000	0.000124084
98.950000	0.000124435
98.900000	0.000124787
98.850000	0.00012514
98.800000	0.000125493
98.750000	0.000125848
98.700000	0.000126204
98.650000	0.00012656
98.600000	0.000126918
98.550000	0.000127276
98.500000	0.000127636
98.450000	0.000127996
98.400000	0.000128357
98.350000	0.000128719
98.300000	0.000129082
98.250000	0.000129447
98.200000	0.000129812
98.150000	0.000130178
98.100000	0.000130545
98.050000	0.000130913
98.000000	0.000131281
97.950000	0.000131651
97.900000	0.000132022
97.850000	0.000132394
97.800000	0.000132767
97.750000	0.00013314
97.700000	0.000133515
97.650000	0.000133891
97.600000	0.000134267
97.550000	0.000134645
97.500000	0.000135024
97.450000	0.000135403
97.400000	0.000135784
97.350000	0.000136165
97.300000	0.000136548
97.250000	0.000136932
97.200000	0.000137316
97.150000	0.000137702
97.100000	0.000138088
97.050000	0.000138476
97.000000	0.000138864
96.950000	0.000139254
96.900000	0.000139644
96.850000	0.000140036
96.800000	0.000140428
96.750000	0.000140822
96.700000	0.000141217
96.650000	0.000141612
96.600000	0.000142009
96.550000	0.000142406
96.500000	0.000142805
96.450000	0.000143205
96.400000	0.000143606
96.350000	0.000144007
96.300000	0.00014441
96.250000	0.000144814
96.200000	0.000145219
96.150000	0.000145625
96.100000	0.000146032
96.050000	0.00014644
96.000000	0.000146849
95.950000	0.000147259
95.900000	0.00014767
95.850000	0.000148082
95.800000	0.000148495
95.750000	0.00014891
95.700000	0.000149325
95.650000	0.000149741
95.600000	0.000150159
95.550000	0.000150577
95.500000	0.000150997
95.450000	0.000151417
95.400000	0.000151839
95.350000	0.000152262
95.300000	0.000152686
95.250000	0.000153111
95.200000	0.000153537
95.150000	0.000153964
95.100000	0.000154392
95.050000	0.000154821
95.000000	0.000155252
94.950000	0.000155683
94.900000	0.000156116
94.850000	0.000156549
94.800000	0.000156984
94.750000	0.00015742
94.700000	0.000157857
94.650000	0.000158295
94.600000	0.000158734
94.550000	0.000159174
94.500000	0.000159616
94.450000	0.000160058
94.400000	0.000160502
94.350000	0.000160946
94.300000	0.000161392
94.250000	0.000161839
94.200000	0.000162287
94.150000	0.000162736
94.100000	0.000163186
94.050000	0.000163638
94.000000	0.00016409
93.950000	0.000164544
93.900000	0.000164999
93.850000	0.000165455
93.800000	0.000165912
93.750000	0.00016637
93.700000	0.000166829
93.650000	0.00016729
93.600000	0.000167752
93.550000	0.000168214
93.500000	0.000168678
93.450000	0.000169143
93.400000	0.00016961
93.350000	0.000170077
93.300000	0.000170546
93.250000	0.000171015
93.200000	0.000171486
93.150000	0.000171958
93.100000	0.000172431
93.050000	0.000172906
93.000000	0.000173381
92.950000	0.000173858
92.900000	0.000174336
92.850000	0.000174815
92.800000	0.000175295
92.750000	0.000175777
92.700000	0.000176259
92.650000	0.000176743
92.600000	0.000177228
92.550000	0.000177714
92.500000	0.000178202
92.450000	0.00017869
92.400000	0.00017918
92.350000	0.000179671
92.300000	0.000180163
92.250000	0.000180656
92.200000	0.000181151
92.150000	0.000181647
92.100000	0.000182144
92.050000	0.000182642
92.000000	0.000183141
91.950000	0.000183642
91.900000	0.000184144
91.850000	0.000184647
91.800000	0.000185151
91.750000	0.000185656
91.700000	0.000186163
91.650000	0.000186671
91.600000	0.00018718
91.550000	0.000187691
91.500000	0.000188202
91.450000	0.000188715
91.400000	0.000189229
91.350000	0.000189744
91.300000	0.000190261
91.250000	0.000190779
91.200000	0.000191298
91.150000	0.000191818
91.100000	0.00019234
91.050000	0.000192862
91.000000	0.000193386
90.950000	0.000193912
90.900000	0.000194438
90.850000	0.000194966
90.800000	0.000195495
90.750000	0.000196025
90.700000	0.000196557
90.650000	0.00019709
90.600000	0.000197624
90.550000	0.000198159
90.500000	0.000198696
90.450000	0.000199234
90.400000	0.000199773
90.350000	0.000200313
90.300000	0.000200855
90.250000	0.000201398
90.200000	0.000201942
90.150000	0.000202488
90.100000	0.000203035
90.050000	0.000203583
90.000000	0.000204132
89.950000	0.000204683
89.900000	0.000205235
89.850000	0.000205788
89.800000	0.000206343
89.750000	0.000206899
89.700000	0.000207456
89.650000	0.000208014
89.600000	0.000208574
89.550000	0.000209135
89.500000	0.000209697
89.450000	0.000210261
89.400000	0.000210826
89.350000	0.000211392
89.300000	0.00021196
89.250000	0.000212529
89.200000	0.000213099
89.150000	0.000213671
89.100000	0.000214244
89.050000	0.000214818
89.000000	0.000215393
88.950000	0.00021597
88.900000	0.000216548
88.850000	0.000217128
88.800000	0.000217708
88.750000	0.000218291
88.700000	0.000218874
88.650000	0.000219459
88.600000	0.000220045
88.550000	0.000220632
88.500000	0.000221221
88.450000	0.000221811
88.400000	0.000222403
88.350000	0.000222996
88.300000	0.00022359
88.250000	0.000224185
88.200000	0.000224782
88.150000	0.00022538
88.100000	0.00022598
88.050000	0.000226581
88.000000	0.000227183
87.950000	0.000227786
87.900000	0.000228391
87.850000	0.000228998
87.800000	0.000229605
87.750000	0.000230214
87.700000	0.000230824
87.650000	0.000231436
87.600000	0.000232049
87.550000	0.000232664
87.500000	0.000233279
87.450000	0.000233897
87.400000	0.000234515
87.350000	0.000235135
87.300000	0.000235756
87.250000	0.000236379
87.200000	0.000237003
87.150000	0.000237628
87.100000	0.000238255
87.050000	0.000238883
87.000000	0.000239512
86.950000	0.000240143
86.900000	0.000240775
86.850000	0.000241409
86.800000	0.000242044
86.750000	0.00024268
86.700000	0.000243318
86.650000	0.000243957
86.600000	0.000244598
86.550000	0.00024524
86.500000	0.000245883
86.450000	0.000246527
86.400000	0.000247173
86.350000	0.000247821
86.300000	0.00024847
86.250000	0.00024912
86.200000	0.000249771
86.150000	0.000250424
86.100000	0.000251079
86.050000	0.000251734
86.000000	0.000252391
85.950000	0.00025305
85.900000	0.00025371
85.850000	0.000254371
85.800000	0.000255034
85.750000	0.000255698
85.700000	0.000256363
85.650000	0.00025703
85.600000	0.000257698
85.550000	0.000258368
85.500000	0.000259039
85.450000	0.000259711
85.400000	0.000260385
85.350000	0.00026106
85.300000	0.000261737
85.250000	0.000262415
85.200000	0.000263094
85.150000	0.000263775
85.100000	0.000264457
85.050000	0.000265141
85.000000	0.000265826
84.950000	0.000266512
84.900000	0.0002672
84.850000	0.000267889
84.800000	0.00026858
84.750000	0.000269272
84.700000	0.000269965
84.650000	0.00027066
84.600000	0.000271356
84.550000	0.000272053
84.500000	0.000272752
84.450000	0.000273453
84.400000	0.000274154
84.350000	0.000274858
84.300000	0.000275562
84.250000	0.000276268
84.200000	0.000276975
84.150000	0.000277684
84.100000	0.000278394
84.050000	0.000279106
84.000000	0.000279818
83.950000	0.000280533
83.900000	0.000281248
83.850000	0.000281965
83.800000	0.000282684
83.750000	0.000283404
83.700000	0.000284125
83.650000	0.000284847
83.600000	0.000285571
83.550000	0.000286297
83.500000	0.000287023
83.450000	0.000287752
83.400000	0.000288481
83.350000	0.000289212
83.300000	0.000289944
83.250000	0.000290678
83.200000	0.000291413
83.150000	0.000292149
83.100000	0.000292887
83.050000	0.000293626
83.000000	0.000294367
82.950000	0.000295109
82.900000	0.000295852
82.850000	0.000296597
82.800000	0.000297343
82.750000	0.00029809
82.700000	0.000298839
82.650000	0.000299589
82.600000	0.00030034
82.550000	0.000301093
82.500000	0.000301847
82.450000	0.000302603
82.400000	0.000303359
82.350000	0.000304118
82.300000	0.000304877
82.250000	0.000305638
82.200000	0.0003064
82.150000	0.000307164
82.100000	0.000307929
82.050000	0.000308695
82.000000	0.000309463
81.950000	0.000310232
81.900000	0.000311002
81.850000	0.000311773
81.800000	0.000312546
81.750000	0.00031332
81.700000	0.000314096
81.650000	0.000314873
81.600000	0.000315651
81.550000	0.00031643
81.500000	0.000317211
81.450000	0.000317993
81.400000	0.000318777
81.350000	0.000319561
81.300000	0.000320347
81.250000	0.000321134
81.200000	0.000321923
81.150000	0.000322713
81.100000	0.000323504
81.050000	0.000324296
81.000000	0.00032509
80.950000	0.000325885
80.900000	0.000326681
80.850000	0.000327478
80.800000	0.000328277
80.750000	0.000329077
80.700000	0.000329878
80.650000	0.00033068
80.600000	0.000331484
80.550000	0.000332289
80.500000	0.000333095
80.450000	0.000333902
80.400000	0.000334711
80.350000	0.00033552
80.300000	0.000336331
80.250000	0.000337144
80.200000	0.000337957
80.150000	0.000338771
80.100000	0.000339587
80.050000	0.000340404
80.000000	0.000341222
79.950000	0.000342041
79.900000	0.000342862
79.850000	0.000343683
79.800000	0.000344506
79.750000	0.00034533
79.700000	0.000346155
79.650000	0.000346981
79.600000	0.000347808
79.550000	0.000348637
79.500000	0.000349466
79.450000	0.000350297
79.400000	0.000351129
79.350000	0.000351961
79.300000	0.000352795
79.250000	0.00035363
79.200000	0.000354466
79.150000	0.000355303
79.100000	0.000356142
79.050000	0.000356981
79.000000	0.000357821
78.950000	0.000358662
78.900000	0.000359505
78.850000	0.000360348
78.800000	0.000361192
78.750000	0.000362037
78.700000	0.000362884
78.650000	0.000363731
78.600000	0.000364579
78.550000	0.000365429
78.500000	0.000366279
78.450000	0.00036713
78.400000	0.000367982
78.350000	0.000368835
78.300000	0.000369689
78.250000	0.000370544
78.200000	0.000371399
78.150000	0.000372256
78.100000	0.000373113
78.050000	0.000373972
78.000000	0.000374831
77.950000	0.000375691
77.900000	0.000376552
77.850000	0.000377413
77.800000	0.000378276
77.750000	0.000379139
77.700000	0.000380003
77.650000	0.000380868
77.600000	0.000381733
77.550000	0.000382599
77.500000	0.000383466
77.450000	0.000384334
77.400000	0.000385203
77.350000	0.000386072
77.300000	0.000386942
77.250000	0.000387812
77.200000	0.000388683
77.150000	0.000389555
77.100000	0.000390427
77.050000	0.0003913
77.000000	0.000392174
76.950000	0.000393048
76.900000	0.000393923
76.850000	0.000394798
76.800000	0.000395674
76.750000	0.00039655
76.700000	0.000397427
76.650000	0.000398304
76.600000	0.000399182
76.550000	0.00040006
76.500000	0.000400938
76.450000	0.000401817
76.400000	0.000402697
76.350000	0.000403576
76.300000	0.000404456
76.250000	0.000405337
76.200000	0.000406217
76.150000	0.000407098
76.100000	0.00040798
76.050000	0.000408861
76.000000	0.000409743
75.950000	0.000410625
75.900000	0.000411507
75.850000	0.000412389
75.800000	0.000413271
75.750000	0.000414154
75.700000	0.000415037
75.650000	0.000415919
75.600000	0.000416802
75.550000	0.000417685
75.500000	0.000418567
75.450000	0.00041945
75.400000	0.000420333
75.350000	0.000421215
75.300000	0.000422098
75.250000	0.00042298
75.200000	0.000423862
75.150000	0.000424744
75.100000	0.000425626
75.050000	0.000426507
75.000000	0.000427388
74.950000	0.000428269
74.900000	0.000429149
74.850000	0.00043003
74.800000	0.000430909
74.750000	0.000431788
74.700000	0.000432667
74.650000	0.000433546
74.600000	0.000434423
74.550000	0.0004353
74.500000	0.000436177
74.450000	0.000437053
74.400000	0.000437928
74.350000	0.000438802
74.300000	0.000439676
74.250000	0.000440549
74.200000	0.000441421
74.150000	0.000442292
74.100000	0.000443162
74.050000	0.000444031
74.000000	0.000444899
73.950000	0.000445766
73.900000	0.000446632
73.850000	0.000447497
73.800000	0.000448361
73.750000	0.000449223
73.700000	0.000450084
73.650000	0.000450944
73.600000	0.000451802
73.550000	0.000452659
73.500000	0.000453514
73.450000	0.000454367
73.400000	0.000455219
73.350000	0.00045607
73.300000	0.000456918
73.250000	0.000457765
73.200000	0.00045861
73.150000	0.000459453
73.100000	0.000460294
73.050000	0.000461133
73.000000	0.000461969
72.950000	0.000462804
72.900000	0.000463636
72.850000	0.000464465
72.800000	0.000465293
72.750000	0.000466118
72.700000	0.00046694
72.650000	0.000467759
72.600000	0.000468576
72.550000	0.00046939
72.500000	0.0004702
72.450000	0.000471008
72.400000	0.000471813
72.350000	0.000472614
72.300000	0.000473412
72.250000	0.000474207
72.200000	0.000474997
72.150000	0.000475785
72.100000	0.000476568
72.050000	0.000477348
72.000000	0.000478123
71.950000	0.000478894
71.900000	0.000479661
71.850000	0.000480423
71.800000	0.000481181
71.750000	0.000481934
71.700000	0.000482682
71.650000	0.000483425
71.600000	0.000484163
71.550000	0.000484895
71.500000	0.000485622
71.450000	0.000486343
71.400000	0.000487058
71.350000	0.000487766
71.300000	0.000488468
71.250000	0.000489164
71.200000	0.000489852
71.150000	0.000490533
71.100000	0.000491207
71.050000	0.000491872
71.000000	0.00049253
70.950000	0.000493179
70.900000	0.000493819
70.850000	0.00049445
70.800000	0.000495072
70.750000	0.000495683
70.700000	0.000496284
70.650000	0.000496873
70.600000	0.000497451
70.550000	0.000498016
70.500000	0.000498568
70.450000	0.000499107
70.400000	0.00049963
70.350000	0.000500138
70.300000	0.000500629
70.250000	0.000501101
70.200000	0.000501553
70.150000	0.000501983
70.100000	0.000502388
70.050000	0.000502765
70.000000	0.000503109
69.950000	0.000503414
69.900000	0.000503665
&
```
