## Supplementary material for "All-at-once RNA folding with 3D motif prediction framed by evolutionary information": RF01708_L17DE.cacofold.cov

```
#
# Method Target_E-val [cov_min,cov_max] [FP | TP True Found | Sen PPV F] 
# GTp    0.05           [-9.95,91.05]    [0 | 11 22 11 | 50.00 100.00 66.67] 
#
# in_CaCoFold in_given  left_pos      right_pos  score            E-value       pvalue       substitutions    power
#------------------------------------------------------------------------------------------------------------------------
*	*	        19	        80	51.91180	0.000101795	4.62706e-06	3		0.02
*	*	        22	        77	44.40082	0.00120283	5.46742e-05	6		0.16
*	*	       105	       132	65.89012	9.30032e-07	4.22742e-08	5		0.11
*	*	       106	       131	54.42923	4.41603e-05	2.00729e-06	8		0.24
*	*	       107	       130	54.51329	4.27061e-05	1.94119e-06	11		0.35
*	*	       108	       129	91.05434	1.73499e-10	7.88634e-12	14		0.45
*	*	       109	       128	68.02788	4.48609e-07	2.03913e-08	16		0.50
*	*	       110	       127	75.06552	4.08388e-08	1.85631e-09	20		0.59
*	*	       111	       126	65.93181	9.14406e-07	4.15639e-08	13		0.42
*	*	       112	       125	69.11981	3.08827e-07	1.40376e-08	12		0.39
*	*	       113	       124	56.88244	1.94136e-05	8.82435e-07	12		0.39
```
