## Supplementary material for "All-at-once RNA folding with 3D motif prediction framed by evolutionary information": RF01708_L17DE.cacofold.helixcov

```
# RMs = 3 L = 132

# RM_HELIX NESTED 17-26 75-82, nbp = 8 nbp_cov = 2
# pvals: 0.416968,0.423818,4.62706e-06,0.02162,0.101656,5.46742e-05,0.326724,0.259214
# aggregated NONE
NESTED  ::::::::::::::::<<<<<<<<_____>>>>>>>>:::::::::::::::::::::::::::::::::::::::::::::
        ::::::::::::::::::<--<_________>-->:::::::::::::::::::::::::::::::::::::::::::::::

# RM_HELIX NESTED 1-4 93-96, nbp = 4 nbp_cov = 0
# pvals: 0.301701,0.0485998,0.0167269,0.427763
# aggregated NONE
NESTED  <<<<_________________________________________>>>>:::::::::::::::::::::::::::::::::
        ::::::::::::::::::::::::::::::::::::::::::::::::::::::::::::::::::::::::::::::::::

# RM_HELIX NESTED 105-115 123-132, nbp = 10 nbp_cov = 9
# pvals: 4.22742e-08,2.00729e-06,1.94119e-06,7.88634e-12,2.03913e-08,1.85631e-09,4.15639e-08,1.40376e-08,8.82435e-07,0.0230352
# aggregated NONE
NESTED  ::::::::::::::::::::::::::::::::::::::::::::::::::::::::<<<<<<<<<<______>>>>>>>>>>
        ::::::::::::::::::::::::::::::::::::::::::::::::::::::::<<<<<<<<<________>>>>>>>>>
```
