## Supplementary material for "All-at-once RNA folding with 3D motif prediction framed by evolutionary information": RF01708_L17DE.cacofold.power

```
# Power analysis of CaCoFold structure 
#
# Powertype = SINGLE SUBSTITUTIONS
# covary  left_pos      right_pos    substitutions      power
#----------------------------------------------------------------
          1		96		7		0.20
          2		95		2		0.00
          3		94		4		0.07
          4		93		1		0.00
          17		82		4		0.07
          18		81		0		0.00
     *    19		80		3		0.02
          20		79		9		0.28
          21		78		7		0.20
     *    22		77		6		0.16
          25		76		9		0.28
          26		75		16		0.50
     *    105		132		5		0.11
     *    106		131		8		0.24
     *    107		130		11		0.35
     *    108		129		14		0.45
     *    109		128		16		0.50
     *    110		127		20		0.59
     *    111		126		13		0.42
     *    112		125		12		0.39
     *    113		124		12		0.39
          115		123		12		0.39
#
# BPAIRS 22
# avg substitutions per BP  8.7
# BPAIRS expected to covary 5.6 +/- 1.9
# BPAIRS observed to covary 11
#
```
