## Supplementary material for "All-at-once RNA folding with 3D motif prediction framed by evolutionary information": RF01708_L17DE.helixcov

```
# RMs = 4 L = 132

# RM_HELIX NESTED 17-22 77-82, nbp = 6 nbp_cov = 2
# pvals: 0.416968,0.423818,4.62706e-06,0.02162,0.101656,5.46742e-05
# aggregated NONE
NESTED  ::::::::::::::::<<<<<<_________>>>>>>:::::::::::::::::::::::::::::::::::::::::::::
        ::::::::::::::::::<--<_________>-->:::::::::::::::::::::::::::::::::::::::::::::::

# RM_HELIX NESTED 11-13 87-89, nbp = 3 nbp_cov = 0
# pvals: 0.423818,0.423818,0.423818
# aggregated NONE
NESTED  ::::::::::<<<__________________________>>>::::::::::::::::::::::::::::::::::::::::
        ::::::::::::::::::::::::::::::::::::::::::::::::::::::::::::::::::::::::::::::::::

# RM_HELIX NESTED 2-5 92-95, nbp = 4 nbp_cov = 0
# pvals: 0.0485998,0.0167269,0.427763,0.42031
# aggregated NONE
NESTED  :<<<<_______________________________________>>>>::::::::::::::::::::::::::::::::::
        ::::::::::::::::::::::::::::::::::::::::::::::::::::::::::::::::::::::::::::::::::

# RM_HELIX NESTED 105-113 124-132, nbp = 9 nbp_cov = 9
# pvals: 4.22742e-08,2.00729e-06,1.94119e-06,7.88634e-12,2.03913e-08,1.85631e-09,4.15639e-08,1.40376e-08,8.82435e-07
# aggregated NONE
NESTED  ::::::::::::::::::::::::::::::::::::::::::::::::::::::::<<<<<<<<<________>>>>>>>>>
        ::::::::::::::::::::::::::::::::::::::::::::::::::::::::<<<<<<<<<________>>>>>>>>>
```
