## Supplementary material for "All-at-once RNA folding with 3D motif prediction framed by evolutionary information": RF01708_L17DE.power

```
# Power analysis of given structure 
#
# Powertype = SINGLE SUBSTITUTIONS
# covary  left_pos      right_pos    substitutions      power
#----------------------------------------------------------------
          2		95		2		0.00
          3		94		4		0.07
          4		93		1		0.00
          5		92		2		0.00
          11		89		0		0.00
          12		88		0		0.00
          13		87		0		0.00
          17		82		4		0.07
          18		81		0		0.00
     *    19		80		3		0.02
          20		79		9		0.28
          21		78		7		0.20
     *    22		77		6		0.16
     *    105		132		5		0.11
     *    106		131		8		0.24
     *    107		130		11		0.35
     *    108		129		14		0.45
     *    109		128		16		0.50
     *    110		127		20		0.59
     *    111		126		13		0.42
     *    112		125		12		0.39
     *    113		124		12		0.39
#
# BPAIRS 22
# avg substitutions per BP  6.8
# BPAIRS expected to covary 4.2 +/- 1.6
# BPAIRS observed to covary 11
#
```
