## Supplementary material for "All-at-once RNA folding with 3D motif prediction framed by evolutionary information": RF01708_L17DE.sorted.cov

```
#
# Method Target_E-val [cov_min,cov_max] [FP | TP True Found | Sen PPV F] 
# GTp    0.05         [-9.95,91.05]     [0 | 11 22 11 | 50.00 100.00 66.67] 
#
#       left_pos       right_pos        score          E-value           pvalue       substitutions      power
#--------------------------------------------------------------------------------------------------------------
*	     108	     129	91.05434	1.73499e-10	7.88634e-12	14		0.45
*	     110	     127	75.06552	4.08388e-08	1.85631e-09	20		0.59
*	     112	     125	69.11981	3.08827e-07	1.40376e-08	12		0.39
*	     109	     128	68.02788	4.48609e-07	2.03913e-08	16		0.50
*	     111	     126	65.93181	9.14406e-07	4.15639e-08	13		0.42
*	     105	     132	65.89012	9.30032e-07	4.22742e-08	5		0.11
*	     113	     124	56.88244	1.94136e-05	8.82435e-07	12		0.39
*	     107	     130	54.51329	4.27061e-05	1.94119e-06	11		0.35
*	     106	     131	54.42923	4.41603e-05	2.00729e-06	8		0.24
*	      19	      80	51.91180	0.000101795	4.62706e-06	3		0.02
*	      22	      77	44.40082	0.00120283	5.46742e-05	6		0.16
```
