## Supplementary material for "All-at-once RNA folding with 3D motif prediction framed by evolutionary information": RF01708_L17DE.surv

```
91.050000	0.0454545
75.050000	0.0909091
69.100000	0.136364
68.000000	0.181818
65.900000	0.227273
65.850000	0.272727
56.850000	0.318182
54.500000	0.363636
54.400000	0.409091
51.900000	0.454545
44.400000	0.5
21.500000	0.545455
19.950000	0.590909
15.200000	0.636364
10.400000	0.681818
0.050000	0.727273
0.000000	0.772727
-0.050000	0.954545
-0.100000	1
&
37.950000	0.000303122
36.150000	0.000606244
33.850000	0.000909366
33.700000	0.00121249
30.400000	0.00151561
30.100000	0.0027281
29.700000	0.00333434
29.100000	0.00363747
28.650000	0.00394059
28.600000	0.00424371
28.500000	0.00484995
27.400000	0.00515308
27.200000	0.00575932
27.050000	0.00606244
26.400000	0.00636557
26.150000	0.00666869
25.800000	0.00697181
24.950000	0.00727493
24.800000	0.00757805
24.550000	0.00879054
24.300000	0.00909366
23.900000	0.00939679
23.550000	0.00969991
23.250000	0.010003
22.700000	0.0103062
22.500000	0.0106093
22.300000	0.0109124
22.100000	0.0112155
22.000000	0.0115186
21.650000	0.0118218
21.450000	0.012428
21.300000	0.0130343
21.100000	0.0133374
20.650000	0.0139436
20.350000	0.0142467
20.100000	0.0145499
19.850000	0.014853
19.750000	0.0151561
19.650000	0.0154592
19.600000	0.0157624
19.450000	0.0160655
19.300000	0.0163686
19.250000	0.0166717
19.200000	0.0169748
18.950000	0.0178842
18.600000	0.0181873
18.400000	0.0184905
17.900000	0.0190967
17.800000	0.0193998
17.250000	0.0197029
17.200000	0.0203092
17.150000	0.0206123
17.100000	0.0209154
16.900000	0.0215217
16.750000	0.0221279
16.700000	0.022431
16.400000	0.0230373
16.350000	0.0233404
16.050000	0.0236435
15.950000	0.0242498
15.900000	0.0245529
15.800000	0.0254623
15.700000	0.0260685
15.600000	0.0263716
15.100000	0.0266747
14.900000	0.0269779
14.800000	0.027281
14.650000	0.0275841
14.450000	0.0278872
14.250000	0.0281904
13.950000	0.0284935
13.900000	0.0290997
13.800000	0.0294028
13.600000	0.029706
13.550000	0.0300091
13.450000	0.0303122
13.400000	0.0309185
13.350000	0.0312216
13.150000	0.0315247
13.100000	0.0318278
13.050000	0.0321309
12.950000	0.0327372
12.900000	0.0330403
12.850000	0.0333434
12.750000	0.0336466
12.600000	0.0339497
12.550000	0.0351622
12.450000	0.0360715
12.400000	0.0366778
12.350000	0.0369809
12.250000	0.037284
12.200000	0.0375871
12.150000	0.0378903
12.100000	0.0381934
12.050000	0.0387996
12.000000	0.0391028
11.900000	0.039709
11.850000	0.0406184
11.800000	0.0415277
11.750000	0.042134
11.650000	0.0430433
11.600000	0.0436496
11.550000	0.0439527
11.500000	0.0442558
11.450000	0.0451652
11.350000	0.0454683
11.300000	0.0457714
11.200000	0.0460746
11.100000	0.0469839
11.000000	0.0478933
10.900000	0.0481964
10.850000	0.0494089
10.800000	0.0500152
10.700000	0.0506214
10.650000	0.0509245
10.600000	0.0515308
10.500000	0.0518339
10.450000	0.0524401
10.400000	0.0527433
10.350000	0.0536526
10.300000	0.0551682
10.250000	0.0557745
10.200000	0.0566838
10.100000	0.056987
10.000000	0.0572901
9.950000	0.0575932
9.900000	0.0581995
9.850000	0.0588057
9.750000	0.0591088
9.700000	0.0594119
9.650000	0.0618369
9.600000	0.0633525
9.550000	0.0639588
9.500000	0.0654744
9.450000	0.0666869
9.400000	0.06699
9.350000	0.0682025
9.300000	0.0697181
9.250000	0.0709306
9.150000	0.0715368
9.100000	0.0727493
9.050000	0.0730524
9.000000	0.0733556
8.950000	0.0736587
8.900000	0.0739618
8.850000	0.0754774
8.800000	0.0757805
8.750000	0.0760837
8.600000	0.0766899
8.550000	0.0772962
8.500000	0.0775993
8.400000	0.0782055
8.350000	0.0788118
8.300000	0.079418
8.250000	0.0797211
8.200000	0.0803274
8.100000	0.0809336
8.000000	0.0815399
7.950000	0.081843
7.900000	0.0824492
7.850000	0.0833586
7.800000	0.0836617
7.750000	0.0854804
7.700000	0.0863898
7.550000	0.0866929
7.500000	0.0879054
7.400000	0.0888148
7.350000	0.0900273
7.300000	0.0909366
7.250000	0.0927554
7.200000	0.094271
7.150000	0.0951804
7.100000	0.096696
7.050000	0.0969991
7.000000	0.0973022
6.950000	0.0991209
6.900000	0.101243
6.850000	0.101849
6.800000	0.103668
6.750000	0.105487
6.700000	0.10579
6.650000	0.107002
6.600000	0.107305
6.550000	0.108518
6.500000	0.109124
6.450000	0.10973
6.400000	0.111246
6.350000	0.113974
6.300000	0.11458
6.250000	0.115793
6.200000	0.116096
6.150000	0.116702
6.100000	0.117308
6.050000	0.118521
6.000000	0.119127
5.950000	0.120643
5.900000	0.121552
5.850000	0.122461
5.800000	0.122764
5.750000	0.123977
5.700000	0.125189
5.650000	0.126705
5.600000	0.127311
5.550000	0.127614
5.500000	0.128827
5.450000	0.130039
5.400000	0.131252
5.350000	0.131555
5.300000	0.133677
5.250000	0.13398
5.200000	0.135799
5.150000	0.138224
5.100000	0.140042
5.050000	0.140952
5.000000	0.141558
4.950000	0.142467
4.900000	0.142771
4.850000	0.143074
4.800000	0.144589
4.750000	0.145802
4.700000	0.146711
4.650000	0.14762
4.550000	0.147924
4.500000	0.14853
4.450000	0.149742
4.400000	0.150349
4.350000	0.151258
4.300000	0.151561
4.250000	0.151864
4.200000	0.153683
4.150000	0.155199
4.100000	0.155805
4.050000	0.156714
4.000000	0.159442
3.950000	0.161564
3.900000	0.16308
3.850000	0.164898
3.800000	0.165808
3.750000	0.166717
3.700000	0.167323
3.650000	0.168839
3.600000	0.169748
3.550000	0.171567
3.500000	0.172477
3.450000	0.173992
3.400000	0.175508
3.350000	0.177326
3.300000	0.178236
3.250000	0.178539
3.200000	0.181267
3.150000	0.181873
3.100000	0.183389
3.050000	0.184298
3.000000	0.185208
2.950000	0.187026
2.900000	0.188845
2.850000	0.189754
2.800000	0.190967
2.750000	0.192179
2.700000	0.192786
2.650000	0.193695
2.600000	0.194604
2.550000	0.195817
2.500000	0.197636
2.450000	0.199454
2.400000	0.200364
2.350000	0.202486
2.300000	0.204001
2.250000	0.206729
2.200000	0.207942
2.150000	0.209761
2.100000	0.211579
2.050000	0.212186
2.000000	0.213701
1.950000	0.215217
1.900000	0.216732
1.850000	0.219157
1.800000	0.221279
1.750000	0.222795
1.700000	0.223704
1.650000	0.22522
1.600000	0.225523
1.550000	0.227645
1.500000	0.22916
1.450000	0.23007
1.400000	0.230373
1.350000	0.231585
1.300000	0.232495
1.250000	0.233101
1.200000	0.236132
1.150000	0.237345
1.100000	0.238557
1.050000	0.240073
1.000000	0.241285
0.950000	0.242801
0.900000	0.24462
0.850000	0.245226
0.800000	0.246438
0.750000	0.248863
0.700000	0.250682
0.650000	0.253713
0.600000	0.255532
0.550000	0.256744
0.500000	0.267354
0.450000	0.269476
0.400000	0.276144
0.350000	0.284329
0.300000	0.286147
0.250000	0.296757
0.200000	0.307972
0.150000	0.314338
0.100000	0.322219
0.050000	0.332222
0.000000	0.371628
-0.050000	0.476508
-0.100000	0.574113
-0.150000	0.622916
-0.200000	0.633525
-0.250000	0.635344
-0.300000	0.636557
-0.350000	0.638678
-0.400000	0.6408
-0.450000	0.642013
-0.500000	0.644135
-0.550000	0.64565
-0.600000	0.648075
-0.650000	0.648378
-0.700000	0.651106
-0.750000	0.652622
-0.800000	0.654441
-0.850000	0.657169
-0.900000	0.658988
-0.950000	0.660503
-1.000000	0.662019
-1.050000	0.663231
-1.100000	0.665353
-1.150000	0.667475
-1.200000	0.670203
-1.250000	0.671719
-1.300000	0.672931
-1.350000	0.673537
-1.400000	0.673841
-1.450000	0.675659
-1.500000	0.676569
-1.550000	0.678084
-1.600000	0.679903
-1.650000	0.683237
-1.700000	0.685359
-1.750000	0.688997
-1.800000	0.691119
-1.850000	0.693847
-1.900000	0.696575
-1.950000	0.700212
-2.000000	0.701425
-2.050000	0.703547
-2.100000	0.705062
-2.150000	0.708396
-2.200000	0.711731
-2.250000	0.713853
-2.300000	0.714762
-2.350000	0.716884
-2.400000	0.718703
-2.450000	0.721734
-2.500000	0.723553
-2.550000	0.723856
-2.600000	0.726887
-2.650000	0.729312
-2.700000	0.731131
-2.750000	0.733556
-2.800000	0.735374
-2.850000	0.737193
-2.900000	0.740831
-2.950000	0.744165
-3.000000	0.74659
-3.050000	0.750227
-3.100000	0.752046
-3.150000	0.753259
-3.200000	0.754774
-3.250000	0.758109
-3.300000	0.759624
-3.350000	0.762958
-3.400000	0.764171
-3.450000	0.76508
-3.500000	0.768415
-3.550000	0.771143
-3.600000	0.773568
-3.650000	0.775993
-3.700000	0.777508
-3.750000	0.77963
-3.800000	0.780236
-3.850000	0.782965
-3.900000	0.78448
-3.950000	0.787208
-4.000000	0.78933
-4.050000	0.791452
-4.100000	0.792968
-4.150000	0.79418
-4.200000	0.794483
-4.250000	0.798424
-4.300000	0.799636
-4.350000	0.801455
-4.400000	0.80388
-4.450000	0.805396
-4.500000	0.807517
-4.550000	0.80873
-4.600000	0.812367
-4.650000	0.816005
-4.700000	0.818127
-4.750000	0.822977
-4.800000	0.825099
-4.850000	0.826311
-4.900000	0.82722
-4.950000	0.829342
-5.000000	0.830555
-5.050000	0.83207
-5.100000	0.833889
-5.150000	0.835405
-5.200000	0.83783
-5.250000	0.839345
-5.300000	0.840861
-5.350000	0.842983
-5.400000	0.843892
-5.450000	0.844801
-5.500000	0.846014
-5.550000	0.84662
-5.600000	0.849045
-5.650000	0.851167
-5.700000	0.852986
-5.750000	0.854804
-5.800000	0.857836
-5.850000	0.859048
-5.900000	0.862686
-5.950000	0.864201
-6.000000	0.865414
-6.050000	0.867232
-6.100000	0.869354
-6.150000	0.870567
-6.200000	0.871476
-6.250000	0.872386
-6.300000	0.872689
-6.350000	0.873598
-6.400000	0.874204
-6.450000	0.875417
-6.500000	0.877236
-6.550000	0.879357
-6.600000	0.881479
-6.650000	0.883601
-6.700000	0.883904
-6.750000	0.885723
-6.800000	0.886935
-6.850000	0.887845
-6.900000	0.888451
-6.950000	0.889967
-7.000000	0.892089
-7.050000	0.89421
-7.100000	0.894817
-7.150000	0.895423
-7.200000	0.896635
-7.250000	0.898757
-7.300000	0.899667
-7.350000	0.901485
-7.400000	0.903001
-7.450000	0.90391
-7.500000	0.904517
-7.550000	0.906941
-7.650000	0.908457
-7.700000	0.90876
-7.750000	0.910276
-7.800000	0.911185
-7.850000	0.912701
-7.900000	0.913004
-7.950000	0.914823
-8.000000	0.915732
-8.050000	0.917551
-8.100000	0.919066
-8.150000	0.919976
-8.200000	0.920582
-8.250000	0.921491
-8.350000	0.922704
-8.400000	0.925129
-8.450000	0.925432
-8.500000	0.926341
-8.550000	0.926948
-8.600000	0.927251
-8.650000	0.927554
-8.700000	0.927857
-8.750000	0.929069
-8.800000	0.930282
-8.850000	0.931798
-8.900000	0.933616
-8.950000	0.934222
-9.000000	0.935132
-9.100000	0.935738
-9.150000	0.936951
-9.200000	0.93786
-9.250000	0.938163
-9.300000	0.938769
-9.350000	0.939072
-9.400000	0.939376
-9.450000	0.941194
-9.500000	0.943013
-9.550000	0.943922
-9.650000	0.944832
-9.750000	0.946651
-9.800000	0.94756
-9.850000	0.947863
-9.900000	0.948166
-9.950000	1
&
48.150000	1.50557e-05
46.100000	3.01114e-05
45.300000	4.51671e-05
43.700000	6.02228e-05
43.350000	7.52785e-05
42.950000	0.00010539
42.300000	0.000120446
41.750000	0.000135501
41.700000	0.000150557
41.200000	0.000165613
41.100000	0.000180668
41.000000	0.000195724
40.950000	0.00021078
40.250000	0.000225836
39.900000	0.000240891
39.650000	0.000271003
39.500000	0.000286058
39.300000	0.000301114
39.200000	0.00031617
39.150000	0.000331226
38.900000	0.000346281
38.650000	0.000361337
38.500000	0.000391448
38.450000	0.000406504
37.550000	0.00042156
37.250000	0.000436615
37.150000	0.000466727
37.100000	0.000481783
37.050000	0.000496838
36.950000	0.000511894
36.750000	0.00052695
36.600000	0.000542005
36.550000	0.000572117
36.250000	0.000587173
36.150000	0.000602228
36.100000	0.000617284
36.050000	0.000662451
36.000000	0.000677507
35.900000	0.000692562
35.800000	0.000707618
35.750000	0.000722674
35.700000	0.00073773
35.400000	0.000752785
35.350000	0.000782897
35.050000	0.000813008
34.900000	0.000828064
34.800000	0.00084312
34.750000	0.000858175
34.550000	0.000903342
34.500000	0.000918398
34.450000	0.000948509
34.300000	0.000963565
34.200000	0.000978621
34.100000	0.000993677
34.050000	0.00102379
33.800000	0.00103884
33.750000	0.00108401
33.600000	0.00109907
33.250000	0.00111412
33.200000	0.00112918
33.150000	0.00115929
33.100000	0.00117435
33.000000	0.00123457
32.950000	0.00129479
32.850000	0.00130985
32.700000	0.0013249
32.600000	0.00137007
32.550000	0.00138512
32.450000	0.00140018
32.400000	0.00141524
32.350000	0.00143029
32.300000	0.00144535
32.250000	0.00147546
32.150000	0.00149051
32.100000	0.00152063
32.000000	0.00153568
31.950000	0.00158085
31.900000	0.00161096
31.850000	0.00162602
31.800000	0.00167118
31.750000	0.00168624
31.700000	0.00173141
31.650000	0.00176152
31.600000	0.00180668
31.550000	0.00186691
31.500000	0.00192713
31.450000	0.00194219
31.400000	0.0019723
31.350000	0.00203252
31.300000	0.00206263
31.200000	0.0021078
31.150000	0.00212285
31.100000	0.00215297
31.050000	0.00218308
31.000000	0.00225836
30.950000	0.00228847
30.900000	0.00231858
30.850000	0.00236375
30.800000	0.0023788
30.750000	0.00240891
30.700000	0.00242397
30.650000	0.00243902
30.600000	0.00246914
30.550000	0.0025143
30.500000	0.00254441
30.450000	0.00257453
30.400000	0.00260464
30.350000	0.0026498
30.300000	0.00266486
30.200000	0.00269497
30.150000	0.00274014
30.100000	0.00277025
29.900000	0.00283047
29.850000	0.00287564
29.800000	0.0028907
29.750000	0.00293586
29.650000	0.00295092
29.600000	0.00298103
29.550000	0.00299609
29.500000	0.0030262
29.450000	0.00308642
29.400000	0.00311653
29.300000	0.00314664
29.250000	0.00317675
29.200000	0.00322192
29.150000	0.00323698
29.100000	0.00328214
29.050000	0.00331226
29.000000	0.00337248
28.950000	0.00340259
28.900000	0.00344776
28.850000	0.00350798
28.800000	0.00353809
28.750000	0.00358326
28.700000	0.00362843
28.650000	0.00367359
28.600000	0.0037037
28.550000	0.00374887
28.500000	0.00379404
28.450000	0.00386932
28.400000	0.00389943
28.350000	0.0039446
28.300000	0.00397471
28.250000	0.00400482
28.200000	0.0040801
28.150000	0.00414032
28.100000	0.00415537
28.050000	0.00423065
28.000000	0.00424571
27.950000	0.00430593
27.900000	0.00432099
27.850000	0.00441132
27.800000	0.00450166
27.750000	0.00454682
27.700000	0.00460705
27.650000	0.00466727
27.600000	0.00469738
27.550000	0.00477266
27.500000	0.00480277
27.450000	0.00487805
27.400000	0.00490816
27.350000	0.00493827
27.250000	0.00502861
27.200000	0.00505872
27.150000	0.00511894
27.100000	0.00520927
27.000000	0.00531466
26.950000	0.00537489
26.900000	0.005405
26.850000	0.00546522
26.800000	0.00555556
26.750000	0.00560072
26.700000	0.00572117
26.600000	0.00573622
26.550000	0.00578139
26.500000	0.0058115
26.450000	0.00584161
26.400000	0.00593195
26.350000	0.00602228
26.300000	0.00609756
26.250000	0.00612767
26.200000	0.00617284
26.150000	0.00627823
26.100000	0.00635351
26.050000	0.00642879
26.000000	0.00650407
25.950000	0.00657934
25.900000	0.00660945
25.850000	0.00666968
25.800000	0.00677507
25.750000	0.00683529
25.700000	0.00692562
25.650000	0.00698585
25.600000	0.00710629
25.550000	0.00718157
25.500000	0.00722674
25.450000	0.00730202
25.400000	0.00731707
25.350000	0.0073773
25.300000	0.00748269
25.250000	0.00754291
25.200000	0.00767841
25.150000	0.0077838
25.100000	0.00785908
25.050000	0.00793436
25.000000	0.00799458
24.950000	0.00806986
24.900000	0.00814514
24.850000	0.00820536
24.800000	0.00826558
24.750000	0.00840108
24.700000	0.00844625
24.650000	0.00849142
24.600000	0.00858175
24.550000	0.0087022
24.500000	0.00882264
24.450000	0.00894309
24.400000	0.00913881
24.350000	0.00918398
24.300000	0.00933454
24.250000	0.00943993
24.200000	0.00960554
24.150000	0.00965071
24.100000	0.00972599
24.050000	0.00983138
24.000000	0.00993677
23.950000	0.0100572
23.900000	0.0101174
23.850000	0.0102529
23.800000	0.0103282
23.750000	0.0103583
23.700000	0.0104487
23.650000	0.0105089
23.600000	0.0106143
23.550000	0.0106745
23.500000	0.0107648
23.450000	0.0108251
23.400000	0.0109304
23.350000	0.0110208
23.300000	0.0112617
23.250000	0.0114122
23.200000	0.0115176
23.150000	0.0116682
23.100000	0.0118338
23.050000	0.0119392
23.000000	0.0121349
22.950000	0.0123156
22.900000	0.0124059
22.850000	0.0124812
22.800000	0.0126016
22.750000	0.0127522
22.700000	0.0129178
22.650000	0.0130684
22.600000	0.0131737
22.550000	0.0133092
22.500000	0.0134749
22.450000	0.0136104
22.400000	0.013791
22.350000	0.0138362
22.300000	0.0138964
22.250000	0.014047
22.200000	0.0142728
22.150000	0.0144986
22.100000	0.014604
22.050000	0.0147245
22.000000	0.0149051
21.950000	0.0151159
21.900000	0.0153568
21.850000	0.0155676
21.800000	0.0157182
21.750000	0.0159139
21.700000	0.0160644
21.650000	0.0161849
21.600000	0.0163204
21.550000	0.0165763
21.500000	0.0167269
21.450000	0.0168925
21.400000	0.0169979
21.350000	0.0171183
21.300000	0.0172237
21.250000	0.0173743
21.200000	0.0174646
21.150000	0.0176754
21.100000	0.017841
21.050000	0.0180066
21.000000	0.0181722
20.950000	0.018368
20.900000	0.0184734
20.850000	0.0186691
20.800000	0.01891
20.750000	0.0190906
20.700000	0.019181
20.650000	0.0194219
20.600000	0.0194971
20.550000	0.0196929
20.500000	0.0197983
20.450000	0.0199187
20.400000	0.0200843
20.350000	0.0202198
20.300000	0.0203553
20.250000	0.0205661
20.200000	0.0207317
20.150000	0.0210178
20.100000	0.0211834
20.050000	0.0212587
20.000000	0.0214694
19.950000	0.02162
19.900000	0.0218157
19.850000	0.0219813
19.800000	0.0223126
19.750000	0.0225836
19.700000	0.0227793
19.650000	0.0230352
19.600000	0.0232912
19.550000	0.0234417
19.500000	0.0236224
19.450000	0.023788
19.400000	0.0240139
19.350000	0.0242096
19.300000	0.0243601
19.250000	0.0245559
19.200000	0.0247064
19.150000	0.024872
19.100000	0.0252334
19.050000	0.0255345
19.000000	0.0256399
18.950000	0.0258657
18.900000	0.0261217
18.850000	0.0263174
18.800000	0.026498
18.750000	0.0266185
18.700000	0.0268895
18.650000	0.0271304
18.600000	0.0272809
18.550000	0.0274767
18.500000	0.0277326
18.450000	0.0279434
18.400000	0.0281542
18.350000	0.028365
18.300000	0.0286209
18.250000	0.0288166
18.200000	0.0291328
18.150000	0.0294339
18.100000	0.0297501
18.050000	0.0300512
18.000000	0.0302921
17.950000	0.0304878
17.900000	0.0307588
17.850000	0.0310298
17.800000	0.0312707
17.750000	0.0315869
17.700000	0.0318729
17.650000	0.0320385
17.600000	0.0322644
17.550000	0.0325655
17.500000	0.0328365
17.450000	0.0329871
17.400000	0.0331376
17.350000	0.0334086
17.300000	0.0337549
17.250000	0.034041
17.200000	0.0343571
17.150000	0.0346582
17.100000	0.0350497
17.050000	0.0353207
17.000000	0.0355465
16.950000	0.0358627
16.900000	0.0362541
16.850000	0.0365101
16.800000	0.0367359
16.750000	0.0371876
16.700000	0.037564
16.650000	0.0379103
16.600000	0.0382415
16.550000	0.0384824
16.500000	0.0387835
16.450000	0.0390696
16.400000	0.0395815
16.350000	0.0398976
16.300000	0.0402288
16.250000	0.0406354
16.200000	0.0411021
16.150000	0.0414182
16.100000	0.0418248
16.050000	0.0422463
16.000000	0.0425775
15.950000	0.0428787
15.900000	0.0434658
15.850000	0.0438723
15.800000	0.0441734
15.750000	0.0444444
15.700000	0.0448058
15.650000	0.0451671
15.600000	0.0454532
15.550000	0.0458296
15.500000	0.0463415
15.450000	0.0467931
15.400000	0.0469889
15.350000	0.0474104
15.300000	0.0476965
15.250000	0.0481481
15.200000	0.0485998
15.150000	0.0490364
15.100000	0.0496086
15.050000	0.0499548
15.000000	0.0503613
14.950000	0.0506323
14.900000	0.0509033
14.850000	0.0513851
14.800000	0.0518669
14.750000	0.0523035
14.700000	0.052695
14.650000	0.0532069
14.600000	0.0536134
14.550000	0.054065
14.500000	0.0544715
14.450000	0.0547275
14.400000	0.0553297
14.350000	0.0556609
14.300000	0.0561277
14.250000	0.0566396
14.200000	0.057016
14.150000	0.0574977
14.100000	0.0579645
14.050000	0.0583409
14.000000	0.0589431
13.950000	0.0592894
13.900000	0.0596959
13.850000	0.0600873
13.800000	0.0605239
13.750000	0.0609455
13.700000	0.0613369
13.650000	0.0619091
13.600000	0.0624511
13.550000	0.0630533
13.500000	0.0635953
13.450000	0.0641223
13.400000	0.06486
13.350000	0.0653719
13.300000	0.0658838
13.250000	0.0664107
13.200000	0.0667721
13.150000	0.0673893
13.100000	0.0677657
13.050000	0.0683077
13.000000	0.0688949
12.950000	0.0693616
12.900000	0.0698434
12.850000	0.0702951
12.800000	0.0709274
12.750000	0.071349
12.700000	0.0718759
12.650000	0.0725083
12.600000	0.0730804
12.550000	0.0735471
12.500000	0.0741644
12.450000	0.0747817
12.400000	0.0754291
12.350000	0.075956
12.300000	0.0766637
12.250000	0.0772508
12.200000	0.0779886
12.150000	0.0787413
12.100000	0.0794038
12.050000	0.0799006
12.000000	0.0805179
11.950000	0.0809846
11.900000	0.0817675
11.850000	0.0823848
11.800000	0.082972
11.750000	0.0836344
11.700000	0.084312
11.650000	0.0849443
11.600000	0.0855014
11.550000	0.0860132
11.500000	0.0866757
11.450000	0.0872478
11.400000	0.0878049
11.350000	0.0885426
11.300000	0.0893255
11.250000	0.090003
11.200000	0.0906203
11.150000	0.0912978
11.100000	0.091885
11.050000	0.0925173
11.000000	0.0930292
10.950000	0.0936615
10.900000	0.0944444
10.850000	0.0951521
10.800000	0.0957242
10.750000	0.0963866
10.700000	0.0970942
10.650000	0.0980729
10.600000	0.0986902
10.550000	0.0993827
10.500000	0.100286
10.450000	0.100964
10.400000	0.101656
10.350000	0.102469
10.300000	0.103192
10.250000	0.103794
10.200000	0.104727
10.150000	0.105586
10.100000	0.106564
10.050000	0.107272
10.000000	0.10801
9.950000	0.108702
9.900000	0.109425
9.850000	0.110163
9.800000	0.111006
9.750000	0.111909
9.700000	0.112707
9.650000	0.113731
9.600000	0.114664
9.550000	0.115522
9.500000	0.11623
9.450000	0.117209
9.400000	0.118127
9.350000	0.118955
9.300000	0.119678
9.250000	0.120611
9.200000	0.121319
9.150000	0.122132
9.100000	0.123095
9.050000	0.124059
9.000000	0.124902
8.950000	0.125745
8.900000	0.126634
8.850000	0.127522
8.800000	0.12835
8.750000	0.129283
8.700000	0.130111
8.650000	0.130849
8.600000	0.131783
8.550000	0.132731
8.500000	0.133484
8.450000	0.134267
8.400000	0.135396
8.350000	0.13639
8.300000	0.137218
8.250000	0.137986
8.200000	0.138964
8.150000	0.139928
8.100000	0.140952
8.050000	0.141915
8.000000	0.142939
7.950000	0.143933
7.900000	0.144971
7.850000	0.146086
7.800000	0.147079
7.750000	0.148238
7.700000	0.149247
7.650000	0.150331
7.600000	0.151445
7.550000	0.152379
7.500000	0.153448
7.450000	0.154502
7.400000	0.155616
7.350000	0.156685
7.300000	0.157724
7.250000	0.158747
7.200000	0.159711
7.150000	0.160614
7.100000	0.161578
7.050000	0.162707
7.000000	0.164032
6.950000	0.165071
6.900000	0.166064
6.850000	0.167284
6.800000	0.168413
6.750000	0.169572
6.700000	0.170687
6.650000	0.171771
6.600000	0.172734
6.550000	0.173833
6.500000	0.174917
6.450000	0.175926
6.400000	0.17698
6.350000	0.178154
6.300000	0.179298
6.250000	0.180397
6.200000	0.181527
6.150000	0.182731
6.100000	0.183845
6.050000	0.185306
6.000000	0.186495
5.950000	0.18773
5.900000	0.189115
5.850000	0.190108
5.800000	0.191463
5.750000	0.193044
5.700000	0.19464
5.650000	0.195995
5.600000	0.197425
5.550000	0.1986
5.500000	0.2
5.450000	0.201295
5.400000	0.202499
5.350000	0.203794
5.300000	0.205074
5.250000	0.206474
5.200000	0.207799
5.150000	0.209304
5.100000	0.210554
5.050000	0.211894
5.000000	0.213354
4.950000	0.214845
4.900000	0.2162
4.850000	0.217796
4.800000	0.219226
4.750000	0.220882
4.700000	0.222192
4.650000	0.223427
4.600000	0.225053
4.550000	0.226302
4.500000	0.227763
4.450000	0.229344
4.400000	0.23097
4.350000	0.23255
4.300000	0.233845
4.250000	0.235426
4.200000	0.237097
4.150000	0.238844
4.100000	0.240349
4.050000	0.241855
4.000000	0.243541
3.950000	0.244926
3.900000	0.246462
3.850000	0.247922
3.800000	0.249609
3.750000	0.251265
3.700000	0.252861
3.650000	0.254758
3.600000	0.255992
3.550000	0.257573
3.500000	0.259214
3.450000	0.26081
3.400000	0.262541
3.350000	0.264213
3.300000	0.266125
3.250000	0.267992
3.200000	0.269678
3.150000	0.271349
3.100000	0.273156
3.050000	0.275128
3.000000	0.276965
2.950000	0.278862
2.900000	0.280864
2.850000	0.282731
2.800000	0.284764
2.750000	0.28642
2.700000	0.288106
2.650000	0.289883
2.600000	0.292096
2.550000	0.294068
2.500000	0.295845
2.450000	0.297817
2.400000	0.299654
2.350000	0.301701
2.300000	0.30393
2.250000	0.305796
2.200000	0.30798
2.150000	0.310193
2.100000	0.31218
2.050000	0.314077
2.000000	0.316064
1.950000	0.318353
1.900000	0.32034
1.850000	0.322403
1.800000	0.324541
1.750000	0.326724
1.700000	0.328907
1.650000	0.331241
1.600000	0.333273
1.550000	0.335366
1.500000	0.338076
1.450000	0.340379
1.400000	0.34312
1.350000	0.345619
1.300000	0.347967
1.250000	0.350617
1.200000	0.353342
1.150000	0.355857
1.100000	0.358205
1.050000	0.360629
1.000000	0.363053
0.950000	0.365161
0.900000	0.368187
0.850000	0.370671
0.800000	0.373457
0.750000	0.376122
0.700000	0.378771
0.650000	0.381617
0.600000	0.384131
0.550000	0.386826
0.500000	0.389506
0.450000	0.392201
0.400000	0.395017
0.350000	0.397847
0.300000	0.400964
0.250000	0.403839
0.200000	0.406956
0.150000	0.410148
0.100000	0.413881
0.050000	0.416968
0.000000	0.42031
-0.050000	0.423818
-0.100000	0.427763
-0.150000	0.432069
-0.200000	0.436676
-0.250000	0.441042
-0.300000	0.445423
-0.350000	0.449834
-0.400000	0.45414
-0.450000	0.458145
-0.500000	0.46209
-0.550000	0.466079
-0.600000	0.469813
-0.650000	0.473668
-0.700000	0.477326
-0.750000	0.480759
-0.800000	0.484598
-0.850000	0.488031
-0.900000	0.491825
-0.950000	0.495559
-1.000000	0.498555
-1.050000	0.502048
-1.100000	0.505691
-1.150000	0.509515
-1.200000	0.512963
-1.250000	0.516426
-1.300000	0.519633
-1.350000	0.523306
-1.400000	0.52707
-1.450000	0.530277
-1.500000	0.533589
-1.550000	0.536691
-1.600000	0.539898
-1.650000	0.542788
-1.700000	0.546191
-1.750000	0.549413
-1.800000	0.552951
-1.850000	0.556173
-1.900000	0.55947
-1.950000	0.562948
-2.000000	0.565959
-2.050000	0.569678
-2.100000	0.572885
-2.150000	0.576031
-2.200000	0.579088
-2.250000	0.582731
-2.300000	0.586314
-2.350000	0.589401
-2.400000	0.592743
-2.450000	0.595995
-2.500000	0.599578
-2.550000	0.603132
-2.600000	0.606655
-2.650000	0.609801
-2.700000	0.613098
-2.750000	0.616606
-2.800000	0.620145
-2.850000	0.623592
-2.900000	0.626874
-2.950000	0.630653
-3.000000	0.63365
-3.050000	0.636826
-3.100000	0.639973
-3.150000	0.64321
-3.200000	0.646733
-3.250000	0.65006
-3.300000	0.653418
-3.350000	0.65682
-3.400000	0.660253
-3.450000	0.663671
-3.500000	0.666847
-3.550000	0.669949
-3.600000	0.673156
-3.650000	0.676513
-3.700000	0.679705
-3.750000	0.682686
-3.800000	0.685757
-3.850000	0.688964
-3.900000	0.692578
-3.950000	0.695544
-4.000000	0.698254
-4.050000	0.70125
-4.100000	0.704517
-4.150000	0.707197
-4.200000	0.710313
-4.250000	0.712827
-4.300000	0.715703
-4.350000	0.718609
-4.400000	0.7215
-4.450000	0.724149
-4.500000	0.72716
-4.550000	0.729931
-4.600000	0.732897
-4.650000	0.735562
-4.700000	0.738437
-4.750000	0.741042
-4.800000	0.743812
-4.850000	0.746191
-4.900000	0.749036
-4.950000	0.751596
-5.000000	0.753914
-5.050000	0.756519
-5.100000	0.759079
-5.150000	0.761804
-5.200000	0.764469
-5.250000	0.767314
-5.300000	0.769934
-5.350000	0.772373
-5.400000	0.774405
-5.450000	0.776829
-5.500000	0.779012
-5.550000	0.781783
-5.600000	0.783981
-5.650000	0.78642
-5.700000	0.788753
-5.750000	0.790831
-5.800000	0.79324
-5.850000	0.795483
-5.900000	0.798163
-5.950000	0.800632
-6.000000	0.803237
-6.050000	0.80551
-6.100000	0.80801
-6.150000	0.810238
-6.200000	0.812722
-6.250000	0.814529
-6.300000	0.816606
-6.350000	0.818609
-6.400000	0.820897
-6.450000	0.823291
-6.500000	0.825474
-6.550000	0.827492
-6.600000	0.829208
-6.650000	0.830864
-6.700000	0.832882
-6.750000	0.83514
-6.800000	0.837248
-6.850000	0.839476
-6.900000	0.841403
-6.950000	0.843646
-7.000000	0.845559
-7.050000	0.847275
-7.100000	0.849127
-7.150000	0.851024
-7.200000	0.852906
-7.250000	0.854833
-7.300000	0.856549
-7.350000	0.85819
-7.400000	0.859967
-7.450000	0.861759
-7.500000	0.863369
-7.550000	0.865176
-7.600000	0.867028
-7.650000	0.868503
-7.700000	0.87031
-7.750000	0.871831
-7.800000	0.873397
-7.850000	0.874947
-7.900000	0.876408
-7.950000	0.878169
-8.000000	0.879554
-8.050000	0.881135
-8.100000	0.882415
-8.150000	0.884071
-8.200000	0.885351
-8.250000	0.887218
-8.300000	0.888829
-8.350000	0.890139
-8.400000	0.891689
-8.450000	0.89321
-8.500000	0.894731
-8.550000	0.896402
-8.600000	0.897998
-8.650000	0.899458
-8.700000	0.900888
-8.750000	0.902258
-8.800000	0.903493
-8.850000	0.904908
-8.900000	0.906037
-8.950000	0.907182
-9.000000	0.908672
-9.050000	0.910148
-9.100000	0.911728
-9.150000	0.912737
-9.200000	0.913942
-9.250000	0.915492
-9.300000	0.916727
-9.350000	0.917886
-9.400000	0.91897
-9.450000	0.920295
-9.500000	0.921424
-9.550000	0.922614
-9.600000	0.923908
-9.650000	0.925263
-9.700000	0.926408
-9.750000	0.927552
-9.800000	0.928621
-9.850000	0.929615
-9.900000	0.930428
-9.950000	1
&
192.550000	5.67628e-27
192.500000	5.77491e-27
192.450000	5.87526e-27
192.400000	5.97735e-27
192.350000	6.08121e-27
192.300000	6.18688e-27
192.250000	6.29438e-27
192.200000	6.40375e-27
192.150000	6.51503e-27
192.100000	6.62823e-27
192.050000	6.7434e-27
192.000000	6.86058e-27
191.950000	6.97978e-27
191.900000	7.10106e-27
191.850000	7.22445e-27
191.800000	7.34998e-27
191.750000	7.4777e-27
191.700000	7.60763e-27
191.650000	7.73982e-27
191.600000	7.8743e-27
191.550000	8.01112e-27
191.500000	8.15032e-27
191.450000	8.29194e-27
191.400000	8.43602e-27
191.350000	8.5826e-27
191.300000	8.73173e-27
191.250000	8.88345e-27
191.200000	9.0378e-27
191.150000	9.19484e-27
191.100000	9.3546e-27
191.050000	9.51714e-27
191.000000	9.68251e-27
190.950000	9.85075e-27
190.900000	1.00219e-26
190.850000	1.0196e-26
190.800000	1.03732e-26
190.750000	1.05534e-26
190.700000	1.07368e-26
190.650000	1.09234e-26
190.600000	1.11132e-26
190.550000	1.13063e-26
190.500000	1.15027e-26
190.450000	1.17026e-26
190.400000	1.19059e-26
190.350000	1.21128e-26
190.300000	1.23232e-26
190.250000	1.25374e-26
190.200000	1.27552e-26
190.150000	1.29768e-26
190.100000	1.32023e-26
190.050000	1.34317e-26
190.000000	1.36651e-26
189.950000	1.39025e-26
189.900000	1.4144e-26
189.850000	1.43898e-26
189.800000	1.46398e-26
189.750000	1.48942e-26
189.700000	1.5153e-26
189.650000	1.54162e-26
189.600000	1.56841e-26
189.550000	1.59566e-26
189.500000	1.62338e-26
189.450000	1.65159e-26
189.400000	1.68029e-26
189.350000	1.70948e-26
189.300000	1.73918e-26
189.250000	1.7694e-26
189.200000	1.80014e-26
189.150000	1.83142e-26
189.100000	1.86324e-26
189.050000	1.89561e-26
189.000000	1.92855e-26
188.950000	1.96206e-26
188.900000	1.99615e-26
188.850000	2.03083e-26
188.800000	2.06611e-26
188.750000	2.10201e-26
188.700000	2.13853e-26
188.650000	2.17569e-26
188.600000	2.21349e-26
188.550000	2.25195e-26
188.500000	2.29107e-26
188.450000	2.33088e-26
188.400000	2.37138e-26
188.350000	2.41258e-26
188.300000	2.45449e-26
188.250000	2.49714e-26
188.200000	2.54052e-26
188.150000	2.58466e-26
188.100000	2.62957e-26
188.050000	2.67526e-26
188.000000	2.72174e-26
187.950000	2.76902e-26
187.900000	2.81713e-26
187.850000	2.86608e-26
187.800000	2.91587e-26
187.750000	2.96653e-26
187.700000	3.01807e-26
187.650000	3.07051e-26
187.600000	3.12385e-26
187.550000	3.17813e-26
187.500000	3.23334e-26
187.450000	3.28952e-26
187.400000	3.34667e-26
187.350000	3.40482e-26
187.300000	3.46397e-26
187.250000	3.52415e-26
187.200000	3.58538e-26
187.150000	3.64767e-26
187.100000	3.71104e-26
187.050000	3.77552e-26
187.000000	3.84111e-26
186.950000	3.90785e-26
186.900000	3.97574e-26
186.850000	4.04481e-26
186.800000	4.11508e-26
186.750000	4.18658e-26
186.700000	4.25931e-26
186.650000	4.33331e-26
186.600000	4.4086e-26
186.550000	4.48519e-26
186.500000	4.56311e-26
186.450000	4.64239e-26
186.400000	4.72304e-26
186.350000	4.8051e-26
186.300000	4.88858e-26
186.250000	4.97351e-26
186.200000	5.05991e-26
186.150000	5.14782e-26
186.100000	5.23725e-26
186.050000	5.32824e-26
186.000000	5.42081e-26
185.950000	5.51498e-26
185.900000	5.6108e-26
185.850000	5.70827e-26
185.800000	5.80744e-26
185.750000	5.90833e-26
185.700000	6.01098e-26
185.650000	6.11541e-26
185.600000	6.22165e-26
185.550000	6.32974e-26
185.500000	6.4397e-26
185.450000	6.55158e-26
185.400000	6.6654e-26
185.350000	6.7812e-26
185.300000	6.899e-26
185.250000	7.01886e-26
185.200000	7.14079e-26
185.150000	7.26485e-26
185.100000	7.39106e-26
185.050000	7.51946e-26
185.000000	7.65009e-26
184.950000	7.783e-26
184.900000	7.91821e-26
184.850000	8.05577e-26
184.800000	8.19571e-26
184.750000	8.33809e-26
184.700000	8.48295e-26
184.650000	8.63032e-26
184.600000	8.78025e-26
184.550000	8.93278e-26
184.500000	9.08796e-26
184.450000	9.24584e-26
184.400000	9.40646e-26
184.350000	9.56987e-26
184.300000	9.73613e-26
184.250000	9.90526e-26
184.200000	1.00773e-25
184.150000	1.02524e-25
184.100000	1.04305e-25
184.050000	1.06117e-25
184.000000	1.07961e-25
183.950000	1.09836e-25
183.900000	1.11744e-25
183.850000	1.13685e-25
183.800000	1.1566e-25
183.750000	1.1767e-25
183.700000	1.19714e-25
183.650000	1.21793e-25
183.600000	1.23909e-25
183.550000	1.26062e-25
183.500000	1.28252e-25
183.450000	1.3048e-25
183.400000	1.32746e-25
183.350000	1.35052e-25
183.300000	1.37398e-25
183.250000	1.39785e-25
183.200000	1.42214e-25
183.150000	1.44684e-25
183.100000	1.47197e-25
183.050000	1.49754e-25
183.000000	1.52356e-25
182.950000	1.55003e-25
182.900000	1.57695e-25
182.850000	1.60435e-25
182.800000	1.63222e-25
182.750000	1.66057e-25
182.700000	1.68942e-25
182.650000	1.71876e-25
182.600000	1.74862e-25
182.550000	1.779e-25
182.500000	1.8099e-25
182.450000	1.84134e-25
182.400000	1.87333e-25
182.350000	1.90587e-25
182.300000	1.93898e-25
182.250000	1.97266e-25
182.200000	2.00693e-25
182.150000	2.04179e-25
182.100000	2.07726e-25
182.050000	2.11334e-25
182.000000	2.15005e-25
181.950000	2.1874e-25
181.900000	2.2254e-25
181.850000	2.26406e-25
181.800000	2.30338e-25
181.750000	2.3434e-25
181.700000	2.3841e-25
181.650000	2.42552e-25
181.600000	2.46765e-25
181.550000	2.51052e-25
181.500000	2.55413e-25
181.450000	2.59849e-25
181.400000	2.64363e-25
181.350000	2.68955e-25
181.300000	2.73627e-25
181.250000	2.7838e-25
181.200000	2.83216e-25
181.150000	2.88136e-25
181.100000	2.93141e-25
181.050000	2.98233e-25
181.000000	3.03413e-25
180.950000	3.08684e-25
180.900000	3.14046e-25
180.850000	3.19501e-25
180.800000	3.25051e-25
180.750000	3.30697e-25
180.700000	3.36441e-25
180.650000	3.42285e-25
180.600000	3.48231e-25
180.550000	3.5428e-25
180.500000	3.60434e-25
180.450000	3.66694e-25
180.400000	3.73064e-25
180.350000	3.79544e-25
180.300000	3.86137e-25
180.250000	3.92844e-25
180.200000	3.99668e-25
180.150000	4.0661e-25
180.100000	4.13673e-25
180.050000	4.20859e-25
180.000000	4.28169e-25
179.950000	4.35606e-25
179.900000	4.43173e-25
179.850000	4.5087e-25
179.800000	4.58702e-25
179.750000	4.6667e-25
179.700000	4.74776e-25
179.650000	4.83022e-25
179.600000	4.91412e-25
179.550000	4.99948e-25
179.500000	5.08632e-25
179.450000	5.17467e-25
179.400000	5.26455e-25
179.350000	5.35599e-25
179.300000	5.44903e-25
179.250000	5.54367e-25
179.200000	5.63996e-25
179.150000	5.73793e-25
179.100000	5.83759e-25
179.050000	5.93899e-25
179.000000	6.04215e-25
178.950000	6.1471e-25
178.900000	6.25387e-25
178.850000	6.36249e-25
178.800000	6.473e-25
178.750000	6.58544e-25
178.700000	6.69982e-25
178.650000	6.81619e-25
178.600000	6.93458e-25
178.550000	7.05503e-25
178.500000	7.17757e-25
178.450000	7.30224e-25
178.400000	7.42907e-25
178.350000	7.55811e-25
178.300000	7.68939e-25
178.250000	7.82295e-25
178.200000	7.95882e-25
178.150000	8.09706e-25
178.100000	8.2377e-25
178.050000	8.38078e-25
178.000000	8.52634e-25
177.950000	8.67444e-25
177.900000	8.8251e-25
177.850000	8.97838e-25
177.800000	9.13433e-25
177.750000	9.29298e-25
177.700000	9.45439e-25
177.650000	9.6186e-25
177.600000	9.78566e-25
177.550000	9.95562e-25
177.500000	1.01285e-24
177.450000	1.03045e-24
177.400000	1.04834e-24
177.350000	1.06655e-24
177.300000	1.08508e-24
177.250000	1.10392e-24
177.200000	1.1231e-24
177.150000	1.1426e-24
177.100000	1.16245e-24
177.050000	1.18264e-24
177.000000	1.20318e-24
176.950000	1.22407e-24
176.900000	1.24533e-24
176.850000	1.26696e-24
176.800000	1.28897e-24
176.750000	1.31136e-24
176.700000	1.33413e-24
176.650000	1.3573e-24
176.600000	1.38088e-24
176.550000	1.40486e-24
176.500000	1.42926e-24
176.450000	1.45408e-24
176.400000	1.47934e-24
176.350000	1.50503e-24
176.300000	1.53117e-24
176.250000	1.55776e-24
176.200000	1.58482e-24
176.150000	1.61234e-24
176.100000	1.64035e-24
176.050000	1.66884e-24
176.000000	1.69782e-24
175.950000	1.72731e-24
175.900000	1.75731e-24
175.850000	1.78783e-24
175.800000	1.81888e-24
175.750000	1.85047e-24
175.700000	1.88261e-24
175.650000	1.9153e-24
175.600000	1.94857e-24
175.550000	1.98241e-24
175.500000	2.01684e-24
175.450000	2.05186e-24
175.400000	2.0875e-24
175.350000	2.12375e-24
175.300000	2.16064e-24
175.250000	2.19816e-24
175.200000	2.23634e-24
175.150000	2.27518e-24
175.100000	2.31469e-24
175.050000	2.35489e-24
175.000000	2.39579e-24
174.950000	2.4374e-24
174.900000	2.47973e-24
174.850000	2.52279e-24
174.800000	2.56661e-24
174.750000	2.61118e-24
174.700000	2.65653e-24
174.650000	2.70267e-24
174.600000	2.7496e-24
174.550000	2.79736e-24
174.500000	2.84594e-24
174.450000	2.89536e-24
174.400000	2.94565e-24
174.350000	2.9968e-24
174.300000	3.04885e-24
174.250000	3.1018e-24
174.200000	3.15567e-24
174.150000	3.21047e-24
174.100000	3.26622e-24
174.050000	3.32295e-24
174.000000	3.38066e-24
173.950000	3.43937e-24
173.900000	3.4991e-24
173.850000	3.55986e-24
173.800000	3.62169e-24
173.750000	3.68458e-24
173.700000	3.74857e-24
173.650000	3.81367e-24
173.600000	3.8799e-24
173.550000	3.94728e-24
173.500000	4.01583e-24
173.450000	4.08557e-24
173.400000	4.15652e-24
173.350000	4.2287e-24
173.300000	4.30214e-24
173.250000	4.37685e-24
173.200000	4.45286e-24
173.150000	4.53019e-24
173.100000	4.60886e-24
173.050000	4.6889e-24
173.000000	4.77033e-24
172.950000	4.85317e-24
172.900000	4.93745e-24
172.850000	5.02319e-24
172.800000	5.11043e-24
172.750000	5.19917e-24
172.700000	5.28946e-24
172.650000	5.38132e-24
172.600000	5.47477e-24
172.550000	5.56984e-24
172.500000	5.66657e-24
172.450000	5.76497e-24
172.400000	5.86508e-24
172.350000	5.96694e-24
172.300000	6.07056e-24
172.250000	6.17597e-24
172.200000	6.28322e-24
172.150000	6.39234e-24
172.100000	6.50334e-24
172.050000	6.61628e-24
172.000000	6.73117e-24
171.950000	6.84806e-24
171.900000	6.96698e-24
171.850000	7.08796e-24
171.800000	7.21105e-24
171.750000	7.33627e-24
171.700000	7.46367e-24
171.650000	7.59327e-24
171.600000	7.72513e-24
171.550000	7.85928e-24
171.500000	7.99576e-24
171.450000	8.13461e-24
171.400000	8.27587e-24
171.350000	8.41958e-24
171.300000	8.56578e-24
171.250000	8.71453e-24
171.200000	8.86586e-24
171.150000	9.01981e-24
171.100000	9.17644e-24
171.050000	9.33579e-24
171.000000	9.4979e-24
170.950000	9.66283e-24
170.900000	9.83062e-24
170.850000	1.00013e-23
170.800000	1.0175e-23
170.750000	1.03517e-23
170.700000	1.05314e-23
170.650000	1.07143e-23
170.600000	1.09004e-23
170.550000	1.10896e-23
170.500000	1.12822e-23
170.450000	1.14781e-23
170.400000	1.16774e-23
170.350000	1.18802e-23
170.300000	1.20865e-23
170.250000	1.22964e-23
170.200000	1.25099e-23
170.150000	1.27271e-23
170.100000	1.29481e-23
170.050000	1.3173e-23
170.000000	1.34017e-23
169.950000	1.36344e-23
169.900000	1.38711e-23
169.850000	1.4112e-23
169.800000	1.43571e-23
169.750000	1.46063e-23
169.700000	1.486e-23
169.650000	1.5118e-23
169.600000	1.53805e-23
169.550000	1.56476e-23
169.500000	1.59193e-23
169.450000	1.61957e-23
169.400000	1.64769e-23
169.350000	1.6763e-23
169.300000	1.70541e-23
169.250000	1.73502e-23
169.200000	1.76515e-23
169.150000	1.7958e-23
169.100000	1.82698e-23
169.050000	1.8587e-23
169.000000	1.89098e-23
168.950000	1.92381e-23
168.900000	1.95721e-23
168.850000	1.9912e-23
168.800000	2.02577e-23
168.750000	2.06095e-23
168.700000	2.09673e-23
168.650000	2.13314e-23
168.600000	2.17018e-23
168.550000	2.20786e-23
168.500000	2.24619e-23
168.450000	2.2852e-23
168.400000	2.32487e-23
168.350000	2.36524e-23
168.300000	2.40631e-23
168.250000	2.44809e-23
168.200000	2.4906e-23
168.150000	2.53384e-23
168.100000	2.57784e-23
168.050000	2.6226e-23
168.000000	2.66813e-23
167.950000	2.71446e-23
167.900000	2.76159e-23
167.850000	2.80954e-23
167.800000	2.85832e-23
167.750000	2.90795e-23
167.700000	2.95844e-23
167.650000	3.00981e-23
167.600000	3.06206e-23
167.550000	3.11523e-23
167.500000	3.16932e-23
167.450000	3.22435e-23
167.400000	3.28033e-23
167.350000	3.33728e-23
167.300000	3.39523e-23
167.250000	3.45418e-23
167.200000	3.51415e-23
167.150000	3.57517e-23
167.100000	3.63724e-23
167.050000	3.70039e-23
167.000000	3.76464e-23
166.950000	3.83e-23
166.900000	3.8965e-23
166.850000	3.96415e-23
166.800000	4.03298e-23
166.750000	4.103e-23
166.700000	4.17423e-23
166.650000	4.24671e-23
166.600000	4.32044e-23
166.550000	4.39545e-23
166.500000	4.47177e-23
166.450000	4.5494e-23
166.400000	4.62839e-23
166.350000	4.70875e-23
166.300000	4.7905e-23
166.250000	4.87367e-23
166.200000	4.95829e-23
166.150000	5.04437e-23
166.100000	5.13195e-23
166.050000	5.22105e-23
166.000000	5.3117e-23
165.950000	5.40392e-23
165.900000	5.49774e-23
165.850000	5.59319e-23
165.800000	5.6903e-23
165.750000	5.78909e-23
165.700000	5.88959e-23
165.650000	5.99185e-23
165.600000	6.09587e-23
165.550000	6.20171e-23
165.500000	6.30938e-23
165.450000	6.41892e-23
165.400000	6.53036e-23
165.350000	6.64373e-23
165.300000	6.75908e-23
165.250000	6.87642e-23
165.200000	6.9958e-23
165.150000	7.11726e-23
165.100000	7.24082e-23
165.050000	7.36653e-23
165.000000	7.49442e-23
164.950000	7.62453e-23
164.900000	7.7569e-23
164.850000	7.89157e-23
164.800000	8.02857e-23
164.750000	8.16796e-23
164.700000	8.30976e-23
164.650000	8.45402e-23
164.600000	8.60079e-23
164.550000	8.75011e-23
164.500000	8.90201e-23
164.450000	9.05656e-23
164.400000	9.21379e-23
164.350000	9.37374e-23
164.300000	9.53648e-23
164.250000	9.70204e-23
164.200000	9.87047e-23
164.150000	1.00418e-22
164.100000	1.02162e-22
164.050000	1.03935e-22
164.000000	1.05739e-22
163.950000	1.07575e-22
163.900000	1.09443e-22
163.850000	1.11343e-22
163.800000	1.13276e-22
163.750000	1.15242e-22
163.700000	1.17243e-22
163.650000	1.19278e-22
163.600000	1.21349e-22
163.550000	1.23455e-22
163.500000	1.25598e-22
163.450000	1.27779e-22
163.400000	1.29997e-22
163.350000	1.32254e-22
163.300000	1.3455e-22
163.250000	1.36886e-22
163.200000	1.39262e-22
163.150000	1.41679e-22
163.100000	1.44139e-22
163.050000	1.46641e-22
163.000000	1.49187e-22
162.950000	1.51777e-22
162.900000	1.54411e-22
162.850000	1.57092e-22
162.800000	1.59819e-22
162.750000	1.62593e-22
162.700000	1.65416e-22
162.650000	1.68287e-22
162.600000	1.71209e-22
162.550000	1.74181e-22
162.500000	1.77204e-22
162.450000	1.80281e-22
162.400000	1.8341e-22
162.350000	1.86594e-22
162.300000	1.89833e-22
162.250000	1.93128e-22
162.200000	1.96481e-22
162.150000	1.99892e-22
162.100000	2.03362e-22
162.050000	2.06892e-22
162.000000	2.10483e-22
161.950000	2.14137e-22
161.900000	2.17854e-22
161.850000	2.21636e-22
161.800000	2.25483e-22
161.750000	2.29397e-22
161.700000	2.33379e-22
161.650000	2.37431e-22
161.600000	2.41552e-22
161.550000	2.45745e-22
161.500000	2.50011e-22
161.450000	2.54351e-22
161.400000	2.58766e-22
161.350000	2.63258e-22
161.300000	2.67827e-22
161.250000	2.72477e-22
161.200000	2.77206e-22
161.150000	2.82018e-22
161.100000	2.86914e-22
161.050000	2.91894e-22
161.000000	2.96961e-22
160.950000	3.02115e-22
160.900000	3.0736e-22
160.850000	3.12695e-22
160.800000	3.18123e-22
160.750000	3.23645e-22
160.700000	3.29262e-22
160.650000	3.34978e-22
160.600000	3.40792e-22
160.550000	3.46708e-22
160.500000	3.52726e-22
160.450000	3.58848e-22
160.400000	3.65077e-22
160.350000	3.71414e-22
160.300000	3.77861e-22
160.250000	3.8442e-22
160.200000	3.91093e-22
160.150000	3.97881e-22
160.100000	4.04787e-22
160.050000	4.11813e-22
160.000000	4.18962e-22
159.950000	4.26234e-22
159.900000	4.33632e-22
159.850000	4.41159e-22
159.800000	4.48816e-22
159.750000	4.56606e-22
159.700000	4.64532e-22
159.650000	4.72595e-22
159.600000	4.80798e-22
159.550000	4.89143e-22
159.500000	4.97633e-22
159.450000	5.06271e-22
159.400000	5.15058e-22
159.350000	5.23998e-22
159.300000	5.33093e-22
159.250000	5.42346e-22
159.200000	5.5176e-22
159.150000	5.61337e-22
159.100000	5.7108e-22
159.050000	5.80992e-22
159.000000	5.91076e-22
158.950000	6.01335e-22
158.900000	6.11772e-22
158.850000	6.22391e-22
158.800000	6.33193e-22
158.750000	6.44184e-22
158.700000	6.55364e-22
158.650000	6.66739e-22
158.600000	6.78312e-22
158.550000	6.90085e-22
158.500000	7.02062e-22
158.450000	7.14247e-22
158.400000	7.26644e-22
158.350000	7.39256e-22
158.300000	7.52087e-22
158.250000	7.6514e-22
158.200000	7.7842e-22
158.150000	7.91931e-22
158.100000	8.05676e-22
158.050000	8.19659e-22
158.000000	8.33885e-22
157.950000	8.48358e-22
157.900000	8.63082e-22
157.850000	8.78062e-22
157.800000	8.93301e-22
157.750000	9.08805e-22
157.700000	9.24579e-22
157.650000	9.40625e-22
157.600000	9.56951e-22
157.550000	9.73559e-22
157.500000	9.90456e-22
157.450000	1.00765e-21
157.400000	1.02513e-21
157.350000	1.04293e-21
157.300000	1.06103e-21
157.250000	1.07944e-21
157.200000	1.09818e-21
157.150000	1.11724e-21
157.100000	1.13663e-21
157.050000	1.15635e-21
157.000000	1.17642e-21
156.950000	1.19684e-21
156.900000	1.21761e-21
156.850000	1.23874e-21
156.800000	1.26024e-21
156.750000	1.28211e-21
156.700000	1.30436e-21
156.650000	1.327e-21
156.600000	1.35003e-21
156.550000	1.37346e-21
156.500000	1.3973e-21
156.450000	1.42155e-21
156.400000	1.44622e-21
156.350000	1.47132e-21
156.300000	1.49685e-21
156.250000	1.52283e-21
156.200000	1.54926e-21
156.150000	1.57614e-21
156.100000	1.6035e-21
156.050000	1.63132e-21
156.000000	1.65964e-21
155.950000	1.68844e-21
155.900000	1.71774e-21
155.850000	1.74755e-21
155.800000	1.77788e-21
155.750000	1.80873e-21
155.700000	1.84012e-21
155.650000	1.87206e-21
155.600000	1.90454e-21
155.550000	1.9376e-21
155.500000	1.97122e-21
155.450000	2.00543e-21
155.400000	2.04023e-21
155.350000	2.07564e-21
155.300000	2.11166e-21
155.250000	2.14831e-21
155.200000	2.18559e-21
155.150000	2.22352e-21
155.100000	2.2621e-21
155.050000	2.30136e-21
155.000000	2.3413e-21
154.950000	2.38193e-21
154.900000	2.42326e-21
154.850000	2.46531e-21
154.800000	2.5081e-21
154.750000	2.55162e-21
154.700000	2.5959e-21
154.650000	2.64095e-21
154.600000	2.68678e-21
154.550000	2.7334e-21
154.500000	2.78084e-21
154.450000	2.82909e-21
154.400000	2.87819e-21
154.350000	2.92813e-21
154.300000	2.97895e-21
154.250000	3.03064e-21
154.200000	3.08323e-21
154.150000	3.13674e-21
154.100000	3.19117e-21
154.050000	3.24654e-21
154.000000	3.30288e-21
153.950000	3.3602e-21
153.900000	3.41851e-21
153.850000	3.47783e-21
153.800000	3.53818e-21
153.750000	3.59958e-21
153.700000	3.66204e-21
153.650000	3.72558e-21
153.600000	3.79023e-21
153.550000	3.856e-21
153.500000	3.92292e-21
153.450000	3.99099e-21
153.400000	4.06024e-21
153.350000	4.1307e-21
153.300000	4.20238e-21
153.250000	4.2753e-21
153.200000	4.34948e-21
153.150000	4.42496e-21
153.100000	4.50174e-21
153.050000	4.57986e-21
153.000000	4.65933e-21
152.950000	4.74018e-21
152.900000	4.82243e-21
152.850000	4.90611e-21
152.800000	4.99124e-21
152.750000	5.07785e-21
152.700000	5.16596e-21
152.650000	5.2556e-21
152.600000	5.34679e-21
152.550000	5.43957e-21
152.500000	5.53395e-21
152.450000	5.62998e-21
152.400000	5.72767e-21
152.350000	5.82705e-21
152.300000	5.92816e-21
152.250000	6.03103e-21
152.200000	6.13567e-21
152.150000	6.24214e-21
152.100000	6.35045e-21
152.050000	6.46064e-21
152.000000	6.57274e-21
151.950000	6.68678e-21
151.900000	6.80281e-21
151.850000	6.92085e-21
151.800000	7.04093e-21
151.750000	7.1631e-21
151.700000	7.28739e-21
151.650000	7.41383e-21
151.600000	7.54247e-21
151.550000	7.67334e-21
151.500000	7.80648e-21
151.450000	7.94193e-21
151.400000	8.07973e-21
151.350000	8.21992e-21
151.300000	8.36254e-21
151.250000	8.50764e-21
151.200000	8.65525e-21
151.150000	8.80543e-21
151.100000	8.95821e-21
151.050000	9.11364e-21
151.000000	9.27176e-21
150.950000	9.43263e-21
150.900000	9.59629e-21
150.850000	9.76279e-21
150.800000	9.93218e-21
150.750000	1.01045e-20
150.700000	1.02798e-20
150.650000	1.04582e-20
150.600000	1.06396e-20
150.550000	1.08242e-20
150.500000	1.1012e-20
150.450000	1.12031e-20
150.400000	1.13975e-20
150.350000	1.15952e-20
150.300000	1.17964e-20
150.250000	1.20011e-20
150.200000	1.22093e-20
150.150000	1.24211e-20
150.100000	1.26366e-20
150.050000	1.28559e-20
150.000000	1.30789e-20
149.950000	1.33058e-20
149.900000	1.35367e-20
149.850000	1.37715e-20
149.800000	1.40105e-20
149.750000	1.42535e-20
149.700000	1.45008e-20
149.650000	1.47524e-20
149.600000	1.50083e-20
149.550000	1.52687e-20
149.500000	1.55336e-20
149.450000	1.58031e-20
149.400000	1.60773e-20
149.350000	1.63562e-20
149.300000	1.664e-20
149.250000	1.69287e-20
149.200000	1.72224e-20
149.150000	1.75212e-20
149.100000	1.78251e-20
149.050000	1.81344e-20
149.000000	1.8449e-20
148.950000	1.87691e-20
148.900000	1.90947e-20
148.850000	1.9426e-20
148.800000	1.9763e-20
148.750000	2.01058e-20
148.700000	2.04547e-20
148.650000	2.08095e-20
148.600000	2.11705e-20
148.550000	2.15378e-20
148.500000	2.19114e-20
148.450000	2.22916e-20
148.400000	2.26783e-20
148.350000	2.30717e-20
148.300000	2.3472e-20
148.250000	2.38792e-20
148.200000	2.42934e-20
148.150000	2.47149e-20
148.100000	2.51436e-20
148.050000	2.55798e-20
148.000000	2.60236e-20
147.950000	2.64751e-20
147.900000	2.69343e-20
147.850000	2.74016e-20
147.800000	2.7877e-20
147.750000	2.83606e-20
147.700000	2.88525e-20
147.650000	2.93531e-20
147.600000	2.98623e-20
147.550000	3.03803e-20
147.500000	3.09073e-20
147.450000	3.14435e-20
147.400000	3.1989e-20
147.350000	3.25439e-20
147.300000	3.31085e-20
147.250000	3.36828e-20
147.200000	3.42671e-20
147.150000	3.48615e-20
147.100000	3.54663e-20
147.050000	3.60815e-20
147.000000	3.67074e-20
146.950000	3.73442e-20
146.900000	3.7992e-20
146.850000	3.86511e-20
146.800000	3.93215e-20
146.750000	4.00037e-20
146.700000	4.06976e-20
146.650000	4.14036e-20
146.600000	4.21218e-20
146.550000	4.28525e-20
146.500000	4.35958e-20
146.450000	4.4352e-20
146.400000	4.51214e-20
146.350000	4.59041e-20
146.300000	4.67004e-20
146.250000	4.75105e-20
146.200000	4.83346e-20
146.150000	4.9173e-20
146.100000	5.0026e-20
146.050000	5.08938e-20
146.000000	5.17766e-20
145.950000	5.26747e-20
145.900000	5.35884e-20
145.850000	5.45179e-20
145.800000	5.54636e-20
145.750000	5.64257e-20
145.700000	5.74044e-20
145.650000	5.84002e-20
145.600000	5.94132e-20
145.550000	6.04437e-20
145.500000	6.14922e-20
145.450000	6.25588e-20
145.400000	6.36439e-20
145.350000	6.47479e-20
145.300000	6.5871e-20
145.250000	6.70135e-20
145.200000	6.81759e-20
145.150000	6.93585e-20
145.100000	7.05615e-20
145.050000	7.17854e-20
145.000000	7.30306e-20
144.950000	7.42973e-20
144.900000	7.5586e-20
144.850000	7.6897e-20
144.800000	7.82308e-20
144.750000	7.95877e-20
144.700000	8.09682e-20
144.650000	8.23726e-20
144.600000	8.38013e-20
144.550000	8.52549e-20
144.500000	8.67336e-20
144.450000	8.8238e-20
144.400000	8.97684e-20
144.350000	9.13254e-20
144.300000	9.29094e-20
144.250000	9.45209e-20
144.200000	9.61603e-20
144.150000	9.78282e-20
144.100000	9.9525e-20
144.050000	1.01251e-19
144.000000	1.03007e-19
143.950000	1.04794e-19
143.900000	1.06611e-19
143.850000	1.08461e-19
143.800000	1.10342e-19
143.750000	1.12255e-19
143.700000	1.14202e-19
143.650000	1.16183e-19
143.600000	1.18198e-19
143.550000	1.20248e-19
143.500000	1.22334e-19
143.450000	1.24456e-19
143.400000	1.26614e-19
143.350000	1.2881e-19
143.300000	1.31044e-19
143.250000	1.33317e-19
143.200000	1.35629e-19
143.150000	1.37981e-19
143.100000	1.40374e-19
143.050000	1.42809e-19
143.000000	1.45286e-19
142.950000	1.47806e-19
142.900000	1.50369e-19
142.850000	1.52977e-19
142.800000	1.5563e-19
142.750000	1.58329e-19
142.700000	1.61075e-19
142.650000	1.63869e-19
142.600000	1.66711e-19
142.550000	1.69602e-19
142.500000	1.72543e-19
142.450000	1.75536e-19
142.400000	1.7858e-19
142.350000	1.81677e-19
142.300000	1.84828e-19
142.250000	1.88033e-19
142.200000	1.91294e-19
142.150000	1.94612e-19
142.100000	1.97987e-19
142.050000	2.0142e-19
142.000000	2.04913e-19
141.950000	2.08467e-19
141.900000	2.12082e-19
141.850000	2.1576e-19
141.800000	2.19502e-19
141.750000	2.23309e-19
141.700000	2.27181e-19
141.650000	2.31121e-19
141.600000	2.35129e-19
141.550000	2.39207e-19
141.500000	2.43355e-19
141.450000	2.47576e-19
141.400000	2.51869e-19
141.350000	2.56237e-19
141.300000	2.6068e-19
141.250000	2.65201e-19
141.200000	2.698e-19
141.150000	2.74479e-19
141.100000	2.79239e-19
141.050000	2.84081e-19
141.000000	2.89007e-19
140.950000	2.94019e-19
140.900000	2.99118e-19
140.850000	3.04305e-19
140.800000	3.09582e-19
140.750000	3.14951e-19
140.700000	3.20412e-19
140.650000	3.25969e-19
140.600000	3.31621e-19
140.550000	3.37372e-19
140.500000	3.43222e-19
140.450000	3.49174e-19
140.400000	3.55229e-19
140.350000	3.61389e-19
140.300000	3.67656e-19
140.250000	3.74031e-19
140.200000	3.80517e-19
140.150000	3.87115e-19
140.100000	3.93828e-19
140.050000	4.00657e-19
140.000000	4.07605e-19
139.950000	4.14673e-19
139.900000	4.21863e-19
139.850000	4.29179e-19
139.800000	4.36621e-19
139.750000	4.44192e-19
139.700000	4.51894e-19
139.650000	4.5973e-19
139.600000	4.67702e-19
139.550000	4.75812e-19
139.500000	4.84062e-19
139.450000	4.92456e-19
139.400000	5.00995e-19
139.350000	5.09682e-19
139.300000	5.1852e-19
139.250000	5.27511e-19
139.200000	5.36657e-19
139.150000	5.45963e-19
139.100000	5.5543e-19
139.050000	5.6506e-19
139.000000	5.74858e-19
138.950000	5.84826e-19
138.900000	5.94966e-19
138.850000	6.05283e-19
138.800000	6.15778e-19
138.750000	6.26455e-19
138.700000	6.37317e-19
138.650000	6.48367e-19
138.600000	6.59609e-19
138.550000	6.71046e-19
138.500000	6.82682e-19
138.450000	6.94518e-19
138.400000	7.06561e-19
138.350000	7.18811e-19
138.300000	7.31275e-19
138.250000	7.43954e-19
138.200000	7.56853e-19
138.150000	7.69976e-19
138.100000	7.83326e-19
138.050000	7.96908e-19
138.000000	8.10725e-19
137.950000	8.24781e-19
137.900000	8.39081e-19
137.850000	8.5363e-19
137.800000	8.6843e-19
137.750000	8.83487e-19
137.700000	8.98805e-19
137.650000	9.14388e-19
137.600000	9.30242e-19
137.550000	9.4637e-19
137.500000	9.62778e-19
137.450000	9.79471e-19
137.400000	9.96452e-19
137.350000	1.01373e-18
137.300000	1.0313e-18
137.250000	1.04918e-18
137.200000	1.06737e-18
137.150000	1.08588e-18
137.100000	1.10471e-18
137.050000	1.12386e-18
137.000000	1.14334e-18
136.950000	1.16317e-18
136.900000	1.18333e-18
136.850000	1.20385e-18
136.800000	1.22472e-18
136.750000	1.24595e-18
136.700000	1.26755e-18
136.650000	1.28953e-18
136.600000	1.31188e-18
136.550000	1.33463e-18
136.500000	1.35777e-18
136.450000	1.38131e-18
136.400000	1.40525e-18
136.350000	1.42962e-18
136.300000	1.4544e-18
136.250000	1.47961e-18
136.200000	1.50527e-18
136.150000	1.53136e-18
136.100000	1.55791e-18
136.050000	1.58492e-18
136.000000	1.61239e-18
135.950000	1.64035e-18
135.900000	1.66878e-18
135.850000	1.69771e-18
135.800000	1.72715e-18
135.750000	1.75709e-18
135.700000	1.78755e-18
135.650000	1.81854e-18
135.600000	1.85006e-18
135.550000	1.88213e-18
135.500000	1.91476e-18
135.450000	1.94796e-18
135.400000	1.98172e-18
135.350000	2.01608e-18
135.300000	2.05103e-18
135.250000	2.08658e-18
135.200000	2.12276e-18
135.150000	2.15955e-18
135.100000	2.19699e-18
135.050000	2.23508e-18
135.000000	2.27382e-18
134.950000	2.31324e-18
134.900000	2.35334e-18
134.850000	2.39413e-18
134.800000	2.43563e-18
134.750000	2.47786e-18
134.700000	2.52081e-18
134.650000	2.56451e-18
134.600000	2.60896e-18
134.550000	2.65419e-18
134.500000	2.70019e-18
134.450000	2.747e-18
134.400000	2.79462e-18
134.350000	2.84306e-18
134.300000	2.89234e-18
134.250000	2.94248e-18
134.200000	2.99349e-18
134.150000	3.04538e-18
134.100000	3.09816e-18
134.050000	3.15187e-18
134.000000	3.2065e-18
133.950000	3.26208e-18
133.900000	3.31863e-18
133.850000	3.37615e-18
133.800000	3.43467e-18
133.750000	3.49421e-18
133.700000	3.55478e-18
133.650000	3.61639e-18
133.600000	3.67908e-18
133.550000	3.74285e-18
133.500000	3.80772e-18
133.450000	3.87373e-18
133.400000	3.94087e-18
133.350000	4.00918e-18
133.300000	4.07867e-18
133.250000	4.14936e-18
133.200000	4.22129e-18
133.150000	4.29445e-18
133.100000	4.36889e-18
133.050000	4.44461e-18
133.000000	4.52165e-18
132.950000	4.60002e-18
132.900000	4.67975e-18
132.850000	4.76087e-18
132.800000	4.84339e-18
132.750000	4.92733e-18
132.700000	5.01274e-18
132.650000	5.09962e-18
132.600000	5.18801e-18
132.550000	5.27793e-18
132.500000	5.3694e-18
132.450000	5.46247e-18
132.400000	5.55714e-18
132.350000	5.65346e-18
132.300000	5.75145e-18
132.250000	5.85113e-18
132.200000	5.95254e-18
132.150000	6.05571e-18
132.100000	6.16066e-18
132.050000	6.26744e-18
132.000000	6.37606e-18
131.950000	6.48657e-18
131.900000	6.59899e-18
131.850000	6.71336e-18
131.800000	6.82971e-18
131.750000	6.94808e-18
131.700000	7.0685e-18
131.650000	7.19101e-18
131.600000	7.31564e-18
131.550000	7.44242e-18
131.500000	7.57141e-18
131.450000	7.70263e-18
131.400000	7.83612e-18
131.350000	7.97193e-18
131.300000	8.11009e-18
131.250000	8.25064e-18
131.200000	8.39363e-18
131.150000	8.5391e-18
131.100000	8.68708e-18
131.050000	8.83763e-18
131.000000	8.99079e-18
130.950000	9.14661e-18
130.900000	9.30512e-18
130.850000	9.46638e-18
130.800000	9.63044e-18
130.750000	9.79733e-18
130.700000	9.96712e-18
130.650000	1.01398e-17
130.600000	1.03156e-17
130.550000	1.04943e-17
130.500000	1.06762e-17
130.450000	1.08612e-17
130.400000	1.10494e-17
130.350000	1.12409e-17
130.300000	1.14357e-17
130.250000	1.16339e-17
130.200000	1.18355e-17
130.150000	1.20406e-17
130.100000	1.22493e-17
130.050000	1.24615e-17
130.000000	1.26775e-17
129.950000	1.28972e-17
129.900000	1.31207e-17
129.850000	1.3348e-17
129.800000	1.35793e-17
129.750000	1.38147e-17
129.700000	1.40541e-17
129.650000	1.42976e-17
129.600000	1.45453e-17
129.550000	1.47974e-17
129.500000	1.50538e-17
129.450000	1.53147e-17
129.400000	1.55801e-17
129.350000	1.585e-17
129.300000	1.61247e-17
129.250000	1.64041e-17
129.200000	1.66884e-17
129.150000	1.69775e-17
129.100000	1.72717e-17
129.050000	1.7571e-17
129.000000	1.78755e-17
128.950000	1.81852e-17
128.900000	1.85003e-17
128.850000	1.88209e-17
128.800000	1.9147e-17
128.750000	1.94788e-17
128.700000	1.98163e-17
128.650000	2.01597e-17
128.600000	2.0509e-17
128.550000	2.08644e-17
128.500000	2.12259e-17
128.450000	2.15937e-17
128.400000	2.19678e-17
128.350000	2.23485e-17
128.300000	2.27357e-17
128.250000	2.31296e-17
128.200000	2.35304e-17
128.150000	2.39381e-17
128.100000	2.43529e-17
128.050000	2.47748e-17
128.000000	2.52041e-17
127.950000	2.56408e-17
127.900000	2.60851e-17
127.850000	2.6537e-17
127.800000	2.69968e-17
127.750000	2.74646e-17
127.700000	2.79404e-17
127.650000	2.84245e-17
127.600000	2.8917e-17
127.550000	2.9418e-17
127.500000	2.99277e-17
127.450000	3.04462e-17
127.400000	3.09738e-17
127.350000	3.15104e-17
127.300000	3.20563e-17
127.250000	3.26117e-17
127.200000	3.31768e-17
127.150000	3.37516e-17
127.100000	3.43363e-17
127.050000	3.49312e-17
127.000000	3.55364e-17
126.950000	3.61521e-17
126.900000	3.67784e-17
126.850000	3.74156e-17
126.800000	3.80638e-17
126.750000	3.87233e-17
126.700000	3.93942e-17
126.650000	4.00767e-17
126.600000	4.0771e-17
126.550000	4.14773e-17
126.500000	4.21959e-17
126.450000	4.2927e-17
126.400000	4.36706e-17
126.350000	4.44272e-17
126.300000	4.51969e-17
126.250000	4.59799e-17
126.200000	4.67765e-17
126.150000	4.75868e-17
126.100000	4.84112e-17
126.050000	4.92499e-17
126.000000	5.01031e-17
125.950000	5.09711e-17
125.900000	5.18541e-17
125.850000	5.27524e-17
125.800000	5.36663e-17
125.750000	5.4596e-17
125.700000	5.55418e-17
125.650000	5.6504e-17
125.600000	5.74828e-17
125.550000	5.84786e-17
125.500000	5.94916e-17
125.450000	6.05222e-17
125.400000	6.15707e-17
125.350000	6.26373e-17
125.300000	6.37223e-17
125.250000	6.48262e-17
125.200000	6.59492e-17
125.150000	6.70916e-17
125.100000	6.82538e-17
125.050000	6.94361e-17
125.000000	7.0639e-17
124.950000	7.18626e-17
124.900000	7.31074e-17
124.850000	7.43738e-17
124.800000	7.56622e-17
124.750000	7.69728e-17
124.700000	7.83062e-17
124.650000	7.96626e-17
124.600000	8.10425e-17
124.550000	8.24463e-17
124.500000	8.38744e-17
124.450000	8.53273e-17
124.400000	8.68053e-17
124.350000	8.83089e-17
124.300000	8.98386e-17
124.250000	9.13948e-17
124.200000	9.29778e-17
124.150000	9.45884e-17
124.100000	9.62268e-17
124.050000	9.78935e-17
124.000000	9.95892e-17
123.950000	1.01314e-16
123.900000	1.03069e-16
123.850000	1.04854e-16
123.800000	1.0667e-16
123.750000	1.08518e-16
123.700000	1.10398e-16
123.650000	1.1231e-16
123.600000	1.14255e-16
123.550000	1.16234e-16
123.500000	1.18247e-16
123.450000	1.20295e-16
123.400000	1.22379e-16
123.350000	1.24499e-16
123.300000	1.26655e-16
123.250000	1.28849e-16
123.200000	1.3108e-16
123.150000	1.33351e-16
123.100000	1.3566e-16
123.050000	1.3801e-16
123.000000	1.404e-16
122.950000	1.42832e-16
122.900000	1.45306e-16
122.850000	1.47822e-16
122.800000	1.50383e-16
122.750000	1.52987e-16
122.700000	1.55637e-16
122.650000	1.58332e-16
122.600000	1.61074e-16
122.550000	1.63864e-16
122.500000	1.66702e-16
122.450000	1.69589e-16
122.400000	1.72526e-16
122.350000	1.75514e-16
122.300000	1.78554e-16
122.250000	1.81646e-16
122.200000	1.84792e-16
122.150000	1.87992e-16
122.100000	1.91248e-16
122.050000	1.9456e-16
122.000000	1.9793e-16
121.950000	2.01358e-16
121.900000	2.04845e-16
121.850000	2.08392e-16
121.800000	2.12001e-16
121.750000	2.15673e-16
121.700000	2.19408e-16
121.650000	2.23207e-16
121.600000	2.27073e-16
121.550000	2.31005e-16
121.500000	2.35006e-16
121.450000	2.39075e-16
121.400000	2.43215e-16
121.350000	2.47427e-16
121.300000	2.51712e-16
121.250000	2.56071e-16
121.200000	2.60505e-16
121.150000	2.65017e-16
121.100000	2.69606e-16
121.050000	2.74275e-16
121.000000	2.79024e-16
120.950000	2.83856e-16
120.900000	2.88771e-16
120.850000	2.93772e-16
120.800000	2.98859e-16
120.750000	3.04034e-16
120.700000	3.09299e-16
120.650000	3.14655e-16
120.600000	3.20104e-16
120.550000	3.25647e-16
120.500000	3.31285e-16
120.450000	3.37022e-16
120.400000	3.42858e-16
120.350000	3.48795e-16
120.300000	3.54834e-16
120.250000	3.60979e-16
120.200000	3.67229e-16
120.150000	3.73588e-16
120.100000	3.80057e-16
120.050000	3.86638e-16
120.000000	3.93332e-16
119.950000	4.00143e-16
119.900000	4.07072e-16
119.850000	4.1412e-16
119.800000	4.2129e-16
119.750000	4.28585e-16
119.700000	4.36006e-16
119.650000	4.43555e-16
119.600000	4.51235e-16
119.550000	4.59048e-16
119.500000	4.66997e-16
119.450000	4.75082e-16
119.400000	4.83308e-16
119.350000	4.91676e-16
119.300000	5.00189e-16
119.250000	5.08849e-16
119.200000	5.1766e-16
119.150000	5.26622e-16
119.100000	5.3574e-16
119.050000	5.45016e-16
119.000000	5.54452e-16
118.950000	5.64052e-16
118.900000	5.73818e-16
118.850000	5.83753e-16
118.800000	5.93859e-16
118.750000	6.04141e-16
118.700000	6.14601e-16
118.650000	6.25241e-16
118.600000	6.36066e-16
118.550000	6.47078e-16
118.500000	6.58281e-16
118.450000	6.69678e-16
118.400000	6.81272e-16
118.350000	6.93067e-16
118.300000	7.05065e-16
118.250000	7.17272e-16
118.200000	7.2969e-16
118.150000	7.42322e-16
118.100000	7.55174e-16
118.050000	7.68247e-16
118.000000	7.81547e-16
117.950000	7.95077e-16
117.900000	8.08842e-16
117.850000	8.22844e-16
117.800000	8.37089e-16
117.750000	8.51581e-16
117.700000	8.66323e-16
117.650000	8.8132e-16
117.600000	8.96577e-16
117.550000	9.12098e-16
117.500000	9.27888e-16
117.450000	9.43951e-16
117.400000	9.60292e-16
117.350000	9.76915e-16
117.300000	9.93827e-16
117.250000	1.01103e-15
117.200000	1.02853e-15
117.150000	1.04634e-15
117.100000	1.06445e-15
117.050000	1.08288e-15
117.000000	1.10162e-15
116.950000	1.12069e-15
116.900000	1.14009e-15
116.850000	1.15983e-15
116.800000	1.1799e-15
116.750000	1.20033e-15
116.700000	1.2211e-15
116.650000	1.24224e-15
116.600000	1.26374e-15
116.550000	1.28562e-15
116.500000	1.30787e-15
116.450000	1.33051e-15
116.400000	1.35354e-15
116.350000	1.37697e-15
116.300000	1.40081e-15
116.250000	1.42505e-15
116.200000	1.44972e-15
116.150000	1.47481e-15
116.100000	1.50034e-15
116.050000	1.52631e-15
116.000000	1.55273e-15
115.950000	1.5796e-15
115.900000	1.60694e-15
115.850000	1.63476e-15
115.800000	1.66305e-15
115.750000	1.69184e-15
115.700000	1.72112e-15
115.650000	1.75091e-15
115.600000	1.78122e-15
115.550000	1.81204e-15
115.500000	1.84341e-15
115.450000	1.87531e-15
115.400000	1.90777e-15
115.350000	1.94079e-15
115.300000	1.97438e-15
115.250000	2.00855e-15
115.200000	2.04331e-15
115.150000	2.07868e-15
115.100000	2.11466e-15
115.050000	2.15125e-15
115.000000	2.18849e-15
114.950000	2.22636e-15
114.900000	2.26489e-15
114.850000	2.30409e-15
114.800000	2.34397e-15
114.750000	2.38453e-15
114.700000	2.4258e-15
114.650000	2.46778e-15
114.600000	2.51049e-15
114.550000	2.55394e-15
114.500000	2.59814e-15
114.450000	2.6431e-15
114.400000	2.68884e-15
114.350000	2.73538e-15
114.300000	2.78271e-15
114.250000	2.83087e-15
114.200000	2.87986e-15
114.150000	2.9297e-15
114.100000	2.9804e-15
114.050000	3.03198e-15
114.000000	3.08445e-15
113.950000	3.13782e-15
113.900000	3.19212e-15
113.850000	3.24736e-15
113.800000	3.30356e-15
113.750000	3.36073e-15
113.700000	3.41888e-15
113.650000	3.47805e-15
113.600000	3.53823e-15
113.550000	3.59946e-15
113.500000	3.66175e-15
113.450000	3.72511e-15
113.400000	3.78957e-15
113.350000	3.85514e-15
113.300000	3.92185e-15
113.250000	3.98972e-15
113.200000	4.05876e-15
113.150000	4.12899e-15
113.100000	4.20043e-15
113.050000	4.27312e-15
113.000000	4.34706e-15
112.950000	4.42228e-15
112.900000	4.4988e-15
112.850000	4.57664e-15
112.800000	4.65583e-15
112.750000	4.73639e-15
112.700000	4.81834e-15
112.650000	4.90171e-15
112.600000	4.98653e-15
112.550000	5.07281e-15
112.500000	5.16058e-15
112.450000	5.24987e-15
112.400000	5.34071e-15
112.350000	5.43311e-15
112.300000	5.52712e-15
112.250000	5.62275e-15
112.200000	5.72003e-15
112.150000	5.819e-15
112.100000	5.91968e-15
112.050000	6.0221e-15
112.000000	6.12629e-15
111.950000	6.23229e-15
111.900000	6.34012e-15
111.850000	6.44981e-15
111.800000	6.5614e-15
111.750000	6.67492e-15
111.700000	6.7904e-15
111.650000	6.90788e-15
111.600000	7.02739e-15
111.550000	7.14897e-15
111.500000	7.27266e-15
111.450000	7.39848e-15
111.400000	7.52647e-15
111.350000	7.65668e-15
111.300000	7.78915e-15
111.250000	7.9239e-15
111.200000	8.06099e-15
111.150000	8.20044e-15
111.100000	8.34231e-15
111.050000	8.48663e-15
111.000000	8.63345e-15
110.950000	8.7828e-15
110.900000	8.93474e-15
110.850000	9.08931e-15
110.800000	9.24654e-15
110.750000	9.4065e-15
110.700000	9.56923e-15
110.650000	9.73477e-15
110.600000	9.90317e-15
110.550000	1.00745e-14
110.500000	1.02488e-14
110.450000	1.0426e-14
110.400000	1.06064e-14
110.350000	1.07899e-14
110.300000	1.09765e-14
110.250000	1.11664e-14
110.200000	1.13596e-14
110.150000	1.15561e-14
110.100000	1.1756e-14
110.050000	1.19593e-14
110.000000	1.21662e-14
109.950000	1.23766e-14
109.900000	1.25907e-14
109.850000	1.28085e-14
109.800000	1.303e-14
109.750000	1.32554e-14
109.700000	1.34847e-14
109.650000	1.3718e-14
109.600000	1.39552e-14
109.550000	1.41966e-14
109.500000	1.44422e-14
109.450000	1.4692e-14
109.400000	1.49461e-14
109.350000	1.52046e-14
109.300000	1.54676e-14
109.250000	1.57351e-14
109.200000	1.60073e-14
109.150000	1.62841e-14
109.100000	1.65658e-14
109.050000	1.68523e-14
109.000000	1.71438e-14
108.950000	1.74403e-14
108.900000	1.77419e-14
108.850000	1.80488e-14
108.800000	1.8361e-14
108.750000	1.86785e-14
108.700000	1.90016e-14
108.650000	1.93302e-14
108.600000	1.96645e-14
108.550000	2.00046e-14
108.500000	2.03506e-14
108.450000	2.07025e-14
108.400000	2.10606e-14
108.350000	2.14248e-14
108.300000	2.17953e-14
108.250000	2.21723e-14
108.200000	2.25557e-14
108.150000	2.29458e-14
108.100000	2.33426e-14
108.050000	2.37463e-14
108.000000	2.4157e-14
107.950000	2.45747e-14
107.900000	2.49997e-14
107.850000	2.5432e-14
107.800000	2.58718e-14
107.750000	2.63192e-14
107.700000	2.67744e-14
107.650000	2.72374e-14
107.600000	2.77084e-14
107.550000	2.81876e-14
107.500000	2.8675e-14
107.450000	2.91709e-14
107.400000	2.96753e-14
107.350000	3.01885e-14
107.300000	3.07105e-14
107.250000	3.12415e-14
107.200000	3.17818e-14
107.150000	3.23313e-14
107.100000	3.28904e-14
107.050000	3.34591e-14
107.000000	3.40377e-14
106.950000	3.46262e-14
106.900000	3.5225e-14
106.850000	3.58341e-14
106.800000	3.64537e-14
106.750000	3.7084e-14
106.700000	3.77252e-14
106.650000	3.83775e-14
106.600000	3.90411e-14
106.550000	3.97161e-14
106.500000	4.04028e-14
106.450000	4.11014e-14
106.400000	4.18121e-14
106.350000	4.2535e-14
106.300000	4.32704e-14
106.250000	4.40186e-14
106.200000	4.47797e-14
106.150000	4.55539e-14
106.100000	4.63415e-14
106.050000	4.71427e-14
106.000000	4.79578e-14
105.950000	4.87869e-14
105.900000	4.96304e-14
105.850000	5.04885e-14
105.800000	5.13614e-14
105.750000	5.22494e-14
105.700000	5.31527e-14
105.650000	5.40716e-14
105.600000	5.50064e-14
105.550000	5.59574e-14
105.500000	5.69248e-14
105.450000	5.7909e-14
105.400000	5.89101e-14
105.350000	5.99285e-14
105.300000	6.09646e-14
105.250000	6.20185e-14
105.200000	6.30906e-14
105.150000	6.41813e-14
105.100000	6.52908e-14
105.050000	6.64195e-14
105.000000	6.75678e-14
104.950000	6.87358e-14
104.900000	6.9924e-14
104.850000	7.11328e-14
104.800000	7.23624e-14
104.750000	7.36133e-14
104.700000	7.48859e-14
104.650000	7.61804e-14
104.600000	7.74972e-14
104.550000	7.88369e-14
104.500000	8.01996e-14
104.450000	8.1586e-14
104.400000	8.29962e-14
104.350000	8.44309e-14
104.300000	8.58903e-14
104.250000	8.7375e-14
104.200000	8.88853e-14
104.150000	9.04217e-14
104.100000	9.19846e-14
104.050000	9.35746e-14
104.000000	9.5192e-14
103.950000	9.68373e-14
103.900000	9.85111e-14
103.850000	1.00214e-13
103.800000	1.01946e-13
103.750000	1.03708e-13
103.700000	1.05501e-13
103.650000	1.07324e-13
103.600000	1.09179e-13
103.550000	1.11066e-13
103.500000	1.12986e-13
103.450000	1.14938e-13
103.400000	1.16925e-13
103.350000	1.18946e-13
103.300000	1.21002e-13
103.250000	1.23093e-13
103.200000	1.2522e-13
103.150000	1.27384e-13
103.100000	1.29586e-13
103.050000	1.31826e-13
103.000000	1.34104e-13
102.950000	1.36421e-13
102.900000	1.38779e-13
102.850000	1.41178e-13
102.800000	1.43617e-13
102.750000	1.46099e-13
102.700000	1.48624e-13
102.650000	1.51193e-13
102.600000	1.53805e-13
102.550000	1.56463e-13
102.500000	1.59167e-13
102.450000	1.61918e-13
102.400000	1.64716e-13
102.350000	1.67562e-13
102.300000	1.70458e-13
102.250000	1.73404e-13
102.200000	1.764e-13
102.150000	1.79448e-13
102.100000	1.82549e-13
102.050000	1.85704e-13
102.000000	1.88913e-13
101.950000	1.92177e-13
101.900000	1.95498e-13
101.850000	1.98876e-13
101.800000	2.02313e-13
101.750000	2.05808e-13
101.700000	2.09365e-13
101.650000	2.12982e-13
101.600000	2.16662e-13
101.550000	2.20406e-13
101.500000	2.24215e-13
101.450000	2.28089e-13
101.400000	2.3203e-13
101.350000	2.36039e-13
101.300000	2.40117e-13
101.250000	2.44266e-13
101.200000	2.48486e-13
101.150000	2.5278e-13
101.100000	2.57147e-13
101.050000	2.6159e-13
101.000000	2.6611e-13
100.950000	2.70707e-13
100.900000	2.75384e-13
100.850000	2.80142e-13
100.800000	2.84982e-13
100.750000	2.89906e-13
100.700000	2.94914e-13
100.650000	3.0001e-13
100.600000	3.05193e-13
100.550000	3.10465e-13
100.500000	3.15829e-13
100.450000	3.21285e-13
100.400000	3.26836e-13
100.350000	3.32482e-13
100.300000	3.38226e-13
100.250000	3.44069e-13
100.200000	3.50013e-13
100.150000	3.5606e-13
100.100000	3.62211e-13
100.050000	3.68468e-13
100.000000	3.74833e-13
99.950000	3.81308e-13
99.900000	3.87895e-13
99.850000	3.94596e-13
99.800000	4.01412e-13
99.750000	4.08346e-13
99.700000	4.154e-13
99.650000	4.22576e-13
99.600000	4.29875e-13
99.550000	4.37301e-13
99.500000	4.44855e-13
99.450000	4.52539e-13
99.400000	4.60356e-13
99.350000	4.68307e-13
99.300000	4.76397e-13
99.250000	4.84625e-13
99.200000	4.92996e-13
99.150000	5.01511e-13
99.100000	5.10174e-13
99.050000	5.18986e-13
99.000000	5.2795e-13
98.950000	5.37069e-13
98.900000	5.46345e-13
98.850000	5.55781e-13
98.800000	5.6538e-13
98.750000	5.75145e-13
98.700000	5.85079e-13
98.650000	5.95184e-13
98.600000	6.05464e-13
98.550000	6.15921e-13
98.500000	6.26558e-13
98.450000	6.37379e-13
98.400000	6.48387e-13
98.350000	6.59585e-13
98.300000	6.70976e-13
98.250000	6.82564e-13
98.200000	6.94352e-13
98.150000	7.06343e-13
98.100000	7.18542e-13
98.050000	7.30951e-13
98.000000	7.43574e-13
97.950000	7.56415e-13
97.900000	7.69478e-13
97.850000	7.82766e-13
97.800000	7.96283e-13
97.750000	8.10034e-13
97.700000	8.24022e-13
97.650000	8.38252e-13
97.600000	8.52727e-13
97.550000	8.67452e-13
97.500000	8.82431e-13
97.450000	8.97669e-13
97.400000	9.1317e-13
97.350000	9.28938e-13
97.300000	9.44979e-13
97.250000	9.61296e-13
97.200000	9.77895e-13
97.150000	9.9478e-13
97.100000	1.01196e-12
97.050000	1.02943e-12
97.000000	1.04721e-12
96.950000	1.06529e-12
96.900000	1.08368e-12
96.850000	1.10239e-12
96.800000	1.12143e-12
96.750000	1.14079e-12
96.700000	1.16048e-12
96.650000	1.18052e-12
96.600000	1.2009e-12
96.550000	1.22164e-12
96.500000	1.24273e-12
96.450000	1.26418e-12
96.400000	1.28601e-12
96.350000	1.30821e-12
96.300000	1.3308e-12
96.250000	1.35377e-12
96.200000	1.37715e-12
96.150000	1.40092e-12
96.100000	1.42511e-12
96.050000	1.44971e-12
96.000000	1.47474e-12
95.950000	1.5002e-12
95.900000	1.52609e-12
95.850000	1.55244e-12
95.800000	1.57924e-12
95.750000	1.6065e-12
95.700000	1.63424e-12
95.650000	1.66245e-12
95.600000	1.69114e-12
95.550000	1.72034e-12
95.500000	1.75003e-12
95.450000	1.78024e-12
95.400000	1.81097e-12
95.350000	1.84223e-12
95.300000	1.87403e-12
95.250000	1.90638e-12
95.200000	1.93929e-12
95.150000	1.97276e-12
95.100000	2.00682e-12
95.050000	2.04145e-12
95.000000	2.07669e-12
94.950000	2.11254e-12
94.900000	2.149e-12
94.850000	2.18609e-12
94.800000	2.22382e-12
94.750000	2.26221e-12
94.700000	2.30125e-12
94.650000	2.34097e-12
94.600000	2.38137e-12
94.550000	2.42247e-12
94.500000	2.46428e-12
94.450000	2.50682e-12
94.400000	2.55008e-12
94.350000	2.59409e-12
94.300000	2.63886e-12
94.250000	2.6844e-12
94.200000	2.73073e-12
94.150000	2.77786e-12
94.100000	2.8258e-12
94.050000	2.87456e-12
94.000000	2.92417e-12
93.950000	2.97464e-12
93.900000	3.02597e-12
93.850000	3.07819e-12
93.800000	3.13131e-12
93.750000	3.18535e-12
93.700000	3.24031e-12
93.650000	3.29623e-12
93.600000	3.35311e-12
93.550000	3.41097e-12
93.500000	3.46983e-12
93.450000	3.52971e-12
93.400000	3.59061e-12
93.350000	3.65257e-12
93.300000	3.7156e-12
93.250000	3.77971e-12
93.200000	3.84493e-12
93.150000	3.91127e-12
93.100000	3.97876e-12
93.050000	4.04741e-12
93.000000	4.11725e-12
92.950000	4.18828e-12
92.900000	4.26055e-12
92.850000	4.33406e-12
92.800000	4.40884e-12
92.750000	4.48491e-12
92.700000	4.56228e-12
92.650000	4.641e-12
92.600000	4.72107e-12
92.550000	4.80252e-12
92.500000	4.88538e-12
92.450000	4.96966e-12
92.400000	5.0554e-12
92.350000	5.14262e-12
92.300000	5.23134e-12
92.250000	5.32159e-12
92.200000	5.41339e-12
92.150000	5.50678e-12
92.100000	5.60178e-12
92.050000	5.69842e-12
92.000000	5.79672e-12
91.950000	5.89672e-12
91.900000	5.99844e-12
91.850000	6.10191e-12
91.800000	6.20717e-12
91.750000	6.31425e-12
91.700000	6.42317e-12
91.650000	6.53397e-12
91.600000	6.64667e-12
91.550000	6.76132e-12
91.500000	6.87795e-12
91.450000	6.99659e-12
91.400000	7.11727e-12
91.350000	7.24004e-12
91.300000	7.36492e-12
91.250000	7.49195e-12
91.200000	7.62117e-12
91.150000	7.75262e-12
91.100000	7.88634e-12
91.050000	8.02236e-12
91.000000	8.16072e-12
90.950000	8.30147e-12
90.900000	8.44465e-12
90.850000	8.59029e-12
90.800000	8.73845e-12
90.750000	8.88916e-12
90.700000	9.04246e-12
90.650000	9.19841e-12
90.600000	9.35705e-12
90.550000	9.51842e-12
90.500000	9.68257e-12
90.450000	9.84955e-12
90.400000	1.00194e-11
90.350000	1.01922e-11
90.300000	1.0368e-11
90.250000	1.05467e-11
90.200000	1.07286e-11
90.150000	1.09136e-11
90.100000	1.11018e-11
90.050000	1.12933e-11
90.000000	1.1488e-11
89.950000	1.16861e-11
89.900000	1.18876e-11
89.850000	1.20926e-11
89.800000	1.23011e-11
89.750000	1.25132e-11
89.700000	1.2729e-11
89.650000	1.29485e-11
89.600000	1.31717e-11
89.550000	1.33988e-11
89.500000	1.36299e-11
89.450000	1.38649e-11
89.400000	1.41039e-11
89.350000	1.43471e-11
89.300000	1.45944e-11
89.250000	1.48461e-11
89.200000	1.5102e-11
89.150000	1.53624e-11
89.100000	1.56273e-11
89.050000	1.58967e-11
89.000000	1.61707e-11
88.950000	1.64495e-11
88.900000	1.67331e-11
88.850000	1.70216e-11
88.800000	1.7315e-11
88.750000	1.76135e-11
88.700000	1.79171e-11
88.650000	1.8226e-11
88.600000	1.85402e-11
88.550000	1.88598e-11
88.500000	1.91849e-11
88.450000	1.95156e-11
88.400000	1.9852e-11
88.350000	2.01942e-11
88.300000	2.05423e-11
88.250000	2.08964e-11
88.200000	2.12566e-11
88.150000	2.1623e-11
88.100000	2.19957e-11
88.050000	2.23749e-11
88.000000	2.27605e-11
87.950000	2.31528e-11
87.900000	2.35519e-11
87.850000	2.39578e-11
87.800000	2.43707e-11
87.750000	2.47908e-11
87.700000	2.5218e-11
87.650000	2.56527e-11
87.600000	2.60948e-11
87.550000	2.65445e-11
87.500000	2.7002e-11
87.450000	2.74673e-11
87.400000	2.79407e-11
87.350000	2.84222e-11
87.300000	2.8912e-11
87.250000	2.94103e-11
87.200000	2.99171e-11
87.150000	3.04327e-11
87.100000	3.09571e-11
87.050000	3.14906e-11
87.000000	3.20332e-11
86.950000	3.25852e-11
86.900000	3.31467e-11
86.850000	3.37179e-11
86.800000	3.42989e-11
86.750000	3.48899e-11
86.700000	3.54911e-11
86.650000	3.61026e-11
86.600000	3.67247e-11
86.550000	3.73575e-11
86.500000	3.80012e-11
86.450000	3.86559e-11
86.400000	3.9322e-11
86.350000	3.99995e-11
86.300000	4.06886e-11
86.250000	4.13897e-11
86.200000	4.21027e-11
86.150000	4.28281e-11
86.100000	4.3566e-11
86.050000	4.43166e-11
86.000000	4.508e-11
85.950000	4.58567e-11
85.900000	4.66467e-11
85.850000	4.74503e-11
85.800000	4.82677e-11
85.750000	4.90992e-11
85.700000	4.9945e-11
85.650000	5.08054e-11
85.600000	5.16806e-11
85.550000	5.25709e-11
85.500000	5.34765e-11
85.450000	5.43976e-11
85.400000	5.53347e-11
85.350000	5.62878e-11
85.300000	5.72574e-11
85.250000	5.82436e-11
85.200000	5.92468e-11
85.150000	6.02673e-11
85.100000	6.13054e-11
85.050000	6.23613e-11
85.000000	6.34354e-11
84.950000	6.4528e-11
84.900000	6.56394e-11
84.850000	6.67699e-11
84.800000	6.79198e-11
84.750000	6.90896e-11
84.700000	7.02795e-11
84.650000	7.14899e-11
84.600000	7.2721e-11
84.550000	7.39734e-11
84.500000	7.52474e-11
84.450000	7.65432e-11
84.400000	7.78614e-11
84.350000	7.92022e-11
84.300000	8.05661e-11
84.250000	8.19535e-11
84.200000	8.33647e-11
84.150000	8.48003e-11
84.100000	8.62605e-11
84.050000	8.77459e-11
84.000000	8.92568e-11
83.950000	9.07937e-11
83.900000	9.2357e-11
83.850000	9.39473e-11
83.800000	9.55649e-11
83.750000	9.72104e-11
83.700000	9.88841e-11
83.650000	1.00587e-10
83.600000	1.02318e-10
83.550000	1.0408e-10
83.500000	1.05872e-10
83.450000	1.07695e-10
83.400000	1.09549e-10
83.350000	1.11435e-10
83.300000	1.13353e-10
83.250000	1.15305e-10
83.200000	1.1729e-10
83.150000	1.19309e-10
83.100000	1.21363e-10
83.050000	1.23452e-10
83.000000	1.25577e-10
82.950000	1.27739e-10
82.900000	1.29938e-10
82.850000	1.32175e-10
82.800000	1.3445e-10
82.750000	1.36764e-10
82.700000	1.39118e-10
82.650000	1.41513e-10
82.600000	1.43949e-10
82.550000	1.46427e-10
82.500000	1.48947e-10
82.450000	1.5151e-10
82.400000	1.54118e-10
82.350000	1.56771e-10
82.300000	1.59469e-10
82.250000	1.62214e-10
82.200000	1.65005e-10
82.150000	1.67845e-10
82.100000	1.70734e-10
82.050000	1.73672e-10
82.000000	1.76661e-10
81.950000	1.79701e-10
81.900000	1.82794e-10
81.850000	1.85939e-10
81.800000	1.89139e-10
81.750000	1.92394e-10
81.700000	1.95705e-10
81.650000	1.99072e-10
81.600000	2.02498e-10
81.550000	2.05982e-10
81.500000	2.09527e-10
81.450000	2.13132e-10
81.400000	2.16799e-10
81.350000	2.2053e-10
81.300000	2.24324e-10
81.250000	2.28184e-10
81.200000	2.3211e-10
81.150000	2.36103e-10
81.100000	2.40165e-10
81.050000	2.44297e-10
81.000000	2.485e-10
80.950000	2.52776e-10
80.900000	2.57124e-10
80.850000	2.61548e-10
80.800000	2.66048e-10
80.750000	2.70624e-10
80.700000	2.7528e-10
80.650000	2.80015e-10
80.600000	2.84832e-10
80.550000	2.89732e-10
80.500000	2.94716e-10
80.450000	2.99786e-10
80.400000	3.04942e-10
80.350000	3.10188e-10
80.300000	3.15523e-10
80.250000	3.2095e-10
80.200000	3.26471e-10
80.150000	3.32086e-10
80.100000	3.37798e-10
80.050000	3.43608e-10
80.000000	3.49518e-10
79.950000	3.55529e-10
79.900000	3.61644e-10
79.850000	3.67863e-10
79.800000	3.7419e-10
79.750000	3.80625e-10
79.700000	3.87171e-10
79.650000	3.93829e-10
79.600000	4.00602e-10
79.550000	4.07491e-10
79.500000	4.14498e-10
79.450000	4.21626e-10
79.400000	4.28876e-10
79.350000	4.36251e-10
79.300000	4.43753e-10
79.250000	4.51383e-10
79.200000	4.59144e-10
79.150000	4.67039e-10
79.100000	4.7507e-10
79.050000	4.83238e-10
79.000000	4.91546e-10
78.950000	4.99998e-10
78.900000	5.08594e-10
78.850000	5.17338e-10
78.800000	5.26233e-10
78.750000	5.3528e-10
78.700000	5.44482e-10
78.650000	5.53843e-10
78.600000	5.63364e-10
78.550000	5.73049e-10
78.500000	5.829e-10
78.450000	5.92921e-10
78.400000	6.03113e-10
78.350000	6.1348e-10
78.300000	6.24026e-10
78.250000	6.34752e-10
78.200000	6.45663e-10
78.150000	6.56761e-10
78.100000	6.6805e-10
78.050000	6.79533e-10
78.000000	6.91212e-10
77.950000	7.03092e-10
77.900000	7.15177e-10
77.850000	7.27468e-10
77.800000	7.39971e-10
77.750000	7.52688e-10
77.700000	7.65624e-10
77.650000	7.78782e-10
77.600000	7.92166e-10
77.550000	8.05779e-10
77.500000	8.19626e-10
77.450000	8.33711e-10
77.400000	8.48038e-10
77.350000	8.6261e-10
77.300000	8.77433e-10
77.250000	8.9251e-10
77.200000	9.07846e-10
77.150000	9.23445e-10
77.100000	9.39312e-10
77.050000	9.55452e-10
77.000000	9.71868e-10
76.950000	9.88566e-10
76.900000	1.00555e-09
76.850000	1.02283e-09
76.800000	1.0404e-09
76.750000	1.05827e-09
76.700000	1.07645e-09
76.650000	1.09495e-09
76.600000	1.11376e-09
76.550000	1.13289e-09
76.500000	1.15235e-09
76.450000	1.17215e-09
76.400000	1.19228e-09
76.350000	1.21276e-09
76.300000	1.2336e-09
76.250000	1.25479e-09
76.200000	1.27634e-09
76.150000	1.29826e-09
76.100000	1.32056e-09
76.050000	1.34324e-09
76.000000	1.36631e-09
75.950000	1.38978e-09
75.900000	1.41365e-09
75.850000	1.43793e-09
75.800000	1.46262e-09
75.750000	1.48774e-09
75.700000	1.51329e-09
75.650000	1.53928e-09
75.600000	1.56571e-09
75.550000	1.5926e-09
75.500000	1.61995e-09
75.450000	1.64776e-09
75.400000	1.67606e-09
75.350000	1.70484e-09
75.300000	1.73411e-09
75.250000	1.76389e-09
75.200000	1.79417e-09
75.150000	1.82498e-09
75.100000	1.85631e-09
75.050000	1.88818e-09
75.000000	1.9206e-09
74.950000	1.95357e-09
74.900000	1.98711e-09
74.850000	2.02122e-09
74.800000	2.05592e-09
74.750000	2.09122e-09
74.700000	2.12712e-09
74.650000	2.16363e-09
74.600000	2.20077e-09
74.550000	2.23855e-09
74.500000	2.27697e-09
74.450000	2.31606e-09
74.400000	2.35581e-09
74.350000	2.39625e-09
74.300000	2.43738e-09
74.250000	2.47921e-09
74.200000	2.52176e-09
74.150000	2.56504e-09
74.100000	2.60906e-09
74.050000	2.65384e-09
74.000000	2.69938e-09
73.950000	2.74571e-09
73.900000	2.79283e-09
73.850000	2.84075e-09
73.800000	2.8895e-09
73.750000	2.93908e-09
73.700000	2.98952e-09
73.650000	3.04081e-09
73.600000	3.09299e-09
73.550000	3.14606e-09
73.500000	3.20004e-09
73.450000	3.25495e-09
73.400000	3.31079e-09
73.350000	3.36759e-09
73.300000	3.42537e-09
73.250000	3.48414e-09
73.200000	3.54391e-09
73.150000	3.60471e-09
73.100000	3.66655e-09
73.050000	3.72944e-09
73.000000	3.79342e-09
72.950000	3.85849e-09
72.900000	3.92468e-09
72.850000	3.992e-09
72.800000	4.06047e-09
72.750000	4.13012e-09
72.700000	4.20096e-09
72.650000	4.27301e-09
72.600000	4.3463e-09
72.550000	4.42084e-09
72.500000	4.49666e-09
72.450000	4.57377e-09
72.400000	4.65221e-09
72.350000	4.73199e-09
72.300000	4.81314e-09
72.250000	4.89568e-09
72.200000	4.97963e-09
72.150000	5.06502e-09
72.100000	5.15187e-09
72.050000	5.24021e-09
72.000000	5.33006e-09
71.950000	5.42145e-09
71.900000	5.5144e-09
71.850000	5.60895e-09
71.800000	5.70511e-09
71.750000	5.80292e-09
71.700000	5.90241e-09
71.650000	6.0036e-09
71.600000	6.10652e-09
71.550000	6.2112e-09
71.500000	6.31768e-09
71.450000	6.42597e-09
71.400000	6.53612e-09
71.350000	6.64816e-09
71.300000	6.76212e-09
71.250000	6.87802e-09
71.200000	6.99591e-09
71.150000	7.11581e-09
71.100000	7.23777e-09
71.050000	7.36182e-09
71.000000	7.48799e-09
70.950000	7.61631e-09
70.900000	7.74684e-09
70.850000	7.87959e-09
70.800000	8.01462e-09
70.750000	8.15196e-09
70.700000	8.29165e-09
70.650000	8.43373e-09
70.600000	8.57824e-09
70.550000	8.72522e-09
70.500000	8.87472e-09
70.450000	9.02677e-09
70.400000	9.18143e-09
70.350000	9.33873e-09
70.300000	9.49872e-09
70.250000	9.66145e-09
70.200000	9.82697e-09
70.150000	9.99531e-09
70.100000	1.01665e-08
70.050000	1.03407e-08
70.000000	1.05178e-08
69.950000	1.0698e-08
69.900000	1.08812e-08
69.850000	1.10676e-08
69.800000	1.12572e-08
69.750000	1.145e-08
69.700000	1.16461e-08
69.650000	1.18455e-08
69.600000	1.20484e-08
69.550000	1.22547e-08
69.500000	1.24646e-08
69.450000	1.2678e-08
69.400000	1.28951e-08
69.350000	1.31159e-08
69.300000	1.33405e-08
69.250000	1.3569e-08
69.200000	1.38013e-08
69.150000	1.40376e-08
69.100000	1.42779e-08
69.050000	1.45224e-08
69.000000	1.4771e-08
68.950000	1.50239e-08
68.900000	1.52811e-08
68.850000	1.55427e-08
68.800000	1.58087e-08
68.750000	1.60794e-08
68.700000	1.63546e-08
68.650000	1.66345e-08
68.600000	1.69193e-08
68.550000	1.72088e-08
68.500000	1.75034e-08
68.450000	1.7803e-08
68.400000	1.81076e-08
68.350000	1.84175e-08
68.300000	1.87327e-08
68.250000	1.90533e-08
68.200000	1.93794e-08
68.150000	1.9711e-08
68.100000	2.00483e-08
68.050000	2.03913e-08
68.000000	2.07402e-08
67.950000	2.10951e-08
67.900000	2.1456e-08
67.850000	2.18231e-08
67.800000	2.21965e-08
67.750000	2.25762e-08
67.700000	2.29624e-08
67.650000	2.33553e-08
67.600000	2.37548e-08
67.550000	2.41611e-08
67.500000	2.45744e-08
67.450000	2.49948e-08
67.400000	2.54223e-08
67.350000	2.58571e-08
67.300000	2.62994e-08
67.250000	2.67492e-08
67.200000	2.72066e-08
67.150000	2.76719e-08
67.100000	2.81451e-08
67.050000	2.86264e-08
67.000000	2.9116e-08
66.950000	2.96138e-08
66.900000	3.01202e-08
66.850000	3.06352e-08
66.800000	3.1159e-08
66.750000	3.16918e-08
66.700000	3.22336e-08
66.650000	3.27847e-08
66.600000	3.33452e-08
66.550000	3.39152e-08
66.500000	3.4495e-08
66.450000	3.50847e-08
66.400000	3.56844e-08
66.350000	3.62944e-08
66.300000	3.69147e-08
66.250000	3.75457e-08
66.200000	3.81874e-08
66.150000	3.884e-08
66.100000	3.95038e-08
66.050000	4.0179e-08
66.000000	4.08656e-08
65.950000	4.15639e-08
65.900000	4.22742e-08
65.850000	4.29965e-08
65.800000	4.37312e-08
65.750000	4.44784e-08
65.700000	4.52384e-08
65.650000	4.60113e-08
65.600000	4.67974e-08
65.550000	4.75969e-08
65.500000	4.841e-08
65.450000	4.9237e-08
65.400000	5.00781e-08
65.350000	5.09335e-08
65.300000	5.18035e-08
65.250000	5.26883e-08
65.200000	5.35882e-08
65.150000	5.45035e-08
65.100000	5.54343e-08
65.050000	5.63811e-08
65.000000	5.73439e-08
64.950000	5.83232e-08
64.900000	5.93191e-08
64.850000	6.0332e-08
64.800000	6.13622e-08
64.750000	6.241e-08
64.700000	6.34755e-08
64.650000	6.45593e-08
64.600000	6.56615e-08
64.550000	6.67825e-08
64.500000	6.79225e-08
64.450000	6.9082e-08
64.400000	7.02613e-08
64.350000	7.14606e-08
64.300000	7.26803e-08
64.250000	7.39209e-08
64.200000	7.51825e-08
64.150000	7.64657e-08
64.100000	7.77707e-08
64.050000	7.90979e-08
64.000000	8.04477e-08
63.950000	8.18205e-08
63.900000	8.32166e-08
63.850000	8.46366e-08
63.800000	8.60807e-08
63.750000	8.75494e-08
63.700000	8.90431e-08
63.650000	9.05622e-08
63.600000	9.21072e-08
63.550000	9.36785e-08
63.500000	9.52765e-08
63.450000	9.69017e-08
63.400000	9.85546e-08
63.350000	1.00236e-07
63.300000	1.01945e-07
63.250000	1.03684e-07
63.200000	1.05452e-07
63.150000	1.0725e-07
63.100000	1.09079e-07
63.050000	1.10939e-07
63.000000	1.12831e-07
62.950000	1.14755e-07
62.900000	1.16712e-07
62.850000	1.18702e-07
62.800000	1.20725e-07
62.750000	1.22783e-07
62.700000	1.24877e-07
62.650000	1.27005e-07
62.600000	1.2917e-07
62.550000	1.31372e-07
62.500000	1.33611e-07
62.450000	1.35889e-07
62.400000	1.38205e-07
62.350000	1.4056e-07
62.300000	1.42955e-07
62.250000	1.45391e-07
62.200000	1.47869e-07
62.150000	1.50389e-07
62.100000	1.52951e-07
62.050000	1.55557e-07
62.000000	1.58207e-07
61.950000	1.60903e-07
61.900000	1.63644e-07
61.850000	1.66431e-07
61.800000	1.69266e-07
61.750000	1.7215e-07
61.700000	1.75082e-07
61.650000	1.78064e-07
61.600000	1.81097e-07
61.550000	1.84181e-07
61.500000	1.87317e-07
61.450000	1.90507e-07
61.400000	1.93751e-07
61.350000	1.9705e-07
61.300000	2.00405e-07
61.250000	2.03817e-07
61.200000	2.07287e-07
61.150000	2.10816e-07
61.100000	2.14405e-07
61.050000	2.18055e-07
61.000000	2.21767e-07
60.950000	2.25541e-07
60.900000	2.2938e-07
60.850000	2.33284e-07
60.800000	2.37254e-07
60.750000	2.41292e-07
60.700000	2.45398e-07
60.650000	2.49574e-07
60.600000	2.5382e-07
60.550000	2.58139e-07
60.500000	2.62531e-07
60.450000	2.66997e-07
60.400000	2.7154e-07
60.350000	2.76159e-07
60.300000	2.80856e-07
60.250000	2.85634e-07
60.200000	2.90492e-07
60.150000	2.95432e-07
60.100000	3.00457e-07
60.050000	3.05567e-07
60.000000	3.10763e-07
59.950000	3.16047e-07
59.900000	3.21421e-07
59.850000	3.26886e-07
59.800000	3.32444e-07
59.750000	3.38096e-07
59.700000	3.43843e-07
59.650000	3.49688e-07
59.600000	3.55632e-07
59.550000	3.61677e-07
59.500000	3.67824e-07
59.450000	3.74076e-07
59.400000	3.80433e-07
59.350000	3.86898e-07
59.300000	3.93473e-07
59.250000	4.00159e-07
59.200000	4.06958e-07
59.150000	4.13872e-07
59.100000	4.20903e-07
59.050000	4.28054e-07
59.000000	4.35325e-07
58.950000	4.4272e-07
58.900000	4.5024e-07
58.850000	4.57887e-07
58.800000	4.65663e-07
58.750000	4.73571e-07
58.700000	4.81613e-07
58.650000	4.89791e-07
58.600000	4.98108e-07
58.550000	5.06565e-07
58.500000	5.15166e-07
58.450000	5.23911e-07
58.400000	5.32805e-07
58.350000	5.41849e-07
58.300000	5.51047e-07
58.250000	5.60399e-07
58.200000	5.6991e-07
58.150000	5.79582e-07
58.100000	5.89418e-07
58.050000	5.99419e-07
58.000000	6.0959e-07
57.950000	6.19933e-07
57.900000	6.30451e-07
57.850000	6.41146e-07
57.800000	6.52022e-07
57.750000	6.63082e-07
57.700000	6.74329e-07
57.650000	6.85766e-07
57.600000	6.97396e-07
57.550000	7.09223e-07
57.500000	7.2125e-07
57.450000	7.33479e-07
57.400000	7.45916e-07
57.350000	7.58562e-07
57.300000	7.71422e-07
57.250000	7.84499e-07
57.200000	7.97797e-07
57.150000	8.1132e-07
57.100000	8.25071e-07
57.050000	8.39054e-07
57.000000	8.53273e-07
56.950000	8.67732e-07
56.900000	8.82435e-07
56.850000	8.97386e-07
56.800000	9.12589e-07
56.750000	9.2805e-07
56.700000	9.4377e-07
56.650000	9.59757e-07
56.600000	9.76012e-07
56.550000	9.92542e-07
56.500000	1.00935e-06
56.450000	1.02644e-06
56.400000	1.04382e-06
56.350000	1.0615e-06
56.300000	1.07947e-06
56.250000	1.09774e-06
56.200000	1.11633e-06
56.150000	1.13522e-06
56.100000	1.15444e-06
56.050000	1.17398e-06
56.000000	1.19384e-06
55.950000	1.21405e-06
55.900000	1.23459e-06
55.850000	1.25548e-06
55.800000	1.27672e-06
55.750000	1.29832e-06
55.700000	1.32028e-06
55.650000	1.34261e-06
55.600000	1.36532e-06
55.550000	1.38841e-06
55.500000	1.41189e-06
55.450000	1.43576e-06
55.400000	1.46004e-06
55.350000	1.48472e-06
55.300000	1.50982e-06
55.250000	1.53534e-06
55.200000	1.5613e-06
55.150000	1.58768e-06
55.100000	1.61452e-06
55.050000	1.6418e-06
55.000000	1.66954e-06
54.950000	1.69775e-06
54.900000	1.72644e-06
54.850000	1.7556e-06
54.800000	1.78526e-06
54.750000	1.81541e-06
54.700000	1.84607e-06
54.650000	1.87725e-06
54.600000	1.90895e-06
54.550000	1.94119e-06
54.500000	1.97396e-06
54.450000	2.00729e-06
54.400000	2.04117e-06
54.350000	2.07563e-06
54.300000	2.11066e-06
54.250000	2.14628e-06
54.200000	2.1825e-06
54.150000	2.21933e-06
54.100000	2.25677e-06
54.050000	2.29485e-06
54.000000	2.33356e-06
53.950000	2.37292e-06
53.900000	2.41294e-06
53.850000	2.45364e-06
53.800000	2.49502e-06
53.750000	2.53709e-06
53.700000	2.57986e-06
53.650000	2.62336e-06
53.600000	2.66758e-06
53.550000	2.71254e-06
53.500000	2.75826e-06
53.450000	2.80475e-06
53.400000	2.85201e-06
53.350000	2.90006e-06
53.300000	2.94892e-06
53.250000	2.9986e-06
53.200000	3.04911e-06
53.150000	3.10047e-06
53.100000	3.15269e-06
53.050000	3.20578e-06
53.000000	3.25976e-06
52.950000	3.31464e-06
52.900000	3.37044e-06
52.850000	3.42718e-06
52.800000	3.48486e-06
52.750000	3.54351e-06
52.700000	3.60314e-06
52.650000	3.66377e-06
52.600000	3.72541e-06
52.550000	3.78809e-06
52.500000	3.85181e-06
52.450000	3.91659e-06
52.400000	3.98246e-06
52.350000	4.04943e-06
52.300000	4.11752e-06
52.250000	4.18675e-06
52.200000	4.25713e-06
52.150000	4.32868e-06
52.100000	4.40144e-06
52.050000	4.4754e-06
52.000000	4.55061e-06
51.950000	4.62706e-06
51.900000	4.7048e-06
51.850000	4.78383e-06
51.800000	4.86418e-06
51.750000	4.94586e-06
51.700000	5.02892e-06
51.650000	5.11335e-06
51.600000	5.1992e-06
51.550000	5.28647e-06
51.500000	5.3752e-06
51.450000	5.46541e-06
51.400000	5.55712e-06
51.350000	5.65036e-06
51.300000	5.74516e-06
51.250000	5.84153e-06
51.200000	5.93951e-06
51.150000	6.03911e-06
51.100000	6.14038e-06
51.050000	6.24333e-06
51.000000	6.34799e-06
50.950000	6.4544e-06
50.900000	6.56258e-06
50.850000	6.67255e-06
50.800000	6.78436e-06
50.750000	6.89802e-06
50.700000	7.01357e-06
50.650000	7.13104e-06
50.600000	7.25047e-06
50.550000	7.37188e-06
50.500000	7.4953e-06
50.450000	7.62078e-06
50.400000	7.74834e-06
50.350000	7.87801e-06
50.300000	8.00984e-06
50.250000	8.14386e-06
50.200000	8.2801e-06
50.150000	8.4186e-06
50.100000	8.5594e-06
50.050000	8.70253e-06
50.000000	8.84804e-06
49.950000	8.99596e-06
49.900000	9.14633e-06
49.850000	9.29919e-06
49.800000	9.45458e-06
49.750000	9.61255e-06
49.700000	9.77313e-06
49.650000	9.93637e-06
49.600000	1.01023e-05
49.550000	1.0271e-05
49.500000	1.04425e-05
49.450000	1.06168e-05
49.400000	1.0794e-05
49.350000	1.09741e-05
49.300000	1.11572e-05
49.250000	1.13434e-05
49.200000	1.15326e-05
49.150000	1.17249e-05
49.100000	1.19204e-05
49.050000	1.21192e-05
49.000000	1.23212e-05
48.950000	1.25265e-05
48.900000	1.27353e-05
48.850000	1.29475e-05
48.800000	1.31631e-05
48.750000	1.33824e-05
48.700000	1.36052e-05
48.650000	1.38318e-05
48.600000	1.4062e-05
48.550000	1.42961e-05
48.500000	1.4534e-05
48.450000	1.47758e-05
48.400000	1.50216e-05
48.350000	1.52714e-05
48.300000	1.55254e-05
48.250000	1.57835e-05
48.200000	1.60459e-05
48.150000	1.63126e-05
48.100000	1.65837e-05
48.050000	1.68592e-05
48.000000	1.71393e-05
47.950000	1.74239e-05
47.900000	1.77132e-05
47.850000	1.80073e-05
47.800000	1.83062e-05
47.750000	1.861e-05
47.700000	1.89188e-05
47.650000	1.92326e-05
47.600000	1.95516e-05
47.550000	1.98758e-05
47.500000	2.02053e-05
47.450000	2.05402e-05
47.400000	2.08806e-05
47.350000	2.12266e-05
47.300000	2.15782e-05
47.250000	2.19355e-05
47.200000	2.22987e-05
47.150000	2.26679e-05
47.100000	2.30431e-05
47.050000	2.34243e-05
47.000000	2.38119e-05
46.950000	2.42057e-05
46.900000	2.4606e-05
46.850000	2.50128e-05
46.800000	2.54262e-05
46.750000	2.58463e-05
46.700000	2.62734e-05
46.650000	2.67073e-05
46.600000	2.71483e-05
46.550000	2.75965e-05
46.500000	2.8052e-05
46.450000	2.85149e-05
46.400000	2.89853e-05
46.350000	2.94634e-05
46.300000	2.99492e-05
46.250000	3.04429e-05
46.200000	3.09446e-05
46.150000	3.14544e-05
46.100000	3.19726e-05
46.050000	3.24991e-05
46.000000	3.30341e-05
45.950000	3.35778e-05
45.900000	3.41303e-05
45.850000	3.46918e-05
45.800000	3.52623e-05
45.750000	3.58421e-05
45.700000	3.64312e-05
45.650000	3.70298e-05
45.600000	3.76381e-05
45.550000	3.82562e-05
45.500000	3.88843e-05
45.450000	3.95225e-05
45.400000	4.0171e-05
45.350000	4.08299e-05
45.300000	4.14994e-05
45.250000	4.21797e-05
45.200000	4.2871e-05
45.150000	4.35733e-05
45.100000	4.4287e-05
45.050000	4.50121e-05
45.000000	4.57488e-05
44.950000	4.64973e-05
44.900000	4.72579e-05
44.850000	4.80306e-05
44.800000	4.88157e-05
44.750000	4.96134e-05
44.700000	5.04238e-05
44.650000	5.12472e-05
44.600000	5.20837e-05
44.550000	5.29336e-05
44.500000	5.3797e-05
44.450000	5.46742e-05
44.400000	5.55654e-05
44.350000	5.64708e-05
44.300000	5.73906e-05
44.250000	5.8325e-05
44.200000	5.92743e-05
44.150000	6.02386e-05
44.100000	6.12183e-05
44.050000	6.22134e-05
44.000000	6.32244e-05
43.950000	6.42514e-05
43.900000	6.52946e-05
43.850000	6.63544e-05
43.800000	6.74308e-05
43.750000	6.85243e-05
43.700000	6.96351e-05
43.650000	7.07633e-05
43.600000	7.19093e-05
43.550000	7.30734e-05
43.500000	7.42558e-05
43.450000	7.54568e-05
43.400000	7.66766e-05
43.350000	7.79156e-05
43.300000	7.91739e-05
43.250000	8.0452e-05
43.200000	8.17502e-05
43.150000	8.30686e-05
43.100000	8.44075e-05
43.050000	8.57674e-05
43.000000	8.71485e-05
42.950000	8.85511e-05
42.900000	8.99756e-05
42.850000	9.14221e-05
42.800000	9.28912e-05
42.750000	9.4383e-05
42.700000	9.58979e-05
42.650000	9.74363e-05
42.600000	9.89985e-05
42.550000	0.000100585
42.500000	0.000102196
42.450000	0.000103831
42.400000	0.000105492
42.350000	0.000107178
42.300000	0.00010889
42.250000	0.000110629
42.200000	0.000112394
42.150000	0.000114186
42.100000	0.000116005
42.050000	0.000117853
42.000000	0.000119728
41.950000	0.000121632
41.900000	0.000123564
41.850000	0.000125526
41.800000	0.000127518
41.750000	0.00012954
41.700000	0.000131592
41.650000	0.000133676
41.600000	0.00013579
41.550000	0.000137937
41.500000	0.000140115
41.450000	0.000142327
41.400000	0.000144571
41.350000	0.000146849
41.300000	0.00014916
41.250000	0.000151506
41.200000	0.000153887
41.150000	0.000156303
41.100000	0.000158754
41.050000	0.000161242
41.000000	0.000163766
40.950000	0.000166327
40.900000	0.000168926
40.850000	0.000171563
40.800000	0.000174238
40.750000	0.000176952
40.700000	0.000179705
40.650000	0.000182498
40.600000	0.000185331
40.550000	0.000188205
40.500000	0.00019112
40.450000	0.000194077
40.400000	0.000197075
40.350000	0.000200117
40.300000	0.000203201
40.250000	0.000206329
40.200000	0.0002095
40.150000	0.000212716
40.100000	0.000215977
40.050000	0.000219283
40.000000	0.000222635
39.950000	0.000226033
39.900000	0.000229478
39.850000	0.000232969
39.800000	0.000236508
39.750000	0.000240095
39.700000	0.00024373
39.650000	0.000247413
39.600000	0.000251146
39.550000	0.000254928
39.500000	0.00025876
39.450000	0.000262641
39.400000	0.000266573
39.350000	0.000270556
39.300000	0.00027459
39.250000	0.000278675
39.200000	0.000282811
39.150000	0.000286999
39.100000	0.000291239
39.050000	0.000295531
39.000000	0.000299875
38.950000	0.000304271
38.900000	0.000308719
38.850000	0.00031322
38.800000	0.000317773
38.750000	0.000322378
38.700000	0.000327035
38.650000	0.000331743
38.600000	0.000336504
38.550000	0.000341315
38.500000	0.000346177
38.450000	0.000351089
38.400000	0.000356051
38.350000	0.000361062
38.300000	0.000366121
38.250000	0.000371227
38.200000	0.000376379
38.150000	0.000381575
38.100000	0.000386815
38.050000	0.000392097
38.000000	0.000397419
37.950000	0.000402778
37.900000	0.000408173
37.850000	0.000413601
37.800000	0.000419058
37.750000	0.000424542
37.700000	0.000430048
37.650000	0.000435572
37.600000	0.000441109
37.550000	0.000446653
37.500000	0.000452196
37.450000	0.000457731
37.400000	0.000463249
37.350000	0.000468739
37.300000	0.000474186
37.250000	0.000479574
37.200000	0.000484882
37.150000	0.000490084
37.100000	0.000495142
37.050000	0.000500005
37.000000	0.00050459
36.950000	0.000508739
&
```
