## Supplementary material for "All-at-once RNA folding with 3D motif prediction framed by evolutionary information": RF01709_Lacto-rpoB.cacofold.helixcov

```
# RMs = 1 L = 62

# RM_HELIX NESTED 8-22 33-49, nbp = 14 nbp_cov = 5
# pvals: 0.0358439,0.100998,0.124773,0.130702,0.0235027,0.0728373,0.0329099,0.080974,2.68312e-12,4.50229e-05,0.0015124,3.94537e-08,9.23072e-05,0.43657
# aggregated NONE
NESTED  :::::::<<<<<<<<<<<<<<__________>>>>>>>>>>>>>>:::::::::::::
        :::::::::::::::<<<<<____________>>>>>:::::::::::::::::::::
```
