## Supplementary material for "All-at-once RNA folding with 3D motif prediction framed by evolutionary information": RF01709_Lacto-rpoB.cacofold.power

```
# Power analysis of CaCoFold structure 
#
# Powertype = SINGLE SUBSTITUTIONS
# covary  left_pos      right_pos    substitutions      power
#----------------------------------------------------------------
          8		49		7		0.20
          10		48		8		0.24
          11		45		14		0.45
          12		44		11		0.35
          13		43		12		0.39
          14		42		12		0.39
          15		40		6		0.16
          16		39		10		0.32
     *    17		38		10		0.32
     *    18		37		13		0.42
     *    19		36		11		0.35
     *    20		35		14		0.45
     *    21		34		7		0.20
          22		33		0		0.00
#
# BPAIRS 14
# avg substitutions per BP  9.6
# BPAIRS expected to covary 4.2 +/- 1.7
# BPAIRS observed to covary 5
#
```
