## Supplementary material for "All-at-once RNA folding with 3D motif prediction framed by evolutionary information": RF01709_Lacto-rpoB.sorted.cacofold.cov

```
# The predicted CaCoFold structure
# BPAIRS observed to covary 5
#
#
# Method Target_E-val [cov_min,cov_max] [FP | TP True Found | Sen PPV F] 
# GTp    0.05         [-9.95,44.88]     [0 | 5 14 5 | 35.71 100.00 52.63] 
#
# in_fold in_given   left_pos       right_pos      score           E-value    pvalue       substitutions      power
#-----------------------------------------------------------------------------------------------------------------------
*	*	        17	        38	44.88079	3.21974e-11	2.68312e-12	10		0.32
*	*	        20	        35	37.78146	4.73444e-07	3.94537e-08	14		0.45
*	*	        18	        37	31.81648	0.000540275	4.50229e-05	13		0.42
*	*	        21	        34	31.09440	0.00110769	9.23072e-05	7		0.20
*	*	        19	        36	25.29656	0.0181488	0.0015124	11		0.35
```
