## Supplementary material for "All-at-once RNA folding with 3D motif prediction framed by evolutionary information": RF01709_Lacto-rpoB.sorted.cov

```
#
# Method Target_E-val [cov_min,cov_max] [FP | TP True Found | Sen PPV F] 
# GTp    0.05         [-9.95,44.88]     [0 | 5 12 5 | 41.67 100.00 58.82] 
#
#       left_pos       right_pos        score          E-value           pvalue       substitutions      power
#--------------------------------------------------------------------------------------------------------------
*	      17	      38	44.88079	3.21974e-11	2.68312e-12	10		0.32
*	      20	      35	37.78146	4.73444e-07	3.94537e-08	14		0.45
*	      18	      37	31.81648	0.000540275	4.50229e-05	13		0.42
*	      21	      34	31.09440	0.00110769	9.23072e-05	7		0.20
*	      19	      36	25.29656	0.0181488	0.0015124	11		0.35
```
