## Supplementary material for "All-at-once RNA folding with 3D motif prediction framed by evolutionary information": RF01709_Lacto-rpoB.surv

```
44.850000	0.0833333
37.750000	0.166667
31.800000	0.25
31.050000	0.333333
25.250000	0.416667
14.800000	0.5
13.400000	0.583333
13.000000	0.666667
9.750000	0.75
9.250000	0.833333
8.100000	0.916667
-0.050000	1
&
22.700000	0.000609385
21.050000	0.00121877
20.550000	0.00182815
19.900000	0.00243754
19.650000	0.00304692
18.850000	0.00365631
18.800000	0.00426569
18.650000	0.00487508
18.550000	0.00548446
18.250000	0.00609385
18.200000	0.00670323
18.050000	0.00731261
17.950000	0.007922
17.900000	0.00853138
16.900000	0.00914077
16.050000	0.00975015
15.450000	0.0103595
15.250000	0.0109689
15.200000	0.0115783
14.950000	0.0121877
14.900000	0.0127971
14.550000	0.0134065
14.350000	0.0140158
14.300000	0.0152346
14.200000	0.015844
13.750000	0.0164534
13.700000	0.0170628
13.600000	0.0176722
13.550000	0.0182815
13.350000	0.0188909
13.300000	0.0195003
13.200000	0.0207191
13.000000	0.0213285
12.900000	0.023766
12.650000	0.0249848
12.550000	0.0255941
12.500000	0.0262035
12.450000	0.0274223
12.400000	0.0286411
12.350000	0.0292505
12.150000	0.0304692
12.100000	0.0310786
11.900000	0.0322974
11.800000	0.0341255
11.750000	0.0347349
11.550000	0.0359537
11.450000	0.0365631
11.400000	0.0371725
11.250000	0.0377818
11.200000	0.0383912
11.150000	0.0390006
11.100000	0.0402194
11.050000	0.0408288
10.950000	0.0414381
10.900000	0.0426569
10.750000	0.0444851
10.700000	0.0457038
10.600000	0.0463132
10.500000	0.047532
10.400000	0.0487508
10.200000	0.0493601
10.150000	0.0505789
10.100000	0.0517977
10.050000	0.0530165
9.900000	0.0536258
9.850000	0.0542352
9.800000	0.0548446
9.750000	0.055454
9.700000	0.0560634
9.650000	0.0566728
9.600000	0.0572821
9.550000	0.0578915
9.500000	0.0591103
9.450000	0.0597197
9.350000	0.0603291
9.300000	0.0615478
9.250000	0.0621572
9.150000	0.0627666
9.100000	0.063376
9.050000	0.0639854
9.000000	0.0652041
8.900000	0.0658135
8.850000	0.0664229
8.800000	0.0670323
8.750000	0.0682511
8.600000	0.0706886
8.550000	0.0731261
8.500000	0.0737355
8.450000	0.0743449
8.200000	0.0755637
8.150000	0.0767824
8.100000	0.0773918
8.050000	0.0780012
8.000000	0.0786106
7.900000	0.07922
7.850000	0.0810481
7.750000	0.0816575
7.650000	0.0828763
7.600000	0.0834857
7.500000	0.0840951
7.400000	0.0859232
7.350000	0.0865326
7.250000	0.0883608
7.200000	0.0901889
7.150000	0.0914077
7.100000	0.0920171
7.050000	0.095064
6.950000	0.0956734
6.900000	0.0968921
6.850000	0.0975015
6.800000	0.0993297
6.750000	0.101158
6.700000	0.102377
6.650000	0.102986
6.600000	0.104814
6.550000	0.107252
6.500000	0.107861
6.450000	0.110299
6.300000	0.112736
6.250000	0.113346
6.200000	0.113955
6.150000	0.114564
6.100000	0.115174
6.050000	0.115783
6.000000	0.116392
5.950000	0.119439
5.900000	0.120049
5.850000	0.121268
5.800000	0.124314
5.750000	0.124924
5.700000	0.126143
5.650000	0.127361
5.550000	0.129799
5.500000	0.131627
5.450000	0.132236
5.400000	0.132846
5.350000	0.134674
5.300000	0.135283
5.250000	0.137112
5.200000	0.139549
5.100000	0.141987
5.050000	0.142596
5.000000	0.143205
4.950000	0.143815
4.900000	0.145643
4.850000	0.147471
4.800000	0.14808
4.650000	0.14869
4.500000	0.149299
4.450000	0.151737
4.400000	0.154784
4.350000	0.157221
4.300000	0.15844
4.250000	0.160268
4.150000	0.161487
4.100000	0.162096
4.050000	0.163924
3.950000	0.164534
3.900000	0.165143
3.850000	0.166362
3.800000	0.170018
3.750000	0.170628
3.700000	0.171237
3.650000	0.173065
3.550000	0.173675
3.500000	0.174284
3.450000	0.176112
3.400000	0.17794
3.350000	0.17855
3.300000	0.179159
3.250000	0.180378
3.200000	0.181597
3.150000	0.183425
3.100000	0.184034
3.050000	0.185862
3.000000	0.190128
2.950000	0.190737
2.900000	0.191347
2.850000	0.193175
2.800000	0.194394
2.750000	0.196831
2.700000	0.19805
2.650000	0.199269
2.600000	0.201097
2.550000	0.201706
2.500000	0.204144
2.450000	0.205972
2.400000	0.2078
2.350000	0.209628
2.300000	0.210847
2.250000	0.213285
2.200000	0.215113
2.100000	0.216332
2.050000	0.21755
2.000000	0.21816
1.950000	0.221816
1.900000	0.222425
1.850000	0.223644
1.800000	0.225472
1.750000	0.226691
1.700000	0.230347
1.650000	0.230957
1.600000	0.233394
1.550000	0.234613
1.500000	0.237051
1.400000	0.238879
1.350000	0.240707
1.300000	0.243144
1.250000	0.245582
1.200000	0.246801
1.150000	0.24741
1.100000	0.251066
1.050000	0.253504
1.000000	0.255332
0.950000	0.25716
0.900000	0.258379
0.850000	0.261426
0.800000	0.262645
0.750000	0.263254
0.700000	0.265082
0.650000	0.268129
0.600000	0.269348
0.550000	0.271785
0.500000	0.274832
0.450000	0.278489
0.400000	0.280926
0.300000	0.283364
0.250000	0.284583
0.200000	0.286411
0.150000	0.287629
0.100000	0.288848
0.050000	0.291286
0.000000	0.379647
-0.050000	0.64351
-0.100000	0.645338
-0.150000	0.647166
-0.200000	0.648995
-0.250000	0.652041
-0.300000	0.65326
-0.350000	0.655088
-0.400000	0.658135
-0.450000	0.658745
-0.550000	0.661182
-0.600000	0.661792
-0.650000	0.664229
-0.700000	0.666057
-0.750000	0.667276
-0.800000	0.670323
-0.850000	0.672151
-0.900000	0.675198
-0.950000	0.675807
-1.000000	0.678245
-1.050000	0.681292
-1.100000	0.68312
-1.150000	0.683729
-1.200000	0.687386
-1.250000	0.689823
-1.350000	0.690433
-1.400000	0.69348
-1.450000	0.694089
-1.500000	0.696527
-1.550000	0.698355
-1.600000	0.700183
-1.650000	0.70262
-1.700000	0.705058
-1.750000	0.706277
-1.800000	0.706886
-1.850000	0.708105
-1.900000	0.712371
-1.950000	0.714808
-2.000000	0.716027
-2.050000	0.716636
-2.100000	0.717855
-2.150000	0.720902
-2.200000	0.726386
-2.250000	0.728215
-2.300000	0.730652
-2.350000	0.731871
-2.400000	0.734918
-2.450000	0.736137
-2.500000	0.737355
-2.550000	0.741621
-2.600000	0.745277
-2.650000	0.746496
-2.700000	0.749543
-2.750000	0.75198
-2.800000	0.754418
-2.850000	0.755637
-2.900000	0.758684
-2.950000	0.760512
-3.000000	0.762949
-3.050000	0.765387
-3.100000	0.767215
-3.150000	0.769653
-3.200000	0.771481
-3.250000	0.77209
-3.300000	0.773918
-3.350000	0.777575
-3.400000	0.779403
-3.450000	0.780622
-3.500000	0.784278
-3.550000	0.787934
-3.600000	0.789153
-3.650000	0.790981
-3.700000	0.792809
-3.750000	0.794028
-3.800000	0.794637
-3.850000	0.795856
-3.900000	0.798294
-3.950000	0.798903
-4.000000	0.802559
-4.050000	0.805606
-4.100000	0.807434
-4.150000	0.809872
-4.200000	0.810481
-4.250000	0.811091
-4.300000	0.8117
-4.350000	0.814138
-4.400000	0.815966
-4.450000	0.817794
-4.500000	0.819013
-4.550000	0.82206
-4.600000	0.823888
-4.650000	0.826935
-4.700000	0.830591
-4.750000	0.832419
-4.850000	0.833029
-4.900000	0.834857
-4.950000	0.837294
-5.000000	0.837904
-5.050000	0.839732
-5.100000	0.840951
-5.150000	0.84156
-5.200000	0.842779
-5.250000	0.845216
-5.300000	0.846435
-5.400000	0.850091
-5.450000	0.852529
-5.500000	0.854966
-5.550000	0.856795
-5.600000	0.859232
-5.650000	0.859842
-5.700000	0.862279
-5.750000	0.864107
-5.800000	0.867764
-5.850000	0.87081
-5.900000	0.872029
-5.950000	0.874467
-6.000000	0.875076
-6.050000	0.876904
-6.100000	0.878123
-6.150000	0.879342
-6.250000	0.88117
-6.300000	0.882389
-6.350000	0.883608
-6.400000	0.885436
-6.500000	0.886654
-6.550000	0.890311
-6.600000	0.89153
-6.650000	0.892748
-6.700000	0.893967
-6.750000	0.897014
-6.800000	0.898842
-6.850000	0.90128
-6.900000	0.903717
-6.950000	0.906764
-7.000000	0.909811
-7.050000	0.912249
-7.100000	0.914686
-7.200000	0.916514
-7.250000	0.918952
-7.300000	0.919561
-7.350000	0.920171
-7.400000	0.921999
-7.450000	0.925655
-7.500000	0.926874
-7.550000	0.927483
-7.600000	0.93114
-7.650000	0.931749
-7.700000	0.935405
-7.750000	0.938452
-7.850000	0.939671
-7.900000	0.94028
-7.950000	0.94089
-8.000000	0.942108
-8.050000	0.944546
-8.150000	0.946374
-8.200000	0.947593
-8.250000	0.948202
-8.300000	0.95064
-8.350000	0.951249
-8.400000	0.951859
-8.450000	0.953077
-8.500000	0.954296
-8.600000	0.954906
-8.650000	0.956734
-8.700000	0.957343
-8.750000	0.959781
-8.900000	0.961609
-9.050000	0.962218
-9.100000	0.962828
-9.250000	0.964656
-9.350000	0.965874
-9.400000	0.966484
-9.500000	0.967093
-9.550000	0.968312
-9.700000	0.969531
-9.750000	0.97014
-9.800000	0.971359
-9.850000	0.971968
-9.950000	1
&
31.950000	3.0248e-05
31.450000	9.07441e-05
31.350000	0.000120992
30.900000	0.00015124
30.700000	0.000181488
30.350000	0.000211736
30.100000	0.000241984
29.900000	0.000272232
29.550000	0.00030248
29.450000	0.000362976
29.000000	0.000393224
28.650000	0.000423472
28.500000	0.000453721
28.200000	0.000483969
27.650000	0.000514217
27.600000	0.000544465
27.450000	0.000635209
27.350000	0.000665457
27.300000	0.000695705
27.100000	0.000725953
27.050000	0.000756201
27.000000	0.000786449
26.950000	0.000816697
26.850000	0.000846945
26.800000	0.000877193
26.700000	0.000907441
26.650000	0.000937689
26.600000	0.000967937
26.550000	0.00102843
26.400000	0.00105868
26.150000	0.00111918
25.800000	0.00114943
25.750000	0.00120992
25.650000	0.00127042
25.550000	0.00136116
25.450000	0.00145191
25.300000	0.00148215
25.250000	0.0015124
25.100000	0.00154265
25.000000	0.0015729
24.950000	0.00163339
24.900000	0.00166364
24.850000	0.00169389
24.700000	0.00172414
24.650000	0.00175439
24.500000	0.00178463
24.450000	0.00184513
24.400000	0.00187538
24.350000	0.00190563
24.250000	0.00199637
24.200000	0.00202662
24.100000	0.00205687
24.050000	0.00208711
24.000000	0.00211736
23.950000	0.00217786
23.850000	0.00220811
23.800000	0.00229885
23.700000	0.0023291
23.650000	0.00235935
23.600000	0.00238959
23.550000	0.00245009
23.500000	0.00248034
23.450000	0.00251059
23.400000	0.00254083
23.350000	0.00260133
23.300000	0.00266183
23.200000	0.00275257
23.150000	0.00281307
23.100000	0.00287356
23.050000	0.00290381
22.950000	0.00296431
22.850000	0.00305505
22.800000	0.0031458
22.700000	0.00320629
22.650000	0.00323654
22.600000	0.00326679
22.550000	0.00335753
22.500000	0.00344828
22.450000	0.00347852
22.400000	0.00356927
22.350000	0.00359952
22.250000	0.00362976
22.200000	0.00369026
22.150000	0.003781
22.100000	0.003902
22.050000	0.00393224
22.000000	0.00402299
21.950000	0.00408348
21.900000	0.00414398
21.850000	0.00417423
21.800000	0.00426497
21.750000	0.00438596
21.700000	0.00441621
21.650000	0.00447671
21.600000	0.00453721
21.550000	0.00462795
21.500000	0.00474894
21.450000	0.00486993
21.400000	0.00496068
21.350000	0.00502117
21.300000	0.00520266
21.250000	0.00526316
21.200000	0.00529341
21.150000	0.00532365
21.100000	0.00538415
21.050000	0.00544465
21.000000	0.00559589
20.950000	0.00571688
20.900000	0.00580762
20.850000	0.00586812
20.800000	0.00592861
20.750000	0.00604961
20.700000	0.00614035
20.650000	0.00626134
20.600000	0.00635209
20.550000	0.00644283
20.500000	0.00653358
20.450000	0.00656382
20.400000	0.00665457
20.350000	0.00668482
20.300000	0.00680581
20.250000	0.00689655
20.200000	0.00695705
20.150000	0.00701754
20.100000	0.00710829
20.050000	0.00716878
20.000000	0.00719903
19.950000	0.00728978
19.900000	0.00738052
19.850000	0.00744102
19.800000	0.0076225
19.750000	0.007683
19.700000	0.00771325
19.650000	0.00786449
19.600000	0.00789474
19.550000	0.00798548
19.500000	0.00804598
19.400000	0.00816697
19.350000	0.00825771
19.300000	0.00828796
19.250000	0.00837871
19.200000	0.00846945
19.150000	0.00865094
19.100000	0.00877193
19.050000	0.00886267
19.000000	0.00895342
18.950000	0.00904416
18.900000	0.00928615
18.850000	0.00943739
18.800000	0.00952813
18.750000	0.00977011
18.700000	0.0099516
18.650000	0.0101028
18.600000	0.0101936
18.550000	0.0102541
18.500000	0.0104053
18.450000	0.0105263
18.400000	0.0106776
18.350000	0.0107078
18.300000	0.0107985
18.250000	0.0108893
18.200000	0.011101
18.150000	0.011222
18.100000	0.0112825
18.050000	0.0113733
18.000000	0.0114943
17.950000	0.0116757
17.900000	0.011827
17.850000	0.0118875
17.800000	0.0120085
17.750000	0.0120992
17.700000	0.0122807
17.650000	0.0123109
17.600000	0.0124622
17.550000	0.0124924
17.450000	0.0128252
17.400000	0.0130369
17.350000	0.0132486
17.300000	0.0134301
17.250000	0.0135209
17.200000	0.0137024
17.150000	0.0139443
17.100000	0.0141258
17.050000	0.0144283
17.000000	0.0144586
16.950000	0.0145493
16.900000	0.0147913
16.850000	0.0148518
16.800000	0.015003
16.750000	0.0151845
16.700000	0.0153055
16.650000	0.0154265
16.600000	0.0155777
16.550000	0.0158197
16.500000	0.01585
16.450000	0.0160012
16.400000	0.0161525
16.350000	0.0163642
16.300000	0.0165759
16.250000	0.0166969
16.200000	0.0169389
16.150000	0.0171506
16.100000	0.0173019
16.050000	0.0176649
16.000000	0.0178766
15.950000	0.0179976
15.900000	0.0183001
15.850000	0.0183908
15.800000	0.0186328
15.750000	0.0188445
15.700000	0.0191773
15.650000	0.0194192
15.600000	0.0196915
15.550000	0.0198427
15.500000	0.0201149
15.450000	0.0203267
15.400000	0.0206594
15.350000	0.0209619
15.300000	0.0211131
15.250000	0.0212039
15.200000	0.0215064
15.150000	0.0216878
15.100000	0.0218996
15.050000	0.0221113
15.000000	0.022444
14.950000	0.0227768
14.900000	0.0228978
14.850000	0.0232002
14.800000	0.0235027
14.750000	0.0238657
14.700000	0.0239867
14.650000	0.0241682
14.600000	0.0246521
14.550000	0.0249546
14.500000	0.0251664
14.450000	0.0255293
14.400000	0.0258621
14.350000	0.0261041
14.300000	0.0264368
14.250000	0.0267695
14.200000	0.0271325
14.150000	0.0274047
14.100000	0.027677
14.050000	0.0280702
14.000000	0.0283424
13.950000	0.0285239
13.900000	0.0289171
13.850000	0.0294616
13.800000	0.0299456
13.750000	0.030369
13.700000	0.0307018
13.650000	0.0310042
13.600000	0.031337
13.550000	0.0317604
13.500000	0.0321537
13.450000	0.0325469
13.400000	0.0329099
13.350000	0.0333938
13.300000	0.0338173
13.250000	0.0340895
13.200000	0.034392
13.150000	0.0348155
13.100000	0.035239
13.050000	0.0355112
13.000000	0.0358439
12.950000	0.0362976
12.900000	0.0367211
12.850000	0.0372656
12.800000	0.0375378
12.750000	0.0379915
12.700000	0.0383243
12.650000	0.0386872
12.600000	0.03902
12.550000	0.0396249
12.500000	0.0405021
12.450000	0.0411071
12.400000	0.0414701
12.350000	0.0420448
12.300000	0.042559
12.250000	0.0431942
12.200000	0.0436479
12.150000	0.0440714
12.100000	0.0448276
12.050000	0.045493
12.000000	0.0458863
11.950000	0.0464005
11.900000	0.046824
11.850000	0.0472777
11.800000	0.0477616
11.750000	0.0481246
11.700000	0.0486691
11.650000	0.0490623
11.600000	0.0496673
11.550000	0.0501815
11.500000	0.0507562
11.450000	0.0514217
11.400000	0.0522384
11.350000	0.0526618
11.300000	0.0532365
11.250000	0.0536903
11.200000	0.0540532
11.150000	0.0546582
11.100000	0.0551724
11.050000	0.0555656
11.000000	0.0562916
10.950000	0.056957
10.900000	0.057562
10.850000	0.058288
10.800000	0.0590442
10.750000	0.0598004
10.700000	0.0605868
10.650000	0.06098
10.600000	0.0617362
10.550000	0.0622202
10.500000	0.0627042
10.450000	0.0633091
10.400000	0.0638838
10.350000	0.0643981
10.300000	0.0650938
10.250000	0.06585
10.200000	0.0666667
10.150000	0.0672414
10.100000	0.0679976
10.050000	0.068542
10.000000	0.0694797
9.950000	0.0701149
9.900000	0.0708409
9.850000	0.0715064
9.800000	0.0721718
9.750000	0.0728373
9.700000	0.0738355
9.650000	0.0747126
9.600000	0.0754083
9.550000	0.076588
9.500000	0.0774047
9.450000	0.0779189
9.400000	0.0784936
9.350000	0.0794313
9.300000	0.080248
9.250000	0.080974
9.200000	0.0819722
9.150000	0.0827889
9.100000	0.0833938
9.050000	0.084513
9.000000	0.0850272
8.950000	0.0859649
8.900000	0.0868724
8.850000	0.0875983
8.800000	0.0886872
8.750000	0.0895342
8.700000	0.0903811
8.650000	0.0912886
8.600000	0.092075
8.550000	0.0927707
8.500000	0.0935874
8.450000	0.0943436
8.400000	0.0953721
8.350000	0.0961585
8.300000	0.0970054
8.250000	0.0979431
8.200000	0.0989413
8.150000	0.0999395
8.100000	0.100998
8.050000	0.102087
8.000000	0.102874
7.950000	0.10369
7.900000	0.10484
7.850000	0.105777
7.800000	0.106897
7.750000	0.107743
7.700000	0.108651
7.650000	0.109528
7.600000	0.110557
7.550000	0.111373
7.500000	0.112341
7.450000	0.113158
7.400000	0.114126
7.350000	0.115094
7.300000	0.116152
7.250000	0.11703
7.200000	0.117998
7.150000	0.118875
7.100000	0.120145
7.050000	0.121143
7.000000	0.122051
6.950000	0.123079
6.900000	0.123987
6.850000	0.124773
6.800000	0.125862
6.750000	0.126951
6.700000	0.127858
6.650000	0.128826
6.600000	0.129764
6.550000	0.130702
6.500000	0.131942
6.450000	0.133001
6.400000	0.13412
6.350000	0.134876
6.300000	0.136177
6.250000	0.137266
6.200000	0.138445
6.150000	0.139564
6.100000	0.140835
6.050000	0.141954
6.000000	0.142892
5.950000	0.144404
5.900000	0.145584
5.850000	0.147096
5.800000	0.148336
5.750000	0.149758
5.700000	0.151149
5.650000	0.152269
5.600000	0.153448
5.550000	0.154719
5.500000	0.155808
5.450000	0.157048
5.400000	0.158379
5.350000	0.159679
5.300000	0.160799
5.250000	0.162281
5.200000	0.16337
5.150000	0.164882
5.100000	0.166425
5.050000	0.167695
5.000000	0.169087
4.950000	0.170508
4.900000	0.172293
4.850000	0.173714
4.800000	0.175166
4.750000	0.17677
4.700000	0.177949
4.650000	0.179462
4.600000	0.180883
4.550000	0.182547
4.500000	0.18418
4.450000	0.185965
4.400000	0.187598
4.350000	0.189383
4.300000	0.191016
4.250000	0.192468
4.200000	0.193799
4.150000	0.195342
4.100000	0.196824
4.050000	0.198548
4.000000	0.200423
3.950000	0.202057
3.900000	0.203751
3.850000	0.205172
3.800000	0.206443
3.750000	0.208258
3.700000	0.210042
3.650000	0.211978
3.600000	0.213944
3.550000	0.215941
3.500000	0.217635
3.450000	0.219359
3.400000	0.220901
3.350000	0.222353
3.300000	0.224168
3.250000	0.225832
3.200000	0.22801
3.150000	0.229855
3.100000	0.231458
3.050000	0.233394
3.000000	0.235118
2.950000	0.236691
2.900000	0.238748
2.850000	0.240563
2.800000	0.242589
2.750000	0.244949
2.700000	0.246975
2.650000	0.24873
2.600000	0.250696
2.550000	0.252753
2.500000	0.254477
2.450000	0.256866
2.400000	0.258832
2.350000	0.261071
2.300000	0.263128
2.250000	0.265003
2.200000	0.267151
2.150000	0.269298
2.100000	0.271748
2.050000	0.274319
2.000000	0.276467
1.950000	0.278433
1.900000	0.280399
1.850000	0.282517
1.800000	0.284967
1.750000	0.28654
1.700000	0.288778
1.650000	0.290895
1.600000	0.293557
1.550000	0.295705
1.500000	0.298367
1.450000	0.300756
1.400000	0.303358
1.350000	0.306261
1.300000	0.3085
1.250000	0.311283
1.200000	0.31346
1.150000	0.316304
1.100000	0.318572
1.050000	0.320871
1.000000	0.323351
0.950000	0.325983
0.900000	0.328857
0.850000	0.331458
0.800000	0.333878
0.750000	0.336207
0.700000	0.339111
0.650000	0.342408
0.600000	0.344797
0.550000	0.348155
0.500000	0.350635
0.450000	0.353479
0.400000	0.356413
0.350000	0.359528
0.300000	0.362523
0.250000	0.365094
0.200000	0.368421
0.150000	0.371537
0.100000	0.374047
0.050000	0.377465
0.000000	0.3951
-0.050000	0.43657
-0.100000	0.440411
-0.150000	0.444858
-0.200000	0.448548
-0.250000	0.453085
-0.300000	0.457381
-0.350000	0.462311
-0.400000	0.46706
-0.450000	0.471325
-0.500000	0.476709
-0.550000	0.481155
-0.600000	0.485965
-0.650000	0.490865
-0.700000	0.49513
-0.750000	0.499637
-0.800000	0.504356
-0.850000	0.509589
-0.900000	0.514398
-0.950000	0.518996
-1.000000	0.523472
-1.050000	0.528221
-1.100000	0.532607
-1.150000	0.537024
-1.200000	0.541379
-1.250000	0.546158
-1.300000	0.550302
-1.350000	0.555142
-1.400000	0.559558
-1.450000	0.564186
-1.500000	0.569026
-1.550000	0.573382
-1.600000	0.578645
-1.650000	0.583394
-1.700000	0.587931
-1.750000	0.591773
-1.800000	0.596945
-1.850000	0.601452
-1.900000	0.606019
-1.950000	0.610284
-2.000000	0.615064
-2.050000	0.61948
-2.100000	0.624198
-2.150000	0.629371
-2.200000	0.633696
-2.250000	0.638234
-2.300000	0.642892
-2.350000	0.64761
-2.400000	0.65245
-2.450000	0.656503
-2.500000	0.660768
-2.550000	0.665487
-2.600000	0.669328
-2.650000	0.673714
-2.700000	0.677435
-2.750000	0.682033
-2.800000	0.686328
-2.850000	0.690744
-2.900000	0.69513
-2.950000	0.699093
-3.000000	0.703025
-3.050000	0.706836
-3.100000	0.711585
-3.150000	0.715789
-3.200000	0.719903
-3.250000	0.724289
-3.300000	0.728433
-3.350000	0.731942
-3.400000	0.735511
-3.450000	0.739655
-3.500000	0.743345
-3.550000	0.746763
-3.600000	0.749879
-3.650000	0.753358
-3.700000	0.757139
-3.750000	0.761797
-3.800000	0.765517
-3.850000	0.769843
-3.900000	0.772989
-3.950000	0.776709
-4.000000	0.780097
-4.050000	0.783696
-4.100000	0.787417
-4.150000	0.790653
-4.200000	0.794253
-4.250000	0.797641
-4.300000	0.800998
-4.350000	0.804265
-4.400000	0.80729
-4.450000	0.809921
-4.500000	0.812916
-4.550000	0.815759
-4.600000	0.817998
-4.650000	0.820659
-4.700000	0.82323
-4.750000	0.826044
-4.800000	0.829129
-4.850000	0.831821
-4.900000	0.83412
-4.950000	0.836661
-5.000000	0.838899
-5.050000	0.84147
-5.100000	0.844253
-5.150000	0.847157
-5.200000	0.849395
-5.250000	0.851966
-5.300000	0.854053
-5.350000	0.856715
-5.400000	0.859861
-5.450000	0.861736
-5.500000	0.864186
-5.550000	0.866183
-5.600000	0.868088
-5.650000	0.870417
-5.700000	0.872686
-5.750000	0.875015
-5.800000	0.877344
-5.850000	0.879643
-5.900000	0.881639
-5.950000	0.883575
-6.000000	0.885814
-6.050000	0.887356
-6.100000	0.889837
-6.150000	0.892015
-6.200000	0.894223
-6.250000	0.896098
-6.300000	0.898155
-6.350000	0.89997
-6.400000	0.901906
-6.450000	0.903055
-6.500000	0.905051
-6.550000	0.906806
-6.600000	0.908318
-6.650000	0.90974
-6.700000	0.911494
-6.750000	0.912644
-6.800000	0.914368
-6.850000	0.916273
-6.900000	0.917786
-6.950000	0.918996
-7.000000	0.920387
-7.050000	0.921839
-7.100000	0.923049
-7.150000	0.924622
-7.200000	0.926437
-7.250000	0.927798
-7.300000	0.929189
-7.350000	0.930974
-7.400000	0.932335
-7.450000	0.934029
-7.500000	0.935269
-7.550000	0.936812
-7.600000	0.937961
-7.650000	0.939292
-7.700000	0.940411
-7.750000	0.941773
-7.800000	0.94274
-7.850000	0.943769
-7.900000	0.944858
-7.950000	0.946189
-8.000000	0.947731
-8.050000	0.948972
-8.100000	0.95
-8.150000	0.951452
-8.200000	0.952359
-8.250000	0.953237
-8.300000	0.954204
-8.350000	0.955324
-8.400000	0.956352
-8.450000	0.95732
-8.500000	0.958409
-8.550000	0.959226
-8.600000	0.960133
-8.650000	0.961192
-8.700000	0.962069
-8.750000	0.963188
-8.800000	0.964005
-8.850000	0.965033
-8.900000	0.965699
-8.950000	0.966304
-9.000000	0.967453
-9.050000	0.968028
-9.100000	0.968693
-9.150000	0.96948
-9.200000	0.970357
-9.250000	0.971053
-9.300000	0.971567
-9.350000	0.972202
-9.400000	0.973079
-9.450000	0.973775
-9.500000	0.974471
-9.550000	0.975015
-9.600000	0.97565
-9.650000	0.976316
-9.700000	0.976739
-9.750000	0.977314
-9.800000	0.97804
-9.850000	0.978736
-9.900000	0.979371
-9.950000	1
&
100.150000	9.96714e-48
100.100000	1.07483e-47
100.050000	1.15907e-47
100.000000	1.24991e-47
99.950000	1.34786e-47
99.900000	1.45349e-47
99.850000	1.5674e-47
99.800000	1.69023e-47
99.750000	1.82269e-47
99.700000	1.96552e-47
99.650000	2.11954e-47
99.600000	2.28563e-47
99.550000	2.46473e-47
99.500000	2.65786e-47
99.450000	2.86612e-47
99.400000	3.09069e-47
99.350000	3.33286e-47
99.300000	3.59399e-47
99.250000	3.87559e-47
99.200000	4.17923e-47
99.150000	4.50667e-47
99.100000	4.85975e-47
99.050000	5.24048e-47
99.000000	5.65104e-47
98.950000	6.09376e-47
98.900000	6.57114e-47
98.850000	7.08592e-47
98.800000	7.64102e-47
98.750000	8.23959e-47
98.700000	8.88503e-47
98.650000	9.58103e-47
98.600000	1.03315e-46
98.550000	1.11408e-46
98.500000	1.20134e-46
98.450000	1.29544e-46
98.400000	1.39691e-46
98.350000	1.50632e-46
98.300000	1.6243e-46
98.250000	1.75152e-46
98.200000	1.8887e-46
98.150000	2.03662e-46
98.100000	2.19612e-46
98.050000	2.36811e-46
98.000000	2.55357e-46
97.950000	2.75355e-46
97.900000	2.96918e-46
97.850000	3.2017e-46
97.800000	3.45242e-46
97.750000	3.72277e-46
97.700000	4.01428e-46
97.650000	4.32861e-46
97.600000	4.66756e-46
97.550000	5.03303e-46
97.500000	5.42711e-46
97.450000	5.85205e-46
97.400000	6.31024e-46
97.350000	6.8043e-46
97.300000	7.33703e-46
97.250000	7.91146e-46
97.200000	8.53086e-46
97.150000	9.19873e-46
97.100000	9.91887e-46
97.050000	1.06954e-45
97.000000	1.15327e-45
96.950000	1.24355e-45
96.900000	1.34089e-45
96.850000	1.44586e-45
96.800000	1.55904e-45
96.750000	1.68107e-45
96.700000	1.81266e-45
96.650000	1.95454e-45
96.600000	2.10753e-45
96.550000	2.27249e-45
96.500000	2.45036e-45
96.450000	2.64214e-45
96.400000	2.84893e-45
96.350000	3.0719e-45
96.300000	3.31231e-45
96.250000	3.57154e-45
96.200000	3.85105e-45
96.150000	4.15242e-45
96.100000	4.47738e-45
96.050000	4.82776e-45
96.000000	5.20555e-45
95.950000	5.61289e-45
95.900000	6.0521e-45
95.850000	6.52567e-45
95.800000	7.03629e-45
95.750000	7.58685e-45
95.700000	8.18048e-45
95.650000	8.82054e-45
95.600000	9.51067e-45
95.550000	1.02548e-44
95.500000	1.10571e-44
95.450000	1.19222e-44
95.400000	1.28549e-44
95.350000	1.38606e-44
95.300000	1.49449e-44
95.250000	1.6114e-44
95.200000	1.73746e-44
95.150000	1.87338e-44
95.100000	2.01992e-44
95.050000	2.17793e-44
95.000000	2.34829e-44
94.950000	2.53197e-44
94.900000	2.73002e-44
94.850000	2.94355e-44
94.800000	3.17379e-44
94.750000	3.42202e-44
94.700000	3.68966e-44
94.650000	3.97823e-44
94.600000	4.28937e-44
94.550000	4.62483e-44
94.500000	4.98652e-44
94.450000	5.37648e-44
94.400000	5.79694e-44
94.350000	6.25026e-44
94.300000	6.73903e-44
94.250000	7.266e-44
94.200000	7.83417e-44
94.150000	8.44676e-44
94.100000	9.10723e-44
94.050000	9.81934e-44
94.000000	1.05871e-43
93.950000	1.14149e-43
93.900000	1.23074e-43
93.850000	1.32696e-43
93.800000	1.43071e-43
93.750000	1.54256e-43
93.700000	1.66316e-43
93.650000	1.79318e-43
93.600000	1.93336e-43
93.550000	2.0845e-43
93.500000	2.24745e-43
93.450000	2.42314e-43
93.400000	2.61255e-43
93.350000	2.81677e-43
93.300000	3.03694e-43
93.250000	3.27432e-43
93.200000	3.53025e-43
93.150000	3.80618e-43
93.100000	4.10367e-43
93.050000	4.4244e-43
93.000000	4.77019e-43
92.950000	5.143e-43
92.900000	5.54494e-43
92.850000	5.97828e-43
92.800000	6.44547e-43
92.750000	6.94917e-43
92.700000	7.49221e-43
92.650000	8.07768e-43
92.600000	8.70888e-43
92.550000	9.3894e-43
92.500000	1.01231e-42
92.450000	1.09141e-42
92.400000	1.17668e-42
92.350000	1.26862e-42
92.300000	1.36774e-42
92.250000	1.4746e-42
92.200000	1.58981e-42
92.150000	1.71401e-42
92.100000	1.84792e-42
92.050000	1.99229e-42
92.000000	2.14792e-42
91.950000	2.31572e-42
91.900000	2.49662e-42
91.850000	2.69164e-42
91.800000	2.9019e-42
91.750000	3.12857e-42
91.700000	3.37294e-42
91.650000	3.6364e-42
91.600000	3.92043e-42
91.550000	4.22663e-42
91.500000	4.55675e-42
91.450000	4.91264e-42
91.400000	5.29631e-42
91.350000	5.70994e-42
91.300000	6.15586e-42
91.250000	6.6366e-42
91.200000	7.15487e-42
91.150000	7.7136e-42
91.100000	8.31595e-42
91.050000	8.96531e-42
91.000000	9.66537e-42
90.950000	1.04201e-41
90.900000	1.12337e-41
90.850000	1.21108e-41
90.800000	1.30564e-41
90.750000	1.40758e-41
90.700000	1.51748e-41
90.650000	1.63595e-41
90.600000	1.76367e-41
90.550000	1.90136e-41
90.500000	2.04979e-41
90.450000	2.20981e-41
90.400000	2.38231e-41
90.350000	2.56828e-41
90.300000	2.76876e-41
90.250000	2.98488e-41
90.200000	3.21787e-41
90.150000	3.46903e-41
90.100000	3.7398e-41
90.050000	4.03169e-41
90.000000	4.34636e-41
89.950000	4.68558e-41
89.900000	5.05126e-41
89.850000	5.44547e-41
89.800000	5.87044e-41
89.750000	6.32857e-41
89.700000	6.82243e-41
89.650000	7.35482e-41
89.600000	7.92874e-41
89.550000	8.54743e-41
89.500000	9.21438e-41
89.450000	9.93336e-41
89.400000	1.07084e-40
89.350000	1.15439e-40
89.300000	1.24446e-40
89.250000	1.34155e-40
89.200000	1.44622e-40
89.150000	1.55905e-40
89.100000	1.68067e-40
89.050000	1.81179e-40
89.000000	1.95313e-40
88.950000	2.10549e-40
88.900000	2.26973e-40
88.850000	2.44678e-40
88.800000	2.63763e-40
88.750000	2.84337e-40
88.700000	3.06515e-40
88.650000	3.30422e-40
88.600000	3.56193e-40
88.550000	3.83974e-40
88.500000	4.1392e-40
88.450000	4.46201e-40
88.400000	4.80999e-40
88.350000	5.1851e-40
88.300000	5.58945e-40
88.250000	6.02532e-40
88.200000	6.49516e-40
88.150000	7.00164e-40
88.100000	7.54759e-40
88.050000	8.1361e-40
88.000000	8.77048e-40
87.950000	9.4543e-40
87.900000	1.01914e-39
87.850000	1.0986e-39
87.800000	1.18425e-39
87.750000	1.27658e-39
87.700000	1.3761e-39
87.650000	1.48337e-39
87.600000	1.59901e-39
87.550000	1.72366e-39
87.500000	1.85802e-39
87.450000	2.00285e-39
87.400000	2.15896e-39
87.350000	2.32724e-39
87.300000	2.50863e-39
87.250000	2.70416e-39
87.200000	2.91492e-39
87.150000	3.1421e-39
87.100000	3.38697e-39
87.050000	3.65093e-39
87.000000	3.93545e-39
86.950000	4.24213e-39
86.900000	4.5727e-39
86.850000	4.92903e-39
86.800000	5.31311e-39
86.750000	5.72711e-39
86.700000	6.17335e-39
86.650000	6.65435e-39
86.600000	7.17282e-39
86.550000	7.73167e-39
86.500000	8.33404e-39
86.450000	8.98332e-39
86.400000	9.68317e-39
86.350000	1.04375e-38
86.300000	1.12506e-38
86.250000	1.2127e-38
86.200000	1.30717e-38
86.150000	1.40899e-38
86.100000	1.51874e-38
86.050000	1.63704e-38
86.000000	1.76454e-38
85.950000	1.90198e-38
85.900000	2.05011e-38
85.850000	2.20978e-38
85.800000	2.38187e-38
85.750000	2.56737e-38
85.700000	2.7673e-38
85.650000	2.9828e-38
85.600000	3.21508e-38
85.550000	3.46543e-38
85.500000	3.73527e-38
85.450000	4.02612e-38
85.400000	4.3396e-38
85.350000	4.67749e-38
85.300000	5.04167e-38
85.250000	5.43419e-38
85.200000	5.85727e-38
85.150000	6.31326e-38
85.100000	6.80475e-38
85.050000	7.33448e-38
85.000000	7.90543e-38
84.950000	8.52081e-38
84.900000	9.18408e-38
84.850000	9.89895e-38
84.800000	1.06694e-37
84.750000	1.14999e-37
84.700000	1.23949e-37
84.650000	1.33596e-37
84.600000	1.43994e-37
84.550000	1.552e-37
84.500000	1.67278e-37
84.450000	1.80296e-37
84.400000	1.94326e-37
84.350000	2.09448e-37
84.300000	2.25746e-37
84.250000	2.43311e-37
84.200000	2.62243e-37
84.150000	2.82648e-37
84.100000	3.04639e-37
84.050000	3.28341e-37
84.000000	3.53885e-37
83.950000	3.81417e-37
83.900000	4.11089e-37
83.850000	4.43069e-37
83.800000	4.77536e-37
83.750000	5.14683e-37
83.700000	5.54718e-37
83.650000	5.97867e-37
83.600000	6.4437e-37
83.550000	6.94488e-37
83.500000	7.48503e-37
83.450000	8.06718e-37
83.400000	8.69458e-37
83.350000	9.37076e-37
83.300000	1.00995e-36
83.250000	1.08849e-36
83.200000	1.17313e-36
83.150000	1.26436e-36
83.100000	1.36267e-36
83.050000	1.46863e-36
83.000000	1.58282e-36
82.950000	1.70588e-36
82.900000	1.83851e-36
82.850000	1.98145e-36
82.800000	2.1355e-36
82.750000	2.30152e-36
82.700000	2.48043e-36
82.650000	2.67325e-36
82.600000	2.88106e-36
82.550000	3.10501e-36
82.500000	3.34636e-36
82.450000	3.60646e-36
82.400000	3.88678e-36
82.350000	4.18886e-36
82.300000	4.51442e-36
82.250000	4.86527e-36
82.200000	5.24338e-36
82.150000	5.65085e-36
82.100000	6.08998e-36
82.050000	6.56322e-36
82.000000	7.07322e-36
81.950000	7.62283e-36
81.900000	8.21513e-36
81.850000	8.85342e-36
81.800000	9.54129e-36
81.750000	1.02826e-35
81.700000	1.10814e-35
81.650000	1.19423e-35
81.600000	1.28701e-35
81.550000	1.38699e-35
81.500000	1.49473e-35
81.450000	1.61084e-35
81.400000	1.73596e-35
81.350000	1.8708e-35
81.300000	2.0161e-35
81.250000	2.17269e-35
81.200000	2.34143e-35
81.150000	2.52327e-35
81.100000	2.71923e-35
81.050000	2.9304e-35
81.000000	3.15796e-35
80.950000	3.40319e-35
80.900000	3.66745e-35
80.850000	3.95221e-35
80.800000	4.25908e-35
80.750000	4.58977e-35
80.700000	4.94612e-35
80.650000	5.33012e-35
80.600000	5.74393e-35
80.550000	6.18984e-35
80.500000	6.67036e-35
80.450000	7.18815e-35
80.400000	7.74613e-35
80.350000	8.3474e-35
80.300000	8.99532e-35
80.250000	9.6935e-35
80.200000	1.04459e-34
80.150000	1.12566e-34
80.100000	1.21302e-34
80.050000	1.30716e-34
80.000000	1.40859e-34
79.950000	1.5179e-34
79.900000	1.63569e-34
79.850000	1.76261e-34
79.800000	1.89938e-34
79.750000	2.04675e-34
79.700000	2.20555e-34
79.650000	2.37667e-34
79.600000	2.56106e-34
79.550000	2.75974e-34
79.500000	2.97383e-34
79.450000	3.20453e-34
79.400000	3.45311e-34
79.350000	3.72096e-34
79.300000	4.00958e-34
79.250000	4.32057e-34
79.200000	4.65568e-34
79.150000	5.01676e-34
79.100000	5.40584e-34
79.050000	5.82507e-34
79.000000	6.2768e-34
78.950000	6.76355e-34
78.900000	7.28802e-34
78.850000	7.85315e-34
78.800000	8.46207e-34
78.750000	9.11818e-34
78.700000	9.82514e-34
78.650000	1.05869e-33
78.600000	1.14077e-33
78.550000	1.2292e-33
78.500000	1.32449e-33
78.450000	1.42717e-33
78.400000	1.53779e-33
78.350000	1.65699e-33
78.300000	1.78543e-33
78.250000	1.92381e-33
78.200000	2.07292e-33
78.150000	2.23357e-33
78.100000	2.40667e-33
78.050000	2.59318e-33
78.000000	2.79414e-33
77.950000	3.01066e-33
77.900000	3.24395e-33
77.850000	3.4953e-33
77.800000	3.76613e-33
77.750000	4.05792e-33
77.700000	4.37232e-33
77.650000	4.71106e-33
77.600000	5.07602e-33
77.550000	5.46925e-33
77.500000	5.89292e-33
77.450000	6.3494e-33
77.400000	6.84122e-33
77.350000	7.37111e-33
77.300000	7.94203e-33
77.250000	8.55714e-33
77.200000	9.21986e-33
77.150000	9.93389e-33
77.100000	1.07032e-32
77.050000	1.1532e-32
77.000000	1.2425e-32
76.950000	1.33871e-32
76.900000	1.44237e-32
76.850000	1.55404e-32
76.800000	1.67436e-32
76.750000	1.80399e-32
76.700000	1.94365e-32
76.650000	2.09412e-32
76.600000	2.25623e-32
76.550000	2.43088e-32
76.500000	2.61904e-32
76.450000	2.82176e-32
76.400000	3.04016e-32
76.350000	3.27546e-32
76.300000	3.52896e-32
76.250000	3.80207e-32
76.200000	4.0963e-32
76.150000	4.41328e-32
76.100000	4.75479e-32
76.050000	5.1227e-32
76.000000	5.51907e-32
75.950000	5.94609e-32
75.900000	6.40613e-32
75.850000	6.90174e-32
75.800000	7.43568e-32
75.750000	8.0109e-32
75.700000	8.63059e-32
75.650000	9.29819e-32
75.600000	1.00174e-31
75.550000	1.07922e-31
75.500000	1.16269e-31
75.450000	1.25262e-31
75.400000	1.34949e-31
75.350000	1.45385e-31
75.300000	1.56628e-31
75.250000	1.68739e-31
75.200000	1.81787e-31
75.150000	1.95843e-31
75.100000	2.10985e-31
75.050000	2.27298e-31
75.000000	2.4487e-31
74.950000	2.63801e-31
74.900000	2.84194e-31
74.850000	3.06163e-31
74.800000	3.29829e-31
74.750000	3.55323e-31
74.700000	3.82787e-31
74.650000	4.12372e-31
74.600000	4.44243e-31
74.550000	4.78575e-31
74.500000	5.15559e-31
74.450000	5.55399e-31
74.400000	5.98316e-31
74.350000	6.44547e-31
74.300000	6.94349e-31
74.250000	7.47996e-31
74.200000	8.05786e-31
74.150000	8.68037e-31
74.100000	9.35095e-31
74.050000	1.00733e-30
74.000000	1.08514e-30
73.950000	1.16896e-30
73.900000	1.25925e-30
73.850000	1.35651e-30
73.800000	1.46128e-30
73.750000	1.57413e-30
73.700000	1.69569e-30
73.650000	1.82664e-30
73.600000	1.96769e-30
73.550000	2.11963e-30
73.500000	2.28329e-30
73.450000	2.45958e-30
73.400000	2.64947e-30
73.350000	2.85401e-30
73.300000	3.07433e-30
73.250000	3.31166e-30
73.200000	3.56729e-30
73.150000	3.84264e-30
73.100000	4.13923e-30
73.050000	4.4587e-30
73.000000	4.80281e-30
72.950000	5.17346e-30
72.900000	5.5727e-30
72.850000	6.00272e-30
72.800000	6.46591e-30
72.750000	6.96482e-30
72.700000	7.5022e-30
72.650000	8.08101e-30
72.600000	8.70445e-30
72.550000	9.37596e-30
72.500000	1.00992e-29
72.450000	1.08783e-29
72.400000	1.17174e-29
72.350000	1.26211e-29
72.300000	1.35946e-29
72.250000	1.4643e-29
72.200000	1.57723e-29
72.150000	1.69886e-29
72.100000	1.82987e-29
72.050000	1.97097e-29
72.000000	2.12294e-29
71.950000	2.28662e-29
71.900000	2.46292e-29
71.850000	2.65279e-29
71.800000	2.8573e-29
71.750000	3.07756e-29
71.700000	3.31479e-29
71.650000	3.57029e-29
71.600000	3.84548e-29
71.550000	4.14186e-29
71.500000	4.46106e-29
71.450000	4.80486e-29
71.400000	5.17512e-29
71.350000	5.5739e-29
71.300000	6.00339e-29
71.250000	6.46595e-29
71.200000	6.96413e-29
71.150000	7.50066e-29
71.100000	8.0785e-29
71.050000	8.70082e-29
71.000000	9.37105e-29
70.950000	1.00929e-28
70.900000	1.08703e-28
70.850000	1.17075e-28
70.800000	1.26091e-28
70.750000	1.35802e-28
70.700000	1.4626e-28
70.650000	1.57522e-28
70.600000	1.69651e-28
70.550000	1.82714e-28
70.500000	1.96781e-28
70.450000	2.11931e-28
70.400000	2.28246e-28
70.350000	2.45817e-28
70.300000	2.64739e-28
70.250000	2.85116e-28
70.200000	3.07061e-28
70.150000	3.30694e-28
70.100000	3.56144e-28
70.050000	3.83552e-28
70.000000	4.13067e-28
69.950000	4.44852e-28
69.900000	4.79081e-28
69.850000	5.15941e-28
69.800000	5.55636e-28
69.750000	5.98382e-28
69.700000	6.44415e-28
69.650000	6.93986e-28
69.600000	7.47367e-28
69.550000	8.04851e-28
69.500000	8.66754e-28
69.450000	9.33414e-28
69.400000	1.0052e-27
69.350000	1.0825e-27
69.300000	1.16573e-27
69.250000	1.25537e-27
69.200000	1.35189e-27
69.150000	1.45583e-27
69.100000	1.56775e-27
69.050000	1.68827e-27
69.000000	1.81805e-27
68.950000	1.95779e-27
68.900000	2.10827e-27
68.850000	2.27031e-27
68.800000	2.44479e-27
68.750000	2.63267e-27
68.700000	2.83498e-27
68.650000	3.05282e-27
68.600000	3.28739e-27
68.550000	3.53997e-27
68.500000	3.81193e-27
68.450000	4.10478e-27
68.400000	4.4201e-27
68.350000	4.75963e-27
68.300000	5.12522e-27
68.250000	5.51887e-27
68.200000	5.94273e-27
68.150000	6.39912e-27
68.100000	6.89052e-27
68.050000	7.41964e-27
68.000000	7.98935e-27
67.950000	8.60277e-27
67.900000	9.26325e-27
67.850000	9.9744e-27
67.800000	1.07401e-26
67.750000	1.15645e-26
67.700000	1.24522e-26
67.650000	1.34079e-26
67.600000	1.4437e-26
67.550000	1.55449e-26
67.500000	1.67378e-26
67.450000	1.80222e-26
67.400000	1.94051e-26
67.350000	2.08939e-26
67.300000	2.2497e-26
67.250000	2.42229e-26
67.200000	2.6081e-26
67.150000	2.80817e-26
67.100000	3.02356e-26
67.050000	3.25546e-26
67.000000	3.50514e-26
66.950000	3.77394e-26
66.900000	4.06335e-26
66.850000	4.37492e-26
66.800000	4.71037e-26
66.750000	5.07152e-26
66.700000	5.46033e-26
66.650000	5.87893e-26
66.600000	6.32959e-26
66.550000	6.81476e-26
66.500000	7.33709e-26
66.450000	7.89942e-26
66.400000	8.50481e-26
66.350000	9.15656e-26
66.300000	9.85821e-26
66.250000	1.06136e-25
66.200000	1.14268e-25
66.150000	1.23022e-25
66.100000	1.32447e-25
66.050000	1.42593e-25
66.000000	1.53515e-25
65.950000	1.65273e-25
65.900000	1.77931e-25
65.850000	1.91558e-25
65.800000	2.06228e-25
65.750000	2.22019e-25
65.700000	2.39019e-25
65.650000	2.5732e-25
65.600000	2.7702e-25
65.550000	2.98227e-25
65.500000	3.21056e-25
65.450000	3.45631e-25
65.400000	3.72086e-25
65.350000	4.00563e-25
65.300000	4.31218e-25
65.250000	4.64217e-25
65.200000	4.99738e-25
65.150000	5.37975e-25
65.100000	5.79135e-25
65.050000	6.23442e-25
65.000000	6.71134e-25
64.950000	7.22472e-25
64.900000	7.77733e-25
64.850000	8.37217e-25
64.800000	9.01246e-25
64.750000	9.70167e-25
64.700000	1.04435e-24
64.650000	1.12421e-24
64.600000	1.21016e-24
64.550000	1.30268e-24
64.500000	1.40227e-24
64.450000	1.50946e-24
64.400000	1.62484e-24
64.350000	1.74902e-24
64.300000	1.8827e-24
64.250000	2.02657e-24
64.200000	2.18143e-24
64.150000	2.34812e-24
64.100000	2.52752e-24
64.050000	2.72062e-24
64.000000	2.92846e-24
63.950000	3.15216e-24
63.900000	3.39293e-24
63.850000	3.65207e-24
63.800000	3.93099e-24
63.750000	4.23119e-24
63.700000	4.55428e-24
63.650000	4.90203e-24
63.600000	5.2763e-24
63.550000	5.67911e-24
63.500000	6.11265e-24
63.450000	6.57925e-24
63.400000	7.08143e-24
63.350000	7.6219e-24
63.300000	8.20357e-24
63.250000	8.8296e-24
63.200000	9.50334e-24
63.150000	1.02284e-23
63.100000	1.10088e-23
63.050000	1.18487e-23
63.000000	1.27525e-23
62.950000	1.37252e-23
62.900000	1.47721e-23
62.850000	1.58987e-23
62.800000	1.71111e-23
62.750000	1.84159e-23
62.700000	1.982e-23
62.650000	2.13312e-23
62.600000	2.29574e-23
62.550000	2.47074e-23
62.500000	2.65907e-23
62.450000	2.86174e-23
62.400000	3.07985e-23
62.350000	3.31455e-23
62.300000	3.56712e-23
62.250000	3.83892e-23
62.200000	4.13141e-23
62.150000	4.44615e-23
62.100000	4.78484e-23
62.050000	5.14931e-23
62.000000	5.54151e-23
61.950000	5.96354e-23
61.900000	6.41769e-23
61.850000	6.90637e-23
61.800000	7.43223e-23
61.750000	7.99808e-23
61.700000	8.60696e-23
61.650000	9.26215e-23
61.600000	9.96715e-23
61.550000	1.07257e-22
61.500000	1.1542e-22
61.450000	1.24203e-22
61.400000	1.33654e-22
61.350000	1.43823e-22
61.300000	1.54765e-22
61.250000	1.66539e-22
61.200000	1.79207e-22
61.150000	1.92837e-22
61.100000	2.07503e-22
61.050000	2.23283e-22
61.000000	2.40262e-22
60.950000	2.5853e-22
60.900000	2.78185e-22
60.850000	2.99333e-22
60.800000	3.22087e-22
60.750000	3.46568e-22
60.700000	3.72908e-22
60.650000	4.01248e-22
60.600000	4.31738e-22
60.550000	4.64543e-22
60.500000	4.99837e-22
60.450000	5.37809e-22
60.400000	5.78662e-22
60.350000	6.22615e-22
60.300000	6.69902e-22
60.250000	7.20777e-22
60.200000	7.7551e-22
60.150000	8.34394e-22
60.100000	8.97743e-22
60.050000	9.65896e-22
60.000000	1.03922e-21
59.950000	1.11809e-21
59.900000	1.20295e-21
59.850000	1.29424e-21
59.800000	1.39245e-21
59.750000	1.4981e-21
59.700000	1.61176e-21
59.650000	1.73403e-21
59.600000	1.86557e-21
59.550000	2.00706e-21
59.500000	2.15928e-21
59.450000	2.32302e-21
59.400000	2.49917e-21
59.350000	2.68866e-21
59.300000	2.89249e-21
59.250000	3.11175e-21
59.200000	3.34762e-21
59.150000	3.60133e-21
59.100000	3.87426e-21
59.050000	4.16783e-21
59.000000	4.48362e-21
58.950000	4.82331e-21
58.900000	5.1887e-21
58.850000	5.58173e-21
58.800000	6.00449e-21
58.750000	6.45923e-21
58.700000	6.94835e-21
58.650000	7.47447e-21
58.600000	8.04037e-21
58.550000	8.64905e-21
58.500000	9.30374e-21
58.450000	1.00079e-20
58.400000	1.07653e-20
58.350000	1.158e-20
58.300000	1.24562e-20
58.250000	1.33986e-20
58.200000	1.44122e-20
58.150000	1.55024e-20
58.100000	1.66749e-20
58.050000	1.7936e-20
58.000000	1.92923e-20
57.950000	2.07511e-20
57.900000	2.232e-20
57.850000	2.40073e-20
57.800000	2.5822e-20
57.750000	2.77736e-20
57.700000	2.98726e-20
57.650000	3.21299e-20
57.600000	3.45576e-20
57.550000	3.71684e-20
57.500000	3.99762e-20
57.450000	4.29958e-20
57.400000	4.62431e-20
57.350000	4.97353e-20
57.300000	5.34908e-20
57.250000	5.75294e-20
57.200000	6.18726e-20
57.150000	6.65431e-20
57.100000	7.15656e-20
57.050000	7.69666e-20
57.000000	8.27746e-20
56.950000	8.90202e-20
56.900000	9.57363e-20
56.850000	1.02958e-19
56.800000	1.10724e-19
56.750000	1.19075e-19
56.700000	1.28055e-19
56.650000	1.37711e-19
56.600000	1.48093e-19
56.550000	1.59257e-19
56.500000	1.71262e-19
56.450000	1.8417e-19
56.400000	1.98049e-19
56.350000	2.12972e-19
56.300000	2.29019e-19
56.250000	2.46272e-19
56.200000	2.64823e-19
56.150000	2.84768e-19
56.100000	3.06214e-19
56.050000	3.29272e-19
56.000000	3.54064e-19
55.950000	3.80719e-19
55.900000	4.09377e-19
55.850000	4.40189e-19
55.800000	4.73316e-19
55.750000	5.08931e-19
55.700000	5.47222e-19
55.650000	5.8839e-19
55.600000	6.32649e-19
55.550000	6.80231e-19
55.500000	7.31386e-19
55.450000	7.86382e-19
55.400000	8.45505e-19
55.350000	9.09066e-19
55.300000	9.77396e-19
55.250000	1.05085e-18
55.200000	1.12982e-18
55.150000	1.21472e-18
55.100000	1.30598e-18
55.050000	1.40408e-18
55.000000	1.50954e-18
54.950000	1.62291e-18
54.900000	1.74477e-18
54.850000	1.87577e-18
54.800000	2.01659e-18
54.750000	2.16796e-18
54.700000	2.33067e-18
54.650000	2.50558e-18
54.600000	2.69358e-18
54.550000	2.89566e-18
54.500000	3.11288e-18
54.450000	3.34636e-18
54.400000	3.59732e-18
54.350000	3.86706e-18
54.300000	4.15699e-18
54.250000	4.46862e-18
54.200000	4.80357e-18
54.150000	5.16357e-18
54.100000	5.5505e-18
54.050000	5.96637e-18
54.000000	6.41335e-18
53.950000	6.89374e-18
53.900000	7.41004e-18
53.850000	7.96494e-18
53.800000	8.5613e-18
53.750000	9.20224e-18
53.700000	9.89106e-18
53.650000	1.06313e-17
53.600000	1.14269e-17
53.550000	1.22819e-17
53.500000	1.32007e-17
53.450000	1.41882e-17
53.400000	1.52493e-17
53.350000	1.63897e-17
53.300000	1.76151e-17
53.250000	1.8932e-17
53.200000	2.03471e-17
53.150000	2.18678e-17
53.100000	2.35019e-17
53.050000	2.52579e-17
53.000000	2.71448e-17
52.950000	2.91723e-17
52.900000	3.1351e-17
52.850000	3.36921e-17
52.800000	3.62076e-17
52.750000	3.89105e-17
52.700000	4.18147e-17
52.650000	4.49352e-17
52.600000	4.82881e-17
52.550000	5.18907e-17
52.500000	5.57614e-17
52.450000	5.99203e-17
52.400000	6.43886e-17
52.350000	6.91894e-17
52.300000	7.43473e-17
52.250000	7.98889e-17
52.200000	8.58427e-17
52.150000	9.22391e-17
52.100000	9.91111e-17
52.050000	1.06494e-16
52.000000	1.14425e-16
51.950000	1.22946e-16
51.900000	1.321e-16
51.850000	1.41934e-16
51.800000	1.52498e-16
51.750000	1.63847e-16
51.700000	1.76039e-16
51.650000	1.89135e-16
51.600000	2.03203e-16
51.550000	2.18316e-16
51.500000	2.34549e-16
51.450000	2.51987e-16
51.400000	2.70718e-16
51.350000	2.90838e-16
51.300000	3.1245e-16
51.250000	3.35664e-16
51.200000	3.60599e-16
51.150000	3.87381e-16
51.100000	4.16147e-16
51.050000	4.47044e-16
51.000000	4.8023e-16
50.950000	5.15873e-16
50.900000	5.54155e-16
50.850000	5.9527e-16
50.800000	6.39428e-16
50.750000	6.86854e-16
50.700000	7.37788e-16
50.650000	7.92489e-16
50.600000	8.51236e-16
50.550000	9.14326e-16
50.500000	9.8208e-16
50.450000	1.05484e-15
50.400000	1.13298e-15
50.350000	1.21689e-15
50.300000	1.307e-15
50.250000	1.40377e-15
50.200000	1.50768e-15
50.150000	1.61926e-15
50.100000	1.73907e-15
50.050000	1.86773e-15
50.000000	2.00588e-15
49.950000	2.15422e-15
49.900000	2.3135e-15
49.850000	2.48453e-15
49.800000	2.66816e-15
49.750000	2.86533e-15
49.700000	3.07703e-15
49.650000	3.30432e-15
49.600000	3.54836e-15
49.550000	3.81037e-15
49.500000	4.09167e-15
49.450000	4.39367e-15
49.400000	4.71791e-15
49.350000	5.066e-15
49.300000	5.4397e-15
49.250000	5.84089e-15
49.200000	6.27157e-15
49.150000	6.73393e-15
49.100000	7.23026e-15
49.050000	7.76307e-15
49.000000	8.33503e-15
48.950000	8.949e-15
48.900000	9.60806e-15
48.850000	1.03155e-14
48.800000	1.10749e-14
48.750000	1.189e-14
48.700000	1.27649e-14
48.650000	1.3704e-14
48.600000	1.4712e-14
48.550000	1.57939e-14
48.500000	1.6955e-14
48.450000	1.82013e-14
48.400000	1.95389e-14
48.350000	2.09745e-14
48.300000	2.25153e-14
48.250000	2.41688e-14
48.200000	2.59434e-14
48.150000	2.78479e-14
48.100000	2.98917e-14
48.050000	3.2085e-14
48.000000	3.44387e-14
47.950000	3.69645e-14
47.900000	3.9675e-14
47.850000	4.25835e-14
47.800000	4.57045e-14
47.750000	4.90535e-14
47.700000	5.2647e-14
47.650000	5.65029e-14
47.600000	6.06403e-14
47.550000	6.50795e-14
47.500000	6.98426e-14
47.450000	7.4953e-14
47.400000	8.04361e-14
47.350000	8.63189e-14
47.300000	9.26304e-14
47.250000	9.94017e-14
47.200000	1.06666e-13
47.150000	1.1446e-13
47.100000	1.22821e-13
47.050000	1.3179e-13
47.000000	1.41412e-13
46.950000	1.51734e-13
46.900000	1.62806e-13
46.850000	1.74684e-13
46.800000	1.87424e-13
46.750000	2.01091e-13
46.700000	2.1575e-13
46.650000	2.31474e-13
46.600000	2.48339e-13
46.550000	2.66428e-13
46.500000	2.8583e-13
46.450000	3.0664e-13
46.400000	3.28958e-13
46.350000	3.52894e-13
46.300000	3.78565e-13
46.250000	4.06096e-13
46.200000	4.35622e-13
46.150000	4.67285e-13
46.100000	5.0124e-13
46.050000	5.37652e-13
46.000000	5.76699e-13
45.950000	6.1857e-13
45.900000	6.63468e-13
45.850000	7.11612e-13
45.800000	7.63234e-13
45.750000	8.18585e-13
45.700000	8.77934e-13
45.650000	9.41567e-13
45.600000	1.00979e-12
45.550000	1.08294e-12
45.500000	1.16136e-12
45.450000	1.24544e-12
45.400000	1.33558e-12
45.350000	1.43221e-12
45.300000	1.5358e-12
45.250000	1.64685e-12
45.200000	1.7659e-12
45.150000	1.89351e-12
45.100000	2.0303e-12
45.050000	2.17692e-12
45.000000	2.33409e-12
44.950000	2.50255e-12
44.900000	2.68312e-12
44.850000	2.87665e-12
44.800000	3.08407e-12
44.750000	3.30638e-12
44.700000	3.54464e-12
44.650000	3.79998e-12
44.600000	4.07363e-12
44.550000	4.36689e-12
44.500000	4.68115e-12
44.450000	5.01792e-12
44.400000	5.3788e-12
44.350000	5.7655e-12
44.300000	6.17986e-12
44.250000	6.62385e-12
44.200000	7.09957e-12
44.150000	7.60929e-12
44.100000	8.15541e-12
44.050000	8.74052e-12
44.000000	9.3674e-12
43.950000	1.0039e-11
43.900000	1.07585e-11
43.850000	1.15293e-11
43.800000	1.2355e-11
43.750000	1.32395e-11
43.700000	1.4187e-11
43.650000	1.52019e-11
43.600000	1.62891e-11
43.550000	1.74535e-11
43.500000	1.87008e-11
43.450000	2.00366e-11
43.400000	2.14674e-11
43.350000	2.29997e-11
43.300000	2.46408e-11
43.250000	2.63983e-11
43.200000	2.82804e-11
43.150000	3.02959e-11
43.100000	3.24542e-11
43.050000	3.47654e-11
43.000000	3.72402e-11
42.950000	3.98901e-11
42.900000	4.27273e-11
42.850000	4.57652e-11
42.800000	4.90177e-11
42.750000	5.24999e-11
42.700000	5.6228e-11
42.650000	6.02192e-11
42.600000	6.44918e-11
42.550000	6.90657e-11
42.500000	7.39619e-11
42.450000	7.92029e-11
42.400000	8.48129e-11
42.350000	9.08176e-11
42.300000	9.72447e-11
42.250000	1.04124e-10
42.200000	1.11486e-10
42.150000	1.19365e-10
42.100000	1.27797e-10
42.050000	1.36821e-10
42.000000	1.46478e-10
41.950000	1.56812e-10
41.900000	1.67869e-10
41.850000	1.79701e-10
41.800000	1.9236e-10
41.750000	2.05905e-10
41.700000	2.20397e-10
41.650000	2.35902e-10
41.600000	2.52489e-10
41.550000	2.70234e-10
41.500000	2.89217e-10
41.450000	3.09523e-10
41.400000	3.31244e-10
41.350000	3.54478e-10
41.300000	3.79329e-10
41.250000	4.05909e-10
41.200000	4.34336e-10
41.150000	4.64739e-10
41.100000	4.97254e-10
41.050000	5.32024e-10
41.000000	5.69207e-10
40.950000	6.08967e-10
40.900000	6.51482e-10
40.850000	6.9694e-10
40.800000	7.45544e-10
40.750000	7.97509e-10
40.700000	8.53066e-10
40.650000	9.12459e-10
40.600000	9.75953e-10
40.550000	1.04383e-09
40.500000	1.11638e-09
40.450000	1.19393e-09
40.400000	1.27682e-09
40.350000	1.36541e-09
40.300000	1.4601e-09
40.250000	1.56129e-09
40.200000	1.66943e-09
40.150000	1.78499e-09
40.100000	1.90847e-09
40.050000	2.04042e-09
40.000000	2.1814e-09
39.950000	2.33203e-09
39.900000	2.49296e-09
39.850000	2.66489e-09
39.800000	2.84856e-09
39.750000	3.04476e-09
39.700000	3.25434e-09
39.650000	3.4782e-09
39.600000	3.7173e-09
39.550000	3.97267e-09
39.500000	4.2454e-09
39.450000	4.53666e-09
39.400000	4.84769e-09
39.350000	5.17981e-09
39.300000	5.53444e-09
39.250000	5.91309e-09
39.200000	6.31735e-09
39.150000	6.74895e-09
39.100000	7.20971e-09
39.050000	7.70157e-09
39.000000	8.2266e-09
38.950000	8.78701e-09
38.900000	9.38516e-09
38.850000	1.00235e-08
38.800000	1.07048e-08
38.750000	1.14319e-08
38.700000	1.22077e-08
38.650000	1.30355e-08
38.600000	1.39188e-08
38.550000	1.48612e-08
38.500000	1.58666e-08
38.450000	1.69392e-08
38.400000	1.80833e-08
38.350000	1.93037e-08
38.300000	2.06054e-08
38.250000	2.19936e-08
38.200000	2.34742e-08
38.150000	2.50531e-08
38.100000	2.67368e-08
38.050000	2.8532e-08
38.000000	3.04462e-08
37.950000	3.24869e-08
37.900000	3.46624e-08
37.850000	3.69816e-08
37.800000	3.94537e-08
37.750000	4.20886e-08
37.700000	4.48968e-08
37.650000	4.78896e-08
37.600000	5.10789e-08
37.550000	5.44774e-08
37.500000	5.80984e-08
37.450000	6.19563e-08
37.400000	6.60664e-08
37.350000	7.04448e-08
37.300000	7.51086e-08
37.250000	8.00761e-08
37.200000	8.53668e-08
37.150000	9.10011e-08
37.100000	9.7001e-08
37.050000	1.0339e-07
37.000000	1.10192e-07
36.950000	1.17434e-07
36.900000	1.25143e-07
36.850000	1.33349e-07
36.800000	1.42084e-07
36.750000	1.5138e-07
36.700000	1.61273e-07
36.650000	1.71801e-07
36.600000	1.83002e-07
36.550000	1.9492e-07
36.500000	2.07599e-07
36.450000	2.21086e-07
36.400000	2.35431e-07
36.350000	2.50689e-07
36.300000	2.66915e-07
36.250000	2.84169e-07
36.200000	3.02515e-07
36.150000	3.22021e-07
36.100000	3.42756e-07
36.050000	3.64798e-07
36.000000	3.88225e-07
35.950000	4.13124e-07
35.900000	4.39582e-07
35.850000	4.67696e-07
35.800000	4.97565e-07
35.750000	5.29297e-07
35.700000	5.63004e-07
35.650000	5.98804e-07
35.600000	6.36825e-07
35.550000	6.77199e-07
35.500000	7.20068e-07
35.450000	7.6558e-07
35.400000	8.13893e-07
35.350000	8.65174e-07
35.300000	9.19599e-07
35.250000	9.77354e-07
35.200000	1.03864e-06
35.150000	1.10365e-06
35.100000	1.17262e-06
35.050000	1.24577e-06
35.000000	1.32335e-06
34.950000	1.40562e-06
34.900000	1.49285e-06
34.850000	1.58533e-06
34.800000	1.68335e-06
34.750000	1.78724e-06
34.700000	1.89733e-06
34.650000	2.01398e-06
34.600000	2.13757e-06
34.550000	2.26848e-06
34.500000	2.40713e-06
34.450000	2.55396e-06
34.400000	2.70943e-06
34.350000	2.87401e-06
34.300000	3.04823e-06
34.250000	3.2326e-06
34.200000	3.42771e-06
34.150000	3.63413e-06
34.100000	3.8525e-06
34.050000	4.08345e-06
34.000000	4.32769e-06
33.950000	4.58593e-06
33.900000	4.85892e-06
33.850000	5.14745e-06
33.800000	5.45237e-06
33.750000	5.77455e-06
33.700000	6.11489e-06
33.650000	6.47435e-06
33.600000	6.85395e-06
33.550000	7.25472e-06
33.500000	7.67778e-06
33.450000	8.12427e-06
33.400000	8.59539e-06
33.350000	9.0924e-06
33.300000	9.61662e-06
33.250000	1.01694e-05
33.200000	1.07522e-05
33.150000	1.13665e-05
33.100000	1.20139e-05
33.050000	1.2696e-05
33.000000	1.34144e-05
32.950000	1.4171e-05
32.900000	1.49676e-05
32.850000	1.58061e-05
32.800000	1.66885e-05
32.750000	1.76167e-05
32.700000	1.85931e-05
32.650000	1.96198e-05
32.600000	2.0699e-05
32.550000	2.18332e-05
32.500000	2.30249e-05
32.450000	2.42766e-05
32.400000	2.55909e-05
32.350000	2.69705e-05
32.300000	2.84184e-05
32.250000	2.99373e-05
32.200000	3.15302e-05
32.150000	3.32003e-05
32.100000	3.49507e-05
32.050000	3.67846e-05
32.000000	3.87053e-05
31.950000	4.07162e-05
31.900000	4.28209e-05
31.850000	4.50229e-05
31.800000	4.73258e-05
31.750000	4.97332e-05
31.700000	5.22491e-05
31.650000	5.4877e-05
31.600000	5.7621e-05
31.550000	6.04849e-05
31.500000	6.34726e-05
31.450000	6.65881e-05
31.400000	6.98354e-05
31.350000	7.32184e-05
31.300000	7.67411e-05
31.250000	8.04075e-05
31.200000	8.42214e-05
31.150000	8.81867e-05
31.100000	9.23072e-05
31.050000	9.65866e-05
31.000000	0.000101028
30.950000	0.000105636
30.900000	0.000110413
30.850000	0.000115362
30.800000	0.000120487
30.750000	0.000125789
30.700000	0.000131272
30.650000	0.000136937
30.600000	0.000142786
30.550000	0.000148821
30.500000	0.000155043
30.450000	0.000161452
30.400000	0.000168048
30.350000	0.000174831
30.300000	0.0001818
30.250000	0.000188954
30.200000	0.00019629
30.150000	0.000203805
30.100000	0.000211496
30.050000	0.000219359
30.000000	0.000227387
29.950000	0.000235575
29.900000	0.000243916
29.850000	0.000252402
29.800000	0.000261024
29.750000	0.000269771
29.700000	0.000278633
29.650000	0.000287597
29.600000	0.000296651
29.550000	0.000305779
29.500000	0.000314965
29.450000	0.000324194
29.400000	0.000333446
29.350000	0.000342704
29.300000	0.000351945
29.250000	0.00036115
29.200000	0.000370295
29.150000	0.000379358
29.100000	0.000388313
29.050000	0.000397136
29.000000	0.000405802
28.950000	0.000414283
28.900000	0.000422555
28.850000	0.000430589
28.800000	0.000438361
28.750000	0.000445843
28.700000	0.000453011
28.650000	0.00045984
28.600000	0.000466308
28.550000	0.000472394
28.500000	0.000478078
28.450000	0.000483344
28.400000	0.000488179
28.350000	0.000492574
28.300000	0.000496522
28.250000	0.000500024
28.200000	0.000503081
28.150000	0.000505705
28.100000	0.000507909
28.050000	0.000509715
28.000000	0.000511151
27.950000	0.000512248
27.900000	0.000513047
27.850000	0.000513591
27.800000	0.00051393
27.750000	0.000514114
27.700000	0.000514193
27.650000	0.000514215
&
```
