## Supplementary material for "All-at-once RNA folding with 3D motif prediction framed by evolutionary information": RF01710_Lacto-usp.cacofold.cov

```
#
# Method Target_E-val [cov_min,cov_max] [FP | TP True Found | Sen PPV F] 
# GTp    0.05           [-3.44,6.91]    [0 | 3 15 3 | 20.00 100.00 33.33] 
#
# in_CaCoFold in_given  left_pos      right_pos  score            E-value       pvalue       substitutions    power
#------------------------------------------------------------------------------------------------------------------------
*	*	        28	        86	4.89594	0.0339704	0.00169852	4		0.07
*	*	        30	        84	5.39152	0.0233875	0.00116937	4		0.07
*	*	        55	        62	6.07101	0.0131151	0.000655757	3		0.02
```
