## Supplementary material for "All-at-once RNA folding with 3D motif prediction framed by evolutionary information": RF01710_Lacto-usp.cacofold.helixcov

```
# RMs = 3 L = 92

# RM_HELIX NESTED 52-55 62-65, nbp = 4 nbp_cov = 1
# pvals: 0.476795,0.0522289,0.00378285,0.000655757
# aggregated NONE
NESTED  :::::::::::::::::::::::::::::::::::::::::::::::::::<<<<______>>>>:::::::::::::::::::::::::::
        ::::::::::::::::::::::::::::::::::::::::::::::::::::::<______>::::::::::::::::::::::::::::::

# RM_HELIX NESTED 46-47 69-70, nbp = 2 nbp_cov = 0
# pvals: 0.476795,0.0123208
# aggregated NONE
NESTED  :::::::::::::::::::::::::::::::::::::::::::::<<_____________________>>::::::::::::::::::::::
        ::::::::::::::::::::::::::::::::::::::::::::::::::::::::::::::::::::::::::::::::::::::::::::

# RM_HELIX NESTED 22-30 84-92, nbp = 9 nbp_cov = 2
# pvals: 0.00253106,0.013483,0.00549092,0.00378285,0.690747,0.0611013,0.00169852,0.0228966,0.00116937
# aggregated NONE
NESTED  :::::::::::::::::::::<<<<<<<<<_____________________________________________________>>>>>>>>>
        :::::::::::::::::::::::::::<-<_____________________________________________________>->::::::
```
