## Supplementary material for "All-at-once RNA folding with 3D motif prediction framed by evolutionary information": RF01710_Lacto-usp.cacofold.power

```
# Power analysis of CaCoFold structure 
#
# Powertype = SINGLE SUBSTITUTIONS
# covary  left_pos      right_pos    substitutions      power
#----------------------------------------------------------------
          22		92		4		0.07
          23		91		2		0.00
          24		90		2		0.00
          25		89		4		0.07
          26		88		2		0.00
          27		87		4		0.07
     *    28		86		4		0.07
          29		85		2		0.00
     *    30		84		4		0.07
          46		70		0		0.00
          47		69		2		0.00
          52		65		0		0.00
          53		64		2		0.00
          54		63		4		0.07
     *    55		62		3		0.02
#
# BPAIRS 15
# avg substitutions per BP  2.6
# BPAIRS expected to covary 0.4 +/- 0.6
# BPAIRS observed to covary 3
#
```
