## Supplementary material for "All-at-once RNA folding with 3D motif prediction framed by evolutionary information": RF01710_Lacto-usp.helixcov

```
# RMs = 4 L = 92

# RM_HELIX NESTED 52-55 62-65, nbp = 4 nbp_cov = 1
# pvals: 0.476795,0.0522289,0.00378285,0.000655757
# aggregated NONE
NESTED  :::::::::::::::::::::::::::::::::::::::::::::::::::<<<<______>>>>:::::::::::::::::::::::::::
        ::::::::::::::::::::::::::::::::::::::::::::::::::::::<______>::::::::::::::::::::::::::::::

# RM_HELIX NESTED 46-48 68-70, nbp = 3 nbp_cov = 0
# pvals: 0.476795,0.0123208,0.0172097
# aggregated NONE
NESTED  :::::::::::::::::::::::::::::::::::::::::::::<<<___________________>>>::::::::::::::::::::::
        ::::::::::::::::::::::::::::::::::::::::::::::::::::::::::::::::::::::::::::::::::::::::::::

# RM_HELIX NESTED 40-44 73-77, nbp = 5 nbp_cov = 0
# pvals: 0.0622575,0.032463,0.0769852,0.476795,0.476795
# aggregated NONE
NESTED  :::::::::::::::::::::::::::::::::::::::<<<<<____________________________>>>>>:::::::::::::::
        ::::::::::::::::::::::::::::::::::::::::::::::::::::::::::::::::::::::::::::::::::::::::::::

# RM_HELIX NESTED 23-30 84-91, nbp = 8 nbp_cov = 2
# pvals: 0.013483,0.00549092,0.00378285,0.690747,0.0611013,0.00169852,0.0228966,0.00116937
# aggregated NONE
NESTED  ::::::::::::::::::::::<<<<<<<<_____________________________________________________>>>>>>>>:
        :::::::::::::::::::::::::::<-<_____________________________________________________>->::::::
```
