## Supplementary material for "All-at-once RNA folding with 3D motif prediction framed by evolutionary information": RF01710_Lacto-usp.sorted.cov

```
#
# Method Target_E-val [cov_min,cov_max] [FP | TP True Found | Sen PPV F] 
# GTp    0.05         [-3.44,6.91]     [0 | 3 20 3 | 15.00 100.00 26.09] 
#
#       left_pos       right_pos        score          E-value           pvalue       substitutions      power
#--------------------------------------------------------------------------------------------------------------
*	      55	      62	6.07101	0.0131151	0.000655757	3		0.02
*	      30	      84	5.39152	0.0233875	0.00116937	4		0.07
*	      28	      86	4.89594	0.0339704	0.00169852	4		0.07
```
