## Supplementary material for "All-at-once RNA folding with 3D motif prediction framed by evolutionary information": RF01710_Lacto-usp.surv

```
6.066829	0.05
5.369282	0.1
4.881000	0.15
3.764925	0.25
3.253390	0.3
2.648850	0.35
2.579095	0.4
2.416334	0.45
2.160567	0.5
1.858296	0.55
1.346762	0.6
1.160750	0.65
1.137498	0.7
0.835228	0.75
-0.001828	0.95
-0.025080	1
&
6.903885	0.000240038
6.252842	0.000480077
5.764559	0.000720115
5.439037	0.000960154
5.299528	0.00120019
5.229773	0.00144023
5.160018	0.00168027
4.881000	0.00192031
4.811245	0.00216035
4.741490	0.00240038
4.671735	0.00264042
4.462471	0.00288046
4.415968	0.0031205
4.346214	0.00336054
3.857931	0.00360058
3.788176	0.00384061
3.764925	0.00432069
3.532409	0.00456073
3.485906	0.00480077
3.323145	0.00504081
3.160384	0.00528084
3.113881	0.006241
3.090629	0.00648104
2.951120	0.00696111
2.788359	0.00744119
2.765107	0.00792127
2.648850	0.00960154
2.602346	0.012482
2.579095	0.012722
2.555843	0.0134422
2.532592	0.0139222
2.509340	0.0144023
2.439586	0.0146423
2.416334	0.0156025
2.393082	0.0163226
2.369831	0.0165627
2.346579	0.0170427
2.323328	0.0175228
2.276825	0.018483
2.207070	0.0218435
2.183818	0.0223236
2.160567	0.0228036
2.114064	0.0230437
2.090812	0.0235238
2.044309	0.0237638
1.997806	0.0244839
1.974554	0.0259241
1.951303	0.0268843
1.904800	0.0273644
1.858296	0.0295247
1.835045	0.0302448
1.788542	0.031205
1.765290	0.0321651
1.742039	0.0331253
1.718787	0.0367259
1.695536	0.0400864
1.649032	0.0405665
1.625781	0.043447
1.602529	0.043927
1.579278	0.0444071
1.556026	0.0453673
1.532775	0.0468075
1.509523	0.0472876
1.486272	0.0484878
1.439768	0.0504081
1.416517	0.0528084
1.370014	0.0535286
1.346762	0.0595295
1.323511	0.0602496
1.300259	0.0616899
1.253756	0.0631301
1.230504	0.0650504
1.207253	0.0660106
1.184001	0.0669707
1.160750	0.0676908
1.137498	0.0681709
1.114247	0.0700912
1.090995	0.0715314
1.067743	0.0724916
1.044492	0.0734518
1.021240	0.074892
0.997989	0.0756121
0.974737	0.0789726
0.951486	0.0801728
0.928234	0.0806529
0.904982	0.081373
0.881731	0.0835334
0.858479	0.0842535
0.835228	0.0885742
0.811976	0.0914546
0.788725	0.0924148
0.765473	0.0926548
0.742222	0.0943351
0.718970	0.0948152
0.695718	0.0972156
0.672467	0.100336
0.649215	0.101536
0.625964	0.104657
0.602712	0.105377
0.579461	0.106097
0.556209	0.108017
0.532957	0.110178
0.509706	0.111618
0.486454	0.114738
0.463203	0.116899
0.439951	0.120019
0.416700	0.120979
0.393448	0.12266
0.370197	0.12746
0.346945	0.128661
0.323693	0.132501
0.300442	0.133221
0.277190	0.136822
0.253939	0.140182
0.230687	0.141143
0.207436	0.142343
0.184184	0.145223
0.160932	0.146423
0.137681	0.149544
0.114429	0.154105
0.091178	0.157225
0.067926	0.158425
0.044675	0.163226
0.021423	0.167307
-0.001828	0.50192
-0.025080	0.692511
-0.048332	0.701392
-0.071583	0.709313
-0.094835	0.717235
-0.118086	0.728277
-0.141338	0.737878
-0.164589	0.745079
-0.187841	0.753721
-0.211093	0.761642
-0.234344	0.769563
-0.257596	0.774364
-0.280847	0.780125
-0.304099	0.789486
-0.327350	0.796687
-0.350602	0.806289
-0.373853	0.816131
-0.397105	0.821411
-0.420357	0.827652
-0.443608	0.834614
-0.466860	0.840134
-0.490111	0.846855
-0.513363	0.852376
-0.536614	0.855977
-0.559866	0.861258
-0.583117	0.868699
-0.606369	0.8747
-0.629621	0.879741
-0.652872	0.886462
-0.676124	0.892943
-0.699375	0.897264
-0.722627	0.897984
-0.745878	0.901584
-0.769130	0.905425
-0.792382	0.911186
-0.815633	0.918387
-0.838885	0.920307
-0.862136	0.921747
-0.885388	0.922468
-0.908639	0.924388
-0.931891	0.926308
-0.955142	0.927748
-0.978394	0.929189
-1.001646	0.931829
-1.024897	0.933749
-1.048149	0.93855
-1.071400	0.943351
-1.094652	0.948872
-1.117903	0.950072
-1.141155	0.953193
-1.164407	0.955593
-1.187658	0.958473
-1.210910	0.960394
-1.234161	0.961354
-1.257413	0.964954
-1.280664	0.965434
-1.303916	0.966395
-1.327167	0.967835
-1.350419	0.970475
-1.396922	0.973836
-1.420174	0.977436
-1.443425	0.977916
-1.466677	0.978877
-1.489928	0.979837
-1.513180	0.981757
-1.536432	0.983197
-1.559683	0.984157
-1.582935	0.985118
-1.606186	0.985598
-1.629438	0.987038
-1.652689	0.987998
-1.675941	0.988718
-1.745696	0.989438
-1.815450	0.989678
-1.838702	0.992319
-1.861953	0.993039
-1.931708	0.994239
-1.978211	0.995679
-2.047966	0.995919
-2.094469	0.996399
-2.164224	0.99784
-2.257230	0.99808
-2.419991	0.99856
-2.443242	0.9988
-2.908274	0.99928
-2.931525	0.99976
-3.443060	1
&
8.857017	1.19446e-06
8.787262	2.38892e-06
8.694256	3.58337e-06
8.624501	4.77783e-06
8.601249	7.16675e-06
8.577998	8.3612e-06
8.531495	9.55566e-06
8.508243	1.07501e-05
8.484992	1.19446e-05
8.438488	1.43335e-05
8.368734	1.5528e-05
8.275728	1.67224e-05
8.182721	1.79169e-05
8.159470	1.91113e-05
8.136218	2.03058e-05
8.112967	2.15002e-05
8.043212	2.26947e-05
7.996709	2.38892e-05
7.926954	2.50836e-05
7.880451	2.74725e-05
7.857199	2.8667e-05
7.833948	2.98614e-05
7.810696	3.22504e-05
7.764193	3.58337e-05
7.740942	3.70282e-05
7.717690	3.82226e-05
7.694438	4.06116e-05
7.647935	4.1806e-05
7.578181	4.30005e-05
7.554929	4.41949e-05
7.531678	4.53894e-05
7.508426	4.65839e-05
7.485174	4.89728e-05
7.461923	5.13617e-05
7.415420	5.49451e-05
7.392168	5.85284e-05
7.345665	5.97229e-05
7.275910	6.68896e-05
7.252659	6.92785e-05
7.229407	7.40564e-05
7.206156	7.64453e-05
7.182904	7.88342e-05
7.159653	8.00287e-05
7.136401	8.3612e-05
7.113149	8.48065e-05
7.089898	9.07788e-05
7.066646	9.43622e-05
7.043395	0.000100334
7.020143	0.000103918
6.996892	0.000111085
6.973640	0.00012064
6.950389	0.000134974
6.927137	0.00014214
6.903885	0.000154085
6.880634	0.000163641
6.857382	0.000177974
6.834131	0.000195891
6.810879	0.000203058
6.787628	0.000211419
6.764376	0.000229336
6.741124	0.000237697
6.717873	0.000252031
6.694621	0.000268753
6.671370	0.000287864
6.648118	0.000314142
6.624867	0.000327281
6.601615	0.000353559
6.578364	0.000363115
6.555112	0.00038581
6.531860	0.00040731
6.508609	0.000416866
6.485357	0.000433588
6.462106	0.000447922
6.438854	0.000456283
6.415603	0.000470616
6.392351	0.000478978
6.369099	0.000498089
6.345848	0.00050645
6.322596	0.000518395
6.299345	0.000533923
6.276093	0.000548256
6.252842	0.000566173
6.229590	0.000580506
6.206339	0.000585284
6.183087	0.000600812
6.159835	0.000621118
6.136584	0.000636646
6.113332	0.000642618
6.090081	0.000650979
6.066829	0.000655757
6.043578	0.000668896
6.020326	0.000679646
5.997074	0.000685619
5.973823	0.000699952
5.950571	0.000709508
5.927320	0.000721452
5.904068	0.00072623
5.880817	0.000733397
5.857565	0.000741758
5.834314	0.000756092
5.811062	0.000764453
5.787810	0.000778786
5.764559	0.000788342
5.741307	0.000806259
5.718056	0.000819398
5.694804	0.000830148
5.671553	0.000851648
5.648301	0.000869565
5.625049	0.000888677
5.601798	0.000912566
5.578546	0.000934066
5.555295	0.000947205
5.532043	0.000965122
5.508792	0.000993789
5.485540	0.00102484
5.462289	0.00104873
5.439037	0.00108218
5.415785	0.00111204
5.392534	0.00114429
5.369282	0.00116937
5.346031	0.00119565
5.322779	0.00122074
5.299528	0.00124701
5.276276	0.00127449
5.253025	0.00129121
5.229773	0.0013151
5.206521	0.00134496
5.183270	0.00137243
5.160018	0.00139752
5.136767	0.00142499
5.113515	0.00144171
5.090264	0.00146321
5.067012	0.00147635
5.043760	0.0015086
5.020509	0.00153488
4.997257	0.00155399
4.974006	0.00158863
4.950754	0.00161371
4.927503	0.00164477
4.904251	0.00166627
4.881000	0.00169852
4.857748	0.00173913
4.834496	0.00177496
4.811245	0.00179766
4.787993	0.00182752
4.764742	0.0018526
4.741490	0.00188963
4.718239	0.00192188
4.694987	0.00195652
4.671735	0.00200191
4.648484	0.00205208
4.625232	0.00210105
4.601981	0.0021763
4.578729	0.00225036
4.555478	0.00231247
4.532226	0.00237936
4.508975	0.00243192
4.485723	0.00249522
4.462471	0.00253106
4.439220	0.00258481
4.415968	0.00262183
4.392717	0.00266364
4.369465	0.00271142
4.346214	0.0027377
4.322962	0.00277353
4.299710	0.00281295
4.276459	0.00284161
4.253207	0.00288342
4.229956	0.00292164
4.206704	0.00296942
4.183453	0.0030172
4.160201	0.00306259
4.136950	0.0031032
4.113698	0.00315456
4.090446	0.0032107
4.067195	0.00325251
4.043943	0.00329193
4.020692	0.00333373
3.997440	0.0033827
3.974189	0.00341973
3.950937	0.00346154
3.927685	0.00348423
3.904434	0.00352962
3.881182	0.00356546
3.857931	0.00361085
3.834679	0.00365265
3.811428	0.00369685
3.788176	0.00374104
3.764925	0.00378285
3.741673	0.00384257
3.718421	0.00390946
3.695170	0.00396321
3.671918	0.0040301
3.648667	0.00409938
3.625415	0.00415194
3.602164	0.0042451
3.578912	0.00430841
3.555661	0.00438366
3.532409	0.00442308
3.509157	0.0045043
3.485906	0.00458433
3.462654	0.00466794
3.439403	0.0047205
3.416151	0.00483039
3.392900	0.00489847
3.369648	0.00500836
3.346396	0.00507286
3.323145	0.00516006
3.299893	0.00527114
3.276642	0.00539656
3.253390	0.00549092
3.230139	0.00559723
3.206887	0.00574295
3.183636	0.00592332
3.160384	0.00620999
3.137132	0.00640827
3.113881	0.00657549
3.090629	0.00677855
3.067378	0.00697563
3.044126	0.00728858
3.020875	0.00747133
2.997623	0.00768872
2.974371	0.00795867
2.951120	0.00813545
2.927868	0.00843048
2.904617	0.00873626
2.881365	0.00908624
2.858114	0.00940277
2.834862	0.00968705
2.811611	0.00995461
2.788359	0.0102031
2.765107	0.0105554
2.741856	0.010897
2.718604	0.0112124
2.695353	0.0115373
2.672101	0.0119052
2.648850	0.0123208
2.625598	0.0126362
2.602346	0.013016
2.579095	0.013483
2.555843	0.0140504
2.532592	0.014484
2.509340	0.0149582
2.486089	0.0154551
2.462837	0.0160463
2.439586	0.0167009
2.416334	0.0172097
2.393082	0.0177126
2.369831	0.0182525
2.346579	0.0187183
2.323328	0.0193012
2.300076	0.0198495
2.276825	0.020209
2.253573	0.0206522
2.230321	0.0211323
2.207070	0.0216269
2.183818	0.0221644
2.160567	0.0228966
2.137315	0.0238187
2.114064	0.0245342
2.090812	0.0252198
2.067561	0.0258946
2.044309	0.0265659
2.021057	0.0272695
1.997806	0.0278536
1.974554	0.028538
1.951303	0.029232
1.928051	0.030043
1.904800	0.0307907
1.881548	0.031634
1.858296	0.032463
1.835045	0.033139
1.811793	0.0337231
1.788542	0.0343801
1.765290	0.0350753
1.742039	0.0357418
1.718787	0.0363951
1.695536	0.0371727
1.672284	0.0378571
1.649032	0.0385678
1.625781	0.0393765
1.602529	0.0401648
1.579278	0.0410463
1.556026	0.0419255
1.532775	0.04301
1.509523	0.0440349
1.486272	0.0449582
1.463020	0.0461204
1.439768	0.0473949
1.416517	0.0487518
1.393265	0.0499415
1.370014	0.0512112
1.346762	0.0522289
1.323511	0.0531307
1.300259	0.0542535
1.277007	0.0553559
1.253756	0.0563999
1.230504	0.0576326
1.207253	0.0588641
1.184001	0.0599367
1.160750	0.0611013
1.137498	0.0622575
1.114247	0.063526
1.090995	0.0645975
1.067743	0.0658469
1.044492	0.0669756
1.021240	0.0681128
0.997989	0.0692535
0.974737	0.07043
0.951486	0.0715038
0.928234	0.0726266
0.904982	0.0737004
0.881731	0.0748411
0.858479	0.0759209
0.835228	0.0769852
0.811976	0.0780065
0.788725	0.0790743
0.765473	0.0800442
0.742222	0.0810882
0.718970	0.082107
0.695718	0.0830733
0.672467	0.084355
0.649215	0.0858576
0.625964	0.0873208
0.602712	0.0888199
0.579461	0.0902425
0.556209	0.0916555
0.532957	0.0930542
0.509706	0.0946787
0.486454	0.0963784
0.463203	0.098157
0.439951	0.100045
0.416700	0.101936
0.393448	0.103834
0.370197	0.105747
0.346945	0.107811
0.323693	0.109878
0.300442	0.112271
0.277190	0.114611
0.253939	0.116924
0.230687	0.119213
0.207436	0.121607
0.184184	0.124087
0.160932	0.126584
0.137681	0.129316
0.114429	0.131946
0.091178	0.134882
0.067926	0.137784
0.044675	0.141186
0.021423	0.145271
-0.001828	0.476795
-0.025080	0.690747
-0.048332	0.69912
-0.071583	0.709161
-0.094835	0.720422
-0.118086	0.731611
-0.141338	0.74286
-0.164589	0.754479
-0.187841	0.765294
-0.211093	0.775905
-0.234344	0.786183
-0.257596	0.795994
-0.280847	0.804969
-0.304099	0.813706
-0.327350	0.822001
-0.350602	0.82973
-0.373853	0.837557
-0.397105	0.844846
-0.420357	0.851915
-0.443608	0.858887
-0.466860	0.865315
-0.490111	0.871334
-0.513363	0.877284
-0.536614	0.882974
-0.559866	0.888146
-0.583117	0.893049
-0.606369	0.897634
-0.629621	0.902145
-0.652872	0.906499
-0.676124	0.910627
-0.699375	0.91436
-0.722627	0.918078
-0.745878	0.921608
-0.769130	0.925147
-0.792382	0.928709
-0.815633	0.931915
-0.838885	0.934838
-0.862136	0.938078
-0.885388	0.941102
-0.908639	0.944021
-0.931891	0.946931
-0.955142	0.949691
-0.978394	0.952398
-1.001646	0.954796
-1.024897	0.957017
-1.048149	0.959387
-1.071400	0.961592
-1.094652	0.963702
-1.117903	0.965763
-1.141155	0.967646
-1.164407	0.969494
-1.187658	0.971208
-1.210910	0.972903
-1.234161	0.974384
-1.257413	0.975828
-1.280664	0.977232
-1.303916	0.978521
-1.327167	0.979571
-1.350419	0.980671
-1.373671	0.981731
-1.396922	0.982714
-1.420174	0.98363
-1.443425	0.984599
-1.466677	0.985371
-1.489928	0.986197
-1.513180	0.986862
-1.536432	0.987594
-1.559683	0.988339
-1.582935	0.988956
-1.606186	0.98956
-1.629438	0.990133
-1.652689	0.990772
-1.675941	0.991217
-1.699192	0.991697
-1.722444	0.992189
-1.745696	0.992637
-1.768947	0.993086
-1.792199	0.993526
-1.815450	0.993907
-1.838702	0.994322
-1.861953	0.994663
-1.885205	0.995043
-1.908457	0.995287
-1.931708	0.995577
-1.954960	0.995828
-1.978211	0.996074
-2.001463	0.99634
-2.024714	0.996543
-2.047966	0.996769
-2.071217	0.997019
-2.094469	0.997211
-2.117721	0.997377
-2.140972	0.99758
-2.164224	0.997739
-2.187475	0.997892
-2.210727	0.998052
-2.233978	0.998184
-2.257230	0.99831
-2.280481	0.998464
-2.303733	0.998564
-2.326985	0.998661
-2.350236	0.998765
-2.373488	0.998892
-2.396739	0.998984
-2.419991	0.999054
-2.443242	0.999129
-2.466494	0.999201
-2.489746	0.999265
-2.512997	0.999336
-2.536249	0.99941
-2.559500	0.999452
-2.582752	0.99949
-2.606003	0.999544
-2.629255	0.999577
-2.652506	0.999602
-2.675758	0.999645
-2.699010	0.999666
-2.722261	0.999697
-2.745513	0.999729
-2.768764	0.999761
-2.792016	0.999787
-2.815267	0.99981
-2.838519	0.999833
-2.861771	0.999846
-2.885022	0.999855
-2.908274	0.999867
-2.931525	0.999871
-2.954777	0.999882
-2.978028	0.999888
-3.001280	0.999897
-3.024531	0.999906
-3.047783	0.999914
-3.071035	0.999926
-3.094286	0.999932
-3.117538	0.999938
-3.140789	0.999941
-3.164041	0.999946
-3.187292	0.999951
-3.233796	0.999953
-3.257047	0.999956
-3.280299	0.999961
-3.303550	0.999963
-3.326802	0.999968
-3.350053	0.999973
-3.419808	0.999976
-3.443060	0.999982
-3.466311	0.999983
-3.489563	0.999984
-3.512814	0.999987
-3.536066	0.999988
-3.559317	0.999989
-3.605821	0.999992
-3.652324	0.999993
-3.698827	0.999996
-3.815085	0.999998
-4.326619	0.999999
-4.373122	1
&
27.923297	4.85845e-30
27.900046	5.19165e-30
27.876794	5.5477e-30
27.853543	5.92817e-30
27.830291	6.33472e-30
27.807039	6.76915e-30
27.783788	7.23337e-30
27.760536	7.72942e-30
27.737285	8.25948e-30
27.714033	8.82589e-30
27.690782	9.43114e-30
27.667530	1.00779e-29
27.644278	1.0769e-29
27.621027	1.15075e-29
27.597775	1.22966e-29
27.574524	1.31398e-29
27.551272	1.40408e-29
27.528021	1.50036e-29
27.504769	1.60324e-29
27.481518	1.71318e-29
27.458266	1.83065e-29
27.435014	1.95618e-29
27.411763	2.09031e-29
27.388511	2.23364e-29
27.365260	2.38679e-29
27.342008	2.55045e-29
27.318757	2.72532e-29
27.295505	2.91218e-29
27.272253	3.11186e-29
27.249002	3.32522e-29
27.225750	3.55321e-29
27.202499	3.79683e-29
27.179247	4.05715e-29
27.155996	4.33531e-29
27.132744	4.63254e-29
27.109493	4.95015e-29
27.086241	5.28953e-29
27.062989	5.65218e-29
27.039738	6.03968e-29
27.016486	6.45375e-29
26.993235	6.8962e-29
26.969983	7.36898e-29
26.946732	7.87416e-29
26.923480	8.41398e-29
26.900229	8.99079e-29
26.876977	9.60714e-29
26.853725	1.02657e-28
26.830474	1.09695e-28
26.807222	1.17215e-28
26.783971	1.2525e-28
26.760719	1.33836e-28
26.737468	1.4301e-28
26.714216	1.52813e-28
26.690964	1.63288e-28
26.667713	1.74482e-28
26.644461	1.86442e-28
26.621210	1.99222e-28
26.597958	2.12877e-28
26.574707	2.27469e-28
26.551455	2.43061e-28
26.528204	2.59721e-28
26.504952	2.77523e-28
26.481700	2.96545e-28
26.458449	3.16871e-28
26.435197	3.38589e-28
26.411946	3.61796e-28
26.388694	3.86594e-28
26.365443	4.1309e-28
26.342191	4.41403e-28
26.318939	4.71655e-28
26.295688	5.03981e-28
26.272436	5.38522e-28
26.249185	5.75429e-28
26.225933	6.14866e-28
26.202682	6.57005e-28
26.179430	7.02032e-28
26.156179	7.50144e-28
26.132927	8.01552e-28
26.109675	8.56483e-28
26.086424	9.15178e-28
26.063172	9.77895e-28
26.039921	1.04491e-27
26.016669	1.11651e-27
25.993418	1.19303e-27
25.970166	1.27478e-27
25.946914	1.36214e-27
25.923663	1.45548e-27
25.900411	1.55521e-27
25.877160	1.66178e-27
25.853908	1.77565e-27
25.830657	1.89732e-27
25.807405	2.02733e-27
25.784154	2.16624e-27
25.760902	2.31467e-27
25.737650	2.47327e-27
25.714399	2.64274e-27
25.691147	2.82381e-27
25.667896	3.01729e-27
25.644644	3.22403e-27
25.621393	3.44492e-27
25.598141	3.68095e-27
25.574889	3.93315e-27
25.551638	4.20262e-27
25.528386	4.49055e-27
25.505135	4.79821e-27
25.481883	5.12694e-27
25.458632	5.47818e-27
25.435380	5.85349e-27
25.412129	6.2545e-27
25.388877	6.68299e-27
25.365625	7.14082e-27
25.342374	7.63001e-27
25.319122	8.15271e-27
25.295871	8.71121e-27
25.272619	9.30796e-27
25.249368	9.94558e-27
25.226116	1.06269e-26
25.202864	1.13548e-26
25.179613	1.21327e-26
25.156361	1.29637e-26
25.133110	1.38517e-26
25.109858	1.48006e-26
25.086607	1.58144e-26
25.063355	1.68976e-26
25.040104	1.8055e-26
25.016852	1.92917e-26
24.993600	2.06131e-26
24.970349	2.2025e-26
24.947097	2.35335e-26
24.923846	2.51454e-26
24.900594	2.68676e-26
24.877343	2.87078e-26
24.854091	3.0674e-26
24.830840	3.27748e-26
24.807588	3.50195e-26
24.784336	3.74178e-26
24.761085	3.99804e-26
24.737833	4.27185e-26
24.714582	4.56441e-26
24.691330	4.877e-26
24.668079	5.21099e-26
24.644827	5.56785e-26
24.621575	5.94914e-26
24.598324	6.35654e-26
24.575072	6.79184e-26
24.551821	7.25693e-26
24.528569	7.75387e-26
24.505318	8.28483e-26
24.482066	8.85215e-26
24.458815	9.4583e-26
24.435563	1.0106e-25
24.412311	1.07979e-25
24.389060	1.15373e-25
24.365808	1.23273e-25
24.342557	1.31714e-25
24.319305	1.40732e-25
24.296054	1.50368e-25
24.272802	1.60663e-25
24.249550	1.71664e-25
24.226299	1.83417e-25
24.203047	1.95975e-25
24.179796	2.09392e-25
24.156544	2.23728e-25
24.133293	2.39045e-25
24.110041	2.55411e-25
24.086790	2.72897e-25
24.063538	2.91579e-25
24.040286	3.11541e-25
24.017035	3.32868e-25
23.993783	3.55656e-25
23.970532	3.80003e-25
23.947280	4.06016e-25
23.924029	4.3381e-25
23.900777	4.63507e-25
23.877525	4.95235e-25
23.854274	5.29135e-25
23.831022	5.65356e-25
23.807771	6.04055e-25
23.784519	6.45402e-25
23.761268	6.89579e-25
23.738016	7.36779e-25
23.714765	7.87209e-25
23.691513	8.41091e-25
23.668261	8.98659e-25
23.645010	9.60168e-25
23.621758	1.02588e-24
23.598507	1.0961e-24
23.575255	1.17112e-24
23.552004	1.25127e-24
23.528752	1.33691e-24
23.505500	1.4284e-24
23.482249	1.52616e-24
23.458997	1.6306e-24
23.435746	1.74219e-24
23.412494	1.86142e-24
23.389243	1.9888e-24
23.365991	2.1249e-24
23.342740	2.27032e-24
23.319488	2.42568e-24
23.296236	2.59166e-24
23.272985	2.76901e-24
23.249733	2.95849e-24
23.226482	3.16093e-24
23.203230	3.37722e-24
23.179979	3.6083e-24
23.156727	3.8552e-24
23.133475	4.11898e-24
23.110224	4.40081e-24
23.086972	4.70192e-24
23.063721	5.02363e-24
23.040469	5.36734e-24
23.017218	5.73456e-24
22.993966	6.12691e-24
22.970715	6.54608e-24
22.947463	6.99394e-24
22.924211	7.47242e-24
22.900960	7.98363e-24
22.877708	8.52981e-24
22.854457	9.11334e-24
22.831205	9.73679e-24
22.807954	1.04029e-23
22.784702	1.11145e-23
22.761451	1.18748e-23
22.738199	1.26871e-23
22.714947	1.3555e-23
22.691696	1.44822e-23
22.668444	1.54728e-23
22.645193	1.65312e-23
22.621941	1.76619e-23
22.598690	1.887e-23
22.575438	2.01607e-23
22.552186	2.15396e-23
22.528935	2.30129e-23
22.505683	2.45868e-23
22.482432	2.62684e-23
22.459180	2.8065e-23
22.435929	2.99845e-23
22.412677	3.20351e-23
22.389426	3.4226e-23
22.366174	3.65667e-23
22.342922	3.90674e-23
22.319671	4.17391e-23
22.296419	4.45935e-23
22.273168	4.7643e-23
22.249916	5.0901e-23
22.226665	5.43817e-23
22.203413	5.81004e-23
22.180161	6.20733e-23
22.156910	6.63178e-23
22.133658	7.08525e-23
22.110407	7.56972e-23
22.087155	8.0873e-23
22.063904	8.64027e-23
22.040652	9.23103e-23
22.017401	9.86218e-23
21.994149	1.05365e-22
21.970897	1.12568e-22
21.947646	1.20265e-22
21.924394	1.28487e-22
21.901143	1.37271e-22
21.877891	1.46656e-22
21.854640	1.56682e-22
21.831388	1.67393e-22
21.808136	1.78836e-22
21.784885	1.91062e-22
21.761633	2.04123e-22
21.738382	2.18076e-22
21.715130	2.32983e-22
21.691879	2.48909e-22
21.668627	2.65923e-22
21.645376	2.841e-22
21.622124	3.03519e-22
21.598872	3.24265e-22
21.575621	3.46429e-22
21.552369	3.70107e-22
21.529118	3.95403e-22
21.505866	4.22428e-22
21.482615	4.51299e-22
21.459363	4.82142e-22
21.436111	5.15093e-22
21.412860	5.50296e-22
21.389608	5.87903e-22
21.366357	6.2808e-22
21.343105	6.71002e-22
21.319854	7.16856e-22
21.296602	7.65843e-22
21.273351	8.18176e-22
21.250099	8.74085e-22
21.226847	9.33813e-22
21.203596	9.97621e-22
21.180344	1.06579e-21
21.157093	1.13861e-21
21.133841	1.21641e-21
21.110590	1.29952e-21
21.087338	1.38831e-21
21.064087	1.48316e-21
21.040835	1.5845e-21
21.017583	1.69275e-21
20.994332	1.8084e-21
20.971080	1.93194e-21
20.947829	2.06393e-21
20.924577	2.20492e-21
20.901326	2.35555e-21
20.878074	2.51647e-21
20.854822	2.68837e-21
20.831571	2.87201e-21
20.808319	3.0682e-21
20.785068	3.27778e-21
20.761816	3.50167e-21
20.738565	3.74085e-21
20.715313	3.99636e-21
20.692062	4.26932e-21
20.668810	4.56092e-21
20.645558	4.87243e-21
20.622307	5.20521e-21
20.599055	5.5607e-21
20.575804	5.94047e-21
20.552552	6.34617e-21
20.529301	6.77957e-21
20.506049	7.24255e-21
20.482797	7.73715e-21
20.459546	8.26551e-21
20.436294	8.82993e-21
20.413043	9.43289e-21
20.389791	1.0077e-20
20.366540	1.07651e-20
20.343288	1.15002e-20
20.320037	1.22854e-20
20.296785	1.31242e-20
20.273533	1.40203e-20
20.250282	1.49775e-20
20.227030	1.60001e-20
20.203779	1.70925e-20
20.180527	1.82594e-20
20.157276	1.9506e-20
20.134024	2.08377e-20
20.110772	2.22602e-20
20.087521	2.37798e-20
20.064269	2.54031e-20
20.041018	2.71372e-20
20.017766	2.89896e-20
19.994515	3.09684e-20
19.971263	3.30823e-20
19.948012	3.53404e-20
19.924760	3.77525e-20
19.901508	4.03293e-20
19.878257	4.30819e-20
19.855005	4.60222e-20
19.831754	4.91632e-20
19.808502	5.25185e-20
19.785251	5.61027e-20
19.761999	5.99314e-20
19.738747	6.40213e-20
19.715496	6.83903e-20
19.692244	7.30572e-20
19.668993	7.80425e-20
19.645741	8.33679e-20
19.622490	8.90566e-20
19.599238	9.51333e-20
19.575987	1.01624e-19
19.552735	1.08558e-19
19.529483	1.15965e-19
19.506232	1.23877e-19
19.482980	1.32329e-19
19.459729	1.41357e-19
19.436477	1.51001e-19
19.413226	1.61302e-19
19.389974	1.72306e-19
19.366722	1.8406e-19
19.343471	1.96616e-19
19.320219	2.10029e-19
19.296968	2.24355e-19
19.273716	2.39659e-19
19.250465	2.56006e-19
19.227213	2.73468e-19
19.203962	2.9212e-19
19.180710	3.12044e-19
19.157458	3.33326e-19
19.134207	3.5606e-19
19.110955	3.80343e-19
19.087704	4.06281e-19
19.064452	4.33988e-19
19.041201	4.63584e-19
19.017949	4.95197e-19
18.994698	5.28965e-19
18.971446	5.65035e-19
18.948194	6.03564e-19
18.924943	6.44718e-19
18.901691	6.88678e-19
18.878440	7.35634e-19
18.855188	7.8579e-19
18.831937	8.39365e-19
18.808685	8.9659e-19
18.785433	9.57716e-19
18.762182	1.02301e-18
18.738930	1.09275e-18
18.715679	1.16724e-18
18.692427	1.24681e-18
18.669176	1.3318e-18
18.645924	1.42258e-18
18.622673	1.51955e-18
18.599421	1.62312e-18
18.576169	1.73375e-18
18.552918	1.85192e-18
18.529666	1.97814e-18
18.506415	2.11296e-18
18.483163	2.25696e-18
18.459912	2.41077e-18
18.436660	2.57506e-18
18.413408	2.75055e-18
18.390157	2.93798e-18
18.366905	3.13818e-18
18.343654	3.35202e-18
18.320402	3.58042e-18
18.297151	3.82438e-18
18.273899	4.08496e-18
18.250648	4.36328e-18
18.227396	4.66055e-18
18.204144	4.97807e-18
18.180893	5.31721e-18
18.157641	5.67945e-18
18.134390	6.06635e-18
18.111138	6.4796e-18
18.087887	6.92098e-18
18.064635	7.39242e-18
18.041383	7.89596e-18
18.018132	8.43378e-18
17.994880	9.00822e-18
17.971629	9.62176e-18
17.948377	1.02771e-17
17.925126	1.0977e-17
17.901874	1.17246e-17
17.878623	1.2523e-17
17.855371	1.33758e-17
17.832119	1.42867e-17
17.808868	1.52595e-17
17.785616	1.62986e-17
17.762365	1.74084e-17
17.739113	1.85937e-17
17.715862	1.98597e-17
17.692610	2.12118e-17
17.669358	2.2656e-17
17.646107	2.41984e-17
17.622855	2.58458e-17
17.599604	2.76052e-17
17.576352	2.94844e-17
17.553101	3.14915e-17
17.529849	3.36351e-17
17.506598	3.59245e-17
17.483346	3.83698e-17
17.460094	4.09813e-17
17.436843	4.37705e-17
17.413591	4.67495e-17
17.390340	4.99311e-17
17.367088	5.33291e-17
17.343837	5.69582e-17
17.320585	6.08342e-17
17.297333	6.49738e-17
17.274082	6.93949e-17
17.250830	7.41167e-17
17.227579	7.91597e-17
17.204327	8.45455e-17
17.181076	9.02977e-17
17.157824	9.64409e-17
17.134573	1.03002e-16
17.111321	1.10009e-16
17.088069	1.17492e-16
17.064818	1.25485e-16
17.041566	1.3402e-16
17.018315	1.43136e-16
16.995063	1.52872e-16
16.971812	1.6327e-16
16.948560	1.74374e-16
16.925309	1.86233e-16
16.902057	1.98898e-16
16.878805	2.12424e-16
16.855554	2.2687e-16
16.832302	2.42297e-16
16.809051	2.58772e-16
16.785799	2.76368e-16
16.762548	2.95159e-16
16.739296	3.15226e-16
16.716044	3.36658e-16
16.692793	3.59545e-16
16.669541	3.83988e-16
16.646290	4.10092e-16
16.623038	4.37968e-16
16.599787	4.67739e-16
16.576535	4.99532e-16
16.553284	5.33485e-16
16.530032	5.69745e-16
16.506780	6.08467e-16
16.483529	6.49819e-16
16.460277	6.9398e-16
16.437026	7.41141e-16
16.413774	7.91504e-16
16.390523	8.45288e-16
16.367271	9.02723e-16
16.344019	9.6406e-16
16.320768	1.02956e-15
16.297516	1.09951e-15
16.274265	1.17421e-15
16.251013	1.25398e-15
16.227762	1.33916e-15
16.204510	1.43013e-15
16.181259	1.52727e-15
16.158007	1.63101e-15
16.134755	1.74179e-15
16.111504	1.86009e-15
16.088252	1.98642e-15
16.065001	2.12132e-15
16.041749	2.26538e-15
16.018498	2.41921e-15
15.995246	2.58348e-15
15.971994	2.7589e-15
15.948743	2.94623e-15
15.925491	3.14626e-15
15.902240	3.35987e-15
15.878988	3.58796e-15
15.855737	3.83154e-15
15.832485	4.09163e-15
15.809234	4.36937e-15
15.785982	4.66595e-15
15.762730	4.98265e-15
15.739479	5.32083e-15
15.716227	5.68194e-15
15.692976	6.06754e-15
15.669724	6.4793e-15
15.646473	6.91897e-15
15.623221	7.38846e-15
15.599969	7.88979e-15
15.576718	8.42511e-15
15.553466	8.99672e-15
15.530215	9.60708e-15
15.506963	1.02588e-14
15.483712	1.09547e-14
15.460460	1.16978e-14
15.437209	1.24913e-14
15.413957	1.33385e-14
15.390705	1.42432e-14
15.367454	1.52092e-14
15.344202	1.62406e-14
15.320951	1.7342e-14
15.297699	1.85179e-14
15.274448	1.97736e-14
15.251196	2.11143e-14
15.227945	2.25458e-14
15.204693	2.40744e-14
15.181441	2.57064e-14
15.158190	2.74491e-14
15.134938	2.93098e-14
15.111687	3.12965e-14
15.088435	3.34177e-14
15.065184	3.56826e-14
15.041932	3.81009e-14
15.018680	4.0683e-14
14.995429	4.34399e-14
14.972177	4.63834e-14
14.948926	4.95263e-14
14.925674	5.28819e-14
14.902423	5.64647e-14
14.879171	6.029e-14
14.855920	6.43743e-14
14.832668	6.87349e-14
14.809416	7.33908e-14
14.786165	7.83617e-14
14.762913	8.3669e-14
14.739662	8.93355e-14
14.716410	9.53854e-14
14.693159	1.01845e-13
14.669907	1.08741e-13
14.646655	1.16104e-13
14.623404	1.23964e-13
14.600152	1.32357e-13
14.576901	1.41317e-13
14.553649	1.50884e-13
14.530398	1.61097e-13
14.507146	1.72001e-13
14.483895	1.83642e-13
14.460643	1.96071e-13
14.437391	2.0934e-13
14.414140	2.23506e-13
14.390888	2.38629e-13
14.367637	2.54775e-13
14.344385	2.72013e-13
14.321134	2.90415e-13
14.297882	3.10062e-13
14.274630	3.31036e-13
14.251379	3.53427e-13
14.228127	3.77331e-13
14.204876	4.02851e-13
14.181624	4.30095e-13
14.158373	4.5918e-13
14.135121	4.90229e-13
14.111870	5.23375e-13
14.088618	5.58761e-13
14.065366	5.96536e-13
14.042115	6.36863e-13
14.018863	6.79913e-13
13.995612	7.2587e-13
13.972360	7.7493e-13
13.949109	8.27302e-13
13.925857	8.8321e-13
13.902605	9.42892e-13
13.879354	1.0066e-12
13.856102	1.07461e-12
13.832851	1.14721e-12
13.809599	1.22472e-12
13.786348	1.30745e-12
13.763096	1.39576e-12
13.739845	1.49003e-12
13.716593	1.59066e-12
13.693341	1.69808e-12
13.670090	1.81274e-12
13.646838	1.93514e-12
13.623587	2.0658e-12
13.600335	2.20526e-12
13.577084	2.35413e-12
13.553832	2.51304e-12
13.530580	2.68266e-12
13.507329	2.86372e-12
13.484077	3.05698e-12
13.460826	3.26326e-12
13.437574	3.48345e-12
13.414323	3.71848e-12
13.391071	3.96935e-12
13.367820	4.23712e-12
13.344568	4.52294e-12
13.321316	4.82801e-12
13.298065	5.15363e-12
13.274813	5.50118e-12
13.251562	5.87214e-12
13.228310	6.26808e-12
13.205059	6.69068e-12
13.181807	7.14175e-12
13.158556	7.62317e-12
13.135304	8.13701e-12
13.112052	8.68544e-12
13.088801	9.27078e-12
13.065549	9.89552e-12
13.042298	1.05623e-11
13.019046	1.12739e-11
12.995795	1.20335e-11
12.972543	1.28441e-11
12.949291	1.37093e-11
12.926040	1.46326e-11
12.902788	1.56181e-11
12.879537	1.66698e-11
12.856285	1.77922e-11
12.833034	1.89901e-11
12.809782	2.02686e-11
12.786531	2.1633e-11
12.763279	2.30891e-11
12.740027	2.4643e-11
12.716776	2.63014e-11
12.693524	2.80712e-11
12.670273	2.996e-11
12.647021	3.19756e-11
12.623770	3.41266e-11
12.600518	3.64221e-11
12.577266	3.88717e-11
12.554015	4.14859e-11
12.530763	4.42756e-11
12.507512	4.72525e-11
12.484260	5.04293e-11
12.461009	5.38193e-11
12.437757	5.74369e-11
12.414506	6.12972e-11
12.391254	6.54165e-11
12.368002	6.98121e-11
12.344751	7.45027e-11
12.321499	7.95078e-11
12.298248	8.48486e-11
12.274996	9.05476e-11
12.251745	9.66287e-11
12.228493	1.03117e-10
12.205241	1.10041e-10
12.181990	1.17429e-10
12.158738	1.25312e-10
12.135487	1.33723e-10
12.112235	1.42698e-10
12.088984	1.52273e-10
12.065732	1.62491e-10
12.042481	1.73392e-10
12.019229	1.85024e-10
11.995977	1.97434e-10
11.972726	2.10675e-10
11.949474	2.24803e-10
11.926223	2.39876e-10
11.902971	2.55957e-10
11.879720	2.73115e-10
11.856468	2.9142e-10
11.833216	3.1095e-10
11.809965	3.31786e-10
11.786713	3.54016e-10
11.763462	3.77732e-10
11.740210	4.03033e-10
11.716959	4.30025e-10
11.693707	4.58822e-10
11.670456	4.89542e-10
11.647204	5.22315e-10
11.623952	5.57278e-10
11.600701	5.94575e-10
11.577449	6.34363e-10
11.554198	6.76808e-10
11.530946	7.22087e-10
11.507695	7.70388e-10
11.484443	8.21912e-10
11.461191	8.76875e-10
11.437940	9.35504e-10
11.414688	9.98045e-10
11.391437	1.06476e-09
11.368185	1.13592e-09
11.344934	1.21182e-09
11.321682	1.29278e-09
11.298431	1.37914e-09
11.275179	1.47126e-09
11.251927	1.56951e-09
11.228676	1.67431e-09
11.205424	1.78609e-09
11.182173	1.90531e-09
11.158921	2.03246e-09
11.135670	2.16808e-09
11.112418	2.31273e-09
11.089167	2.467e-09
11.065915	2.63154e-09
11.042663	2.80702e-09
11.019412	2.99417e-09
10.996160	3.19376e-09
10.972909	3.40662e-09
10.949657	3.63362e-09
10.926406	3.87571e-09
10.903154	4.13389e-09
10.879902	4.40921e-09
10.856651	4.70281e-09
10.833399	5.01591e-09
10.810148	5.34979e-09
10.786896	5.70582e-09
10.763645	6.08548e-09
10.740393	6.49033e-09
10.717142	6.92202e-09
10.693890	7.38234e-09
10.670638	7.87317e-09
10.647387	8.39653e-09
10.624135	8.95457e-09
10.600884	9.54957e-09
10.577632	1.0184e-08
10.554381	1.08604e-08
10.531129	1.15816e-08
10.507877	1.23505e-08
10.484626	1.31703e-08
10.461374	1.40443e-08
10.438123	1.49761e-08
10.414871	1.59695e-08
10.391620	1.70286e-08
10.368368	1.81577e-08
10.345117	1.93613e-08
10.321865	2.06444e-08
10.298613	2.20123e-08
10.275362	2.34704e-08
10.252110	2.50248e-08
10.228859	2.66817e-08
10.205607	2.84478e-08
10.182356	3.03304e-08
10.159104	3.23371e-08
10.135852	3.4476e-08
10.112601	3.67558e-08
10.089349	3.91857e-08
10.066098	4.17756e-08
10.042846	4.4536e-08
10.019595	4.74779e-08
9.996343	5.06133e-08
9.973092	5.39549e-08
9.949840	5.7516e-08
9.926588	6.13112e-08
9.903337	6.53556e-08
9.880085	6.96656e-08
9.856834	7.42585e-08
9.833582	7.91527e-08
9.810331	8.43679e-08
9.787079	8.99251e-08
9.763827	9.58465e-08
9.740576	1.02156e-07
9.717324	1.08878e-07
9.694073	1.16041e-07
9.670821	1.23672e-07
9.647570	1.31803e-07
9.624318	1.40465e-07
9.601067	1.49694e-07
9.577815	1.59525e-07
9.554563	1.69999e-07
9.531312	1.81156e-07
9.508060	1.93041e-07
9.484809	2.05702e-07
9.461557	2.19187e-07
9.438306	2.33552e-07
9.415054	2.48853e-07
9.391803	2.65149e-07
9.368551	2.82506e-07
9.345299	3.00993e-07
9.322048	3.20681e-07
9.298796	3.41648e-07
9.275545	3.63977e-07
9.252293	3.87756e-07
9.229042	4.13078e-07
9.205790	4.40041e-07
9.182538	4.68753e-07
9.159287	4.99324e-07
9.136035	5.31874e-07
9.112784	5.66531e-07
9.089532	6.03429e-07
9.066281	6.42712e-07
9.043029	6.84532e-07
9.019778	7.29052e-07
8.996526	7.76444e-07
8.973274	8.26892e-07
8.950023	8.80591e-07
8.926771	9.37747e-07
8.903520	9.98581e-07
8.880268	1.06333e-06
8.857017	1.13223e-06
8.833765	1.20557e-06
8.810513	1.28361e-06
8.787262	1.36665e-06
8.764010	1.45501e-06
8.740759	1.54903e-06
8.717507	1.64907e-06
8.694256	1.75551e-06
8.671004	1.86874e-06
8.647753	1.9892e-06
8.624501	2.11734e-06
8.601249	2.25365e-06
8.577998	2.39863e-06
8.554746	2.55284e-06
8.531495	2.71685e-06
8.508243	2.89127e-06
8.484992	3.07676e-06
8.461740	3.274e-06
8.438488	3.48373e-06
8.415237	3.70672e-06
8.391985	3.9438e-06
8.368734	4.19585e-06
8.345482	4.46378e-06
8.322231	4.74859e-06
8.298979	5.05131e-06
8.275728	5.37305e-06
8.252476	5.71499e-06
8.229224	6.07835e-06
8.205973	6.46446e-06
8.182721	6.87471e-06
8.159470	7.31057e-06
8.136218	7.77361e-06
8.112967	8.26549e-06
8.089715	8.78794e-06
8.066463	9.34283e-06
8.043212	9.93211e-06
8.019960	1.05579e-05
7.996709	1.12223e-05
7.973457	1.19277e-05
7.950206	1.26766e-05
7.926954	1.34715e-05
7.903703	1.43151e-05
7.880451	1.52105e-05
7.857199	1.61606e-05
7.833948	1.71687e-05
7.810696	1.82381e-05
7.787445	1.93726e-05
7.764193	2.05758e-05
7.740942	2.18518e-05
7.717690	2.32048e-05
7.694438	2.46393e-05
7.671187	2.61599e-05
7.647935	2.77716e-05
7.624684	2.94795e-05
7.601432	3.12892e-05
7.578181	3.32065e-05
7.554929	3.52372e-05
7.531678	3.73878e-05
7.508426	3.96649e-05
7.485174	4.20756e-05
7.461923	4.46271e-05
7.438671	4.73271e-05
7.415420	5.01836e-05
7.392168	5.32051e-05
7.368917	5.64004e-05
7.345665	5.97785e-05
7.322414	6.3349e-05
7.299162	6.7122e-05
7.275910	7.11078e-05
7.252659	7.5317e-05
7.229407	7.9761e-05
7.206156	8.44513e-05
7.182904	8.93998e-05
7.159653	9.46188e-05
7.136401	0.000100121
7.113149	0.00010592
7.089898	0.000112028
7.066646	0.00011846
7.043395	0.000125229
7.020143	0.000132349
6.996892	0.000139835
6.973640	0.000147701
6.950389	0.00015596
6.927137	0.000164627
6.903885	0.000173716
6.880634	0.000183238
6.857382	0.000193208
6.834131	0.000203636
6.810879	0.000214532
6.787628	0.000225905
6.764376	0.000237762
6.741124	0.000250106
6.717873	0.00026294
6.694621	0.000276259
6.671370	0.000290058
6.648118	0.000304322
6.624867	0.000319033
6.601615	0.000334163
6.578364	0.000349672
6.555112	0.00036551
6.531860	0.000381609
6.508609	0.000397882
6.485357	0.000414214
6.462106	0.000430459
6.438854	0.000446421
6.415603	0.00046184
6.392351	0.000476356
6.369099	0.00048944
6.345848	0.000500211
&
```
