## Supplementary material for "All-at-once RNA folding with 3D motif prediction framed by evolutionary information": RF01711_Lnt.cacofold.helixcov

```
# RMs = 3 L = 76

# RM_HELIX NESTED 1-15 32-42, nbp = 11 nbp_cov = 2
# pvals: 0.586198,0.586198,0.586198,0.586198,0.000585317,0.000486693,0.996731,0.116394,0.927922,0.159447,0.045372
# aggregated NONE
NESTED  <<<<<<<<<<<________>>>>>>>>>>>::::::::::::::::::::::::::::::::::
        ::::<<__________________>>::::::::::::::::::::::::::::::::::::::

# RM_HELIX NESTED 54-60 65-71, nbp = 7 nbp_cov = 0
# pvals: 0.673624,0.586198,0.586198,0.586198,0.586198,0.0742832,0.586198
# aggregated NONE
NESTED  :::::::::::::::::::::::::::::::::::::::::<<<<<<<____>>>>>>>:::::
        ::::::::::::::::::::::::::::::::::::::::::::::::::::::::::::::::

# RM_HL T-loop-tetraloop 61-64, nbp = 0 nbp_cov = 0 nhl_b_cov 0/1
# aggregated NONE
RM_HL   ::::::::::::::::::::::::::::::::::::::::::::::::xxxx:::::::::::: T-loop-tetraloop
```
