## Supplementary material for "All-at-once RNA folding with 3D motif prediction framed by evolutionary information": RF01711_Lnt.cacofold.power

```
# Power analysis of CaCoFold structure 
#
# Powertype = SINGLE SUBSTITUTIONS
# covary  left_pos      right_pos    substitutions      power
#----------------------------------------------------------------
          1		42		0		0.00
          2		41		0		0.00
          3		40		1		0.00
          4		39		0		0.00
     *    5		38		4		0.07
     *    6		37		2		0.00
          7		36		4		0.07
          8		35		7		0.20
          12		34		5		0.11
          13		33		6		0.16
          15		32		4		0.07
          54		71		2		0.00
          55		70		1		0.00
          56		69		0		0.00
          57		68		2		0.00
          58		67		4		0.07
          59		66		3		0.02
          60		65		0		0.00
#
# BPAIRS 18
# avg substitutions per BP  2.5
# BPAIRS expected to covary 0.8 +/- 0.8
# BPAIRS observed to covary 2
#
```
