## Supplementary material for "All-at-once RNA folding with 3D motif prediction framed by evolutionary information": RF01711_Lnt.sorted.cacofold.cov

```
# The predicted CaCoFold structure
# BPAIRS observed to covary 2
#
#
# Method Target_E-val [cov_min,cov_max] [FP | TP True Found | Sen PPV F] 
# GTp    0.05         [-5.06,8.81]     [0 | 2 81 2 | 2.47 100.00 4.82] 
#
# in_fold in_given   left_pos       right_pos      score           E-value    pvalue       substitutions      power
#-----------------------------------------------------------------------------------------------------------------------
*	*	         6	        37	8.81494	0.00292016	0.000486693	2		0.00
*	*	         5	        38	8.65496	0.0035119	0.000585317	4		0.07
```
