## Supplementary material for "All-at-once RNA folding with 3D motif prediction framed by evolutionary information": RF01711_Lnt.surv

```
8.792197	0.166667
8.637146	0.333333
-0.014707	1
&
8.327043	0.000497512
7.489767	0.00149254
6.807542	0.00248756
6.497440	0.00298507
6.435420	0.00348259
6.218348	0.0039801
5.474103	0.00447761
5.443092	0.00497512
5.195011	0.00597015
5.101980	0.00646766
4.853898	0.00696517
4.822888	0.00746269
4.698847	0.0079602
4.636827	0.00845771
4.605816	0.0119403
4.574806	0.0124378
4.543796	0.0129353
4.450765	0.0134328
4.388745	0.0139303
4.357734	0.0144279
4.264704	0.0164179
4.202683	0.0169154
4.140663	0.0174129
4.016622	0.0179104
3.892581	0.018408
3.861571	0.0189055
3.768540	0.019403
3.737530	0.0223881
3.613489	0.0228856
3.520458	0.0248756
3.396418	0.0258706
3.303387	0.0278607
3.179346	0.0303483
3.117325	0.0313433
3.055305	0.0318408
2.993285	0.0323383
2.962274	0.0328358
2.931264	0.0333333
2.869244	0.0343284
2.745203	0.0348259
2.714193	0.0353234
2.652172	0.0358209
2.621162	0.0363184
2.590152	0.0368159
2.559141	0.0383085
2.528131	0.038806
2.466111	0.0393035
2.404090	0.0402985
2.373080	0.040796
2.342070	0.0412935
2.311060	0.041791
2.187019	0.0427861
2.156008	0.0432836
2.124998	0.0447761
2.031968	0.0457711
2.000957	0.0462687
1.969947	0.0527363
1.938937	0.0537313
1.907927	0.0542289
1.876916	0.0547264
1.845906	0.0552239
1.783886	0.0562189
1.752876	0.058209
1.659845	0.0621891
1.628835	0.0636816
1.597824	0.0646766
1.566814	0.0651741
1.535804	0.0666667
1.504794	0.0671642
1.473784	0.0676617
1.442773	0.0691542
1.411763	0.0706468
1.380753	0.0726368
1.349743	0.0736318
1.318732	0.0781095
1.287722	0.0791045
1.256712	0.0810945
1.225702	0.0830846
1.194691	0.0840796
1.163681	0.0845771
1.132671	0.0885572
1.101661	0.0900498
1.070651	0.0910448
1.039640	0.0915423
1.008630	0.0925373
0.977620	0.0950249
0.946610	0.0975124
0.915599	0.09801
0.884589	0.099005
0.853579	0.100498
0.791559	0.10199
0.760548	0.10398
0.729538	0.105473
0.636507	0.10796
0.605497	0.109453
0.574487	0.110945
0.543477	0.11393
0.512467	0.114428
0.481456	0.11592
0.388426	0.116915
0.357415	0.11791
0.326405	0.118905
0.295395	0.121393
0.264385	0.122388
0.233374	0.124378
0.202364	0.126866
0.171354	0.128358
0.109334	0.130348
0.078323	0.130846
0.047313	0.133333
0.016303	0.136318
-0.014707	0.789055
-0.045718	0.793035
-0.076728	0.799005
-0.107738	0.807463
-0.138748	0.812935
-0.169758	0.81592
-0.200769	0.81791
-0.231779	0.8199
-0.262789	0.822388
-0.293799	0.825373
-0.324810	0.828358
-0.355820	0.834826
-0.386830	0.839303
-0.417840	0.841294
-0.448850	0.845274
-0.479861	0.848756
-0.510871	0.855224
-0.541881	0.856716
-0.572891	0.857214
-0.603902	0.863184
-0.634912	0.866169
-0.696932	0.868657
-0.727943	0.874129
-0.758953	0.876119
-0.789963	0.877612
-0.820973	0.879104
-0.851983	0.88209
-0.882994	0.885572
-0.914004	0.891045
-0.945014	0.895025
-0.976024	0.897512
-1.007035	0.898507
-1.038045	0.900498
-1.069055	0.901493
-1.100065	0.902985
-1.131075	0.90995
-1.162086	0.914925
-1.193096	0.916915
-1.224106	0.917413
-1.255116	0.920896
-1.286127	0.924378
-1.317137	0.925871
-1.348147	0.926866
-1.410167	0.927363
-1.441178	0.928856
-1.534208	0.931343
-1.565219	0.932836
-1.596229	0.933831
-1.627239	0.935323
-1.658249	0.937313
-1.689260	0.940796
-1.751280	0.941294
-1.782290	0.942289
-1.813300	0.943284
-1.875321	0.945771
-1.906331	0.947264
-1.937341	0.948756
-1.968352	0.950249
-1.999362	0.951244
-2.061382	0.951741
-2.092392	0.955721
-2.123403	0.959701
-2.154413	0.962687
-2.185423	0.964179
-2.216433	0.966169
-2.247444	0.969154
-2.278454	0.969652
-2.309464	0.971144
-2.340474	0.972637
-2.371484	0.973632
-2.402495	0.974129
-2.433505	0.975124
-2.495525	0.978607
-2.526536	0.981592
-2.557546	0.98209
-2.619566	0.982587
-2.681587	0.983085
-2.836638	0.983582
-2.929669	0.98408
-2.991689	0.985075
-3.115730	0.985572
-3.146740	0.987562
-3.177750	0.98806
-3.270781	0.99204
-3.332801	0.993532
-3.394822	0.994527
-3.425832	0.995522
-3.456842	0.99602
-3.518863	0.996517
-4.356139	0.997015
-4.480180	0.997512
-4.542200	0.999502
-5.069374	1
&
12.668475	2.48016e-06
11.707158	4.96032e-06
11.676148	7.44048e-06
11.459076	9.92063e-06
11.242005	1.4881e-05
11.055943	1.73611e-05
10.900892	1.98413e-05
10.714831	2.48016e-05
10.652810	2.72817e-05
10.621800	2.97619e-05
10.559780	3.22421e-05
10.435739	3.47222e-05
10.404729	3.72024e-05
10.373718	4.21627e-05
10.311698	4.46429e-05
10.218667	4.96032e-05
10.156647	5.20833e-05
10.063616	5.70437e-05
10.032606	6.2004e-05
10.001596	6.44841e-05
9.970585	6.69643e-05
9.908565	7.44048e-05
9.877555	8.18452e-05
9.815534	8.92857e-05
9.784524	9.17659e-05
9.753514	0.000116567
9.691493	0.000119048
9.660483	0.000121528
9.629473	0.000128968
9.598463	0.000131448
9.567452	0.000136409
9.536442	0.00014881
9.505432	0.00016121
9.474422	0.000176091
9.443412	0.000188492
9.412401	0.000208333
9.381391	0.000220734
9.350381	0.000223214
9.319371	0.000230655
9.288360	0.000238095
9.257350	0.000267857
9.226340	0.000277778
9.195330	0.000297619
9.164319	0.0003125
9.133309	0.000322421
9.102299	0.000339782
9.071289	0.000354663
9.040279	0.000364583
9.009268	0.000381944
8.978258	0.000396825
8.947248	0.000401786
8.916238	0.000409226
8.885227	0.000443948
8.854217	0.00046131
8.823207	0.00047371
8.792197	0.000505952
8.761187	0.000528274
8.730176	0.000543155
8.699166	0.000562996
8.668156	0.000567956
8.637146	0.000585317
8.606135	0.000615079
8.575125	0.000654762
8.544115	0.000667163
8.513105	0.000687004
8.482095	0.000704365
8.451084	0.000739087
8.420074	0.000746528
8.389064	0.00077381
8.358054	0.000798611
8.327043	0.000820933
8.296033	0.000855655
8.265023	0.000895337
8.234013	0.000917659
8.203002	0.00094246
8.171992	0.000964782
8.140982	0.00100942
8.109972	0.00104663
8.078962	0.00106895
8.047951	0.00110615
8.016941	0.00116071
7.985931	0.00119792
7.954921	0.00122272
7.923910	0.00126736
7.892900	0.00131448
7.861890	0.00135665
7.830880	0.00140129
7.799870	0.00144097
7.768859	0.00149306
7.737849	0.00153026
7.706839	0.00157242
7.675829	0.0015997
7.644818	0.0016369
7.613808	0.00169147
7.582798	0.00175099
7.551788	0.001813
7.520778	0.00187748
7.489767	0.001937
7.458757	0.00198661
7.427747	0.00203621
7.396737	0.00209077
7.365726	0.00213046
7.334716	0.00219494
7.303706	0.00223462
7.272696	0.00230903
7.241685	0.00238591
7.210675	0.00247768
7.179665	0.00255208
7.148655	0.00261657
7.117645	0.00269345
7.086634	0.00279762
7.055624	0.00286458
7.024614	0.00293403
6.993604	0.00301339
6.962593	0.0030878
6.931583	0.00317956
6.900573	0.00325645
6.869563	0.00334077
6.838553	0.0034251
6.807542	0.00350942
6.776532	0.00356895
6.745522	0.00363591
6.714512	0.00367808
6.683501	0.00378472
6.652491	0.00389881
6.621481	0.00398065
6.590471	0.00404266
6.559461	0.00413442
6.528450	0.00425099
6.497440	0.00436756
6.466430	0.00445188
6.435420	0.00459325
6.404409	0.0046999
6.373399	0.00483879
6.342389	0.00493056
6.311379	0.00506696
6.280368	0.0052381
6.249358	0.00535962
6.218348	0.00553571
6.187338	0.00575397
6.156328	0.0059127
6.125317	0.00606399
6.094307	0.00622272
6.063297	0.00644841
6.032287	0.00658978
6.001276	0.00677827
5.970266	0.00704613
5.939256	0.00725446
5.908246	0.00740327
5.877236	0.00765625
5.846225	0.00791915
5.815215	0.00818948
5.784205	0.00842014
5.753195	0.00866071
5.722184	0.00898313
5.691174	0.00925843
5.660164	0.00953869
5.629154	0.00983631
5.598144	0.0101265
5.567133	0.0105035
5.536123	0.0107713
5.505113	0.011183
5.474103	0.0115724
5.443092	0.0119692
5.412082	0.012443
5.381072	0.0127406
5.350062	0.0131275
5.319051	0.0137202
5.288041	0.0141592
5.257031	0.0148214
5.226021	0.0153596
5.195011	0.0157887
5.164000	0.0162252
5.132990	0.0166171
5.101980	0.0170089
5.070970	0.0176687
5.039959	0.0180853
5.008949	0.0184276
4.977939	0.018755
4.946929	0.0192436
4.915919	0.0198115
4.884908	0.0202431
4.853898	0.0207168
4.822888	0.0211359
4.791878	0.0216939
4.760867	0.0221776
4.729857	0.0226761
4.698847	0.0231448
4.667837	0.0236136
4.636827	0.024065
4.605816	0.0246503
4.574806	0.0250967
4.543796	0.0254836
4.512786	0.0260069
4.481775	0.0264062
4.450765	0.0267733
4.419755	0.0271875
4.388745	0.0276811
4.357734	0.0281027
4.326724	0.0285541
4.295714	0.028998
4.264704	0.0293304
4.233694	0.0298214
4.202683	0.0302778
4.171673	0.0306696
4.140663	0.0310466
4.109653	0.0315352
4.078642	0.0319792
4.047632	0.032433
4.016622	0.0328348
3.985612	0.0331944
3.954602	0.0337897
3.923591	0.0342659
3.892581	0.0347421
3.861571	0.0351835
3.830561	0.0357044
3.799550	0.036188
3.768540	0.0365526
3.737530	0.0369965
3.706520	0.0374578
3.675510	0.0379266
3.644499	0.0384325
3.613489	0.0389335
3.582479	0.0393304
3.551469	0.0398537
3.520458	0.0401959
3.489448	0.0406374
3.458438	0.0411558
3.427428	0.0415476
3.396418	0.0419891
3.365407	0.0424901
3.334397	0.0429737
3.303387	0.0434697
3.272377	0.0439063
3.241366	0.0443378
3.210356	0.044876
3.179346	0.045372
3.148336	0.0458581
3.117325	0.0463591
3.086315	0.0468155
3.055305	0.0473016
3.024295	0.0477505
2.993285	0.048249
2.962274	0.0487351
2.931264	0.0492708
2.900254	0.0498239
2.869244	0.0502778
2.838233	0.0507738
2.807223	0.0512798
2.776213	0.0518452
2.745203	0.0525347
2.714193	0.0531473
2.683182	0.0537847
2.652172	0.0544494
2.621162	0.0551637
2.590152	0.0557986
2.559141	0.0565625
2.528131	0.0572892
2.497121	0.0579539
2.466111	0.0586979
2.435101	0.0594345
2.404090	0.0602902
2.373080	0.061131
2.342070	0.0620064
2.311060	0.0627728
2.280049	0.0636533
2.249039	0.0645734
2.218029	0.0655878
2.187019	0.0664038
2.156008	0.0674603
2.124998	0.0685541
2.093988	0.0695883
2.062978	0.0706473
2.031968	0.0718527
2.000957	0.0729886
1.969947	0.0742832
1.938937	0.075563
1.907927	0.0768229
1.876916	0.0781771
1.845906	0.0794841
1.814896	0.0806746
1.783886	0.0818353
1.752876	0.0830928
1.721865	0.0841915
1.690855	0.0854787
1.659845	0.0866716
1.628835	0.087872
1.597824	0.0891691
1.566814	0.0903844
1.535804	0.0917783
1.504794	0.0929936
1.473784	0.0942932
1.442773	0.0955977
1.411763	0.0973636
1.380753	0.0988765
1.349743	0.100303
1.318732	0.101582
1.287722	0.103093
1.256712	0.104355
1.225702	0.105642
1.194691	0.106887
1.163681	0.108145
1.132671	0.109588
1.101661	0.111076
1.070651	0.112483
1.039640	0.113812
1.008630	0.115047
0.977620	0.116394
0.946610	0.117808
0.915599	0.119385
0.884589	0.120853
0.853579	0.12215
0.822569	0.12375
0.791559	0.125315
0.760548	0.12693
0.729538	0.128631
0.698528	0.130236
0.667518	0.131954
0.636507	0.133708
0.605497	0.135305
0.574487	0.136947
0.543477	0.138512
0.512467	0.140236
0.481456	0.141858
0.450446	0.143723
0.419436	0.145625
0.388426	0.147634
0.357415	0.149826
0.326405	0.152116
0.295395	0.154546
0.264385	0.156997
0.233374	0.159447
0.202364	0.161935
0.171354	0.164561
0.140344	0.167235
0.109334	0.170394
0.078323	0.173244
0.047313	0.176696
0.016303	0.180786
-0.014707	0.586198
-0.045718	0.607793
-0.076728	0.628031
-0.107738	0.645221
-0.138748	0.660221
-0.169758	0.673624
-0.200769	0.68557
-0.231779	0.695838
-0.262789	0.705412
-0.293799	0.714618
-0.324810	0.723462
-0.355820	0.731788
-0.386830	0.739809
-0.417840	0.74754
-0.448850	0.754628
-0.479861	0.762083
-0.510871	0.768968
-0.541881	0.775541
-0.572891	0.781828
-0.603902	0.787927
-0.634912	0.79411
-0.665922	0.800317
-0.696932	0.806034
-0.727943	0.81154
-0.758953	0.816992
-0.789963	0.822269
-0.820973	0.8275
-0.851983	0.832391
-0.882994	0.83687
-0.914004	0.841736
-0.945014	0.846518
-0.976024	0.851002
-1.007035	0.855429
-1.038045	0.859747
-1.069055	0.864067
-1.100065	0.86845
-1.131075	0.872532
-1.162086	0.876533
-1.193096	0.880402
-1.224106	0.884261
-1.255116	0.887837
-1.286127	0.891865
-1.317137	0.895241
-1.348147	0.898274
-1.379157	0.901186
-1.410167	0.904065
-1.441178	0.906932
-1.472188	0.909742
-1.503198	0.912423
-1.534208	0.915164
-1.565219	0.917798
-1.596229	0.920476
-1.627239	0.922944
-1.658249	0.925608
-1.689260	0.927922
-1.720270	0.930494
-1.751280	0.933284
-1.782290	0.93566
-1.813300	0.93811
-1.844311	0.940712
-1.875321	0.943013
-1.906331	0.945637
-1.937341	0.948058
-1.968352	0.950466
-1.999362	0.952582
-2.030372	0.954539
-2.061382	0.956329
-2.092392	0.958189
-2.123403	0.959906
-2.154413	0.961612
-2.185423	0.963383
-2.216433	0.96498
-2.247444	0.966349
-2.278454	0.967946
-2.309464	0.969187
-2.340474	0.970526
-2.371484	0.97193
-2.402495	0.973224
-2.433505	0.974688
-2.464515	0.975925
-2.495525	0.977059
-2.526536	0.978001
-2.557546	0.979058
-2.588556	0.980047
-2.619566	0.981166
-2.650577	0.982073
-2.681587	0.98309
-2.712597	0.983844
-2.743607	0.984844
-2.774617	0.985647
-2.805628	0.986416
-2.836638	0.987225
-2.867648	0.988028
-2.898658	0.988653
-2.929669	0.989375
-2.960679	0.98994
-2.991689	0.990558
-3.022699	0.991161
-3.053709	0.991756
-3.084720	0.992314
-3.115730	0.992867
-3.146740	0.993373
-3.177750	0.993914
-3.208761	0.99435
-3.239771	0.994792
-3.270781	0.995131
-3.301791	0.995486
-3.332801	0.995811
-3.363812	0.996099
-3.394822	0.996414
-3.425832	0.996731
-3.456842	0.996952
-3.487853	0.997185
-3.518863	0.997468
-3.549873	0.997778
-3.580883	0.997927
-3.611894	0.998105
-3.642904	0.998316
-3.673914	0.998465
-3.704924	0.998614
-3.735934	0.998757
-3.766945	0.998909
-3.797955	0.999062
-3.828965	0.999137
-3.859975	0.999234
-3.890986	0.999303
-3.921996	0.99936
-3.953006	0.9994
-3.984016	0.999435
-4.015026	0.999459
-4.046037	0.999499
-4.077047	0.999551
-4.108057	0.999578
-4.139067	0.99964
-4.170078	0.999683
-4.201088	0.99971
-4.232098	0.99973
-4.263108	0.99974
-4.294118	0.999767
-4.325129	0.999824
-4.356139	0.999851
-4.387149	0.999861
-4.418159	0.999883
-4.449170	0.999896
-4.480180	0.999903
-4.511190	0.999906
-4.542200	0.999916
-4.573211	0.999921
-4.604221	0.999926
-4.635231	0.999943
-4.666241	0.99995
-4.697251	0.999958
-4.759272	0.99996
-4.790282	0.999965
-4.852303	0.99997
-4.883313	0.999973
-4.945333	0.999975
-5.038364	0.99998
-5.131395	0.999983
-5.162405	0.999988
-5.224425	0.99999
-5.472507	0.999993
-5.689579	0.999995
-5.720589	1
&
35.616042	7.16479e-28
35.585032	7.64709e-28
35.554022	8.16184e-28
35.523011	8.71124e-28
35.492001	9.29762e-28
35.460991	9.92346e-28
35.429981	1.05914e-27
35.398970	1.13043e-27
35.367960	1.20652e-27
35.336950	1.28773e-27
35.305940	1.37441e-27
35.274930	1.46692e-27
35.243919	1.56565e-27
35.212909	1.67103e-27
35.181899	1.78351e-27
35.150889	1.90355e-27
35.119878	2.03166e-27
35.088868	2.1684e-27
35.057858	2.31435e-27
35.026848	2.47011e-27
34.995837	2.63635e-27
34.964827	2.81378e-27
34.933817	3.00316e-27
34.902807	3.20527e-27
34.871797	3.42098e-27
34.840786	3.65121e-27
34.809776	3.89694e-27
34.778766	4.15919e-27
34.747756	4.43909e-27
34.716745	4.73783e-27
34.685735	5.05667e-27
34.654725	5.39696e-27
34.623715	5.76014e-27
34.592705	6.14777e-27
34.561694	6.56147e-27
34.530684	7.00301e-27
34.499674	7.47426e-27
34.468664	7.97721e-27
34.437653	8.514e-27
34.406643	9.08691e-27
34.375633	9.69836e-27
34.344623	1.03509e-26
34.313613	1.10474e-26
34.282602	1.17908e-26
34.251592	1.25842e-26
34.220582	1.34309e-26
34.189572	1.43346e-26
34.158561	1.52991e-26
34.127551	1.63285e-26
34.096541	1.74271e-26
34.065531	1.85996e-26
34.034520	1.98511e-26
34.003510	2.11867e-26
33.972500	2.26121e-26
33.941490	2.41334e-26
33.910480	2.57571e-26
33.879469	2.749e-26
33.848459	2.93395e-26
33.817449	3.13133e-26
33.786439	3.342e-26
33.755428	3.56683e-26
33.724418	3.80679e-26
33.693408	4.06289e-26
33.662398	4.33621e-26
33.631388	4.62792e-26
33.600377	4.93925e-26
33.569367	5.27152e-26
33.538357	5.62613e-26
33.507347	6.0046e-26
33.476336	6.40853e-26
33.445326	6.83962e-26
33.414316	7.2997e-26
33.383306	7.79073e-26
33.352296	8.31478e-26
33.321285	8.87408e-26
33.290275	9.47099e-26
33.259265	1.0108e-25
33.228255	1.07879e-25
33.197244	1.15136e-25
33.166234	1.2288e-25
33.135224	1.31145e-25
33.104214	1.39966e-25
33.073203	1.4938e-25
33.042193	1.59427e-25
33.011183	1.70149e-25
32.980173	1.81593e-25
32.949163	1.93807e-25
32.918152	2.06841e-25
32.887142	2.20752e-25
32.856132	2.35599e-25
32.825122	2.51443e-25
32.794111	2.68354e-25
32.763101	2.86401e-25
32.732091	3.05662e-25
32.701081	3.26217e-25
32.670071	3.48155e-25
32.639060	3.71568e-25
32.608050	3.96556e-25
32.577040	4.23223e-25
32.546030	4.51683e-25
32.515019	4.82057e-25
32.484009	5.14473e-25
32.452999	5.49068e-25
32.421989	5.85989e-25
32.390979	6.25392e-25
32.359968	6.67445e-25
32.328958	7.12324e-25
32.297948	7.60221e-25
32.266938	8.11337e-25
32.235927	8.6589e-25
32.204917	9.24111e-25
32.173907	9.86245e-25
32.142897	1.05256e-24
32.111887	1.12333e-24
32.080876	1.19885e-24
32.049866	1.27945e-24
32.018856	1.36548e-24
31.987846	1.45728e-24
31.956835	1.55525e-24
31.925825	1.65981e-24
31.894815	1.7714e-24
31.863805	1.89049e-24
31.832794	2.01758e-24
31.801784	2.15322e-24
31.770774	2.29797e-24
31.739764	2.45246e-24
31.708754	2.61732e-24
31.677743	2.79327e-24
31.646733	2.98104e-24
31.615723	3.18143e-24
31.584713	3.39529e-24
31.553702	3.62352e-24
31.522692	3.86709e-24
31.491682	4.12703e-24
31.460672	4.40444e-24
31.429662	4.70049e-24
31.398651	5.01644e-24
31.367641	5.35362e-24
31.336631	5.71346e-24
31.305621	6.09748e-24
31.274610	6.50731e-24
31.243600	6.94468e-24
31.212590	7.41143e-24
31.181580	7.90955e-24
31.150570	8.44115e-24
31.119559	9.00846e-24
31.088549	9.6139e-24
31.057539	1.026e-23
31.026529	1.09495e-23
30.995518	1.16854e-23
30.964508	1.24707e-23
30.933498	1.33088e-23
30.902488	1.42031e-23
30.871477	1.51576e-23
30.840467	1.61762e-23
30.809457	1.72632e-23
30.778447	1.84233e-23
30.747437	1.96613e-23
30.716426	2.09824e-23
30.685416	2.23924e-23
30.654406	2.3897e-23
30.623396	2.55027e-23
30.592385	2.72163e-23
30.561375	2.90451e-23
30.530365	3.09966e-23
30.499355	3.30793e-23
30.468345	3.53018e-23
30.437334	3.76737e-23
30.406324	4.02049e-23
30.375314	4.29061e-23
30.344304	4.57888e-23
30.313293	4.8865e-23
30.282283	5.2148e-23
30.251273	5.56514e-23
30.220263	5.93901e-23
30.189253	6.338e-23
30.158242	6.76378e-23
30.127232	7.21816e-23
30.096222	7.70306e-23
30.065212	8.22053e-23
30.034201	8.77275e-23
30.003191	9.36205e-23
29.972181	9.99094e-23
29.941171	1.06621e-22
29.910160	1.13782e-22
29.879150	1.21425e-22
29.848140	1.29581e-22
29.817130	1.38285e-22
29.786120	1.47574e-22
29.755109	1.57486e-22
29.724099	1.68063e-22
29.693089	1.79351e-22
29.662079	1.91397e-22
29.631068	2.04252e-22
29.600058	2.1797e-22
29.569048	2.32609e-22
29.538038	2.48231e-22
29.507028	2.64901e-22
29.476017	2.82692e-22
29.445007	3.01676e-22
29.413997	3.21935e-22
29.382987	3.43555e-22
29.351976	3.66626e-22
29.320966	3.91246e-22
29.289956	4.17518e-22
29.258946	4.45555e-22
29.227936	4.75474e-22
29.196925	5.07401e-22
29.165915	5.41471e-22
29.134905	5.77829e-22
29.103895	6.16627e-22
29.072884	6.5803e-22
29.041874	7.02212e-22
29.010864	7.4936e-22
28.979854	7.99673e-22
28.948843	8.53363e-22
28.917833	9.10657e-22
28.886823	9.71796e-22
28.855813	1.03704e-21
28.824803	1.10666e-21
28.793792	1.18096e-21
28.762782	1.26024e-21
28.731772	1.34484e-21
28.700762	1.43512e-21
28.669751	1.53146e-21
28.638741	1.63426e-21
28.607731	1.74397e-21
28.576721	1.86104e-21
28.545711	1.98596e-21
28.514700	2.11926e-21
28.483690	2.26152e-21
28.452680	2.41331e-21
28.421670	2.5753e-21
28.390659	2.74815e-21
28.359649	2.9326e-21
28.328639	3.12943e-21
28.297629	3.33947e-21
28.266619	3.5636e-21
28.235608	3.80277e-21
28.204598	4.05798e-21
28.173588	4.33032e-21
28.142578	4.62093e-21
28.111567	4.93104e-21
28.080557	5.26195e-21
28.049547	5.61506e-21
28.018537	5.99187e-21
27.987526	6.39395e-21
27.956516	6.82301e-21
27.925506	7.28085e-21
27.894496	7.7694e-21
27.863486	8.29072e-21
27.832475	8.84702e-21
27.801465	9.44063e-21
27.770455	1.00741e-20
27.739445	1.075e-20
27.708434	1.14712e-20
27.677424	1.22409e-20
27.646414	1.30621e-20
27.615404	1.39385e-20
27.584394	1.48736e-20
27.553383	1.58714e-20
27.522373	1.69362e-20
27.491363	1.80724e-20
27.460353	1.92847e-20
27.429342	2.05784e-20
27.398332	2.19588e-20
27.367322	2.34318e-20
27.336312	2.50036e-20
27.305302	2.66808e-20
27.274291	2.84704e-20
27.243281	3.03801e-20
27.212271	3.24178e-20
27.181261	3.45921e-20
27.150250	3.69123e-20
27.119240	3.9388e-20
27.088230	4.20297e-20
27.057220	4.48485e-20
27.026209	4.78563e-20
26.995199	5.10658e-20
26.964189	5.44904e-20
26.933179	5.81447e-20
26.902169	6.20439e-20
26.871158	6.62045e-20
26.840148	7.06441e-20
26.809138	7.53812e-20
26.778128	8.04359e-20
26.747117	8.58295e-20
26.716107	9.15846e-20
26.685097	9.77255e-20
26.654087	1.04278e-19
26.623077	1.1127e-19
26.592066	1.1873e-19
26.561056	1.2669e-19
26.530046	1.35184e-19
26.499036	1.44247e-19
26.468025	1.53918e-19
26.437015	1.64237e-19
26.406005	1.75247e-19
26.374995	1.86995e-19
26.343985	1.9953e-19
26.312974	2.12906e-19
26.281964	2.27178e-19
26.250954	2.42406e-19
26.219944	2.58654e-19
26.188933	2.75992e-19
26.157923	2.94491e-19
26.126913	3.14229e-19
26.095903	3.3529e-19
26.064892	3.57762e-19
26.033882	3.8174e-19
26.002872	4.07325e-19
25.971862	4.34623e-19
25.940852	4.6375e-19
25.909841	4.94829e-19
25.878831	5.27989e-19
25.847821	5.63372e-19
25.816811	6.01124e-19
25.785800	6.41405e-19
25.754790	6.84384e-19
25.723780	7.30243e-19
25.692770	7.79173e-19
25.661760	8.31381e-19
25.630749	8.87085e-19
25.599739	9.4652e-19
25.568729	1.00994e-18
25.537719	1.0776e-18
25.506708	1.14979e-18
25.475698	1.22682e-18
25.444688	1.30901e-18
25.413678	1.39671e-18
25.382668	1.49027e-18
25.351657	1.5901e-18
25.320647	1.69662e-18
25.289637	1.81026e-18
25.258627	1.93152e-18
25.227616	2.0609e-18
25.196606	2.19894e-18
25.165596	2.34622e-18
25.134586	2.50336e-18
25.103575	2.67103e-18
25.072565	2.84992e-18
25.041555	3.04078e-18
25.010545	3.24442e-18
24.979535	3.4617e-18
24.948524	3.69352e-18
24.917514	3.94086e-18
24.886504	4.20475e-18
24.855494	4.48631e-18
24.824483	4.78672e-18
24.793473	5.10723e-18
24.762463	5.4492e-18
24.731453	5.81405e-18
24.700443	6.20332e-18
24.669432	6.61865e-18
24.638422	7.06177e-18
24.607412	7.53454e-18
24.576402	8.03895e-18
24.545391	8.57712e-18
24.514381	9.1513e-18
24.483371	9.76391e-18
24.452361	1.04175e-17
24.421351	1.11148e-17
24.390340	1.18588e-17
24.359330	1.26526e-17
24.328320	1.34994e-17
24.297310	1.4403e-17
24.266299	1.5367e-17
24.235289	1.63954e-17
24.204279	1.74927e-17
24.173269	1.86634e-17
24.142258	1.99124e-17
24.111248	2.12449e-17
24.080238	2.26666e-17
24.049228	2.41833e-17
24.018218	2.58015e-17
23.987207	2.7528e-17
23.956197	2.93699e-17
23.925187	3.1335e-17
23.894177	3.34315e-17
23.863166	3.56683e-17
23.832156	3.80546e-17
23.801146	4.06005e-17
23.770136	4.33166e-17
23.739126	4.62144e-17
23.708115	4.9306e-17
23.677105	5.26042e-17
23.646095	5.6123e-17
23.615085	5.9877e-17
23.584074	6.38821e-17
23.553064	6.81549e-17
23.522054	7.27133e-17
23.491044	7.75765e-17
23.460034	8.27648e-17
23.429023	8.82999e-17
23.398013	9.4205e-17
23.367003	1.00505e-16
23.335993	1.07226e-16
23.304982	1.14396e-16
23.273972	1.22045e-16
23.242962	1.30206e-16
23.211952	1.38912e-16
23.180941	1.482e-16
23.149931	1.58108e-16
23.118921	1.68679e-16
23.087911	1.79956e-16
23.056901	1.91987e-16
23.025890	2.04821e-16
22.994880	2.18513e-16
22.963870	2.3312e-16
22.932860	2.48703e-16
22.901849	2.65327e-16
22.870839	2.83061e-16
22.839829	3.0198e-16
22.808819	3.22164e-16
22.777809	3.43695e-16
22.746798	3.66665e-16
22.715788	3.91169e-16
22.684778	4.17309e-16
22.653768	4.45196e-16
22.622757	4.74945e-16
22.591747	5.06681e-16
22.560737	5.40536e-16
22.529727	5.76653e-16
22.498717	6.15181e-16
22.467706	6.56282e-16
22.436696	7.00127e-16
22.405686	7.469e-16
22.374676	7.96796e-16
22.343665	8.50024e-16
22.312655	9.06805e-16
22.281645	9.67378e-16
22.250635	1.03199e-15
22.219625	1.10092e-15
22.188614	1.17445e-15
22.157604	1.25289e-15
22.126594	1.33657e-15
22.095584	1.42583e-15
22.064573	1.52105e-15
22.033563	1.62262e-15
22.002553	1.73097e-15
21.971543	1.84655e-15
21.940532	1.96985e-15
21.909522	2.10137e-15
21.878512	2.24167e-15
21.847502	2.39133e-15
21.816492	2.55098e-15
21.785481	2.72128e-15
21.754471	2.90294e-15
21.723461	3.09672e-15
21.692451	3.30343e-15
21.661440	3.52393e-15
21.630430	3.75913e-15
21.599420	4.01003e-15
21.568410	4.27766e-15
21.537400	4.56314e-15
21.506389	4.86766e-15
21.475379	5.19249e-15
21.444369	5.53898e-15
21.413359	5.90858e-15
21.382348	6.30283e-15
21.351338	6.72337e-15
21.320328	7.17194e-15
21.289318	7.65043e-15
21.258308	8.16082e-15
21.227297	8.70523e-15
21.196287	9.28594e-15
21.165277	9.90536e-15
21.134267	1.05661e-14
21.103256	1.12708e-14
21.072246	1.20226e-14
21.041236	1.28244e-14
21.010226	1.36797e-14
20.979215	1.45919e-14
20.948205	1.5565e-14
20.917195	1.66029e-14
20.886185	1.771e-14
20.855175	1.88909e-14
20.824164	2.01504e-14
20.793154	2.14938e-14
20.762144	2.29268e-14
20.731134	2.44552e-14
20.700123	2.60854e-14
20.669113	2.78243e-14
20.638103	2.96789e-14
20.607093	3.16571e-14
20.576083	3.3767e-14
20.545072	3.60175e-14
20.514062	3.84179e-14
20.483052	4.09781e-14
20.452042	4.37087e-14
20.421031	4.66212e-14
20.390021	4.97277e-14
20.359011	5.3041e-14
20.328001	5.65748e-14
20.296991	6.03439e-14
20.265980	6.4364e-14
20.234970	6.86516e-14
20.203960	7.32246e-14
20.172950	7.81021e-14
20.141939	8.33041e-14
20.110929	8.88524e-14
20.079919	9.47698e-14
20.048909	1.01081e-13
20.017898	1.07812e-13
19.986888	1.14991e-13
19.955878	1.22648e-13
19.924868	1.30814e-13
19.893858	1.39524e-13
19.862847	1.48813e-13
19.831837	1.5872e-13
19.800827	1.69285e-13
19.769817	1.80554e-13
19.738806	1.92572e-13
19.707796	2.05389e-13
19.676786	2.19059e-13
19.645776	2.33637e-13
19.614766	2.49185e-13
19.583755	2.65767e-13
19.552745	2.83451e-13
19.521735	3.02311e-13
19.490725	3.22425e-13
19.459714	3.43875e-13
19.428704	3.66752e-13
19.397694	3.91149e-13
19.366684	4.17167e-13
19.335674	4.44915e-13
19.304663	4.74506e-13
19.273653	5.06064e-13
19.242643	5.39719e-13
19.211633	5.75609e-13
19.180622	6.13885e-13
19.149612	6.54703e-13
19.118602	6.98232e-13
19.087592	7.44653e-13
19.056581	7.94157e-13
19.025571	8.46949e-13
18.994561	9.03247e-13
18.963551	9.63283e-13
18.932541	1.02731e-12
18.901530	1.09558e-12
18.870520	1.16839e-12
18.839510	1.24603e-12
18.808500	1.32882e-12
18.777489	1.41711e-12
18.746479	1.51126e-12
18.715469	1.61166e-12
18.684459	1.71873e-12
18.653449	1.83289e-12
18.622438	1.95464e-12
18.591428	2.08446e-12
18.560418	2.22289e-12
18.529408	2.37051e-12
18.498397	2.52792e-12
18.467387	2.69578e-12
18.436377	2.87476e-12
18.405367	3.06562e-12
18.374357	3.26914e-12
18.343346	3.48615e-12
18.312336	3.71755e-12
18.281326	3.96429e-12
18.250316	4.22739e-12
18.219305	4.50793e-12
18.188295	4.80707e-12
18.157285	5.12604e-12
18.126275	5.46615e-12
18.095264	5.82879e-12
18.064254	6.21547e-12
18.033244	6.62777e-12
18.002234	7.06739e-12
17.971224	7.53614e-12
17.940213	8.03593e-12
17.909203	8.56883e-12
17.878193	9.13703e-12
17.847183	9.74286e-12
17.816172	1.03888e-11
17.785162	1.10775e-11
17.754152	1.18119e-11
17.723142	1.25948e-11
17.692132	1.34296e-11
17.661121	1.43196e-11
17.630111	1.52686e-11
17.599101	1.62803e-11
17.568091	1.7359e-11
17.537080	1.85091e-11
17.506070	1.97353e-11
17.475060	2.10426e-11
17.444050	2.24363e-11
17.413040	2.39223e-11
17.382029	2.55066e-11
17.351019	2.71956e-11
17.320009	2.89964e-11
17.288999	3.09162e-11
17.257988	3.29629e-11
17.226978	3.5145e-11
17.195968	3.74712e-11
17.164958	3.99513e-11
17.133947	4.25953e-11
17.102937	4.54139e-11
17.071927	4.84189e-11
17.040917	5.16223e-11
17.009907	5.50375e-11
16.978896	5.86782e-11
16.947886	6.25593e-11
16.916876	6.66968e-11
16.885866	7.11076e-11
16.854855	7.58095e-11
16.823845	8.0822e-11
16.792835	8.61653e-11
16.761825	9.18613e-11
16.730815	9.79333e-11
16.699804	1.04406e-10
16.668794	1.11306e-10
16.637784	1.18661e-10
16.606774	1.26501e-10
16.575763	1.34859e-10
16.544753	1.43767e-10
16.513743	1.53264e-10
16.482733	1.63386e-10
16.451723	1.74176e-10
16.420712	1.85677e-10
16.389702	1.97936e-10
16.358692	2.11004e-10
16.327682	2.24932e-10
16.296671	2.39779e-10
16.265661	2.55603e-10
16.234651	2.7247e-10
16.203641	2.90449e-10
16.172630	3.09611e-10
16.141620	3.30035e-10
16.110610	3.51804e-10
16.079600	3.75006e-10
16.048590	3.99736e-10
16.017579	4.26093e-10
15.986569	4.54185e-10
15.955559	4.84126e-10
15.924549	5.16036e-10
15.893538	5.50046e-10
15.862528	5.86292e-10
15.831518	6.24923e-10
15.800508	6.66093e-10
15.769498	7.09971e-10
15.738487	7.56733e-10
15.707477	8.06569e-10
15.676467	8.5968e-10
15.645457	9.1628e-10
15.614446	9.766e-10
15.583436	1.04088e-09
15.552426	1.10939e-09
15.521416	1.18239e-09
15.490406	1.26019e-09
15.459395	1.34309e-09
15.428385	1.43144e-09
15.397375	1.52558e-09
15.366365	1.6259e-09
15.335354	1.73281e-09
15.304344	1.84672e-09
15.273334	1.96811e-09
15.242324	2.09746e-09
15.211313	2.23529e-09
15.180303	2.38215e-09
15.149293	2.53865e-09
15.118283	2.70539e-09
15.087273	2.88307e-09
15.056262	3.07238e-09
15.025252	3.27409e-09
14.994242	3.48901e-09
14.963232	3.71801e-09
14.932221	3.96199e-09
14.901211	4.22194e-09
14.870201	4.49891e-09
14.839191	4.794e-09
14.808181	5.10838e-09
14.777170	5.44334e-09
14.746160	5.80019e-09
14.715150	6.18037e-09
14.684140	6.58541e-09
14.653129	7.01691e-09
14.622119	7.47661e-09
14.591109	7.96633e-09
14.560099	8.48805e-09
14.529089	9.04382e-09
14.498078	9.63588e-09
14.467068	1.02666e-08
14.436058	1.09385e-08
14.405048	1.16541e-08
14.374037	1.24165e-08
14.343027	1.32286e-08
14.312017	1.40937e-08
14.281007	1.50151e-08
14.249996	1.59966e-08
14.218986	1.7042e-08
14.187976	1.81555e-08
14.156966	1.93415e-08
14.125956	2.06048e-08
14.094945	2.19503e-08
14.063935	2.33833e-08
14.032925	2.49096e-08
14.001915	2.65351e-08
13.970904	2.82663e-08
13.939894	3.01101e-08
13.908884	3.20737e-08
13.877874	3.41649e-08
13.846864	3.6392e-08
13.815853	3.87636e-08
13.784843	4.12892e-08
13.753833	4.39788e-08
13.722823	4.68428e-08
13.691812	4.98927e-08
13.660802	5.31403e-08
13.629792	5.65984e-08
13.598782	6.02807e-08
13.567772	6.42015e-08
13.536761	6.83763e-08
13.505751	7.28213e-08
13.474741	7.75542e-08
13.443731	8.25932e-08
13.412720	8.79583e-08
13.381710	9.36703e-08
13.350700	9.97515e-08
13.319690	1.06226e-07
13.288680	1.13118e-07
13.257669	1.20456e-07
13.226659	1.28267e-07
13.195649	1.36582e-07
13.164639	1.45434e-07
13.133628	1.54857e-07
13.102618	1.64887e-07
13.071608	1.75563e-07
13.040598	1.86927e-07
13.009587	1.99023e-07
12.978577	2.11897e-07
12.947567	2.256e-07
12.916557	2.40184e-07
12.885547	2.55705e-07
12.854536	2.72224e-07
12.823526	2.89804e-07
12.792516	3.08513e-07
12.761506	3.28422e-07
12.730495	3.49608e-07
12.699485	3.72153e-07
12.668475	3.96143e-07
12.637465	4.21669e-07
12.606455	4.4883e-07
12.575444	4.77729e-07
12.544434	5.08477e-07
12.513424	5.41191e-07
12.482414	5.75995e-07
12.451403	6.13022e-07
12.420393	6.52413e-07
12.389383	6.94317e-07
12.358373	7.38893e-07
12.327363	7.8631e-07
12.296352	8.36747e-07
12.265342	8.90396e-07
12.234332	9.47457e-07
12.203322	1.00815e-06
12.172311	1.07269e-06
12.141301	1.14134e-06
12.110291	1.21434e-06
12.079281	1.29198e-06
12.048270	1.37453e-06
12.017260	1.46231e-06
11.986250	1.55565e-06
11.955240	1.6549e-06
11.924230	1.76041e-06
11.893219	1.8726e-06
11.862209	1.99186e-06
11.831199	2.11865e-06
11.800189	2.25343e-06
11.769178	2.39669e-06
11.738168	2.54897e-06
11.707158	2.71083e-06
11.676148	2.88285e-06
11.645138	3.06567e-06
11.614127	3.25996e-06
11.583117	3.46642e-06
11.552107	3.68581e-06
11.521097	3.91892e-06
11.490086	4.16659e-06
11.459076	4.42972e-06
11.428066	4.70926e-06
11.397056	5.00622e-06
11.366046	5.32166e-06
11.335035	5.6567e-06
11.304025	6.01255e-06
11.273015	6.39048e-06
11.242005	6.79181e-06
11.210994	7.21799e-06
11.179984	7.6705e-06
11.148974	8.15095e-06
11.117964	8.66101e-06
11.086953	9.20248e-06
11.055943	9.77724e-06
11.024933	1.03873e-05
10.993923	1.10347e-05
10.962913	1.17218e-05
10.931902	1.24509e-05
10.900892	1.32245e-05
10.869882	1.40452e-05
10.838872	1.49158e-05
10.807861	1.58393e-05
10.776851	1.68188e-05
10.745841	1.78576e-05
10.714831	1.89591e-05
10.683821	2.01269e-05
10.652810	2.13651e-05
10.621800	2.26775e-05
10.590790	2.40686e-05
10.559780	2.55427e-05
10.528769	2.71048e-05
10.497759	2.87598e-05
10.466749	3.0513e-05
10.435739	3.23699e-05
10.404729	3.43364e-05
10.373718	3.64186e-05
10.342708	3.8623e-05
10.311698	4.09564e-05
10.280688	4.34258e-05
10.249677	4.60387e-05
10.218667	4.88029e-05
10.187657	5.17267e-05
10.156647	5.48185e-05
10.125636	5.80873e-05
10.094626	6.15425e-05
10.063616	6.51938e-05
10.032606	6.90515e-05
10.001596	7.3126e-05
9.970585	7.74284e-05
9.939575	8.19702e-05
9.908565	8.67631e-05
9.877555	9.18196e-05
9.846544	9.71523e-05
9.815534	0.000102774
9.784524	0.000108699
9.753514	0.00011494
9.722504	0.000121512
9.691493	0.000128428
9.660483	0.000135705
9.629473	0.000143355
9.598463	0.000151395
9.567452	0.000159839
9.536442	0.000168701
9.505432	0.000177996
9.474422	0.000187737
9.443412	0.000197939
9.412401	0.000208613
9.381391	0.000219769
9.350381	0.000231418
9.319371	0.000243567
9.288360	0.00025622
9.257350	0.000269379
9.226340	0.000283043
9.195330	0.000297202
9.164319	0.000311845
9.133309	0.000326949
9.102299	0.000342486
9.071289	0.000358412
9.040279	0.00037467
9.009268	0.000391185
8.978258	0.000407856
8.947248	0.000424548
8.916238	0.000441081
8.885227	0.000457211
8.854217	0.00047259
8.823207	0.000486693
8.792197	0.000498623
&
```
