## Supplementary material for "All-at-once RNA folding with 3D motif prediction framed by evolutionary information": RF01712_Methylobacterium-1.cacofold.power

```
# Power analysis of CaCoFold structure 
#
# Powertype = SINGLE SUBSTITUTIONS
# covary  left_pos      right_pos    substitutions      power
#----------------------------------------------------------------
          4		38		3		0.02
     *    5		37		15		0.47
     *    6		35		4		0.07
     *    7		34		9		0.28
     *    8		33		10		0.32
          9		32		12		0.39
          10		30		9		0.28
          13		29		8		0.24
          14		28		13		0.42
          15		27		17		0.52
     *    44		69		4		0.07
     *    45		68		11		0.35
     *    46		67		8		0.24
          47		66		0		0.00
          48		65		0		0.00
     *    71		111		16		0.50
     *    72		110		11		0.35
     *    73		109		10		0.32
     *    74		108		11		0.35
          75		106		13		0.42
          76		104		6		0.16
     *    77		103		12		0.39
     *    78		102		10		0.32
     *    79		101		10		0.32
          80		100		13		0.42
          83		99		19		0.57
     *    84		98		6		0.16
          85		97		3		0.02
     *    86		96		18		0.55
#
# BPAIRS 29
# avg substitutions per BP  9.7
# BPAIRS expected to covary 8.5 +/- 2.3
# BPAIRS observed to covary 16
#
```
