## Supplementary material for "All-at-once RNA folding with 3D motif prediction framed by evolutionary information": RF01712_Methylobacterium-1.helixcov

```
# RMs = 3 L = 120

# RM_HELIX NESTED 4-15 27-38, nbp = 9 nbp_cov = 4
# pvals: 0.0436298,0.00119497,0.000452904,0.000790656,5.60472e-07,0.534906,0.153468,0.0326954,0.125139
# aggregated NONE
NESTED  :::<<<<<<-<<<__________>>>->>>>>>:::::::::::::::::::::::::::::::::::::::::::::::::::::::::::::::::::::::::
        ::::<<<<____________________>>>>::::::::::::::::::::::::::::::::::::::::::::::::::::::::::::::::::::::::::

# RM_HELIX NESTED 44-48 65-69, nbp = 5 nbp_cov = 3
# pvals: 0.00153639,0.00013712,2.90878e-05,0.422947,0.422947
# aggregated NONE
NESTED  ::::::::::::::::::::::::::::::::::::::<<<<<_________>>>>>:::::::::::::::::::::::::::::::::::::::::::::::::
        ::::::::::::::::::::::::::::::::::::::<<<_____________>>>:::::::::::::::::::::::::::::::::::::::::::::::::

# RM_HELIX NESTED 71-86 96-111, nbp = 14 nbp_cov = 9
# pvals: 1.16545e-05,2.36203e-06,1.41273e-05,0.000844564,0.00451932,0.00179695,2.3113e-06,7.7871e-10,7.27408e-08,0.0178616,0.0336029,4.20457e-09,0.495247,2.52093e-06
# aggregated NONE
NESTED  ::::::::::::::::::::::::::::::::::::::::::::::::::::::::::<<<<<<<<<<--<<<<_________>>>>>>>>>>>>>>:::::::::
        ::::::::::::::::::::::::::::::::::::::::::::::::::::::::::<<<<--<<<----<-<_________>->-->>>-->>>>:::::::::
```
