## Supplementary material for "All-at-once RNA folding with 3D motif prediction framed by evolutionary information": RF01712_Methylobacterium-1.sorted.cov

```
#
# Method Target_E-val [cov_min,cov_max] [FP | TP True Found | Sen PPV F] 
# GTp    0.05         [-9.95,56.79]     [0 | 16 28 16 | 57.14 100.00 72.73] 
#
#       left_pos       right_pos        score          E-value           pvalue       substitutions      power
#--------------------------------------------------------------------------------------------------------------
*	      78	     102	56.78690	2.18039e-08	7.7871e-10	10		0.32
*	      84	      98	52.98488	1.17728e-07	4.20457e-09	6		0.16
*	      79	     101	46.51660	2.03674e-06	7.27408e-08	10		0.32
*	       8	      33	41.87766	1.56932e-05	5.60472e-07	10		0.32
*	      77	     103	38.60439	6.47165e-05	2.3113e-06	12		0.39
*	      72	     110	38.55134	6.61368e-05	2.36203e-06	11		0.35
*	      86	      96	38.42606	7.05859e-05	2.52093e-06	18		0.55
*	      71	     111	34.85430	0.000326326	1.16545e-05	16		0.50
*	      73	     109	34.42307	0.000395563	1.41273e-05	10		0.32
*	      46	      67	32.74849	0.000814458	2.90878e-05	8		0.24
*	      45	      68	28.95109	0.00383935	0.00013712	11		0.35
*	       6	      35	25.71383	0.0126813	0.000452904	4		0.07
*	       7	      34	23.58349	0.0221384	0.000790656	9		0.28
*	      74	     108	23.32069	0.0236478	0.000844564	11		0.35
*	       5	      37	22.45708	0.0334591	0.00119497	15		0.47
*	      44	      69	21.69202	0.0430189	0.00153639	4		0.07
```
