## Supplementary material for "All-at-once RNA folding with 3D motif prediction framed by evolutionary information": RF01712_Methylobacterium-1.surv

```
56.750000	0.0357143
52.950000	0.0714286
46.500000	0.107143
41.850000	0.142857
38.600000	0.178571
38.550000	0.214286
38.400000	0.25
34.850000	0.285714
34.400000	0.321429
32.700000	0.357143
28.950000	0.392857
25.700000	0.428571
23.550000	0.464286
23.300000	0.5
22.450000	0.535714
21.650000	0.571429
21.000000	0.607143
18.200000	0.642857
13.400000	0.678571
11.250000	0.714286
11.150000	0.75
10.200000	0.785714
5.750000	0.821429
4.800000	0.857143
-0.050000	0.928571
-0.700000	0.964286
-1.050000	1
&
25.550000	0.000180603
24.150000	0.000361206
23.500000	0.00054181
23.200000	0.000722413
22.850000	0.000903016
20.850000	0.00108362
20.650000	0.00126422
20.600000	0.00144483
20.400000	0.00162543
20.350000	0.00180603
19.000000	0.00198664
18.700000	0.00216724
18.400000	0.00234784
18.050000	0.00252845
17.800000	0.00270905
17.300000	0.00288965
17.200000	0.00307025
17.150000	0.00325086
17.100000	0.00343146
17.050000	0.00379267
16.950000	0.00397327
16.250000	0.00415387
16.200000	0.00451508
16.150000	0.00469568
15.850000	0.00487629
15.500000	0.00505689
15.350000	0.0054181
15.250000	0.0055987
15.150000	0.0057793
14.950000	0.00595991
14.900000	0.00632111
14.700000	0.00650172
14.650000	0.00668232
14.600000	0.00722413
14.500000	0.00740473
14.400000	0.00758534
14.150000	0.00812714
14.100000	0.00848835
13.800000	0.00866895
13.700000	0.00903016
13.600000	0.00921076
13.500000	0.00939137
13.450000	0.00957197
13.350000	0.00975257
13.250000	0.00993318
13.200000	0.0101138
13.100000	0.010475
13.000000	0.0108362
12.800000	0.0110168
12.750000	0.0115586
12.700000	0.0117392
12.650000	0.0121004
12.600000	0.012281
12.550000	0.0126422
12.500000	0.0130034
12.450000	0.0133646
12.400000	0.0135452
12.350000	0.0140871
12.300000	0.0148095
12.250000	0.0151707
12.150000	0.0157125
12.100000	0.0158931
12.050000	0.0166155
12.000000	0.0167961
11.950000	0.0169767
11.900000	0.0171573
11.800000	0.0175185
11.750000	0.0178797
11.650000	0.0180603
11.600000	0.0187827
11.550000	0.0189633
11.500000	0.0191439
11.450000	0.0196858
11.350000	0.0202276
11.300000	0.0207694
11.250000	0.0214918
11.200000	0.021853
11.150000	0.0222142
11.100000	0.0223948
11.050000	0.0225754
11.000000	0.0231172
10.950000	0.0232978
10.900000	0.0242008
10.850000	0.0243814
10.800000	0.0251038
10.750000	0.0256457
10.700000	0.0258263
10.650000	0.0267293
10.600000	0.0270905
10.500000	0.0274517
10.450000	0.0278129
10.400000	0.0283547
10.350000	0.0290771
10.300000	0.0296189
10.200000	0.0301607
10.150000	0.0308831
10.100000	0.0317862
10.050000	0.0328698
10.000000	0.0339534
9.900000	0.034134
9.850000	0.0344952
9.800000	0.035037
9.750000	0.0353982
9.700000	0.0361206
9.650000	0.0368431
9.600000	0.0377461
9.550000	0.0381073
9.500000	0.0382879
9.450000	0.0386491
9.400000	0.0395521
9.350000	0.0400939
9.300000	0.0408163
9.250000	0.0409969
9.200000	0.0413581
9.150000	0.0422612
9.100000	0.0424418
9.050000	0.0426224
9.000000	0.0431642
8.950000	0.0435254
8.900000	0.0449702
8.800000	0.0451508
8.750000	0.046415
8.700000	0.0467762
8.650000	0.0469568
8.600000	0.0478599
8.550000	0.0485823
8.500000	0.0491241
8.450000	0.0498465
8.400000	0.0503883
8.350000	0.0514719
8.300000	0.0518331
8.250000	0.0527361
8.200000	0.0532779
8.150000	0.0540004
8.100000	0.054181
8.050000	0.0545422
8.000000	0.055987
7.950000	0.0565288
7.900000	0.05689
7.850000	0.057793
7.800000	0.058696
7.750000	0.0595991
7.650000	0.0603215
7.600000	0.0608633
7.550000	0.0614051
7.500000	0.0615857
7.450000	0.0626693
7.400000	0.0633917
7.350000	0.0639335
7.300000	0.0644753
7.250000	0.0650172
7.200000	0.0662814
7.150000	0.0677262
7.100000	0.069171
7.050000	0.0704353
6.950000	0.0709771
6.900000	0.0718801
6.850000	0.0726025
6.800000	0.0744085
6.750000	0.0758534
6.700000	0.076937
6.650000	0.0774788
6.600000	0.0789236
6.550000	0.0798266
6.500000	0.0809102
6.450000	0.0823551
6.400000	0.0836193
6.350000	0.0839805
6.300000	0.0843417
6.250000	0.0857865
6.200000	0.0872314
6.150000	0.0886762
6.100000	0.090121
6.050000	0.0913852
6.000000	0.0924688
5.950000	0.0933719
5.900000	0.0939137
5.850000	0.0944555
5.800000	0.0948167
5.750000	0.0959003
5.700000	0.0968033
5.650000	0.0984288
5.600000	0.0991512
5.550000	0.100235
5.500000	0.102944
5.450000	0.104389
5.400000	0.106014
5.350000	0.10764
5.300000	0.109446
5.250000	0.110529
5.200000	0.112155
5.150000	0.113599
5.100000	0.115044
5.050000	0.117392
5.000000	0.118476
4.950000	0.11974
4.900000	0.121185
4.850000	0.121907
4.800000	0.122991
4.750000	0.124436
4.700000	0.125519
4.650000	0.126964
4.600000	0.128409
4.550000	0.129854
4.500000	0.131118
4.450000	0.134369
4.400000	0.135272
4.350000	0.138161
4.300000	0.139245
4.250000	0.139967
4.200000	0.141232
4.150000	0.143218
4.100000	0.144121
4.050000	0.145747
4.000000	0.147372
3.950000	0.148275
3.900000	0.149901
3.850000	0.152068
3.800000	0.154235
3.750000	0.156222
3.700000	0.157486
3.650000	0.15875
3.600000	0.160376
3.550000	0.161279
3.500000	0.162543
3.450000	0.165071
3.400000	0.168322
3.350000	0.169406
3.300000	0.170489
3.250000	0.171754
3.200000	0.172837
3.150000	0.174463
3.100000	0.176269
3.050000	0.177714
3.000000	0.179881
2.950000	0.181687
2.900000	0.183493
2.850000	0.185841
2.800000	0.18855
2.750000	0.190898
2.700000	0.193065
2.650000	0.19451
2.600000	0.196858
2.550000	0.199025
2.500000	0.200108
2.450000	0.202998
2.400000	0.204804
2.350000	0.206068
2.300000	0.207874
2.250000	0.2095
2.200000	0.212028
2.150000	0.215821
2.100000	0.218349
2.050000	0.220155
2.000000	0.223587
1.950000	0.225032
1.900000	0.226476
1.850000	0.229366
1.800000	0.232256
1.750000	0.234784
1.700000	0.237313
1.650000	0.239119
1.600000	0.241286
1.550000	0.243814
1.500000	0.24544
1.450000	0.247968
1.400000	0.250135
1.350000	0.253025
1.300000	0.255734
1.250000	0.258082
1.200000	0.259346
1.150000	0.261875
1.100000	0.264403
1.050000	0.267835
1.000000	0.269641
0.950000	0.27235
0.900000	0.274156
0.850000	0.276684
0.800000	0.278851
0.750000	0.281019
0.700000	0.283908
0.650000	0.28734
0.600000	0.290591
0.550000	0.292397
0.500000	0.296189
0.450000	0.299621
0.400000	0.302149
0.350000	0.306303
0.300000	0.309735
0.250000	0.312985
0.200000	0.318765
0.150000	0.323822
0.100000	0.327614
0.050000	0.33231
0.000000	0.363012
-0.050000	0.468485
-0.100000	0.4851
-0.150000	0.506953
-0.200000	0.524652
-0.250000	0.537475
-0.300000	0.54488
-0.350000	0.55084
-0.400000	0.554632
-0.450000	0.560592
-0.500000	0.56583
-0.550000	0.570526
-0.600000	0.575221
-0.650000	0.581904
-0.700000	0.587863
-0.750000	0.591656
-0.800000	0.597977
-0.850000	0.602312
-0.900000	0.607188
-0.950000	0.611161
-1.000000	0.615135
-1.050000	0.619469
-1.100000	0.622539
-1.150000	0.627777
-1.200000	0.63175
-1.250000	0.636085
-1.300000	0.638974
-1.350000	0.644031
-1.400000	0.647463
-1.450000	0.653242
-1.500000	0.657396
-1.550000	0.660466
-1.600000	0.665703
-1.650000	0.670038
-1.700000	0.672928
-1.750000	0.677804
-1.800000	0.681416
-1.850000	0.68575
-1.900000	0.689362
-1.950000	0.692613
-2.000000	0.696767
-2.050000	0.700018
-2.100000	0.705436
-2.150000	0.708868
-2.200000	0.713021
-2.250000	0.716092
-2.300000	0.719523
-2.350000	0.725122
-2.400000	0.729095
-2.450000	0.732165
-2.500000	0.735236
-2.550000	0.738848
-2.600000	0.742279
-2.650000	0.745349
-2.700000	0.749503
-2.750000	0.753115
-2.800000	0.756366
-2.850000	0.760701
-2.900000	0.763952
-2.950000	0.767202
-3.000000	0.771898
-3.050000	0.775149
-3.100000	0.777858
-3.150000	0.782193
-3.200000	0.785082
-3.250000	0.789055
-3.300000	0.792848
-3.350000	0.796821
-3.400000	0.802239
-3.450000	0.806574
-3.500000	0.810367
-3.550000	0.813256
-3.600000	0.816688
-3.650000	0.819397
-3.700000	0.824454
-3.750000	0.827163
-3.800000	0.831678
-3.850000	0.836012
-3.900000	0.839444
-3.950000	0.842153
-4.000000	0.844139
-4.050000	0.846307
-4.100000	0.848474
-4.150000	0.851544
-4.200000	0.854253
-4.250000	0.855879
-4.300000	0.858768
-4.350000	0.862922
-4.400000	0.864728
-4.450000	0.867257
-4.500000	0.870327
-4.550000	0.8743
-4.600000	0.876467
-4.650000	0.878815
-4.700000	0.880802
-4.750000	0.88315
-4.800000	0.88622
-4.850000	0.890013
-4.900000	0.891638
-4.950000	0.893625
-5.000000	0.896876
-5.050000	0.899404
-5.100000	0.902113
-5.150000	0.903558
-5.200000	0.906086
-5.250000	0.908434
-5.300000	0.910963
-5.350000	0.912949
-5.400000	0.914575
-5.450000	0.915658
-5.500000	0.917645
-5.550000	0.918909
-5.600000	0.920715
-5.650000	0.921076
-5.700000	0.922521
-5.750000	0.924869
-5.800000	0.927578
-5.850000	0.929926
-5.900000	0.931732
-5.950000	0.932816
-6.000000	0.934802
-6.050000	0.936247
-6.100000	0.937692
-6.150000	0.938956
-6.200000	0.940943
-6.250000	0.941846
-6.300000	0.943471
-6.350000	0.944916
-6.400000	0.946361
-6.450000	0.947806
-6.500000	0.949431
-6.550000	0.950695
-6.600000	0.951598
-6.650000	0.952863
-6.700000	0.954488
-6.750000	0.955572
-6.800000	0.957197
-6.850000	0.957739
-6.900000	0.958642
-6.950000	0.960448
-7.000000	0.962435
-7.050000	0.963157
-7.100000	0.963518
-7.150000	0.963699
-7.200000	0.964421
-7.250000	0.965324
-7.300000	0.966408
-7.350000	0.967853
-7.400000	0.968214
-7.450000	0.968936
-7.500000	0.9702
-7.550000	0.970562
-7.600000	0.971645
-7.650000	0.972007
-7.700000	0.972729
-7.750000	0.973632
-7.800000	0.974174
-7.850000	0.975619
-7.900000	0.97598
-7.950000	0.976522
-8.000000	0.977063
-8.050000	0.977425
-8.100000	0.978147
-8.150000	0.978508
-8.200000	0.979231
-8.250000	0.979411
-8.300000	0.980134
-8.400000	0.981759
-8.450000	0.98194
-8.500000	0.982481
-8.550000	0.983023
-8.600000	0.983565
-8.650000	0.983746
-8.700000	0.984107
-8.750000	0.984288
-8.800000	0.984649
-8.850000	0.98501
-8.950000	0.985191
-9.000000	0.985913
-9.050000	0.986094
-9.100000	0.986274
-9.150000	0.986455
-9.200000	0.986997
-9.250000	0.987719
-9.300000	0.988261
-9.350000	0.988441
-9.400000	0.989886
-9.450000	0.990067
-9.500000	0.990609
-9.550000	0.99115
-9.600000	0.991331
-9.650000	0.991512
-9.700000	0.992053
-9.750000	0.992234
-9.800000	0.992956
-9.850000	0.993859
-9.950000	1
&
38.850000	8.98473e-06
34.050000	1.79695e-05
33.550000	2.69542e-05
32.650000	3.59389e-05
32.550000	4.49236e-05
30.950000	5.39084e-05
30.800000	6.28931e-05
30.650000	7.18778e-05
30.350000	8.08625e-05
30.200000	8.98473e-05
30.050000	9.8832e-05
29.750000	0.000107817
29.600000	0.000116801
29.350000	0.000125786
29.150000	0.000134771
29.050000	0.000143756
28.350000	0.00015274
28.300000	0.00017071
28.100000	0.000179695
27.900000	0.000188679
27.800000	0.000197664
27.650000	0.000224618
27.600000	0.000242588
27.450000	0.000251572
27.400000	0.000269542
27.350000	0.000278527
27.150000	0.000287511
27.050000	0.000296496
27.000000	0.000305481
26.950000	0.000314465
26.900000	0.000332435
26.850000	0.00034142
26.650000	0.000359389
26.550000	0.000368374
26.400000	0.000386343
26.250000	0.000395328
26.200000	0.000404313
26.150000	0.000413297
26.100000	0.000422282
25.850000	0.000431267
25.700000	0.000449236
25.650000	0.000458221
25.550000	0.000467206
25.500000	0.000485175
25.400000	0.00049416
25.350000	0.000503145
25.250000	0.000512129
25.200000	0.000521114
24.950000	0.000530099
24.900000	0.000539084
24.750000	0.000548068
24.700000	0.000566038
24.650000	0.000575022
24.600000	0.000584007
24.550000	0.000601977
24.500000	0.000610961
24.350000	0.000619946
24.250000	0.000637916
24.200000	0.0006469
24.150000	0.000673854
24.100000	0.000682839
24.000000	0.000700809
23.950000	0.000718778
23.900000	0.000727763
23.850000	0.000736748
23.750000	0.000745732
23.700000	0.000754717
23.600000	0.000772686
23.550000	0.000790656
23.500000	0.000799641
23.450000	0.000808625
23.400000	0.00083558
23.350000	0.000844564
23.250000	0.000862534
23.150000	0.000889488
23.100000	0.000907457
23.050000	0.000934412
23.000000	0.000943396
22.950000	0.000952381
22.900000	0.000979335
22.850000	0.00098832
22.800000	0.000997305
22.750000	0.00103324
22.700000	0.00104223
22.650000	0.00106918
22.600000	0.00110512
22.550000	0.00111411
22.500000	0.00116801
22.450000	0.00119497
22.400000	0.00122192
22.300000	0.00123989
22.250000	0.00124888
22.200000	0.00125786
22.150000	0.00127583
22.100000	0.0012938
22.050000	0.00131177
22.000000	0.00134771
21.950000	0.00136568
21.900000	0.00137466
21.850000	0.00139263
21.800000	0.00141959
21.750000	0.00146451
21.700000	0.00148248
21.650000	0.00153639
21.600000	0.00154537
21.550000	0.00155436
21.500000	0.0015903
21.400000	0.00159928
21.350000	0.00162624
21.300000	0.0016442
21.250000	0.00166217
21.200000	0.0017071
21.100000	0.00172507
21.050000	0.00175202
21.000000	0.00179695
20.950000	0.00186882
20.900000	0.00191375
20.850000	0.00197664
20.800000	0.00203055
20.750000	0.00204852
20.700000	0.00207547
20.650000	0.0021204
20.600000	0.00214735
20.550000	0.00218329
20.500000	0.00224618
20.450000	0.00226415
20.400000	0.00230009
20.350000	0.00233603
20.300000	0.00238994
20.250000	0.00244385
20.200000	0.00245283
20.150000	0.00248877
20.100000	0.00250674
20.050000	0.00256065
20.000000	0.00261456
19.950000	0.00265049
19.900000	0.00271339
19.850000	0.00274034
19.800000	0.00279425
19.750000	0.00284816
19.700000	0.00291105
19.650000	0.00299191
19.600000	0.00307278
19.550000	0.0031177
19.500000	0.00313567
19.450000	0.00318059
19.400000	0.0032345
19.350000	0.00325247
19.300000	0.00330638
19.250000	0.0033513
19.200000	0.00344115
19.150000	0.00349506
19.100000	0.00351303
19.050000	0.00355795
19.000000	0.00362084
18.950000	0.00371069
18.900000	0.00378257
18.850000	0.00386343
18.800000	0.0038814
18.750000	0.00393531
18.700000	0.00396226
18.650000	0.00398023
18.600000	0.00407008
18.550000	0.00415094
18.500000	0.00419587
18.450000	0.00423181
18.400000	0.00430368
18.350000	0.00437556
18.300000	0.00443845
18.250000	0.00448338
18.200000	0.00451932
18.150000	0.00456424
18.100000	0.0046451
18.050000	0.00471698
18.000000	0.0048248
17.950000	0.00486972
17.900000	0.00499551
17.850000	0.00506739
17.800000	0.00518419
17.750000	0.00522013
17.700000	0.0052381
17.650000	0.0053549
17.600000	0.00543576
17.550000	0.00550764
17.500000	0.00562444
17.450000	0.00572327
17.400000	0.00577718
17.350000	0.00583109
17.300000	0.00587601
17.250000	0.00599281
17.200000	0.00604672
17.150000	0.00619048
17.100000	0.00630728
17.050000	0.00638814
17.000000	0.00648697
16.950000	0.00657682
16.900000	0.00670261
16.850000	0.00675651
16.800000	0.00683738
16.750000	0.00697215
16.700000	0.00707996
16.650000	0.00714286
16.600000	0.00721473
16.550000	0.00732255
16.500000	0.00743037
16.450000	0.00759209
16.400000	0.00767296
16.350000	0.00785265
16.300000	0.00800539
16.250000	0.00809524
16.200000	0.00823899
16.150000	0.00837376
16.100000	0.00849057
16.050000	0.00862534
16.000000	0.00877808
15.950000	0.0089398
15.900000	0.0091195
15.850000	0.00928122
15.800000	0.00939802
15.750000	0.0094699
15.700000	0.00965858
15.650000	0.00975741
15.600000	0.00986523
15.550000	0.010009
15.500000	0.0101527
15.450000	0.0103145
15.400000	0.0104672
15.350000	0.0106739
15.300000	0.0108715
15.250000	0.0110243
15.200000	0.0111231
15.150000	0.0113297
15.100000	0.0114915
15.050000	0.0116442
15.000000	0.011761
14.950000	0.0118509
14.900000	0.0119856
14.850000	0.0121024
14.800000	0.0122282
14.750000	0.012381
14.700000	0.0125876
14.650000	0.0127583
14.600000	0.012956
14.550000	0.0132255
14.500000	0.0134052
14.450000	0.0135669
14.400000	0.0137736
14.350000	0.0139173
14.300000	0.0140791
14.250000	0.0142498
14.200000	0.0144295
14.150000	0.0146451
14.100000	0.0148697
14.050000	0.0150225
14.000000	0.0151752
13.950000	0.0153729
13.900000	0.0155885
13.850000	0.015867
13.800000	0.0161276
13.750000	0.0162893
13.700000	0.0165858
13.650000	0.0168014
13.600000	0.0169901
13.550000	0.0171429
13.500000	0.0174573
13.450000	0.017628
13.400000	0.0178616
13.350000	0.0180952
13.300000	0.0183738
13.250000	0.0186972
13.200000	0.0189757
13.150000	0.0192722
13.100000	0.0195328
13.050000	0.0198203
13.000000	0.0200359
12.950000	0.0204133
12.900000	0.0207008
12.850000	0.0210422
12.800000	0.0213477
12.750000	0.0216801
12.700000	0.0219497
12.650000	0.0222731
12.600000	0.0226685
12.550000	0.022938
12.500000	0.0232794
12.450000	0.0236298
12.400000	0.0239892
12.350000	0.0242857
12.300000	0.0246361
12.250000	0.0248787
12.200000	0.0251213
12.150000	0.0255076
12.100000	0.0259209
12.050000	0.0261995
12.000000	0.0266397
11.950000	0.0269901
11.900000	0.0273585
11.850000	0.0277538
11.800000	0.0280144
11.750000	0.0284367
11.700000	0.028841
11.650000	0.0291554
11.600000	0.0295328
11.550000	0.0298742
11.500000	0.0303953
11.450000	0.0308805
11.400000	0.0312848
11.350000	0.03177
11.300000	0.0323091
11.250000	0.0326954
11.200000	0.0331716
11.150000	0.0336029
11.100000	0.034115
11.050000	0.0345642
11.000000	0.0350225
10.950000	0.0355885
10.900000	0.0359119
10.850000	0.036451
10.800000	0.0368823
10.750000	0.0373854
10.700000	0.0379515
10.650000	0.0384996
10.600000	0.0392093
10.550000	0.0397664
10.500000	0.0403145
10.450000	0.0407457
10.400000	0.0413477
10.350000	0.0419677
10.300000	0.0425696
10.250000	0.0430997
10.200000	0.0436298
10.150000	0.0442498
10.100000	0.0447889
10.050000	0.0453279
10.000000	0.0458041
9.950000	0.0463432
9.900000	0.0469452
9.850000	0.0476999
9.800000	0.0483199
9.750000	0.0490027
9.700000	0.0496316
9.650000	0.0502606
9.600000	0.0508985
9.550000	0.0515993
9.500000	0.0522192
9.450000	0.0528841
9.400000	0.0536029
9.350000	0.0542049
9.300000	0.0548428
9.250000	0.0556334
9.200000	0.0562803
9.150000	0.0569811
9.100000	0.0575651
9.050000	0.058212
9.000000	0.0590296
8.950000	0.0596945
8.900000	0.0605391
8.850000	0.0612579
8.800000	0.0618958
8.750000	0.0626595
8.700000	0.0633693
8.650000	0.064133
8.600000	0.0649775
8.550000	0.0658221
8.500000	0.0666128
8.450000	0.0673854
8.400000	0.0681581
8.350000	0.0691105
8.300000	0.069991
8.250000	0.070611
8.200000	0.0714465
8.150000	0.0724798
8.100000	0.0731806
8.050000	0.0740341
8.000000	0.0749416
7.950000	0.0757053
7.900000	0.0766307
7.850000	0.0775292
7.800000	0.0783648
7.750000	0.0794429
7.700000	0.0804043
7.650000	0.0813387
7.600000	0.0822462
7.550000	0.0833513
7.500000	0.0841689
7.450000	0.085274
7.400000	0.0861635
7.350000	0.0871339
7.300000	0.0881132
7.250000	0.0889488
7.200000	0.090027
7.150000	0.0911411
7.100000	0.0922552
7.050000	0.0933064
7.000000	0.0943935
6.950000	0.0955885
6.900000	0.0965678
6.850000	0.0976101
6.800000	0.0986792
6.750000	0.0998023
6.700000	0.101042
6.650000	0.102129
6.600000	0.103342
6.550000	0.104591
6.500000	0.105651
6.450000	0.107053
6.400000	0.108203
6.350000	0.10956
6.300000	0.110773
6.250000	0.112031
6.200000	0.113145
6.150000	0.114573
6.100000	0.115876
6.050000	0.117206
6.000000	0.118535
5.950000	0.119811
5.900000	0.121042
5.850000	0.1223
5.800000	0.12381
5.750000	0.125139
5.700000	0.126469
5.650000	0.127799
5.600000	0.129317
5.550000	0.130782
5.500000	0.132183
5.450000	0.13363
5.400000	0.134951
5.350000	0.136173
5.300000	0.137799
5.250000	0.139164
5.200000	0.140755
5.150000	0.142273
5.100000	0.143774
5.050000	0.145229
5.000000	0.146765
4.950000	0.148329
4.900000	0.149982
4.850000	0.15177
4.800000	0.153468
4.750000	0.155085
4.700000	0.156631
4.650000	0.158239
4.600000	0.159955
4.550000	0.161527
4.500000	0.163315
4.450000	0.165058
4.400000	0.166757
4.350000	0.168383
4.300000	0.170072
4.250000	0.172075
4.200000	0.174205
4.150000	0.175921
4.100000	0.177466
4.050000	0.179308
4.000000	0.18124
3.950000	0.183073
3.900000	0.184771
3.850000	0.186559
3.800000	0.188284
3.750000	0.190332
3.700000	0.192327
3.650000	0.194313
3.600000	0.196496
3.550000	0.198535
3.500000	0.200575
3.450000	0.202767
3.400000	0.204924
3.350000	0.207215
3.300000	0.20938
3.250000	0.211509
3.200000	0.213917
3.150000	0.216208
3.100000	0.218392
3.050000	0.220386
3.000000	0.22257
2.950000	0.224888
2.900000	0.227179
2.850000	0.229704
2.800000	0.231968
2.750000	0.234358
2.700000	0.236532
2.650000	0.238661
2.600000	0.240791
2.550000	0.243019
2.500000	0.245274
2.450000	0.247862
2.400000	0.250198
2.350000	0.252597
2.300000	0.255337
2.250000	0.257871
2.200000	0.260548
2.150000	0.26319
2.100000	0.26566
2.050000	0.2685
2.000000	0.271384
1.950000	0.273998
1.900000	0.276891
1.850000	0.279515
1.800000	0.282174
1.750000	0.284807
1.700000	0.287475
1.650000	0.290467
1.600000	0.29336
1.550000	0.29646
1.500000	0.299542
1.450000	0.302435
1.400000	0.305535
1.350000	0.308553
1.300000	0.311725
1.250000	0.31478
1.200000	0.318185
1.150000	0.321797
1.100000	0.325004
1.050000	0.328221
1.000000	0.331788
0.950000	0.334951
0.900000	0.338131
0.850000	0.34142
0.800000	0.345103
0.750000	0.348401
0.700000	0.35186
0.650000	0.355229
0.600000	0.359533
0.550000	0.363531
0.500000	0.367484
0.450000	0.371536
0.400000	0.375274
0.350000	0.379182
0.300000	0.382992
0.250000	0.386757
0.200000	0.390979
0.150000	0.39496
0.100000	0.398958
0.050000	0.403522
0.000000	0.410557
-0.050000	0.422947
-0.100000	0.427745
-0.150000	0.432857
-0.200000	0.438248
-0.250000	0.444169
-0.300000	0.449632
-0.350000	0.455103
-0.400000	0.460755
-0.450000	0.466631
-0.500000	0.472237
-0.550000	0.47814
-0.600000	0.483567
-0.650000	0.489272
-0.700000	0.495247
-0.750000	0.500988
-0.800000	0.506316
-0.850000	0.511995
-0.900000	0.517628
-0.950000	0.523486
-1.000000	0.528949
-1.050000	0.534906
-1.100000	0.540485
-1.150000	0.546217
-1.200000	0.551384
-1.250000	0.557089
-1.300000	0.562156
-1.350000	0.567583
-1.400000	0.573109
-1.450000	0.578518
-1.500000	0.583836
-1.550000	0.588868
-1.600000	0.594331
-1.650000	0.600063
-1.700000	0.605283
-1.750000	0.610162
-1.800000	0.615588
-1.850000	0.621042
-1.900000	0.626514
-1.950000	0.631986
-2.000000	0.637116
-2.050000	0.642174
-2.100000	0.647421
-2.150000	0.652444
-2.200000	0.657574
-2.250000	0.662767
-2.300000	0.667466
-2.350000	0.672417
-2.400000	0.677403
-2.450000	0.682462
-2.500000	0.68699
-2.550000	0.692255
-2.600000	0.696918
-2.650000	0.701869
-2.700000	0.706092
-2.750000	0.710737
-2.800000	0.714888
-2.850000	0.719191
-2.900000	0.72372
-2.950000	0.728311
-3.000000	0.732902
-3.050000	0.737502
-3.100000	0.742004
-3.150000	0.746155
-3.200000	0.750494
-3.250000	0.754879
-3.300000	0.75938
-3.350000	0.76336
-3.400000	0.767403
-3.450000	0.771321
-3.500000	0.775481
-3.550000	0.779569
-3.600000	0.783639
-3.650000	0.787754
-3.700000	0.791653
-3.750000	0.79549
-3.800000	0.799326
-3.850000	0.803199
-3.900000	0.806757
-3.950000	0.810216
-4.000000	0.813657
-4.050000	0.817358
-4.100000	0.821123
-4.150000	0.824331
-4.200000	0.827538
-4.250000	0.830907
-4.300000	0.834097
-4.350000	0.837493
-4.400000	0.840539
-4.450000	0.843827
-4.500000	0.847098
-4.550000	0.850189
-4.600000	0.853468
-4.650000	0.856658
-4.700000	0.859704
-4.750000	0.86248
-4.800000	0.865229
-4.850000	0.868113
-4.900000	0.871033
-4.950000	0.873819
-5.000000	0.876415
-5.050000	0.879236
-5.100000	0.881878
-5.150000	0.884214
-5.200000	0.886846
-5.250000	0.889353
-5.300000	0.891716
-5.350000	0.894394
-5.400000	0.896613
-5.450000	0.899066
-5.500000	0.901572
-5.550000	0.903908
-5.600000	0.906343
-5.650000	0.908518
-5.700000	0.910818
-5.750000	0.913109
-5.800000	0.915337
-5.850000	0.917583
-5.900000	0.919371
-5.950000	0.921411
-6.000000	0.923163
-6.050000	0.924915
-6.100000	0.926748
-6.150000	0.928553
-6.200000	0.930216
-6.250000	0.931842
-6.300000	0.933468
-6.350000	0.93504
-6.400000	0.936667
-6.450000	0.938428
-6.500000	0.940189
-6.550000	0.941725
-6.600000	0.943324
-6.650000	0.944582
-6.700000	0.946047
-6.750000	0.947511
-6.800000	0.948976
-6.850000	0.950243
-6.900000	0.951348
-6.950000	0.952498
-7.000000	0.953908
-7.050000	0.955067
-7.100000	0.956271
-7.150000	0.957493
-7.200000	0.958482
-7.250000	0.959596
-7.300000	0.960791
-7.350000	0.961923
-7.400000	0.96301
-7.450000	0.964061
-7.500000	0.96496
-7.550000	0.966038
-7.600000	0.967161
-7.650000	0.968095
-7.700000	0.968913
-7.750000	0.969775
-7.800000	0.970503
-7.850000	0.971384
-7.900000	0.972147
-7.950000	0.972956
-8.000000	0.973657
-8.050000	0.974474
-8.100000	0.975256
-8.150000	0.975876
-8.200000	0.97673
-8.250000	0.97743
-8.300000	0.978023
-8.350000	0.978805
-8.400000	0.979596
-8.450000	0.980189
-8.500000	0.980863
-8.550000	0.981384
-8.600000	0.982031
-8.650000	0.982579
-8.700000	0.983073
-8.750000	0.983576
-8.800000	0.984187
-8.850000	0.984663
-8.900000	0.985301
-8.950000	0.985849
-9.000000	0.986325
-9.050000	0.986676
-9.100000	0.98708
-9.150000	0.987466
-9.200000	0.987799
-9.250000	0.988176
-9.300000	0.988553
-9.350000	0.988877
-9.400000	0.989362
-9.450000	0.989748
-9.500000	0.990081
-9.550000	0.990386
-9.600000	0.990656
-9.650000	0.990934
-9.700000	0.991177
-9.750000	0.991447
-9.800000	0.991707
-9.850000	0.992022
-9.900000	0.992327
-9.950000	1
&
123.950000	6.65451e-23
123.900000	6.80592e-23
123.850000	6.96077e-23
123.800000	7.11914e-23
123.750000	7.28111e-23
123.700000	7.44677e-23
123.650000	7.6162e-23
123.600000	7.78949e-23
123.550000	7.96671e-23
123.500000	8.14797e-23
123.450000	8.33335e-23
123.400000	8.52294e-23
123.350000	8.71685e-23
123.300000	8.91517e-23
123.250000	9.11801e-23
123.200000	9.32545e-23
123.150000	9.53762e-23
123.100000	9.75461e-23
123.050000	9.97654e-23
123.000000	1.02035e-22
122.950000	1.04357e-22
122.900000	1.06731e-22
122.850000	1.09159e-22
122.800000	1.11642e-22
122.750000	1.14182e-22
122.700000	1.1678e-22
122.650000	1.19437e-22
122.600000	1.22154e-22
122.550000	1.24933e-22
122.500000	1.27775e-22
122.450000	1.30682e-22
122.400000	1.33655e-22
122.350000	1.36696e-22
122.300000	1.39806e-22
122.250000	1.42986e-22
122.200000	1.46239e-22
122.150000	1.49566e-22
122.100000	1.52969e-22
122.050000	1.56449e-22
122.000000	1.60008e-22
121.950000	1.63648e-22
121.900000	1.67371e-22
121.850000	1.71179e-22
121.800000	1.75073e-22
121.750000	1.79055e-22
121.700000	1.83129e-22
121.650000	1.87295e-22
121.600000	1.91556e-22
121.550000	1.95913e-22
121.500000	2.0037e-22
121.450000	2.04928e-22
121.400000	2.0959e-22
121.350000	2.14358e-22
121.300000	2.19234e-22
121.250000	2.24221e-22
121.200000	2.29322e-22
121.150000	2.34539e-22
121.100000	2.39874e-22
121.050000	2.45331e-22
121.000000	2.50912e-22
120.950000	2.56619e-22
120.900000	2.62457e-22
120.850000	2.68427e-22
120.800000	2.74533e-22
120.750000	2.80778e-22
120.700000	2.87165e-22
120.650000	2.93698e-22
120.600000	3.00378e-22
120.550000	3.07211e-22
120.500000	3.14199e-22
120.450000	3.21347e-22
120.400000	3.28656e-22
120.350000	3.36132e-22
120.300000	3.43778e-22
120.250000	3.51598e-22
120.200000	3.59596e-22
120.150000	3.67775e-22
120.100000	3.76141e-22
120.050000	3.84697e-22
120.000000	3.93448e-22
119.950000	4.02397e-22
119.900000	4.1155e-22
119.850000	4.20911e-22
119.800000	4.30485e-22
119.750000	4.40277e-22
119.700000	4.50292e-22
119.650000	4.60534e-22
119.600000	4.71009e-22
119.550000	4.81723e-22
119.500000	4.9268e-22
119.450000	5.03886e-22
119.400000	5.15347e-22
119.350000	5.27069e-22
119.300000	5.39058e-22
119.250000	5.51319e-22
119.200000	5.63859e-22
119.150000	5.76684e-22
119.100000	5.898e-22
119.050000	6.03215e-22
119.000000	6.16935e-22
118.950000	6.30967e-22
118.900000	6.45319e-22
118.850000	6.59996e-22
118.800000	6.75008e-22
118.750000	6.9036e-22
118.700000	7.06062e-22
118.650000	7.22121e-22
118.600000	7.38545e-22
118.550000	7.55343e-22
118.500000	7.72522e-22
118.450000	7.90093e-22
118.400000	8.08063e-22
118.350000	8.26441e-22
118.300000	8.45237e-22
118.250000	8.64461e-22
118.200000	8.84122e-22
118.150000	9.0423e-22
118.100000	9.24796e-22
118.050000	9.45829e-22
118.000000	9.6734e-22
117.950000	9.8934e-22
117.900000	1.01184e-21
117.850000	1.03485e-21
117.800000	1.05839e-21
117.750000	1.08246e-21
117.700000	1.10708e-21
117.650000	1.13226e-21
117.600000	1.15801e-21
117.550000	1.18434e-21
117.500000	1.21128e-21
117.450000	1.23882e-21
117.400000	1.267e-21
117.350000	1.29581e-21
117.300000	1.32528e-21
117.250000	1.35542e-21
117.200000	1.38625e-21
117.150000	1.41777e-21
117.100000	1.45002e-21
117.050000	1.48299e-21
117.000000	1.51672e-21
116.950000	1.55121e-21
116.900000	1.58649e-21
116.850000	1.62257e-21
116.800000	1.65947e-21
116.750000	1.6972e-21
116.700000	1.7358e-21
116.650000	1.77527e-21
116.600000	1.81565e-21
116.550000	1.85693e-21
116.500000	1.89916e-21
116.450000	1.94235e-21
116.400000	1.98652e-21
116.350000	2.0317e-21
116.300000	2.0779e-21
116.250000	2.12515e-21
116.200000	2.17348e-21
116.150000	2.2229e-21
116.100000	2.27345e-21
116.050000	2.32515e-21
116.000000	2.37802e-21
115.950000	2.4321e-21
115.900000	2.48741e-21
115.850000	2.54397e-21
115.800000	2.60182e-21
115.750000	2.66098e-21
115.700000	2.72149e-21
115.650000	2.78338e-21
115.600000	2.84667e-21
115.550000	2.9114e-21
115.500000	2.9776e-21
115.450000	3.04531e-21
115.400000	3.11456e-21
115.350000	3.18538e-21
115.300000	3.25781e-21
115.250000	3.33189e-21
115.200000	3.40765e-21
115.150000	3.48514e-21
115.100000	3.56438e-21
115.050000	3.64543e-21
115.000000	3.72832e-21
114.950000	3.8131e-21
114.900000	3.8998e-21
114.850000	3.98847e-21
114.800000	4.07916e-21
114.750000	4.17191e-21
114.700000	4.26677e-21
114.650000	4.36379e-21
114.600000	4.46301e-21
114.550000	4.56449e-21
114.500000	4.66827e-21
114.450000	4.77442e-21
114.400000	4.88298e-21
114.350000	4.994e-21
114.300000	5.10755e-21
114.250000	5.22368e-21
114.200000	5.34245e-21
114.150000	5.46392e-21
114.100000	5.58815e-21
114.050000	5.71521e-21
114.000000	5.84515e-21
113.950000	5.97805e-21
113.900000	6.11397e-21
113.850000	6.25298e-21
113.800000	6.39515e-21
113.750000	6.54055e-21
113.700000	6.68925e-21
113.650000	6.84134e-21
113.600000	6.99688e-21
113.550000	7.15596e-21
113.500000	7.31866e-21
113.450000	7.48505e-21
113.400000	7.65523e-21
113.350000	7.82927e-21
113.300000	8.00727e-21
113.250000	8.18932e-21
113.200000	8.3755e-21
113.150000	8.56592e-21
113.100000	8.76066e-21
113.050000	8.95984e-21
113.000000	9.16354e-21
112.950000	9.37187e-21
112.900000	9.58493e-21
112.850000	9.80284e-21
112.800000	1.00257e-20
112.750000	1.02536e-20
112.700000	1.04867e-20
112.650000	1.07251e-20
112.600000	1.0969e-20
112.550000	1.12183e-20
112.500000	1.14734e-20
112.450000	1.17342e-20
112.400000	1.2001e-20
112.350000	1.22738e-20
112.300000	1.25528e-20
112.250000	1.28382e-20
112.200000	1.313e-20
112.150000	1.34285e-20
112.100000	1.37338e-20
112.050000	1.4046e-20
112.000000	1.43653e-20
111.950000	1.46919e-20
111.900000	1.50259e-20
111.850000	1.53674e-20
111.800000	1.57168e-20
111.750000	1.60741e-20
111.700000	1.64395e-20
111.650000	1.68132e-20
111.600000	1.71954e-20
111.550000	1.75863e-20
111.500000	1.7986e-20
111.450000	1.83949e-20
111.400000	1.8813e-20
111.350000	1.92407e-20
111.300000	1.96781e-20
111.250000	2.01254e-20
111.200000	2.05828e-20
111.150000	2.10507e-20
111.100000	2.15292e-20
111.050000	2.20186e-20
111.000000	2.25191e-20
110.950000	2.3031e-20
110.900000	2.35545e-20
110.850000	2.40899e-20
110.800000	2.46375e-20
110.750000	2.51975e-20
110.700000	2.57703e-20
110.650000	2.63561e-20
110.600000	2.69551e-20
110.550000	2.75678e-20
110.500000	2.81944e-20
110.450000	2.88353e-20
110.400000	2.94907e-20
110.350000	3.0161e-20
110.300000	3.08466e-20
110.250000	3.15477e-20
110.200000	3.22648e-20
110.150000	3.29982e-20
110.100000	3.37482e-20
110.050000	3.45153e-20
110.000000	3.52998e-20
109.950000	3.61021e-20
109.900000	3.69226e-20
109.850000	3.77619e-20
109.800000	3.86201e-20
109.750000	3.94979e-20
109.700000	4.03956e-20
109.650000	4.13138e-20
109.600000	4.22528e-20
109.550000	4.32131e-20
109.500000	4.41953e-20
109.450000	4.51997e-20
109.400000	4.6227e-20
109.350000	4.72777e-20
109.300000	4.83522e-20
109.250000	4.94511e-20
109.200000	5.0575e-20
109.150000	5.17245e-20
109.100000	5.29e-20
109.050000	5.41023e-20
109.000000	5.53319e-20
108.950000	5.65894e-20
108.900000	5.78755e-20
108.850000	5.91908e-20
108.800000	6.05361e-20
108.750000	6.19118e-20
108.700000	6.33189e-20
108.650000	6.47579e-20
108.600000	6.62296e-20
108.550000	6.77348e-20
108.500000	6.92741e-20
108.450000	7.08484e-20
108.400000	7.24585e-20
108.350000	7.41052e-20
108.300000	7.57893e-20
108.250000	7.75117e-20
108.200000	7.92732e-20
108.150000	8.10747e-20
108.100000	8.29172e-20
108.050000	8.48015e-20
108.000000	8.67286e-20
107.950000	8.86995e-20
107.900000	9.07152e-20
107.850000	9.27767e-20
107.800000	9.4885e-20
107.750000	9.70413e-20
107.700000	9.92465e-20
107.650000	1.01502e-19
107.600000	1.03808e-19
107.550000	1.06167e-19
107.500000	1.0858e-19
107.450000	1.11047e-19
107.400000	1.13571e-19
107.350000	1.16151e-19
107.300000	1.18791e-19
107.250000	1.2149e-19
107.200000	1.24251e-19
107.150000	1.27074e-19
107.100000	1.29962e-19
107.050000	1.32915e-19
107.000000	1.35935e-19
106.950000	1.39024e-19
106.900000	1.42183e-19
106.850000	1.45414e-19
106.800000	1.48718e-19
106.750000	1.52097e-19
106.700000	1.55553e-19
106.650000	1.59088e-19
106.600000	1.62703e-19
106.550000	1.664e-19
106.500000	1.70181e-19
106.450000	1.74048e-19
106.400000	1.78002e-19
106.350000	1.82047e-19
106.300000	1.86183e-19
106.250000	1.90414e-19
106.200000	1.9474e-19
106.150000	1.99165e-19
106.100000	2.0369e-19
106.050000	2.08318e-19
106.000000	2.13051e-19
105.950000	2.17892e-19
105.900000	2.22843e-19
105.850000	2.27906e-19
105.800000	2.33084e-19
105.750000	2.3838e-19
105.700000	2.43796e-19
105.650000	2.49335e-19
105.600000	2.55e-19
105.550000	2.60793e-19
105.500000	2.66719e-19
105.450000	2.72778e-19
105.400000	2.78976e-19
105.350000	2.85314e-19
105.300000	2.91796e-19
105.250000	2.98426e-19
105.200000	3.05206e-19
105.150000	3.1214e-19
105.100000	3.19231e-19
105.050000	3.26484e-19
105.000000	3.33901e-19
104.950000	3.41487e-19
104.900000	3.49245e-19
104.850000	3.5718e-19
104.800000	3.65294e-19
104.750000	3.73593e-19
104.700000	3.8208e-19
104.650000	3.9076e-19
104.600000	3.99638e-19
104.550000	4.08717e-19
104.500000	4.18002e-19
104.450000	4.27498e-19
104.400000	4.3721e-19
104.350000	4.47142e-19
104.300000	4.573e-19
104.250000	4.67688e-19
104.200000	4.78313e-19
104.150000	4.89179e-19
104.100000	5.00291e-19
104.050000	5.11656e-19
104.000000	5.23279e-19
103.950000	5.35166e-19
103.900000	5.47323e-19
103.850000	5.59757e-19
103.800000	5.72472e-19
103.750000	5.85476e-19
103.700000	5.98776e-19
103.650000	6.12378e-19
103.600000	6.26289e-19
103.550000	6.40515e-19
103.500000	6.55065e-19
103.450000	6.69945e-19
103.400000	6.85163e-19
103.350000	7.00726e-19
103.300000	7.16643e-19
103.250000	7.32922e-19
103.200000	7.4957e-19
103.150000	7.66596e-19
103.100000	7.84009e-19
103.050000	8.01818e-19
103.000000	8.20031e-19
102.950000	8.38657e-19
102.900000	8.57706e-19
102.850000	8.77188e-19
102.800000	8.97113e-19
102.750000	9.1749e-19
102.700000	9.38329e-19
102.650000	9.59642e-19
102.600000	9.81439e-19
102.550000	1.00373e-18
102.500000	1.02653e-18
102.450000	1.04984e-18
102.400000	1.07369e-18
102.350000	1.09808e-18
102.300000	1.12302e-18
102.250000	1.14852e-18
102.200000	1.17461e-18
102.150000	1.20129e-18
102.100000	1.22857e-18
102.050000	1.25647e-18
102.000000	1.28501e-18
101.950000	1.3142e-18
101.900000	1.34404e-18
101.850000	1.37457e-18
101.800000	1.40579e-18
101.750000	1.43772e-18
101.700000	1.47037e-18
101.650000	1.50376e-18
101.600000	1.53791e-18
101.550000	1.57284e-18
101.500000	1.60856e-18
101.450000	1.64509e-18
101.400000	1.68246e-18
101.350000	1.72067e-18
101.300000	1.75974e-18
101.250000	1.79971e-18
101.200000	1.84058e-18
101.150000	1.88238e-18
101.100000	1.92513e-18
101.050000	1.96885e-18
101.000000	2.01356e-18
100.950000	2.05928e-18
100.900000	2.10605e-18
100.850000	2.15388e-18
100.800000	2.20279e-18
100.750000	2.25281e-18
100.700000	2.30397e-18
100.650000	2.35629e-18
100.600000	2.4098e-18
100.550000	2.46452e-18
100.500000	2.52049e-18
100.450000	2.57773e-18
100.400000	2.63626e-18
100.350000	2.69613e-18
100.300000	2.75735e-18
100.250000	2.81996e-18
100.200000	2.884e-18
100.150000	2.94949e-18
100.100000	3.01646e-18
100.050000	3.08496e-18
100.000000	3.15501e-18
99.950000	3.22665e-18
99.900000	3.29992e-18
99.850000	3.37485e-18
99.800000	3.45148e-18
99.750000	3.52985e-18
99.700000	3.61e-18
99.650000	3.69197e-18
99.600000	3.7758e-18
99.550000	3.86154e-18
99.500000	3.94922e-18
99.450000	4.03889e-18
99.400000	4.13059e-18
99.350000	4.22438e-18
99.300000	4.3203e-18
99.250000	4.41839e-18
99.200000	4.51871e-18
99.150000	4.62131e-18
99.100000	4.72624e-18
99.050000	4.83355e-18
99.000000	4.94329e-18
98.950000	5.05553e-18
98.900000	5.17031e-18
98.850000	5.2877e-18
98.800000	5.40775e-18
98.750000	5.53053e-18
98.700000	5.65609e-18
98.650000	5.78451e-18
98.600000	5.91584e-18
98.550000	6.05015e-18
98.500000	6.18751e-18
98.450000	6.32799e-18
98.400000	6.47165e-18
98.350000	6.61858e-18
98.300000	6.76884e-18
98.250000	6.92251e-18
98.200000	7.07967e-18
98.150000	7.2404e-18
98.100000	7.40477e-18
98.050000	7.57288e-18
98.000000	7.7448e-18
97.950000	7.92062e-18
97.900000	8.10044e-18
97.850000	8.28433e-18
97.800000	8.4724e-18
97.750000	8.66473e-18
97.700000	8.86144e-18
97.650000	9.0626e-18
97.600000	9.26833e-18
97.550000	9.47873e-18
97.500000	9.69391e-18
97.450000	9.91397e-18
97.400000	1.0139e-17
97.350000	1.03692e-17
97.300000	1.06046e-17
97.250000	1.08453e-17
97.200000	1.10915e-17
97.150000	1.13433e-17
97.100000	1.16007e-17
97.050000	1.18641e-17
97.000000	1.21334e-17
96.950000	1.24088e-17
96.900000	1.26905e-17
96.850000	1.29785e-17
96.800000	1.32731e-17
96.750000	1.35744e-17
96.700000	1.38825e-17
96.650000	1.41977e-17
96.600000	1.45199e-17
96.550000	1.48495e-17
96.500000	1.51866e-17
96.450000	1.55313e-17
96.400000	1.58838e-17
96.350000	1.62443e-17
96.300000	1.6613e-17
96.250000	1.69901e-17
96.200000	1.73757e-17
96.150000	1.77701e-17
96.100000	1.81734e-17
96.050000	1.85859e-17
96.000000	1.90078e-17
95.950000	1.94392e-17
95.900000	1.98804e-17
95.850000	2.03316e-17
95.800000	2.0793e-17
95.750000	2.1265e-17
95.700000	2.17476e-17
95.650000	2.22412e-17
95.600000	2.2746e-17
95.550000	2.32622e-17
95.500000	2.37901e-17
95.450000	2.43301e-17
95.400000	2.48822e-17
95.350000	2.54469e-17
95.300000	2.60245e-17
95.250000	2.66151e-17
95.200000	2.72191e-17
95.150000	2.78368e-17
95.100000	2.84685e-17
95.050000	2.91146e-17
95.000000	2.97753e-17
94.950000	3.04511e-17
94.900000	3.11421e-17
94.850000	3.18488e-17
94.800000	3.25716e-17
94.750000	3.33108e-17
94.700000	3.40667e-17
94.650000	3.48398e-17
94.600000	3.56304e-17
94.550000	3.64389e-17
94.500000	3.72658e-17
94.450000	3.81115e-17
94.400000	3.89763e-17
94.350000	3.98608e-17
94.300000	4.07653e-17
94.250000	4.16903e-17
94.200000	4.26364e-17
94.150000	4.36038e-17
94.100000	4.45933e-17
94.050000	4.56052e-17
94.000000	4.664e-17
93.950000	4.76983e-17
93.900000	4.87806e-17
93.850000	4.98875e-17
93.800000	5.10195e-17
93.750000	5.21771e-17
93.700000	5.3361e-17
93.650000	5.45718e-17
93.600000	5.581e-17
93.550000	5.70763e-17
93.500000	5.83714e-17
93.450000	5.96958e-17
93.400000	6.10503e-17
93.350000	6.24355e-17
93.300000	6.38521e-17
93.250000	6.53008e-17
93.200000	6.67824e-17
93.150000	6.82976e-17
93.100000	6.98472e-17
93.050000	7.14319e-17
93.000000	7.30525e-17
92.950000	7.471e-17
92.900000	7.6405e-17
92.850000	7.81384e-17
92.800000	7.99112e-17
92.750000	8.17242e-17
92.700000	8.35783e-17
92.650000	8.54744e-17
92.600000	8.74136e-17
92.550000	8.93967e-17
92.500000	9.14249e-17
92.450000	9.3499e-17
92.400000	9.56201e-17
92.350000	9.77894e-17
92.300000	1.00008e-16
92.250000	1.02277e-16
92.200000	1.04597e-16
92.150000	1.0697e-16
92.100000	1.09396e-16
92.050000	1.11878e-16
92.000000	1.14416e-16
91.950000	1.17012e-16
91.900000	1.19666e-16
91.850000	1.22381e-16
91.800000	1.25157e-16
91.750000	1.27996e-16
91.700000	1.30899e-16
91.650000	1.33869e-16
91.600000	1.36905e-16
91.550000	1.40011e-16
91.500000	1.43187e-16
91.450000	1.46435e-16
91.400000	1.49756e-16
91.350000	1.53153e-16
91.300000	1.56627e-16
91.250000	1.6018e-16
91.200000	1.63813e-16
91.150000	1.67529e-16
91.100000	1.71329e-16
91.050000	1.75215e-16
91.000000	1.79189e-16
90.950000	1.83254e-16
90.900000	1.8741e-16
90.850000	1.91661e-16
90.800000	1.96008e-16
90.750000	2.00454e-16
90.700000	2.05e-16
90.650000	2.0965e-16
90.600000	2.14405e-16
90.550000	2.19268e-16
90.500000	2.24241e-16
90.450000	2.29327e-16
90.400000	2.34528e-16
90.350000	2.39847e-16
90.300000	2.45287e-16
90.250000	2.5085e-16
90.200000	2.56539e-16
90.150000	2.62357e-16
90.100000	2.68307e-16
90.050000	2.74392e-16
90.000000	2.80615e-16
89.950000	2.86979e-16
89.900000	2.93487e-16
89.850000	3.00143e-16
89.800000	3.06949e-16
89.750000	3.1391e-16
89.700000	3.21029e-16
89.650000	3.28309e-16
89.600000	3.35755e-16
89.550000	3.43369e-16
89.500000	3.51155e-16
89.450000	3.59118e-16
89.400000	3.67262e-16
89.350000	3.7559e-16
89.300000	3.84108e-16
89.250000	3.92818e-16
89.200000	4.01725e-16
89.150000	4.10835e-16
89.100000	4.20151e-16
89.050000	4.29678e-16
89.000000	4.39421e-16
88.950000	4.49385e-16
88.900000	4.59575e-16
88.850000	4.69996e-16
88.800000	4.80653e-16
88.750000	4.91552e-16
88.700000	5.02697e-16
88.650000	5.14096e-16
88.600000	5.25752e-16
88.550000	5.37673e-16
88.500000	5.49864e-16
88.450000	5.62332e-16
88.400000	5.75082e-16
88.350000	5.88121e-16
88.300000	6.01455e-16
88.250000	6.15092e-16
88.200000	6.29038e-16
88.150000	6.433e-16
88.100000	6.57885e-16
88.050000	6.72801e-16
88.000000	6.88055e-16
87.950000	7.03654e-16
87.900000	7.19607e-16
87.850000	7.35922e-16
87.800000	7.52606e-16
87.750000	7.69669e-16
87.700000	7.87118e-16
87.650000	8.04963e-16
87.600000	8.23212e-16
87.550000	8.41874e-16
87.500000	8.6096e-16
87.450000	8.80478e-16
87.400000	9.00438e-16
87.350000	9.20851e-16
87.300000	9.41726e-16
87.250000	9.63075e-16
87.200000	9.84907e-16
87.150000	1.00723e-15
87.100000	1.03007e-15
87.050000	1.05342e-15
87.000000	1.0773e-15
86.950000	1.10172e-15
86.900000	1.12669e-15
86.850000	1.15223e-15
86.800000	1.17835e-15
86.750000	1.20506e-15
86.700000	1.23238e-15
86.650000	1.26031e-15
86.600000	1.28888e-15
86.550000	1.31809e-15
86.500000	1.34797e-15
86.450000	1.37852e-15
86.400000	1.40977e-15
86.350000	1.44172e-15
86.300000	1.4744e-15
86.250000	1.50782e-15
86.200000	1.542e-15
86.150000	1.57695e-15
86.100000	1.61269e-15
86.050000	1.64924e-15
86.000000	1.68662e-15
85.950000	1.72485e-15
85.900000	1.76394e-15
85.850000	1.80392e-15
85.800000	1.8448e-15
85.750000	1.88661e-15
85.700000	1.92937e-15
85.650000	1.9731e-15
85.600000	2.01781e-15
85.550000	2.06354e-15
85.500000	2.11031e-15
85.450000	2.15814e-15
85.400000	2.20705e-15
85.350000	2.25706e-15
85.300000	2.30821e-15
85.250000	2.36052e-15
85.200000	2.41402e-15
85.150000	2.46872e-15
85.100000	2.52467e-15
85.050000	2.58188e-15
85.000000	2.64039e-15
84.950000	2.70022e-15
84.900000	2.76141e-15
84.850000	2.82399e-15
84.800000	2.88798e-15
84.750000	2.95342e-15
84.700000	3.02035e-15
84.650000	3.08879e-15
84.600000	3.15878e-15
84.550000	3.23035e-15
84.500000	3.30355e-15
84.450000	3.37841e-15
84.400000	3.45496e-15
84.350000	3.53324e-15
84.300000	3.6133e-15
84.250000	3.69517e-15
84.200000	3.7789e-15
84.150000	3.86452e-15
84.100000	3.95208e-15
84.050000	4.04162e-15
84.000000	4.13319e-15
83.950000	4.22684e-15
83.900000	4.32261e-15
83.850000	4.42054e-15
83.800000	4.5207e-15
83.750000	4.62312e-15
83.700000	4.72786e-15
83.650000	4.83498e-15
83.600000	4.94452e-15
83.550000	5.05654e-15
83.500000	5.17109e-15
83.450000	5.28824e-15
83.400000	5.40805e-15
83.350000	5.53057e-15
83.300000	5.65586e-15
83.250000	5.78399e-15
83.200000	5.91502e-15
83.150000	6.04902e-15
83.100000	6.18605e-15
83.050000	6.32619e-15
83.000000	6.46949e-15
82.950000	6.61605e-15
82.900000	6.76592e-15
82.850000	6.91919e-15
82.800000	7.07592e-15
82.750000	7.23621e-15
82.700000	7.40012e-15
82.650000	7.56775e-15
82.600000	7.73917e-15
82.550000	7.91448e-15
82.500000	8.09375e-15
82.450000	8.27708e-15
82.400000	8.46456e-15
82.350000	8.65629e-15
82.300000	8.85236e-15
82.250000	9.05286e-15
82.200000	9.25791e-15
82.150000	9.4676e-15
82.100000	9.68204e-15
82.050000	9.90133e-15
82.000000	1.01256e-14
81.950000	1.03549e-14
81.900000	1.05894e-14
81.850000	1.08293e-14
81.800000	1.10745e-14
81.750000	1.13254e-14
81.700000	1.15819e-14
81.650000	1.18442e-14
81.600000	1.21124e-14
81.550000	1.23867e-14
81.500000	1.26672e-14
81.450000	1.29541e-14
81.400000	1.32475e-14
81.350000	1.35475e-14
81.300000	1.38543e-14
81.250000	1.4168e-14
81.200000	1.44889e-14
81.150000	1.4817e-14
81.100000	1.51525e-14
81.050000	1.54956e-14
81.000000	1.58465e-14
80.950000	1.62054e-14
80.900000	1.65723e-14
80.850000	1.69476e-14
80.800000	1.73314e-14
80.750000	1.77238e-14
80.700000	1.81251e-14
80.650000	1.85355e-14
80.600000	1.89552e-14
80.550000	1.93844e-14
80.500000	1.98234e-14
80.450000	2.02722e-14
80.400000	2.07312e-14
80.350000	2.12006e-14
80.300000	2.16806e-14
80.250000	2.21715e-14
80.200000	2.26735e-14
80.150000	2.31869e-14
80.100000	2.37118e-14
80.050000	2.42487e-14
80.000000	2.47977e-14
79.950000	2.53591e-14
79.900000	2.59332e-14
79.850000	2.65204e-14
79.800000	2.71208e-14
79.750000	2.77348e-14
79.700000	2.83626e-14
79.650000	2.90047e-14
79.600000	2.96614e-14
79.550000	3.03328e-14
79.500000	3.10195e-14
79.450000	3.17217e-14
79.400000	3.24398e-14
79.350000	3.31742e-14
79.300000	3.39252e-14
79.250000	3.46931e-14
79.200000	3.54785e-14
79.150000	3.62816e-14
79.100000	3.71029e-14
79.050000	3.79427e-14
79.000000	3.88016e-14
78.950000	3.96799e-14
78.900000	4.0578e-14
78.850000	4.14965e-14
78.800000	4.24358e-14
78.750000	4.33963e-14
78.700000	4.43786e-14
78.650000	4.5383e-14
78.600000	4.64102e-14
78.550000	4.74607e-14
78.500000	4.85349e-14
78.450000	4.96334e-14
78.400000	5.07567e-14
78.350000	5.19055e-14
78.300000	5.30802e-14
78.250000	5.42815e-14
78.200000	5.551e-14
78.150000	5.67663e-14
78.100000	5.8051e-14
78.050000	5.93648e-14
78.000000	6.07083e-14
77.950000	6.20822e-14
77.900000	6.34871e-14
77.850000	6.49239e-14
77.800000	6.63931e-14
77.750000	6.78956e-14
77.700000	6.9432e-14
77.650000	7.10032e-14
77.600000	7.26099e-14
77.550000	7.4253e-14
77.500000	7.59333e-14
77.450000	7.76515e-14
77.400000	7.94086e-14
77.350000	8.12054e-14
77.300000	8.30429e-14
77.250000	8.4922e-14
77.200000	8.68435e-14
77.150000	8.88085e-14
77.100000	9.08179e-14
77.050000	9.28728e-14
77.000000	9.49741e-14
76.950000	9.7123e-14
76.900000	9.93205e-14
76.850000	1.01568e-13
76.800000	1.03866e-13
76.750000	1.06216e-13
76.700000	1.08619e-13
76.650000	1.11076e-13
76.600000	1.13589e-13
76.550000	1.16159e-13
76.500000	1.18787e-13
76.450000	1.21474e-13
76.400000	1.24222e-13
76.350000	1.27032e-13
76.300000	1.29906e-13
76.250000	1.32845e-13
76.200000	1.3585e-13
76.150000	1.38923e-13
76.100000	1.42066e-13
76.050000	1.4528e-13
76.000000	1.48566e-13
75.950000	1.51927e-13
75.900000	1.55363e-13
75.850000	1.58878e-13
75.800000	1.62472e-13
75.750000	1.66147e-13
75.700000	1.69905e-13
75.650000	1.73748e-13
75.600000	1.77678e-13
75.550000	1.81697e-13
75.500000	1.85806e-13
75.450000	1.90009e-13
75.400000	1.94307e-13
75.350000	1.98701e-13
75.300000	2.03195e-13
75.250000	2.07791e-13
75.200000	2.12491e-13
75.150000	2.17296e-13
75.100000	2.22211e-13
75.050000	2.27236e-13
75.000000	2.32375e-13
74.950000	2.37631e-13
74.900000	2.43005e-13
74.850000	2.485e-13
74.800000	2.5412e-13
74.750000	2.59866e-13
74.700000	2.65743e-13
74.650000	2.71753e-13
74.600000	2.77898e-13
74.550000	2.84182e-13
74.500000	2.90608e-13
74.450000	2.97179e-13
74.400000	3.03899e-13
74.350000	3.10771e-13
74.300000	3.17798e-13
74.250000	3.24984e-13
74.200000	3.32332e-13
74.150000	3.39847e-13
74.100000	3.47531e-13
74.050000	3.55389e-13
74.000000	3.63424e-13
73.950000	3.71641e-13
73.900000	3.80044e-13
73.850000	3.88636e-13
73.800000	3.97423e-13
73.750000	4.06408e-13
73.700000	4.15596e-13
73.650000	4.24992e-13
73.600000	4.346e-13
73.550000	4.44425e-13
73.500000	4.54473e-13
73.450000	4.64747e-13
73.400000	4.75253e-13
73.350000	4.85997e-13
73.300000	4.96983e-13
73.250000	5.08218e-13
73.200000	5.19707e-13
73.150000	5.31455e-13
73.100000	5.43468e-13
73.050000	5.55753e-13
73.000000	5.68315e-13
72.950000	5.81162e-13
72.900000	5.94298e-13
72.850000	6.07731e-13
72.800000	6.21468e-13
72.750000	6.35515e-13
72.700000	6.49879e-13
72.650000	6.64568e-13
72.600000	6.79588e-13
72.550000	6.94948e-13
72.500000	7.10655e-13
72.450000	7.26716e-13
72.400000	7.43141e-13
72.350000	7.59936e-13
72.300000	7.7711e-13
72.250000	7.94673e-13
72.200000	8.12632e-13
72.150000	8.30997e-13
72.100000	8.49777e-13
72.050000	8.6898e-13
72.000000	8.88618e-13
71.950000	9.08699e-13
71.900000	9.29233e-13
71.850000	9.50232e-13
71.800000	9.71704e-13
71.750000	9.93661e-13
71.700000	1.01611e-12
71.650000	1.03907e-12
71.600000	1.06255e-12
71.550000	1.08656e-12
71.500000	1.11111e-12
71.450000	1.13622e-12
71.400000	1.16189e-12
71.350000	1.18814e-12
71.300000	1.21499e-12
71.250000	1.24244e-12
71.200000	1.27051e-12
71.150000	1.29922e-12
71.100000	1.32857e-12
71.050000	1.35858e-12
71.000000	1.38928e-12
70.950000	1.42066e-12
70.900000	1.45276e-12
70.850000	1.48558e-12
70.800000	1.51914e-12
70.750000	1.55346e-12
70.700000	1.58855e-12
70.650000	1.62443e-12
70.600000	1.66113e-12
70.550000	1.69865e-12
70.500000	1.73702e-12
70.450000	1.77626e-12
70.400000	1.81638e-12
70.350000	1.85741e-12
70.300000	1.89936e-12
70.250000	1.94226e-12
70.200000	1.98613e-12
70.150000	2.03099e-12
70.100000	2.07687e-12
70.050000	2.12377e-12
70.000000	2.17174e-12
69.950000	2.22079e-12
69.900000	2.27095e-12
69.850000	2.32223e-12
69.800000	2.37468e-12
69.750000	2.42831e-12
69.700000	2.48315e-12
69.650000	2.53923e-12
69.600000	2.59657e-12
69.550000	2.65521e-12
69.500000	2.71517e-12
69.450000	2.77648e-12
69.400000	2.83918e-12
69.350000	2.90329e-12
69.300000	2.96885e-12
69.250000	3.03589e-12
69.200000	3.10444e-12
69.150000	3.17453e-12
69.100000	3.24621e-12
69.050000	3.31951e-12
69.000000	3.39446e-12
68.950000	3.4711e-12
68.900000	3.54947e-12
68.850000	3.62961e-12
68.800000	3.71156e-12
68.750000	3.79535e-12
68.700000	3.88104e-12
68.650000	3.96866e-12
68.600000	4.05826e-12
68.550000	4.14987e-12
68.500000	4.24356e-12
68.450000	4.33935e-12
68.400000	4.43731e-12
68.350000	4.53748e-12
68.300000	4.63991e-12
68.250000	4.74465e-12
68.200000	4.85175e-12
68.150000	4.96127e-12
68.100000	5.07325e-12
68.050000	5.18777e-12
68.000000	5.30486e-12
67.950000	5.4246e-12
67.900000	5.54704e-12
67.850000	5.67224e-12
67.800000	5.80026e-12
67.750000	5.93117e-12
67.700000	6.06504e-12
67.650000	6.20192e-12
67.600000	6.34189e-12
67.550000	6.48501e-12
67.500000	6.63137e-12
67.450000	6.78102e-12
67.400000	6.93405e-12
67.350000	7.09053e-12
67.300000	7.25054e-12
67.250000	7.41415e-12
67.200000	7.58146e-12
67.150000	7.75253e-12
67.100000	7.92747e-12
67.050000	8.10635e-12
67.000000	8.28926e-12
66.950000	8.4763e-12
66.900000	8.66755e-12
66.850000	8.86312e-12
66.800000	9.0631e-12
66.750000	9.26758e-12
66.700000	9.47667e-12
66.650000	9.69048e-12
66.600000	9.90911e-12
66.550000	1.01327e-11
66.500000	1.03613e-11
66.450000	1.0595e-11
66.400000	1.0834e-11
66.350000	1.10784e-11
66.300000	1.13284e-11
66.250000	1.15839e-11
66.200000	1.18452e-11
66.150000	1.21124e-11
66.100000	1.23856e-11
66.050000	1.2665e-11
66.000000	1.29507e-11
65.950000	1.32428e-11
65.900000	1.35415e-11
65.850000	1.38469e-11
65.800000	1.41593e-11
65.750000	1.44786e-11
65.700000	1.48052e-11
65.650000	1.51391e-11
65.600000	1.54805e-11
65.550000	1.58296e-11
65.500000	1.61866e-11
65.450000	1.65517e-11
65.400000	1.69249e-11
65.350000	1.73066e-11
65.300000	1.76969e-11
65.250000	1.8096e-11
65.200000	1.8504e-11
65.150000	1.89213e-11
65.100000	1.93479e-11
65.050000	1.97842e-11
65.000000	2.02303e-11
64.950000	2.06864e-11
64.900000	2.11529e-11
64.850000	2.16298e-11
64.800000	2.21175e-11
64.750000	2.26161e-11
64.700000	2.3126e-11
64.650000	2.36474e-11
64.600000	2.41806e-11
64.550000	2.47257e-11
64.500000	2.52831e-11
64.450000	2.58531e-11
64.400000	2.64359e-11
64.350000	2.70318e-11
64.300000	2.76412e-11
64.250000	2.82643e-11
64.200000	2.89014e-11
64.150000	2.95528e-11
64.100000	3.0219e-11
64.050000	3.09001e-11
64.000000	3.15966e-11
63.950000	3.23088e-11
63.900000	3.3037e-11
63.850000	3.37816e-11
63.800000	3.45429e-11
63.750000	3.53214e-11
63.700000	3.61175e-11
63.650000	3.69314e-11
63.600000	3.77637e-11
63.550000	3.86148e-11
63.500000	3.9485e-11
63.450000	4.03747e-11
63.400000	4.12846e-11
63.350000	4.22149e-11
63.300000	4.31661e-11
63.250000	4.41388e-11
63.200000	4.51333e-11
63.150000	4.61503e-11
63.100000	4.71901e-11
63.050000	4.82534e-11
63.000000	4.93406e-11
62.950000	5.04522e-11
62.900000	5.15889e-11
62.850000	5.27511e-11
62.800000	5.39396e-11
62.750000	5.51547e-11
62.700000	5.63973e-11
62.650000	5.76677e-11
62.600000	5.89668e-11
62.550000	6.02951e-11
62.500000	6.16533e-11
62.450000	6.30421e-11
62.400000	6.44622e-11
62.350000	6.59141e-11
62.300000	6.73988e-11
62.250000	6.89169e-11
62.200000	7.04691e-11
62.150000	7.20562e-11
62.100000	7.36791e-11
62.050000	7.53385e-11
62.000000	7.70352e-11
61.950000	7.87701e-11
61.900000	8.0544e-11
61.850000	8.23579e-11
61.800000	8.42125e-11
61.750000	8.61089e-11
61.700000	8.80479e-11
61.650000	9.00305e-11
61.600000	9.20578e-11
61.550000	9.41306e-11
61.500000	9.62501e-11
61.450000	9.84173e-11
61.400000	1.00633e-10
61.350000	1.02899e-10
61.300000	1.05216e-10
61.250000	1.07584e-10
61.200000	1.10006e-10
61.150000	1.12483e-10
61.100000	1.15015e-10
61.050000	1.17604e-10
61.000000	1.20252e-10
60.950000	1.22959e-10
60.900000	1.25727e-10
60.850000	1.28557e-10
60.800000	1.31451e-10
60.750000	1.34409e-10
60.700000	1.37435e-10
60.650000	1.40528e-10
60.600000	1.43691e-10
60.550000	1.46925e-10
60.500000	1.50232e-10
60.450000	1.53613e-10
60.400000	1.5707e-10
60.350000	1.60604e-10
60.300000	1.64219e-10
60.250000	1.67914e-10
60.200000	1.71693e-10
60.150000	1.75556e-10
60.100000	1.79507e-10
60.050000	1.83546e-10
60.000000	1.87676e-10
59.950000	1.91898e-10
59.900000	1.96216e-10
59.850000	2.00631e-10
59.800000	2.05145e-10
59.750000	2.0976e-10
59.700000	2.14479e-10
59.650000	2.19304e-10
59.600000	2.24238e-10
59.550000	2.29282e-10
59.500000	2.3444e-10
59.450000	2.39714e-10
59.400000	2.45106e-10
59.350000	2.50619e-10
59.300000	2.56256e-10
59.250000	2.6202e-10
59.200000	2.67914e-10
59.150000	2.73939e-10
59.100000	2.801e-10
59.050000	2.864e-10
59.000000	2.92841e-10
58.950000	2.99427e-10
58.900000	3.0616e-10
58.850000	3.13045e-10
58.800000	3.20085e-10
58.750000	3.27283e-10
58.700000	3.34642e-10
58.650000	3.42167e-10
58.600000	3.4986e-10
58.550000	3.57727e-10
58.500000	3.6577e-10
58.450000	3.73994e-10
58.400000	3.82402e-10
58.350000	3.90999e-10
58.300000	3.99789e-10
58.250000	4.08777e-10
58.200000	4.17967e-10
58.150000	4.27362e-10
58.100000	4.36969e-10
58.050000	4.46792e-10
58.000000	4.56835e-10
57.950000	4.67103e-10
57.900000	4.77602e-10
57.850000	4.88337e-10
57.800000	4.99312e-10
57.750000	5.10534e-10
57.700000	5.22008e-10
57.650000	5.3374e-10
57.600000	5.45735e-10
57.550000	5.57999e-10
57.500000	5.70538e-10
57.450000	5.83358e-10
57.400000	5.96467e-10
57.350000	6.0987e-10
57.300000	6.23573e-10
57.250000	6.37584e-10
57.200000	6.51909e-10
57.150000	6.66556e-10
57.100000	6.81531e-10
57.050000	6.96843e-10
57.000000	7.12498e-10
56.950000	7.28504e-10
56.900000	7.44869e-10
56.850000	7.61602e-10
56.800000	7.7871e-10
56.750000	7.96201e-10
56.700000	8.14085e-10
56.650000	8.3237e-10
56.600000	8.51066e-10
56.550000	8.7018e-10
56.500000	8.89724e-10
56.450000	9.09706e-10
56.400000	9.30136e-10
56.350000	9.51024e-10
56.300000	9.7238e-10
56.250000	9.94216e-10
56.200000	1.01654e-09
56.150000	1.03937e-09
56.100000	1.0627e-09
56.050000	1.08657e-09
56.000000	1.11096e-09
55.950000	1.1359e-09
55.900000	1.16141e-09
55.850000	1.18748e-09
55.800000	1.21414e-09
55.750000	1.2414e-09
55.700000	1.26926e-09
55.650000	1.29775e-09
55.600000	1.32689e-09
55.550000	1.35667e-09
55.500000	1.38712e-09
55.450000	1.41825e-09
55.400000	1.45008e-09
55.350000	1.48263e-09
55.300000	1.5159e-09
55.250000	1.54992e-09
55.200000	1.58471e-09
55.150000	1.62027e-09
55.100000	1.65663e-09
55.050000	1.6938e-09
55.000000	1.73181e-09
54.950000	1.77066e-09
54.900000	1.81039e-09
54.850000	1.85101e-09
54.800000	1.89254e-09
54.750000	1.935e-09
54.700000	1.97841e-09
54.650000	2.02279e-09
54.600000	2.06816e-09
54.550000	2.11456e-09
54.500000	2.16199e-09
54.450000	2.21048e-09
54.400000	2.26006e-09
54.350000	2.31075e-09
54.300000	2.36258e-09
54.250000	2.41557e-09
54.200000	2.46974e-09
54.150000	2.52512e-09
54.100000	2.58175e-09
54.050000	2.63964e-09
54.000000	2.69883e-09
53.950000	2.75935e-09
53.900000	2.82122e-09
53.850000	2.88447e-09
53.800000	2.94914e-09
53.750000	3.01526e-09
53.700000	3.08286e-09
53.650000	3.15197e-09
53.600000	3.22263e-09
53.550000	3.29487e-09
53.500000	3.36873e-09
53.450000	3.44424e-09
53.400000	3.52144e-09
53.350000	3.60036e-09
53.300000	3.68106e-09
53.250000	3.76355e-09
53.200000	3.8479e-09
53.150000	3.93413e-09
53.100000	4.02229e-09
53.050000	4.11242e-09
53.000000	4.20457e-09
52.950000	4.29878e-09
52.900000	4.3951e-09
52.850000	4.49357e-09
52.800000	4.59425e-09
52.750000	4.69718e-09
52.700000	4.8024e-09
52.650000	4.90999e-09
52.600000	5.01997e-09
52.550000	5.13242e-09
52.500000	5.24738e-09
52.450000	5.36492e-09
52.400000	5.48508e-09
52.350000	5.60792e-09
52.300000	5.73352e-09
52.250000	5.86192e-09
52.200000	5.99319e-09
52.150000	6.1274e-09
52.100000	6.2646e-09
52.050000	6.40488e-09
52.000000	6.54828e-09
51.950000	6.6949e-09
51.900000	6.84479e-09
51.850000	6.99803e-09
51.800000	7.15469e-09
51.750000	7.31486e-09
51.700000	7.4786e-09
51.650000	7.646e-09
51.600000	7.81715e-09
51.550000	7.99211e-09
51.500000	8.17099e-09
51.450000	8.35386e-09
51.400000	8.54082e-09
51.350000	8.73195e-09
51.300000	8.92735e-09
51.250000	9.12712e-09
51.200000	9.33135e-09
51.150000	9.54014e-09
51.100000	9.75359e-09
51.050000	9.97181e-09
51.000000	1.01949e-08
50.950000	1.0423e-08
50.900000	1.06561e-08
50.850000	1.08945e-08
50.800000	1.11382e-08
50.750000	1.13873e-08
50.700000	1.1642e-08
50.650000	1.19024e-08
50.600000	1.21686e-08
50.550000	1.24407e-08
50.500000	1.27189e-08
50.450000	1.30034e-08
50.400000	1.32941e-08
50.350000	1.35914e-08
50.300000	1.38953e-08
50.250000	1.42059e-08
50.200000	1.45235e-08
50.150000	1.48482e-08
50.100000	1.51801e-08
50.050000	1.55195e-08
50.000000	1.58664e-08
49.950000	1.6221e-08
49.900000	1.65835e-08
49.850000	1.69542e-08
49.800000	1.73331e-08
49.750000	1.77204e-08
49.700000	1.81164e-08
49.650000	1.85212e-08
49.600000	1.89351e-08
49.550000	1.93581e-08
49.500000	1.97906e-08
49.450000	2.02328e-08
49.400000	2.06848e-08
49.350000	2.11469e-08
49.300000	2.16192e-08
49.250000	2.21021e-08
49.200000	2.25958e-08
49.150000	2.31005e-08
49.100000	2.36164e-08
49.050000	2.41438e-08
49.000000	2.4683e-08
48.950000	2.52342e-08
48.900000	2.57976e-08
48.850000	2.63736e-08
48.800000	2.69625e-08
48.750000	2.75644e-08
48.700000	2.81798e-08
48.650000	2.88089e-08
48.600000	2.9452e-08
48.550000	3.01094e-08
48.500000	3.07814e-08
48.450000	3.14684e-08
48.400000	3.21707e-08
48.350000	3.28887e-08
48.300000	3.36226e-08
48.250000	3.43729e-08
48.200000	3.51398e-08
48.150000	3.59239e-08
48.100000	3.67254e-08
48.050000	3.75447e-08
48.000000	3.83823e-08
47.950000	3.92385e-08
47.900000	4.01137e-08
47.850000	4.10085e-08
47.800000	4.19231e-08
47.750000	4.28581e-08
47.700000	4.38139e-08
47.650000	4.47909e-08
47.600000	4.57897e-08
47.550000	4.68107e-08
47.500000	4.78544e-08
47.450000	4.89213e-08
47.400000	5.0012e-08
47.350000	5.11269e-08
47.300000	5.22666e-08
47.250000	5.34316e-08
47.200000	5.46225e-08
47.150000	5.58399e-08
47.100000	5.70844e-08
47.050000	5.83565e-08
47.000000	5.96569e-08
46.950000	6.09862e-08
46.900000	6.2345e-08
46.850000	6.37341e-08
46.800000	6.5154e-08
46.750000	6.66054e-08
46.700000	6.80891e-08
46.650000	6.96057e-08
46.600000	7.11561e-08
46.550000	7.27408e-08
46.500000	7.43608e-08
46.450000	7.60168e-08
46.400000	7.77095e-08
46.350000	7.94398e-08
46.300000	8.12085e-08
46.250000	8.30165e-08
46.200000	8.48646e-08
46.150000	8.67538e-08
46.100000	8.86849e-08
46.050000	9.06588e-08
46.000000	9.26766e-08
45.950000	9.47391e-08
45.900000	9.68474e-08
45.850000	9.90025e-08
45.800000	1.01205e-07
45.750000	1.03457e-07
45.700000	1.05759e-07
45.650000	1.08112e-07
45.600000	1.10517e-07
45.550000	1.12975e-07
45.500000	1.15488e-07
45.450000	1.18056e-07
45.400000	1.20682e-07
45.350000	1.23365e-07
45.300000	1.26109e-07
45.250000	1.28913e-07
45.200000	1.31779e-07
45.150000	1.34708e-07
45.100000	1.37703e-07
45.050000	1.40764e-07
45.000000	1.43893e-07
44.950000	1.47091e-07
44.900000	1.5036e-07
44.850000	1.53701e-07
44.800000	1.57116e-07
44.750000	1.60607e-07
44.700000	1.64176e-07
44.650000	1.67823e-07
44.600000	1.71551e-07
44.550000	1.75362e-07
44.500000	1.79257e-07
44.450000	1.83238e-07
44.400000	1.87307e-07
44.350000	1.91467e-07
44.300000	1.95718e-07
44.250000	2.00064e-07
44.200000	2.04506e-07
44.150000	2.09045e-07
44.100000	2.13686e-07
44.050000	2.18429e-07
44.000000	2.23277e-07
43.950000	2.28232e-07
43.900000	2.33297e-07
43.850000	2.38474e-07
43.800000	2.43765e-07
43.750000	2.49173e-07
43.700000	2.54701e-07
43.650000	2.60351e-07
43.600000	2.66125e-07
43.550000	2.72028e-07
43.500000	2.78061e-07
43.450000	2.84227e-07
43.400000	2.90529e-07
43.350000	2.96971e-07
43.300000	3.03554e-07
43.250000	3.10284e-07
43.200000	3.17162e-07
43.150000	3.24191e-07
43.100000	3.31376e-07
43.050000	3.3872e-07
43.000000	3.46225e-07
42.950000	3.53897e-07
42.900000	3.61737e-07
42.850000	3.69751e-07
42.800000	3.77942e-07
42.750000	3.86313e-07
42.700000	3.94869e-07
42.650000	4.03613e-07
42.600000	4.12551e-07
42.550000	4.21685e-07
42.500000	4.31021e-07
42.450000	4.40563e-07
42.400000	4.50315e-07
42.350000	4.60282e-07
42.300000	4.70469e-07
42.250000	4.8088e-07
42.200000	4.91521e-07
42.150000	5.02396e-07
42.100000	5.13511e-07
42.050000	5.2487e-07
42.000000	5.3648e-07
41.950000	5.48346e-07
41.900000	5.60472e-07
41.850000	5.72866e-07
41.800000	5.85533e-07
41.750000	5.98478e-07
41.700000	6.11709e-07
41.650000	6.2523e-07
41.600000	6.39049e-07
41.550000	6.53172e-07
41.500000	6.67606e-07
41.450000	6.82357e-07
41.400000	6.97433e-07
41.350000	7.1284e-07
41.300000	7.28586e-07
41.250000	7.44678e-07
41.200000	7.61124e-07
41.150000	7.77931e-07
41.100000	7.95107e-07
41.050000	8.12661e-07
41.000000	8.30601e-07
40.950000	8.48935e-07
40.900000	8.67671e-07
40.850000	8.86819e-07
40.800000	9.06388e-07
40.750000	9.26386e-07
40.700000	9.46823e-07
40.650000	9.67708e-07
40.600000	9.89052e-07
40.550000	1.01086e-06
40.500000	1.03316e-06
40.450000	1.05594e-06
40.400000	1.07921e-06
40.350000	1.103e-06
40.300000	1.12732e-06
40.250000	1.15216e-06
40.200000	1.17755e-06
40.150000	1.2035e-06
40.100000	1.23001e-06
40.050000	1.2571e-06
40.000000	1.28479e-06
39.950000	1.31309e-06
39.900000	1.342e-06
39.850000	1.37155e-06
39.800000	1.40175e-06
39.750000	1.4326e-06
39.700000	1.46413e-06
39.650000	1.49635e-06
39.600000	1.52928e-06
39.550000	1.56293e-06
39.500000	1.59731e-06
39.450000	1.63244e-06
39.400000	1.66835e-06
39.350000	1.70503e-06
39.300000	1.74252e-06
39.250000	1.78083e-06
39.200000	1.81998e-06
39.150000	1.85998e-06
39.100000	1.90085e-06
39.050000	1.94262e-06
39.000000	1.9853e-06
38.950000	2.02891e-06
38.900000	2.07347e-06
38.850000	2.11901e-06
38.800000	2.16554e-06
38.750000	2.21308e-06
38.700000	2.26166e-06
38.650000	2.3113e-06
38.600000	2.36203e-06
38.550000	2.41386e-06
38.500000	2.46681e-06
38.450000	2.52093e-06
38.400000	2.57622e-06
38.350000	2.63271e-06
38.300000	2.69044e-06
38.250000	2.74942e-06
38.200000	2.80969e-06
38.150000	2.87127e-06
38.100000	2.93419e-06
38.050000	2.99847e-06
38.000000	3.06416e-06
37.950000	3.13127e-06
37.900000	3.19985e-06
37.850000	3.26991e-06
37.800000	3.3415e-06
37.750000	3.41464e-06
37.700000	3.48937e-06
37.650000	3.56573e-06
37.600000	3.64374e-06
37.550000	3.72344e-06
37.500000	3.80488e-06
37.450000	3.88808e-06
37.400000	3.97309e-06
37.350000	4.05995e-06
37.300000	4.14868e-06
37.250000	4.23934e-06
37.200000	4.33197e-06
37.150000	4.4266e-06
37.100000	4.52328e-06
37.050000	4.62206e-06
37.000000	4.72297e-06
36.950000	4.82607e-06
36.900000	4.9314e-06
36.850000	5.03901e-06
36.800000	5.14895e-06
36.750000	5.26127e-06
36.700000	5.37601e-06
36.650000	5.49324e-06
36.600000	5.613e-06
36.550000	5.73534e-06
36.500000	5.86033e-06
36.450000	5.98802e-06
36.400000	6.11846e-06
36.350000	6.25172e-06
36.300000	6.38785e-06
36.250000	6.52692e-06
36.200000	6.66899e-06
36.150000	6.81413e-06
36.100000	6.96239e-06
36.050000	7.11384e-06
36.000000	7.26856e-06
35.950000	7.4266e-06
35.900000	7.58805e-06
35.850000	7.75298e-06
35.800000	7.92145e-06
35.750000	8.09355e-06
35.700000	8.26934e-06
35.650000	8.44892e-06
35.600000	8.63235e-06
35.550000	8.81972e-06
35.500000	9.01112e-06
35.450000	9.20662e-06
35.400000	9.40632e-06
35.350000	9.6103e-06
35.300000	9.81866e-06
35.250000	1.00315e-05
35.200000	1.02489e-05
35.150000	1.04709e-05
35.100000	1.06977e-05
35.050000	1.09294e-05
35.000000	1.1166e-05
34.950000	1.14076e-05
34.900000	1.16545e-05
34.850000	1.19066e-05
34.800000	1.21641e-05
34.750000	1.24271e-05
34.700000	1.26957e-05
34.650000	1.29701e-05
34.600000	1.32503e-05
34.550000	1.35365e-05
34.500000	1.38287e-05
34.450000	1.41273e-05
34.400000	1.44321e-05
34.350000	1.47435e-05
34.300000	1.50615e-05
34.250000	1.53862e-05
34.200000	1.57179e-05
34.150000	1.60566e-05
34.100000	1.64025e-05
34.050000	1.67558e-05
34.000000	1.71165e-05
33.950000	1.74849e-05
33.900000	1.78611e-05
33.850000	1.82453e-05
33.800000	1.86377e-05
33.750000	1.90383e-05
33.700000	1.94475e-05
33.650000	1.98652e-05
33.600000	2.02919e-05
33.550000	2.07275e-05
33.500000	2.11723e-05
33.450000	2.16266e-05
33.400000	2.20904e-05
33.350000	2.2564e-05
33.300000	2.30476e-05
33.250000	2.35414e-05
33.200000	2.40456e-05
33.150000	2.45604e-05
33.100000	2.5086e-05
33.050000	2.56227e-05
33.000000	2.61706e-05
32.950000	2.67301e-05
32.900000	2.73013e-05
32.850000	2.78845e-05
32.800000	2.84799e-05
32.750000	2.90878e-05
32.700000	2.97084e-05
32.650000	3.0342e-05
32.600000	3.09889e-05
32.550000	3.16492e-05
32.500000	3.23234e-05
32.450000	3.30116e-05
32.400000	3.37142e-05
32.350000	3.44314e-05
32.300000	3.51636e-05
32.250000	3.5911e-05
32.200000	3.66739e-05
32.150000	3.74527e-05
32.100000	3.82477e-05
32.050000	3.90592e-05
32.000000	3.98875e-05
31.950000	4.07329e-05
31.900000	4.15959e-05
31.850000	4.24767e-05
31.800000	4.33757e-05
31.750000	4.42933e-05
31.700000	4.52298e-05
31.650000	4.61857e-05
31.600000	4.71612e-05
31.550000	4.81568e-05
31.500000	4.91728e-05
31.450000	5.02097e-05
31.400000	5.1268e-05
31.350000	5.23479e-05
31.300000	5.34499e-05
31.250000	5.45745e-05
31.200000	5.57221e-05
31.150000	5.68931e-05
31.100000	5.8088e-05
31.050000	5.93073e-05
31.000000	6.05514e-05
30.950000	6.18207e-05
30.900000	6.31159e-05
30.850000	6.44374e-05
30.800000	6.57856e-05
30.750000	6.71611e-05
30.700000	6.85645e-05
30.650000	6.99962e-05
30.600000	7.14567e-05
30.550000	7.29467e-05
30.500000	7.44667e-05
30.450000	7.60172e-05
30.400000	7.75988e-05
30.350000	7.92121e-05
30.300000	8.08577e-05
30.250000	8.25361e-05
30.200000	8.4248e-05
30.150000	8.59941e-05
30.100000	8.77748e-05
30.050000	8.9591e-05
30.000000	9.14431e-05
29.950000	9.33319e-05
29.900000	9.5258e-05
29.850000	9.72221e-05
29.800000	9.92249e-05
29.750000	0.000101267
29.700000	0.000103349
29.650000	0.000105472
29.600000	0.000107637
29.550000	0.000109843
29.500000	0.000112093
29.450000	0.000114386
29.400000	0.000116724
29.350000	0.000119107
29.300000	0.000121536
29.250000	0.000124012
29.200000	0.000126535
29.150000	0.000129107
29.100000	0.000131728
29.050000	0.000134398
29.000000	0.00013712
28.950000	0.000139893
28.900000	0.000142718
28.850000	0.000145597
28.800000	0.00014853
28.750000	0.000151518
28.700000	0.000154561
28.650000	0.000157661
28.600000	0.000160819
28.550000	0.000164035
28.500000	0.00016731
28.450000	0.000170646
28.400000	0.000174042
28.350000	0.0001775
28.300000	0.00018102
28.250000	0.000184605
28.200000	0.000188253
28.150000	0.000191967
28.100000	0.000195747
28.050000	0.000199593
28.000000	0.000203508
27.950000	0.000207491
27.900000	0.000211543
27.850000	0.000215665
27.800000	0.000219858
27.750000	0.000224122
27.700000	0.000228459
27.650000	0.000232869
27.600000	0.000237353
27.550000	0.00024191
27.500000	0.000246543
27.450000	0.000251251
27.400000	0.000256035
27.350000	0.000260895
27.300000	0.000265832
27.250000	0.000270846
27.200000	0.000275938
27.150000	0.000281107
27.100000	0.000286354
27.050000	0.000291678
27.000000	0.00029708
26.950000	0.00030256
26.900000	0.000308117
26.850000	0.00031375
26.800000	0.00031946
26.750000	0.000325244
26.700000	0.000331104
26.650000	0.000337036
26.600000	0.000343041
26.550000	0.000349116
26.500000	0.000355259
26.450000	0.000361469
26.400000	0.000367742
26.350000	0.000374077
26.300000	0.000380468
26.250000	0.000386913
26.200000	0.000393408
26.150000	0.000399946
26.100000	0.000406523
26.050000	0.000413131
26.000000	0.000419763
25.950000	0.000426409
25.900000	0.00043306
25.850000	0.000439703
25.800000	0.000446323
25.750000	0.000452904
25.700000	0.000459425
25.650000	0.000465861
25.600000	0.00047218
25.550000	0.000478342
25.500000	0.000484292
25.450000	0.000489956
25.400000	0.000495214
25.350000	0.00049985
&
```
