## Supplementary material for "All-at-once RNA folding with 3D motif prediction framed by evolutionary information": RF01713_Moco-II.cacofold.helixcov

```
# RMs = 4 L = 51

# RM_HELIX NESTED 11-24 32-47, nbp = 14 nbp_cov = 1
# pvals: 0.63685,0.747435,0.63685,0.999019,0.01757,0.63685,0.83342,0.63685,0.63685,0.63685,0.63685,0.00155556,0.0316425,0.0185556
# aggregated NONE
NESTED  :::::::<<<<<<<<<<<<<<_____>>>>>>>>-->>>>>>::::
        ::::::::::::::::::<_________>:::::::::::::::::

# RM_HELIX NESTED 5-7 49-51, nbp = 3 nbp_cov = 0
# pvals: 0.63685,0.63685,0.63685
# aggregated NONE
NESTED  :<<<_______________________________________>>>
        ::::::::::::::::::::::::::::::::::::::::::::::

# RM_IL C-loop 8-10 48-48, nbp = 0 nbp_cov = 0 nhl_b_cov 1/2
# aggregated NONE
RM_IL   ::::xxx:::::::::::::::::::::::::::::::::::X::: C-loop

# RM_BL AA-bulge 17-41, nbp = 0 nbp_cov = 0 nhl_b_cov 0/2
# aggregated NONE
RM_BL   ::::::::::::zz::::::::::::::::::::xx:::::::::: AA-bulge
```
