## Supplementary material for "All-at-once RNA folding with 3D motif prediction framed by evolutionary information": RF01713_Moco-II.cacofold.power

```
# Power analysis of CaCoFold structure 
#
# Powertype = SINGLE SUBSTITUTIONS
# covary  left_pos      right_pos    substitutions      power
#----------------------------------------------------------------
          5		51		1		0.00
          6		50		1		0.00
          7		49		1		0.00
          11		47		1		0.00
          12		46		3		0.02
          13		45		1		0.00
          14		44		2		0.00
          15		43		2		0.00
          16		42		0		0.00
          17		39		5		0.11
          18		38		3		0.02
          19		37		1		0.00
          20		36		0		0.00
          21		35		0		0.00
     *    22		34		2		0.00
          23		33		2		0.00
          24		32		3		0.02
#
# BPAIRS 17
# avg substitutions per BP  1.6
# BPAIRS expected to covary 0.2 +/- 0.4
# BPAIRS observed to covary 1
#
```
