## Supplementary material for "All-at-once RNA folding with 3D motif prediction framed by evolutionary information": RF01713_Moco-II.helixcov

```
# RMs = 2 L = 51

# RM_HELIX NESTED 20-24 32-36, nbp = 5 nbp_cov = 1
# pvals: 0.63685,0.63685,0.00155556,0.0316425,0.0185556
# aggregated NONE
NESTED  ::::::::::::::::<<<<<_____>>>>>:::::::::::::::
        ::::::::::::::::::<_________>:::::::::::::::::

# RM_HELIX NESTED 14-17 41-44, nbp = 4 nbp_cov = 0
# pvals: 0.999019,0.01757,0.63685,0.0480918
# aggregated NONE
NESTED  ::::::::::<<<<_____________________>>>>:::::::
        ::::::::::::::::::::::::::::::::::::::::::::::
```
