## Supplementary material for "All-at-once RNA folding with 3D motif prediction framed by evolutionary information": RF01713_Moco-II.power

```
# Power analysis of given structure 
#
# Powertype = SINGLE SUBSTITUTIONS
# covary  left_pos      right_pos    substitutions      power
#----------------------------------------------------------------
          14		44		2		0.00
          15		43		2		0.00
          16		42		0		0.00
          17		41		3		0.02
          20		36		0		0.00
          21		35		0		0.00
     *    22		34		2		0.00
          23		33		2		0.00
          24		32		3		0.02
#
# BPAIRS 9
# avg substitutions per BP  1.6
# BPAIRS expected to covary 0.0 +/- 0.2
# BPAIRS observed to covary 1
#
```
