## Supplementary material for "All-at-once RNA folding with 3D motif prediction framed by evolutionary information": RF01713_Moco-II.surv

```
3.829548	0.111111
2.431951	0.222222
2.392020	0.333333
1.726498	0.444444
1.180770	0.555556
-0.003859	0.888889
-2.066978	1
&
4.428517	0.000974659
3.629891	0.00194932
3.416924	0.00292398
3.243888	0.00389864
3.004300	0.00487329
2.804644	0.00584795
2.751402	0.00682261
2.711471	0.0107212
2.684850	0.0146199
2.658229	0.0165692
2.551745	0.0175439
2.538435	0.0194932
2.485193	0.0233918
2.471883	0.0243665
2.431951	0.0272904
2.378710	0.0282651
2.352089	0.0341131
2.298847	0.0350877
2.272226	0.037037
1.939465	0.0389864
1.793050	0.039961
1.659946	0.0409357
1.633325	0.0419103
1.620014	0.042885
1.460289	0.0438596
1.353806	0.0448343
1.327185	0.045809
1.287253	0.0467836
1.273943	0.0477583
1.247322	0.0487329
1.207391	0.0506823
1.194080	0.0516569
1.180770	0.0536062
1.167460	0.0545809
1.154149	0.0565302
1.100907	0.0575049
1.087597	0.0584795
0.941182	0.0662768
0.914561	0.0682261
0.874630	0.0701754
0.861319	0.0711501
0.808078	0.0721248
0.754836	0.0730994
0.661663	0.0789474
0.621731	0.079922
0.581800	0.0808967
0.568490	0.082846
0.555179	0.0847953
0.541869	0.088694
0.528558	0.0896686
0.515248	0.0916179
0.435385	0.0935673
0.368833	0.0955166
0.342212	0.0964912
0.302281	0.0984405
0.288970	0.0994152
0.275660	0.10039
0.262350	0.101365
0.249039	0.102339
0.235729	0.106238
0.222418	0.107212
0.209108	0.108187
0.195797	0.109162
0.182487	0.111111
0.169176	0.112086
0.155866	0.11501
0.142556	0.117934
0.129245	0.121832
0.115935	0.123782
0.102624	0.124756
0.089314	0.12963
0.076003	0.134503
0.049383	0.138402
0.036072	0.143275
0.022762	0.146199
0.009451	0.152047
-0.003859	0.665692
-0.017170	0.695906
-0.030480	0.701754
-0.043791	0.712476
-0.057101	0.723197
-0.070411	0.729045
-0.083722	0.734893
-0.097032	0.739766
-0.110343	0.750487
-0.123653	0.756335
-0.136964	0.765107
-0.150274	0.775828
-0.163585	0.779727
-0.176895	0.783626
-0.190205	0.785575
-0.203516	0.789474
-0.216826	0.792398
-0.230137	0.795322
-0.243447	0.798246
-0.256758	0.802144
-0.270068	0.804094
-0.283378	0.807992
-0.296689	0.81384
-0.309999	0.814815
-0.323310	0.816764
-0.336620	0.819688
-0.349931	0.827485
-0.363241	0.82846
-0.376552	0.830409
-0.389862	0.833333
-0.416483	0.840156
-0.429793	0.845029
-0.456414	0.846004
-0.469725	0.851852
-0.483035	0.852827
-0.496346	0.858674
-0.509656	0.866472
-0.522966	0.868421
-0.536277	0.873294
-0.549587	0.874269
-0.562898	0.875244
-0.576208	0.878168
-0.589519	0.882066
-0.602829	0.883041
-0.616140	0.884016
-0.629450	0.885965
-0.642760	0.888889
-0.656071	0.890838
-0.669381	0.89961
-0.696002	0.905458
-0.709313	0.907407
-0.722623	0.908382
-0.735933	0.909357
-0.749244	0.91423
-0.762554	0.916179
-0.775865	0.922027
-0.802486	0.926901
-0.815796	0.92885
-0.842417	0.929825
-0.855727	0.930799
-0.869038	0.933723
-0.895659	0.939571
-0.922280	0.94347
-0.935590	0.945419
-0.962211	0.949318
-0.975521	0.953216
-0.988832	0.95614
-1.002142	0.963938
-1.028763	0.968811
-1.068694	0.97076
-1.095315	0.971735
-1.108626	0.973684
-1.135247	0.974659
-1.148557	0.983431
-1.161868	0.98538
-1.281662	0.986355
-1.334903	0.990253
-1.374835	0.991228
-1.388145	0.992203
-1.414766	0.994152
-1.507939	0.995127
-1.694285	0.997076
-1.720906	0.998051
-1.840700	0.999025
-2.066978	1
&
6.851018	4.83092e-06
6.771155	1.44928e-05
6.677982	1.93237e-05
6.584809	2.41546e-05
6.145564	2.89855e-05
6.079012	3.38164e-05
6.039081	3.86473e-05
5.839424	4.34783e-05
5.826114	4.83092e-05
5.746251	5.31401e-05
5.732941	5.7971e-05
5.719630	6.28019e-05
5.653078	6.76329e-05
5.613147	7.24638e-05
5.573215	7.72947e-05
5.466732	8.21256e-05
5.453421	8.69565e-05
5.440111	9.17874e-05
5.426800	9.66184e-05
5.373559	0.000101449
5.346938	0.00010628
5.320317	0.000111111
5.307006	0.000120773
5.293696	0.000125604
5.200523	0.000130435
5.160592	0.000135266
5.147281	0.000140097
5.133971	0.000144928
5.067419	0.000149758
5.054108	0.000154589
5.014177	0.00015942
5.000866	0.000164251
4.987556	0.000173913
4.974245	0.000178744
4.947625	0.000183575
4.934314	0.000198068
4.894383	0.000202899
4.867762	0.00021256
4.827831	0.000217391
4.814520	0.000227053
4.801210	0.000231884
4.787899	0.000256039
4.774589	0.00026087
4.761278	0.0002657
4.734658	0.000270531
4.668105	0.000275362
4.641484	0.000294686
4.628174	0.000299517
4.614864	0.00031401
4.574932	0.000323671
4.561622	0.000342995
4.548311	0.00036715
4.535001	0.000381643
4.521690	0.000386473
4.508380	0.000391304
4.495070	0.000400966
4.481759	0.000415459
4.468449	0.000425121
4.455138	0.000429952
4.441828	0.000444444
4.428517	0.000449275
4.415207	0.000454106
4.401897	0.00047343
4.388586	0.000497585
4.375276	0.000516908
4.361965	0.000531401
4.348655	0.000545894
4.335344	0.000550725
4.322034	0.000555556
4.308723	0.00057971
4.295413	0.000584541
4.282103	0.000589372
4.268792	0.000608696
4.255482	0.00063285
4.242171	0.000647343
4.228861	0.000676329
4.215550	0.000690821
4.202240	0.000705314
4.188929	0.000719807
4.175619	0.000768116
4.162309	0.000792271
4.148998	0.000806763
4.135688	0.000830918
4.122377	0.000835749
4.109067	0.000879227
4.095756	0.000913043
4.082446	0.000937198
4.069136	0.000966184
4.055825	0.000980676
4.042515	0.00100483
4.029204	0.00101932
4.015894	0.00104348
4.002583	0.00105797
3.989273	0.00107729
3.975962	0.0011256
3.962652	0.00115459
3.949342	0.00119807
3.936031	0.00125121
3.922721	0.00128986
3.909410	0.00131401
3.896100	0.00136232
3.882789	0.00139614
3.869479	0.00144444
3.856168	0.00147826
3.842858	0.00149758
3.829548	0.00155556
3.816237	0.00163285
3.802927	0.00166667
3.789616	0.00170048
3.776306	0.00174879
3.762995	0.00183575
3.749685	0.00188889
3.736375	0.00192754
3.723064	0.00198551
3.709754	0.00205797
3.696443	0.00213043
3.683133	0.00219324
3.669822	0.00228986
3.656512	0.00238647
3.643201	0.00243478
3.629891	0.00249758
3.616581	0.00256039
3.603270	0.00262319
3.589960	0.00266667
3.576649	0.00268599
3.563339	0.00274396
3.550028	0.00278744
3.536718	0.00283575
3.523407	0.00290338
3.510097	0.00297585
3.496787	0.00308213
3.483476	0.00313527
3.470166	0.00322705
3.456855	0.00333816
3.443545	0.00341546
3.430234	0.00351208
3.416924	0.0035942
3.403613	0.00365217
3.390303	0.00372947
3.376993	0.00384058
3.363682	0.00397101
3.350372	0.00405797
3.337061	0.00413043
3.323751	0.00423671
3.310440	0.00435749
3.297130	0.00443478
3.283820	0.00454106
3.270509	0.0046087
3.257199	0.00469082
3.243888	0.00481159
3.230578	0.00495652
3.217267	0.00501449
3.203957	0.00515942
3.190646	0.00523188
3.177336	0.00534783
3.164026	0.00543478
3.150715	0.00555072
3.137405	0.00568116
3.124094	0.00583092
3.110784	0.00597585
3.097473	0.00611594
3.084163	0.00624155
3.070852	0.00634783
3.057542	0.00644928
3.044232	0.00654589
3.030921	0.00669565
3.017611	0.0067971
3.004300	0.00697585
2.990990	0.00716425
2.977679	0.00728986
2.964369	0.00750242
2.951059	0.00762319
2.937748	0.0077343
2.924438	0.00791787
2.911127	0.00809179
2.897817	0.00827053
2.884506	0.00844928
2.871196	0.008657
2.857885	0.00885507
2.844575	0.00901449
2.831265	0.00929952
2.817954	0.00951691
2.804644	0.00966184
2.791333	0.00990821
2.778023	0.0101691
2.764712	0.0104783
2.751402	0.0106957
2.738091	0.0109179
2.724781	0.0111594
2.711471	0.0114541
2.698160	0.011686
2.684850	0.0120338
2.671539	0.0123671
2.658229	0.0126087
2.644918	0.0129855
2.631608	0.0132077
2.618298	0.0134203
2.604987	0.0137198
2.591677	0.0140386
2.578366	0.0144058
2.565056	0.0147729
2.551745	0.015029
2.538435	0.0152802
2.525124	0.0157005
2.511814	0.0158986
2.498504	0.0162464
2.485193	0.0164928
2.471883	0.0167295
2.458572	0.0170435
2.445262	0.0172705
2.431951	0.01757
2.418641	0.0178986
2.405330	0.0182995
2.392020	0.0185556
2.378710	0.0188454
2.365399	0.0191111
2.352089	0.0192802
2.338778	0.0194638
2.325468	0.0198841
2.312157	0.0200966
2.298847	0.0203382
2.285537	0.0206763
2.272226	0.021
2.258916	0.0212512
2.245605	0.0214203
2.232295	0.0216473
2.218984	0.0220242
2.205674	0.0222899
2.192363	0.0226087
2.179053	0.0229952
2.165743	0.0232802
2.152432	0.0235845
2.139122	0.0237633
2.125811	0.0240386
2.112501	0.0242899
2.099190	0.0245362
2.085880	0.0248261
2.072569	0.0250918
2.059259	0.0253865
2.045949	0.025628
2.032638	0.0259517
2.019328	0.0262754
2.006017	0.026599
1.992707	0.0268502
1.979396	0.0271014
1.966086	0.0273188
1.952775	0.02757
1.939465	0.0279179
1.926155	0.0282077
1.912844	0.0284976
1.899534	0.0287198
1.886223	0.029
1.872913	0.0292609
1.859602	0.0293865
1.846292	0.0295845
1.832982	0.0298309
1.819671	0.030029
1.806361	0.0302802
1.793050	0.0304783
1.779740	0.0307198
1.766429	0.0309469
1.753119	0.0311498
1.739808	0.0313865
1.726498	0.0316425
1.713188	0.0319179
1.699877	0.0322995
1.686567	0.0326377
1.673256	0.0331304
1.659946	0.0335024
1.646635	0.0339952
1.633325	0.0343913
1.620014	0.0347488
1.606704	0.0351304
1.593394	0.0354734
1.580083	0.0358116
1.566773	0.0361836
1.553462	0.0364444
1.540152	0.0367391
1.526841	0.0370773
1.513531	0.0374396
1.500221	0.0377198
1.486910	0.037942
1.473600	0.0382415
1.460289	0.0386184
1.446979	0.0389952
1.433668	0.0394251
1.420358	0.0397923
1.407047	0.0401836
1.393737	0.0407585
1.380427	0.0412995
1.367116	0.0418454
1.353806	0.042285
1.340495	0.0426957
1.327185	0.043087
1.313874	0.0435217
1.300564	0.0439565
1.287253	0.0444348
1.273943	0.0447681
1.260633	0.0452464
1.247322	0.045744
1.234012	0.0462126
1.220701	0.0466425
1.207391	0.0470918
1.194080	0.0475411
1.180770	0.0480918
1.167460	0.0486329
1.154149	0.0491353
1.140839	0.049686
1.127528	0.0501546
1.114218	0.0507198
1.100907	0.051256
1.087597	0.0517585
1.074286	0.0523043
1.060976	0.0528986
1.047666	0.0534396
1.034355	0.0539903
1.021045	0.0545121
1.007734	0.0550531
0.994424	0.0555266
0.981113	0.0561208
0.967803	0.0567826
0.954492	0.0572947
0.941182	0.0578937
0.927872	0.0585314
0.914561	0.0592415
0.901251	0.0598551
0.887940	0.0603961
0.874630	0.0609662
0.861319	0.0615797
0.848009	0.0621932
0.834698	0.0628937
0.821388	0.0634734
0.808078	0.0641304
0.794767	0.0647971
0.781457	0.0654831
0.768146	0.0661401
0.754836	0.0668261
0.741525	0.0675749
0.728215	0.0683478
0.714905	0.0691353
0.701594	0.0697536
0.688284	0.0705024
0.674973	0.0713043
0.661663	0.0721498
0.648352	0.073029
0.635042	0.0738116
0.621731	0.0745797
0.608421	0.0753478
0.595111	0.0761643
0.581800	0.0771256
0.568490	0.0781063
0.555179	0.0790483
0.541869	0.0799372
0.528558	0.0809469
0.515248	0.0818261
0.501937	0.0825845
0.488627	0.0834976
0.475317	0.0843575
0.462006	0.0852415
0.448696	0.0861739
0.435385	0.0872464
0.422075	0.0885217
0.408764	0.0901498
0.395454	0.0916763
0.382144	0.0930773
0.368833	0.094628
0.355523	0.0960725
0.342212	0.0977778
0.328902	0.0993237
0.315591	0.100986
0.302281	0.102633
0.288970	0.104266
0.275660	0.105903
0.262350	0.107609
0.249039	0.109246
0.235729	0.110942
0.222418	0.112768
0.209108	0.114565
0.195797	0.116348
0.182487	0.118546
0.169176	0.120966
0.155866	0.123425
0.142556	0.125995
0.129245	0.128517
0.115935	0.131097
0.102624	0.133802
0.089314	0.136319
0.076003	0.139237
0.062693	0.142014
0.049383	0.145092
0.036072	0.148614
0.022762	0.152681
0.009451	0.157633
-0.003859	0.63685
-0.017170	0.65244
-0.030480	0.67085
-0.043791	0.687812
-0.057101	0.702536
-0.070411	0.715541
-0.083722	0.72699
-0.097032	0.737546
-0.110343	0.747435
-0.123653	0.756454
-0.136964	0.765406
-0.150274	0.773329
-0.163585	0.780319
-0.176895	0.78685
-0.190205	0.793382
-0.203516	0.799826
-0.216826	0.806261
-0.230137	0.812034
-0.243447	0.817826
-0.256758	0.823053
-0.270068	0.828556
-0.283378	0.83342
-0.296689	0.837957
-0.309999	0.842401
-0.323310	0.846744
-0.336620	0.850662
-0.349931	0.855019
-0.363241	0.859174
-0.376552	0.863184
-0.389862	0.867367
-0.403172	0.871285
-0.416483	0.875155
-0.429793	0.878831
-0.443104	0.882043
-0.456414	0.885382
-0.469725	0.888512
-0.483035	0.891763
-0.496346	0.894647
-0.509656	0.897319
-0.522966	0.900213
-0.536277	0.902725
-0.549587	0.905469
-0.562898	0.907773
-0.576208	0.910145
-0.589519	0.912551
-0.602829	0.914768
-0.616140	0.917391
-0.629450	0.919628
-0.642760	0.921889
-0.656071	0.924179
-0.669381	0.92628
-0.682692	0.928604
-0.696002	0.930686
-0.709313	0.932918
-0.722623	0.934841
-0.735933	0.937232
-0.749244	0.939188
-0.762554	0.941324
-0.775865	0.94315
-0.789175	0.944947
-0.802486	0.946556
-0.815796	0.948425
-0.829107	0.950377
-0.842417	0.952135
-0.855727	0.953812
-0.869038	0.955188
-0.882348	0.956966
-0.895659	0.958614
-0.908969	0.960454
-0.922280	0.962048
-0.935590	0.963618
-0.948901	0.964966
-0.962211	0.966512
-0.975521	0.967715
-0.988832	0.969193
-1.002142	0.970357
-1.015453	0.971541
-1.028763	0.972643
-1.042074	0.97371
-1.055384	0.974662
-1.068694	0.975623
-1.082005	0.976763
-1.095315	0.977773
-1.108626	0.978623
-1.121936	0.979454
-1.135247	0.980309
-1.148557	0.981266
-1.161868	0.982053
-1.175178	0.982918
-1.188488	0.983589
-1.201799	0.984222
-1.215109	0.98487
-1.228420	0.985502
-1.241730	0.986
-1.255041	0.986541
-1.268351	0.987082
-1.281662	0.987662
-1.294972	0.988126
-1.308282	0.988662
-1.321593	0.989029
-1.334903	0.989502
-1.348214	0.989908
-1.361524	0.990324
-1.374835	0.990676
-1.388145	0.991068
-1.401455	0.991512
-1.414766	0.991831
-1.428076	0.992213
-1.441387	0.992565
-1.454697	0.992889
-1.468008	0.993188
-1.481318	0.993522
-1.494629	0.993739
-1.507939	0.993981
-1.521249	0.994208
-1.534560	0.994502
-1.547870	0.994705
-1.561181	0.994995
-1.574491	0.995237
-1.587802	0.995435
-1.601112	0.995599
-1.614423	0.995787
-1.627733	0.995908
-1.641043	0.996087
-1.654354	0.996222
-1.667664	0.996357
-1.680975	0.996527
-1.694285	0.996662
-1.707596	0.996816
-1.720906	0.996928
-1.734217	0.997111
-1.747527	0.997222
-1.760837	0.997353
-1.774148	0.997469
-1.787458	0.997556
-1.800769	0.997667
-1.814079	0.997744
-1.827390	0.997879
-1.840700	0.997976
-1.854010	0.998034
-1.867321	0.998087
-1.880631	0.998135
-1.893942	0.998208
-1.907252	0.99828
-1.920563	0.998333
-1.933873	0.99842
-1.947184	0.998498
-1.960494	0.998585
-1.973804	0.998618
-1.987115	0.998662
-2.000425	0.998734
-2.013736	0.998821
-2.027046	0.998841
-2.040357	0.998899
-2.053667	0.998957
-2.066978	0.999019
-2.080288	0.999048
-2.093598	0.999068
-2.106909	0.999116
-2.120219	0.999159
-2.133530	0.999217
-2.146840	0.999256
-2.160151	0.999309
-2.173461	0.999319
-2.186771	0.999338
-2.200082	0.999372
-2.213392	0.999396
-2.226703	0.99942
-2.240013	0.999449
-2.253324	0.999473
-2.266634	0.999498
-2.279945	0.999551
-2.293255	0.999585
-2.306565	0.999609
-2.319876	0.999618
-2.333186	0.999628
-2.346497	0.999633
-2.359807	0.999638
-2.373118	0.999676
-2.386428	0.999705
-2.399739	0.999725
-2.413049	0.999734
-2.426359	0.999744
-2.439670	0.999758
-2.452980	0.999763
-2.466291	0.999773
-2.479601	0.999783
-2.506222	0.999797
-2.519532	0.999807
-2.532843	0.999812
-2.546153	0.999816
-2.559464	0.999831
-2.572774	0.999836
-2.586085	0.999855
-2.599395	0.99986
-2.612706	0.999874
-2.626016	0.999879
-2.665947	0.999884
-2.692568	0.999889
-2.705879	0.999899
-2.732500	0.999908
-2.759120	0.999913
-2.772431	0.999918
-2.838983	0.999923
-2.852293	0.999928
-2.892225	0.999932
-2.932156	0.999937
-2.945467	0.999942
-2.958777	0.999952
-2.985398	0.999957
-2.998708	0.999961
-3.038640	0.999966
-3.091881	0.999971
-3.145123	0.999976
-3.224986	0.999981
-3.278228	0.99999
-3.504505	0.999995
-3.557747	1
&
23.821829	4.51371e-18
23.808519	4.6146e-18
23.795208	4.71775e-18
23.781898	4.8232e-18
23.768587	4.93101e-18
23.755277	5.04123e-18
23.741966	5.15391e-18
23.728656	5.26911e-18
23.715346	5.38688e-18
23.702035	5.50729e-18
23.688725	5.63039e-18
23.675414	5.75624e-18
23.662104	5.8849e-18
23.648793	6.01644e-18
23.635483	6.15092e-18
23.622172	6.2884e-18
23.608862	6.42896e-18
23.595552	6.57266e-18
23.582241	6.71957e-18
23.568931	6.86977e-18
23.555620	7.02332e-18
23.542310	7.18031e-18
23.528999	7.3408e-18
23.515689	7.50489e-18
23.502379	7.67264e-18
23.489068	7.84414e-18
23.475758	8.01947e-18
23.462447	8.19872e-18
23.449137	8.38198e-18
23.435826	8.56933e-18
23.422516	8.76088e-18
23.409205	8.9567e-18
23.395895	9.1569e-18
23.382585	9.36158e-18
23.369274	9.57083e-18
23.355964	9.78476e-18
23.342653	1.00035e-17
23.329343	1.02271e-17
23.316032	1.04557e-17
23.302722	1.06894e-17
23.289411	1.09283e-17
23.276101	1.11726e-17
23.262791	1.14223e-17
23.249480	1.16776e-17
23.236170	1.19386e-17
23.222859	1.22055e-17
23.209549	1.24783e-17
23.196238	1.27572e-17
23.182928	1.30424e-17
23.169618	1.33339e-17
23.156307	1.3632e-17
23.142997	1.39367e-17
23.129686	1.42482e-17
23.116376	1.45667e-17
23.103065	1.48923e-17
23.089755	1.52251e-17
23.076444	1.55655e-17
23.063134	1.59134e-17
23.049824	1.62691e-17
23.036513	1.66327e-17
23.023203	1.70045e-17
23.009892	1.73846e-17
22.996582	1.77732e-17
22.983271	1.81705e-17
22.969961	1.85766e-17
22.956650	1.89918e-17
22.943340	1.94164e-17
22.930030	1.98504e-17
22.916719	2.02941e-17
22.903409	2.07477e-17
22.890098	2.12115e-17
22.876788	2.16856e-17
22.863477	2.21703e-17
22.850167	2.26659e-17
22.836857	2.31725e-17
22.823546	2.36905e-17
22.810236	2.422e-17
22.796925	2.47614e-17
22.783615	2.53149e-17
22.770304	2.58807e-17
22.756994	2.64592e-17
22.743683	2.70506e-17
22.730373	2.76553e-17
22.717063	2.82735e-17
22.703752	2.89054e-17
22.690442	2.95516e-17
22.677131	3.02121e-17
22.663821	3.08874e-17
22.650510	3.15778e-17
22.637200	3.22837e-17
22.623889	3.30053e-17
22.610579	3.37431e-17
22.597269	3.44973e-17
22.583958	3.52684e-17
22.570648	3.60568e-17
22.557337	3.68627e-17
22.544027	3.76867e-17
22.530716	3.85291e-17
22.517406	3.93903e-17
22.504095	4.02708e-17
22.490785	4.1171e-17
22.477475	4.20913e-17
22.464164	4.30321e-17
22.450854	4.3994e-17
22.437543	4.49774e-17
22.424233	4.59828e-17
22.410922	4.70106e-17
22.397612	4.80614e-17
22.384302	4.91357e-17
22.370991	5.0234e-17
22.357681	5.13569e-17
22.344370	5.25049e-17
22.331060	5.36785e-17
22.317749	5.48784e-17
22.304439	5.61051e-17
22.291128	5.73592e-17
22.277818	5.86413e-17
22.264508	5.99521e-17
22.251197	6.12922e-17
22.237887	6.26623e-17
22.224576	6.4063e-17
22.211266	6.54949e-17
22.197955	6.6959e-17
22.184645	6.84557e-17
22.171334	6.99859e-17
22.158024	7.15503e-17
22.144714	7.31496e-17
22.131403	7.47847e-17
22.118093	7.64564e-17
22.104782	7.81654e-17
22.091472	7.99126e-17
22.078161	8.16989e-17
22.064851	8.35251e-17
22.051541	8.53922e-17
22.038230	8.73009e-17
22.024920	8.92524e-17
22.011609	9.12474e-17
21.998299	9.32871e-17
21.984988	9.53724e-17
21.971678	9.75042e-17
21.958367	9.96837e-17
21.945057	1.01912e-16
21.931747	1.0419e-16
21.918436	1.06519e-16
21.905126	1.089e-16
21.891815	1.11334e-16
21.878505	1.13823e-16
21.865194	1.16367e-16
21.851884	1.18968e-16
21.838573	1.21628e-16
21.825263	1.24346e-16
21.811953	1.27126e-16
21.798642	1.29968e-16
21.785332	1.32873e-16
21.772021	1.35843e-16
21.758711	1.3888e-16
21.745400	1.41984e-16
21.732090	1.45158e-16
21.718780	1.48402e-16
21.705469	1.5172e-16
21.692159	1.55111e-16
21.678848	1.58578e-16
21.665538	1.62123e-16
21.652227	1.65747e-16
21.638917	1.69452e-16
21.625606	1.7324e-16
21.612296	1.77112e-16
21.598986	1.81072e-16
21.585675	1.85119e-16
21.572365	1.89257e-16
21.559054	1.93488e-16
21.545744	1.97813e-16
21.532433	2.02235e-16
21.519123	2.06755e-16
21.505812	2.11377e-16
21.492502	2.16102e-16
21.479192	2.20932e-16
21.465881	2.25871e-16
21.452571	2.3092e-16
21.439260	2.36082e-16
21.425950	2.41359e-16
21.412639	2.46754e-16
21.399329	2.5227e-16
21.386019	2.57909e-16
21.372708	2.63674e-16
21.359398	2.69568e-16
21.346087	2.75594e-16
21.332777	2.81755e-16
21.319466	2.88053e-16
21.306156	2.94492e-16
21.292845	3.01075e-16
21.279535	3.07805e-16
21.266225	3.14686e-16
21.252914	3.2172e-16
21.239604	3.28912e-16
21.226293	3.36264e-16
21.212983	3.43781e-16
21.199672	3.51465e-16
21.186362	3.59322e-16
21.173051	3.67354e-16
21.159741	3.75566e-16
21.146431	3.83961e-16
21.133120	3.92544e-16
21.119810	4.01319e-16
21.106499	4.1029e-16
21.093189	4.19461e-16
21.079878	4.28838e-16
21.066568	4.38424e-16
21.053257	4.48224e-16
21.039947	4.58244e-16
21.026637	4.68487e-16
21.013326	4.7896e-16
21.000016	4.89666e-16
20.986705	5.00612e-16
20.973395	5.11803e-16
20.960084	5.23243e-16
20.946774	5.3494e-16
20.933464	5.46898e-16
20.920153	5.59123e-16
20.906843	5.71622e-16
20.893532	5.844e-16
20.880222	5.97463e-16
20.866911	6.10819e-16
20.853601	6.24473e-16
20.840290	6.38432e-16
20.826980	6.52704e-16
20.813670	6.67294e-16
20.800359	6.82211e-16
20.787049	6.97461e-16
20.773738	7.13052e-16
20.760428	7.28992e-16
20.747117	7.45287e-16
20.733807	7.61948e-16
20.720496	7.7898e-16
20.707186	7.96393e-16
20.693876	8.14196e-16
20.680565	8.32397e-16
20.667255	8.51004e-16
20.653944	8.70027e-16
20.640634	8.89476e-16
20.627323	9.09359e-16
20.614013	9.29687e-16
20.600703	9.5047e-16
20.587392	9.71717e-16
20.574082	9.93438e-16
20.560771	1.01565e-15
20.547461	1.03835e-15
20.534150	1.06156e-15
20.520840	1.08529e-15
20.507529	1.10955e-15
20.494219	1.13436e-15
20.480909	1.15971e-15
20.467598	1.18564e-15
20.454288	1.21214e-15
20.440977	1.23924e-15
20.427667	1.26694e-15
20.414356	1.29526e-15
20.401046	1.32422e-15
20.387735	1.35382e-15
20.374425	1.38408e-15
20.361115	1.41502e-15
20.347804	1.44665e-15
20.334494	1.47899e-15
20.321183	1.51205e-15
20.307873	1.54586e-15
20.294562	1.58041e-15
20.281252	1.61574e-15
20.267942	1.65186e-15
20.254631	1.68879e-15
20.241321	1.72654e-15
20.228010	1.76513e-15
20.214700	1.80459e-15
20.201389	1.84493e-15
20.188079	1.88618e-15
20.174768	1.92834e-15
20.161458	1.97145e-15
20.148148	2.01552e-15
20.134837	2.06057e-15
20.121527	2.10664e-15
20.108216	2.15373e-15
20.094906	2.20187e-15
20.081595	2.2511e-15
20.068285	2.30142e-15
20.054974	2.35287e-15
20.041664	2.40546e-15
20.028354	2.45924e-15
20.015043	2.51421e-15
20.001733	2.57042e-15
19.988422	2.62788e-15
19.975112	2.68662e-15
19.961801	2.74668e-15
19.948491	2.80808e-15
19.935180	2.87086e-15
19.921870	2.93503e-15
19.908560	3.00064e-15
19.895249	3.06772e-15
19.881939	3.1363e-15
19.868628	3.20641e-15
19.855318	3.27809e-15
19.842007	3.35137e-15
19.828697	3.42629e-15
19.815387	3.50288e-15
19.802076	3.58119e-15
19.788766	3.66125e-15
19.775455	3.74309e-15
19.762145	3.82677e-15
19.748834	3.91232e-15
19.735524	3.99978e-15
19.722213	4.08919e-15
19.708903	4.1806e-15
19.695593	4.27406e-15
19.682282	4.36961e-15
19.668972	4.46729e-15
19.655661	4.56715e-15
19.642351	4.66925e-15
19.629040	4.77363e-15
19.615730	4.88035e-15
19.602419	4.98945e-15
19.589109	5.10099e-15
19.575799	5.21502e-15
19.562488	5.3316e-15
19.549178	5.45079e-15
19.535867	5.57264e-15
19.522557	5.69722e-15
19.509246	5.82458e-15
19.495936	5.95479e-15
19.482626	6.08791e-15
19.469315	6.224e-15
19.456005	6.36314e-15
19.442694	6.50539e-15
19.429384	6.65082e-15
19.416073	6.7995e-15
19.402763	6.9515e-15
19.389452	7.1069e-15
19.376142	7.26578e-15
19.362832	7.42821e-15
19.349521	7.59427e-15
19.336211	7.76404e-15
19.322900	7.93761e-15
19.309590	8.11505e-15
19.296279	8.29647e-15
19.282969	8.48194e-15
19.269658	8.67155e-15
19.256348	8.86541e-15
19.243038	9.0636e-15
19.229727	9.26622e-15
19.216417	9.47337e-15
19.203106	9.68515e-15
19.189796	9.90166e-15
19.176485	1.0123e-14
19.163175	1.03493e-14
19.149865	1.05807e-14
19.136554	1.08172e-14
19.123244	1.1059e-14
19.109933	1.13063e-14
19.096623	1.1559e-14
19.083312	1.18174e-14
19.070002	1.20816e-14
19.056691	1.23517e-14
19.043381	1.26278e-14
19.030071	1.29101e-14
19.016760	1.31988e-14
19.003450	1.34938e-14
18.990139	1.37955e-14
18.976829	1.41039e-14
18.963518	1.44192e-14
18.950208	1.47415e-14
18.936897	1.50711e-14
18.923587	1.5408e-14
18.910277	1.57525e-14
18.896966	1.61046e-14
18.883656	1.64647e-14
18.870345	1.68327e-14
18.857035	1.7209e-14
18.843724	1.75938e-14
18.830414	1.79871e-14
18.817104	1.83892e-14
18.803793	1.88003e-14
18.790483	1.92206e-14
18.777172	1.96503e-14
18.763862	2.00896e-14
18.750551	2.05387e-14
18.737241	2.09979e-14
18.723930	2.14673e-14
18.710620	2.19472e-14
18.697310	2.24379e-14
18.683999	2.29395e-14
18.670689	2.34523e-14
18.657378	2.39766e-14
18.644068	2.45126e-14
18.630757	2.50606e-14
18.617447	2.56209e-14
18.604136	2.61937e-14
18.590826	2.67792e-14
18.577516	2.73779e-14
18.564205	2.799e-14
18.550895	2.86157e-14
18.537584	2.92555e-14
18.524274	2.99095e-14
18.510963	3.05781e-14
18.497653	3.12618e-14
18.484342	3.19606e-14
18.471032	3.26752e-14
18.457722	3.34056e-14
18.444411	3.41525e-14
18.431101	3.4916e-14
18.417790	3.56966e-14
18.404480	3.64946e-14
18.391169	3.73105e-14
18.377859	3.81446e-14
18.364549	3.89974e-14
18.351238	3.98692e-14
18.337928	4.07605e-14
18.324617	4.16718e-14
18.311307	4.26034e-14
18.297996	4.35559e-14
18.284686	4.45296e-14
18.271375	4.55251e-14
18.258065	4.65429e-14
18.244755	4.75834e-14
18.231444	4.86472e-14
18.218134	4.97348e-14
18.204823	5.08467e-14
18.191513	5.19834e-14
18.178202	5.31456e-14
18.164892	5.43338e-14
18.151581	5.55485e-14
18.138271	5.67903e-14
18.124961	5.806e-14
18.111650	5.9358e-14
18.098340	6.0685e-14
18.085029	6.20417e-14
18.071719	6.34288e-14
18.058408	6.48468e-14
18.045098	6.62966e-14
18.031788	6.77787e-14
18.018477	6.9294e-14
18.005167	7.08432e-14
17.991856	7.2427e-14
17.978546	7.40462e-14
17.965235	7.57017e-14
17.951925	7.73941e-14
17.938614	7.91244e-14
17.925304	8.08933e-14
17.911994	8.27019e-14
17.898683	8.45508e-14
17.885373	8.64411e-14
17.872062	8.83736e-14
17.858752	9.03494e-14
17.845441	9.23693e-14
17.832131	9.44344e-14
17.818820	9.65456e-14
17.805510	9.87041e-14
17.792200	1.00911e-13
17.778889	1.03167e-13
17.765579	1.05473e-13
17.752268	1.07831e-13
17.738958	1.10242e-13
17.725647	1.12707e-13
17.712337	1.15227e-13
17.699027	1.17803e-13
17.685716	1.20436e-13
17.672406	1.23129e-13
17.659095	1.25882e-13
17.645785	1.28696e-13
17.632474	1.31573e-13
17.619164	1.34515e-13
17.605853	1.37522e-13
17.592543	1.40597e-13
17.579233	1.4374e-13
17.565922	1.46954e-13
17.552612	1.50239e-13
17.539301	1.53598e-13
17.525991	1.57032e-13
17.512680	1.60543e-13
17.499370	1.64132e-13
17.486059	1.67802e-13
17.472749	1.71554e-13
17.459439	1.75389e-13
17.446128	1.7931e-13
17.432818	1.83319e-13
17.419507	1.87418e-13
17.406197	1.91608e-13
17.392886	1.95892e-13
17.379576	2.00271e-13
17.366265	2.04749e-13
17.352955	2.09327e-13
17.339645	2.14007e-13
17.326334	2.18791e-13
17.313024	2.23683e-13
17.299713	2.28684e-13
17.286403	2.33797e-13
17.273092	2.39024e-13
17.259782	2.44368e-13
17.246472	2.49831e-13
17.233161	2.55417e-13
17.219851	2.61127e-13
17.206540	2.66965e-13
17.193230	2.72934e-13
17.179919	2.79036e-13
17.166609	2.85275e-13
17.153298	2.91653e-13
17.139988	2.98174e-13
17.126678	3.0484e-13
17.113367	3.11656e-13
17.100057	3.18623e-13
17.086746	3.25747e-13
17.073436	3.3303e-13
17.060125	3.40476e-13
17.046815	3.48088e-13
17.033504	3.55871e-13
17.020194	3.63827e-13
17.006884	3.71962e-13
16.993573	3.80278e-13
16.980263	3.8878e-13
16.966952	3.97472e-13
16.953642	4.06359e-13
16.940331	4.15444e-13
16.927021	4.24733e-13
16.913711	4.34229e-13
16.900400	4.43937e-13
16.887090	4.53863e-13
16.873779	4.6401e-13
16.860469	4.74385e-13
16.847158	4.84991e-13
16.833848	4.95835e-13
16.820537	5.06921e-13
16.807227	5.18254e-13
16.793917	5.29842e-13
16.780606	5.41688e-13
16.767296	5.53799e-13
16.753985	5.66181e-13
16.740675	5.7884e-13
16.727364	5.91781e-13
16.714054	6.05013e-13
16.700743	6.1854e-13
16.687433	6.32369e-13
16.674123	6.46508e-13
16.660812	6.60963e-13
16.647502	6.75741e-13
16.634191	6.90849e-13
16.620881	7.06295e-13
16.607570	7.22087e-13
16.594260	7.38232e-13
16.580950	7.54737e-13
16.567639	7.71612e-13
16.554329	7.88864e-13
16.541018	8.06502e-13
16.527708	8.24534e-13
16.514397	8.42969e-13
16.501087	8.61817e-13
16.487776	8.81086e-13
16.474466	9.00786e-13
16.461156	9.20926e-13
16.447845	9.41517e-13
16.434535	9.62568e-13
16.421224	9.8409e-13
16.407914	1.00609e-12
16.394603	1.02859e-12
16.381293	1.05159e-12
16.367982	1.0751e-12
16.354672	1.09914e-12
16.341362	1.12371e-12
16.328051	1.14884e-12
16.314741	1.17452e-12
16.301430	1.20078e-12
16.288120	1.22763e-12
16.274809	1.25508e-12
16.261499	1.28314e-12
16.248189	1.31183e-12
16.234878	1.34116e-12
16.221568	1.37115e-12
16.208257	1.40181e-12
16.194947	1.43315e-12
16.181636	1.46519e-12
16.168326	1.49795e-12
16.155015	1.53145e-12
16.141705	1.56569e-12
16.128395	1.6007e-12
16.115084	1.63649e-12
16.101774	1.67308e-12
16.088463	1.71048e-12
16.075153	1.74873e-12
16.061842	1.78783e-12
16.048532	1.8278e-12
16.035221	1.86867e-12
16.021911	1.91045e-12
16.008601	1.95317e-12
15.995290	1.99684e-12
15.981980	2.04149e-12
15.968669	2.08714e-12
15.955359	2.1338e-12
15.942048	2.18151e-12
15.928738	2.23029e-12
15.915427	2.28016e-12
15.902117	2.33114e-12
15.888807	2.38327e-12
15.875496	2.43655e-12
15.862186	2.49103e-12
15.848875	2.54673e-12
15.835565	2.60368e-12
15.822254	2.66189e-12
15.808944	2.72141e-12
15.795634	2.78226e-12
15.782323	2.84447e-12
15.769013	2.90807e-12
15.755702	2.9731e-12
15.742392	3.03958e-12
15.729081	3.10754e-12
15.715771	3.17702e-12
15.702460	3.24806e-12
15.689150	3.32069e-12
15.675840	3.39494e-12
15.662529	3.47085e-12
15.649219	3.54845e-12
15.635908	3.6278e-12
15.622598	3.70891e-12
15.609287	3.79184e-12
15.595977	3.87663e-12
15.582666	3.96331e-12
15.569356	4.05193e-12
15.556046	4.14253e-12
15.542735	4.23516e-12
15.529425	4.32986e-12
15.516114	4.42667e-12
15.502804	4.52565e-12
15.489493	4.62685e-12
15.476183	4.73031e-12
15.462873	4.83608e-12
15.449562	4.94421e-12
15.436252	5.05476e-12
15.422941	5.16779e-12
15.409631	5.28334e-12
15.396320	5.40148e-12
15.383010	5.52226e-12
15.369699	5.64574e-12
15.356389	5.77198e-12
15.343079	5.90104e-12
15.329768	6.03299e-12
15.316458	6.16789e-12
15.303147	6.30581e-12
15.289837	6.44681e-12
15.276526	6.59096e-12
15.263216	6.73834e-12
15.249905	6.88901e-12
15.236595	7.04306e-12
15.223285	7.20054e-12
15.209974	7.36155e-12
15.196664	7.52616e-12
15.183353	7.69445e-12
15.170043	7.8665e-12
15.156732	8.0424e-12
15.143422	8.22224e-12
15.130112	8.40609e-12
15.116801	8.59406e-12
15.103491	8.78623e-12
15.090180	8.9827e-12
15.076870	9.18356e-12
15.063559	9.38891e-12
15.050249	9.59885e-12
15.036938	9.81349e-12
15.023628	1.00329e-11
15.010318	1.02573e-11
14.997007	1.04866e-11
14.983697	1.07211e-11
14.970386	1.09609e-11
14.957076	1.1206e-11
14.943765	1.14565e-11
14.930455	1.17127e-11
14.917144	1.19746e-11
14.903834	1.22424e-11
14.890524	1.25162e-11
14.877213	1.2796e-11
14.863903	1.30822e-11
14.850592	1.33747e-11
14.837282	1.36738e-11
14.823971	1.39795e-11
14.810661	1.42921e-11
14.797350	1.46117e-11
14.784040	1.49385e-11
14.770730	1.52725e-11
14.757419	1.5614e-11
14.744109	1.59632e-11
14.730798	1.63201e-11
14.717488	1.66851e-11
14.704177	1.70582e-11
14.690867	1.74396e-11
14.677557	1.78296e-11
14.664246	1.82283e-11
14.650936	1.86359e-11
14.637625	1.90527e-11
14.624315	1.94787e-11
14.611004	1.99143e-11
14.597694	2.03596e-11
14.584383	2.08149e-11
14.571073	2.12803e-11
14.557763	2.17562e-11
14.544452	2.22427e-11
14.531142	2.27401e-11
14.517831	2.32486e-11
14.504521	2.37685e-11
14.491210	2.43e-11
14.477900	2.48434e-11
14.464589	2.53989e-11
14.451279	2.59669e-11
14.437969	2.65476e-11
14.424658	2.71413e-11
14.411348	2.77482e-11
14.398037	2.83687e-11
14.384727	2.90031e-11
14.371416	2.96517e-11
14.358106	3.03147e-11
14.344796	3.09926e-11
14.331485	3.16857e-11
14.318175	3.23943e-11
14.304864	3.31187e-11
14.291554	3.38593e-11
14.278243	3.46165e-11
14.264933	3.53906e-11
14.251622	3.6182e-11
14.238312	3.69911e-11
14.225002	3.78183e-11
14.211691	3.8664e-11
14.198381	3.95287e-11
14.185070	4.04126e-11
14.171760	4.13164e-11
14.158449	4.22403e-11
14.145139	4.31849e-11
14.131828	4.41506e-11
14.118518	4.5138e-11
14.105208	4.61474e-11
14.091897	4.71794e-11
14.078587	4.82344e-11
14.065276	4.93131e-11
14.051966	5.04159e-11
14.038655	5.15433e-11
14.025345	5.2696e-11
14.012035	5.38744e-11
13.998724	5.50792e-11
13.985414	5.6311e-11
13.972103	5.75702e-11
13.958793	5.88577e-11
13.945482	6.01739e-11
13.932172	6.15196e-11
13.918861	6.28954e-11
13.905551	6.43019e-11
13.892241	6.57399e-11
13.878930	6.72101e-11
13.865620	6.87131e-11
13.852309	7.02498e-11
13.838999	7.18208e-11
13.825688	7.3427e-11
13.812378	7.5069e-11
13.799067	7.67478e-11
13.785757	7.84642e-11
13.772447	8.02189e-11
13.759136	8.20129e-11
13.745826	8.3847e-11
13.732515	8.57221e-11
13.719205	8.76392e-11
13.705894	8.95991e-11
13.692584	9.16029e-11
13.679274	9.36515e-11
13.665963	9.57459e-11
13.652653	9.78871e-11
13.639342	1.00076e-10
13.626032	1.02314e-10
13.612721	1.04602e-10
13.599411	1.06942e-10
13.586100	1.09333e-10
13.572790	1.11779e-10
13.559480	1.14278e-10
13.546169	1.16834e-10
13.532859	1.19447e-10
13.519548	1.22118e-10
13.506238	1.24849e-10
13.492927	1.27642e-10
13.479617	1.30496e-10
13.466306	1.33415e-10
13.452996	1.36398e-10
13.439686	1.39449e-10
13.426375	1.42567e-10
13.413065	1.45756e-10
13.399754	1.49016e-10
13.386444	1.52348e-10
13.373133	1.55756e-10
13.359823	1.59239e-10
13.346512	1.628e-10
13.333202	1.66441e-10
13.319892	1.70164e-10
13.306581	1.73969e-10
13.293271	1.7786e-10
13.279960	1.81838e-10
13.266650	1.85905e-10
13.253339	1.90062e-10
13.240029	1.94313e-10
13.226719	1.98659e-10
13.213408	2.03102e-10
13.200098	2.07644e-10
13.186787	2.12288e-10
13.173477	2.17036e-10
13.160166	2.2189e-10
13.146856	2.26852e-10
13.133545	2.31926e-10
13.120235	2.37113e-10
13.106925	2.42416e-10
13.093614	2.47838e-10
13.080304	2.53381e-10
13.066993	2.59048e-10
13.053683	2.64841e-10
13.040372	2.70765e-10
13.027062	2.7682e-10
13.013751	2.83012e-10
13.000441	2.89341e-10
12.987131	2.95813e-10
12.973820	3.02429e-10
12.960510	3.09193e-10
12.947199	3.16108e-10
12.933889	3.23178e-10
12.920578	3.30406e-10
12.907268	3.37796e-10
12.893958	3.45351e-10
12.880647	3.53075e-10
12.867337	3.60972e-10
12.854026	3.69045e-10
12.840716	3.77299e-10
12.827405	3.85738e-10
12.814095	3.94365e-10
12.800784	4.03186e-10
12.787474	4.12203e-10
12.774164	4.21423e-10
12.760853	4.30848e-10
12.747543	4.40485e-10
12.734232	4.50337e-10
12.720922	4.60409e-10
12.707611	4.70707e-10
12.694301	4.81235e-10
12.680990	4.91998e-10
12.667680	5.03002e-10
12.654370	5.14253e-10
12.641059	5.25755e-10
12.627749	5.37514e-10
12.614438	5.49536e-10
12.601128	5.61828e-10
12.587817	5.74394e-10
12.574507	5.87241e-10
12.561197	6.00376e-10
12.547886	6.13804e-10
12.534576	6.27533e-10
12.521265	6.41569e-10
12.507955	6.55919e-10
12.494644	6.7059e-10
12.481334	6.85589e-10
12.468023	7.00923e-10
12.454713	7.16601e-10
12.441403	7.32629e-10
12.428092	7.49016e-10
12.414782	7.65769e-10
12.401471	7.82898e-10
12.388161	8.00409e-10
12.374850	8.18312e-10
12.361540	8.36615e-10
12.348229	8.55328e-10
12.334919	8.7446e-10
12.321609	8.94019e-10
12.308298	9.14016e-10
12.294988	9.3446e-10
12.281677	9.55362e-10
12.268367	9.76731e-10
12.255056	9.98578e-10
12.241746	1.02091e-09
12.228435	1.04375e-09
12.215125	1.0671e-09
12.201815	1.09096e-09
12.188504	1.11537e-09
12.175194	1.14032e-09
12.161883	1.16582e-09
12.148573	1.1919e-09
12.135262	1.21856e-09
12.121952	1.24582e-09
12.108642	1.27368e-09
12.095331	1.30217e-09
12.082021	1.3313e-09
12.068710	1.36108e-09
12.055400	1.39153e-09
12.042089	1.42265e-09
12.028779	1.45447e-09
12.015468	1.48701e-09
12.002158	1.52027e-09
11.988848	1.55428e-09
11.975537	1.58904e-09
11.962227	1.62459e-09
11.948916	1.66093e-09
11.935606	1.69808e-09
11.922295	1.73607e-09
11.908985	1.7749e-09
11.895674	1.8146e-09
11.882364	1.85519e-09
11.869054	1.89669e-09
11.855743	1.93912e-09
11.842433	1.9825e-09
11.829122	2.02684e-09
11.815812	2.07218e-09
11.802501	2.11853e-09
11.789191	2.16592e-09
11.775881	2.21437e-09
11.762570	2.26391e-09
11.749260	2.31455e-09
11.735949	2.36633e-09
11.722639	2.41926e-09
11.709328	2.47338e-09
11.696018	2.52871e-09
11.682707	2.58527e-09
11.669397	2.6431e-09
11.656087	2.70223e-09
11.642776	2.76268e-09
11.629466	2.82448e-09
11.616155	2.88766e-09
11.602845	2.95226e-09
11.589534	3.0183e-09
11.576224	3.08582e-09
11.562913	3.15485e-09
11.549603	3.22543e-09
11.536293	3.29758e-09
11.522982	3.37135e-09
11.509672	3.44677e-09
11.496361	3.52387e-09
11.483051	3.6027e-09
11.469740	3.6833e-09
11.456430	3.76569e-09
11.443120	3.84993e-09
11.429809	3.93606e-09
11.416499	4.02411e-09
11.403188	4.11413e-09
11.389878	4.20617e-09
11.376567	4.30027e-09
11.363257	4.39647e-09
11.349946	4.49482e-09
11.336636	4.59537e-09
11.323326	4.69818e-09
11.310015	4.80328e-09
11.296705	4.91074e-09
11.283394	5.0206e-09
11.270084	5.13291e-09
11.256773	5.24774e-09
11.243463	5.36514e-09
11.230152	5.48517e-09
11.216842	5.60788e-09
11.203532	5.73334e-09
11.190221	5.8616e-09
11.176911	5.99274e-09
11.163600	6.1268e-09
11.150290	6.26387e-09
11.136979	6.40401e-09
11.123669	6.54728e-09
11.110359	6.69375e-09
11.097048	6.84351e-09
11.083738	6.99661e-09
11.070427	7.15314e-09
11.057117	7.31317e-09
11.043806	7.47678e-09
11.030496	7.64405e-09
11.017185	7.81507e-09
11.003875	7.98991e-09
10.990565	8.16867e-09
10.977254	8.35142e-09
10.963944	8.53826e-09
10.950633	8.72929e-09
10.937323	8.92459e-09
10.924012	9.12426e-09
10.910702	9.32839e-09
10.897391	9.53709e-09
10.884081	9.75047e-09
10.870771	9.96862e-09
10.857460	1.01916e-08
10.844150	1.04197e-08
10.830839	1.06528e-08
10.817529	1.08911e-08
10.804218	1.11348e-08
10.790908	1.13839e-08
10.777597	1.16386e-08
10.764287	1.1899e-08
10.750977	1.21652e-08
10.737666	1.24374e-08
10.724356	1.27157e-08
10.711045	1.30002e-08
10.697735	1.32911e-08
10.684424	1.35884e-08
10.671114	1.38925e-08
10.657804	1.42033e-08
10.644493	1.45211e-08
10.631183	1.4846e-08
10.617872	1.51781e-08
10.604562	1.55177e-08
10.591251	1.58649e-08
10.577941	1.62199e-08
10.564630	1.65828e-08
10.551320	1.69539e-08
10.538010	1.73332e-08
10.524699	1.7721e-08
10.511389	1.81175e-08
10.498078	1.85229e-08
10.484768	1.89374e-08
10.471457	1.93611e-08
10.458147	1.97943e-08
10.444836	2.02372e-08
10.431526	2.069e-08
10.418216	2.11529e-08
10.404905	2.16262e-08
10.391595	2.21101e-08
10.378284	2.26049e-08
10.364974	2.31107e-08
10.351663	2.36278e-08
10.338353	2.41565e-08
10.325043	2.4697e-08
10.311732	2.52496e-08
10.298422	2.58146e-08
10.285111	2.63922e-08
10.271801	2.69828e-08
10.258490	2.75866e-08
10.245180	2.82038e-08
10.231869	2.88349e-08
10.218559	2.94802e-08
10.205249	3.01398e-08
10.191938	3.08142e-08
10.178628	3.15038e-08
10.165317	3.22087e-08
10.152007	3.29294e-08
10.138696	3.36663e-08
10.125386	3.44197e-08
10.112075	3.51899e-08
10.098765	3.59773e-08
10.085455	3.67824e-08
10.072144	3.76055e-08
10.058834	3.8447e-08
10.045523	3.93073e-08
10.032213	4.01869e-08
10.018902	4.10862e-08
10.005592	4.20056e-08
9.992282	4.29456e-08
9.978971	4.39066e-08
9.965661	4.48892e-08
9.952350	4.58937e-08
9.939040	4.69207e-08
9.925729	4.79707e-08
9.912419	4.90442e-08
9.899108	5.01418e-08
9.885798	5.12638e-08
9.872488	5.24111e-08
9.859177	5.35839e-08
9.845867	5.47831e-08
9.832556	5.6009e-08
9.819246	5.72625e-08
9.805935	5.85439e-08
9.792625	5.98541e-08
9.779314	6.11936e-08
9.766004	6.2563e-08
9.752694	6.39631e-08
9.739383	6.53946e-08
9.726073	6.68581e-08
9.712762	6.83543e-08
9.699452	6.98841e-08
9.686141	7.14481e-08
9.672831	7.30471e-08
9.659520	7.46819e-08
9.646210	7.63532e-08
9.632900	7.8062e-08
9.619589	7.98091e-08
9.606279	8.15952e-08
9.592968	8.34213e-08
9.579658	8.52883e-08
9.566347	8.71971e-08
9.553037	8.91487e-08
9.539727	9.11439e-08
9.526416	9.31837e-08
9.513106	9.52693e-08
9.499795	9.74015e-08
9.486485	9.95815e-08
9.473174	1.0181e-07
9.459864	1.04089e-07
9.446553	1.06419e-07
9.433243	1.088e-07
9.419933	1.11235e-07
9.406622	1.13725e-07
9.393312	1.1627e-07
9.380001	1.18873e-07
9.366691	1.21533e-07
9.353380	1.24254e-07
9.340070	1.27035e-07
9.326759	1.29878e-07
9.313449	1.32785e-07
9.300139	1.35757e-07
9.286828	1.38796e-07
9.273518	1.41902e-07
9.260207	1.45078e-07
9.246897	1.48326e-07
9.233586	1.51646e-07
9.220276	1.5504e-07
9.206966	1.5851e-07
9.193655	1.62058e-07
9.180345	1.65686e-07
9.167034	1.69394e-07
9.153724	1.73186e-07
9.140413	1.77062e-07
9.127103	1.81026e-07
9.113792	1.85078e-07
9.100482	1.89221e-07
9.087172	1.93456e-07
9.073861	1.97787e-07
9.060551	2.02214e-07
9.047240	2.0674e-07
9.033930	2.11368e-07
9.020619	2.161e-07
9.007309	2.20937e-07
8.993998	2.25883e-07
8.980688	2.30939e-07
8.967378	2.36109e-07
8.954067	2.41394e-07
8.940757	2.46798e-07
8.927446	2.52323e-07
8.914136	2.57971e-07
8.900825	2.63746e-07
8.887515	2.6965e-07
8.874205	2.75687e-07
8.860894	2.81858e-07
8.847584	2.88168e-07
8.834273	2.94619e-07
8.820963	3.01214e-07
8.807652	3.07958e-07
8.794342	3.14852e-07
8.781031	3.219e-07
8.767721	3.29107e-07
8.754411	3.36475e-07
8.741100	3.44007e-07
8.727790	3.51709e-07
8.714479	3.59583e-07
8.701169	3.67633e-07
8.687858	3.75863e-07
8.674548	3.84278e-07
8.661237	3.92882e-07
8.647927	4.01678e-07
8.634617	4.1067e-07
8.621306	4.19865e-07
8.607996	4.29265e-07
8.594685	4.38876e-07
8.581375	4.48702e-07
8.568064	4.58748e-07
8.554754	4.69019e-07
8.541444	4.7952e-07
8.528133	4.90256e-07
8.514823	5.01232e-07
8.501512	5.12455e-07
8.488202	5.23929e-07
8.474891	5.35659e-07
8.461581	5.47653e-07
8.448270	5.59915e-07
8.434960	5.72452e-07
8.421650	5.85269e-07
8.408339	5.98374e-07
8.395029	6.11772e-07
8.381718	6.2547e-07
8.368408	6.39475e-07
8.355097	6.53794e-07
8.341787	6.68434e-07
8.328476	6.83401e-07
8.315166	6.98704e-07
8.301856	7.14349e-07
8.288545	7.30345e-07
8.275235	7.46699e-07
8.261924	7.63419e-07
8.248614	7.80514e-07
8.235303	7.97992e-07
8.221993	8.15861e-07
8.208682	8.34131e-07
8.195372	8.5281e-07
8.182062	8.71907e-07
8.168751	8.91432e-07
8.155441	9.11395e-07
8.142130	9.31805e-07
8.128820	9.52672e-07
8.115509	9.74006e-07
8.102199	9.95818e-07
8.088889	1.01812e-06
8.075578	1.04092e-06
8.062268	1.06423e-06
8.048957	1.08806e-06
8.035647	1.11243e-06
8.022336	1.13735e-06
8.009026	1.16282e-06
7.995715	1.18886e-06
7.982405	1.21549e-06
7.969095	1.24271e-06
7.955784	1.27054e-06
7.942474	1.299e-06
7.929163	1.32809e-06
7.915853	1.35783e-06
7.902542	1.38825e-06
7.889232	1.41934e-06
7.875921	1.45113e-06
7.862611	1.48363e-06
7.849301	1.51686e-06
7.835990	1.55083e-06
7.822680	1.58557e-06
7.809369	1.62108e-06
7.796059	1.65739e-06
7.782748	1.69452e-06
7.769438	1.73247e-06
7.756128	1.77128e-06
7.742817	1.81096e-06
7.729507	1.85152e-06
7.716196	1.89299e-06
7.702886	1.9354e-06
7.689575	1.97875e-06
7.676265	2.02308e-06
7.662954	2.06839e-06
7.649644	2.11473e-06
7.636334	2.1621e-06
7.623023	2.21053e-06
7.609713	2.26005e-06
7.596402	2.31068e-06
7.583092	2.36245e-06
7.569781	2.41537e-06
7.556471	2.46948e-06
7.543160	2.52481e-06
7.529850	2.58137e-06
7.516540	2.6392e-06
7.503229	2.69833e-06
7.489919	2.75878e-06
7.476608	2.82059e-06
7.463298	2.88378e-06
7.449987	2.94839e-06
7.436677	3.01444e-06
7.423367	3.08198e-06
7.410056	3.15103e-06
7.396746	3.22163e-06
7.383435	3.29382e-06
7.370125	3.36762e-06
7.356814	3.44307e-06
7.343504	3.52022e-06
7.330193	3.59909e-06
7.316883	3.67974e-06
7.303573	3.76219e-06
7.290262	3.84649e-06
7.276952	3.93268e-06
7.263641	4.02081e-06
7.250331	4.1109e-06
7.237020	4.20302e-06
7.223710	4.29721e-06
7.210399	4.3935e-06
7.197089	4.49196e-06
7.183779	4.59262e-06
7.170468	4.69554e-06
7.157158	4.80077e-06
7.143847	4.90836e-06
7.130537	5.01835e-06
7.117226	5.13082e-06
7.103916	5.24581e-06
7.090605	5.36338e-06
7.077295	5.48358e-06
7.063985	5.60648e-06
7.050674	5.73213e-06
7.037364	5.8606e-06
7.024053	5.99196e-06
7.010743	6.12626e-06
6.997432	6.26357e-06
6.984122	6.40396e-06
6.970812	6.5475e-06
6.957501	6.69426e-06
6.944191	6.84431e-06
6.930880	6.99773e-06
6.917570	7.15459e-06
6.904259	7.31497e-06
6.890949	7.47894e-06
6.877638	7.6466e-06
6.864328	7.81801e-06
6.851018	7.99327e-06
6.837707	8.17246e-06
6.824397	8.35567e-06
6.811086	8.54299e-06
6.797776	8.73451e-06
6.784465	8.93033e-06
6.771155	9.13055e-06
6.757844	9.33525e-06
6.744534	9.54455e-06
6.731224	9.75855e-06
6.717913	9.97734e-06
6.704603	1.0201e-05
6.691292	1.04298e-05
6.677982	1.06636e-05
6.664671	1.09027e-05
6.651361	1.11472e-05
6.638051	1.13972e-05
6.624740	1.16527e-05
6.611430	1.1914e-05
6.598119	1.21812e-05
6.584809	1.24544e-05
6.571498	1.27337e-05
6.558188	1.30192e-05
6.544877	1.33112e-05
6.531567	1.36097e-05
6.518257	1.3915e-05
6.504946	1.4227e-05
6.491636	1.45461e-05
6.478325	1.48724e-05
6.465015	1.52059e-05
6.451704	1.5547e-05
6.438394	1.58957e-05
6.425083	1.62523e-05
6.411773	1.66168e-05
6.398463	1.69896e-05
6.385152	1.73707e-05
6.371842	1.77603e-05
6.358531	1.81588e-05
6.345221	1.85661e-05
6.331910	1.89826e-05
6.318600	1.94085e-05
6.305290	1.98439e-05
6.291979	2.02891e-05
6.278669	2.07444e-05
6.265358	2.12098e-05
6.252048	2.16857e-05
6.238737	2.21723e-05
6.225427	2.26698e-05
6.212116	2.31784e-05
6.198806	2.36986e-05
6.185496	2.42304e-05
6.172185	2.47741e-05
6.158875	2.53301e-05
6.145564	2.58985e-05
6.132254	2.64797e-05
6.118943	2.7074e-05
6.105633	2.76817e-05
6.092322	2.8303e-05
6.079012	2.89382e-05
6.065702	2.95878e-05
6.052391	3.02519e-05
6.039081	3.0931e-05
6.025770	3.16253e-05
6.012460	3.23353e-05
5.999149	3.30612e-05
5.985839	3.38034e-05
5.972528	3.45623e-05
5.959218	3.53383e-05
5.945908	3.61317e-05
5.932597	3.69429e-05
5.919287	3.77724e-05
5.905976	3.86206e-05
5.892666	3.94878e-05
5.879355	4.03746e-05
5.866045	4.12812e-05
5.852735	4.22083e-05
5.839424	4.31563e-05
5.826114	4.41255e-05
5.812803	4.51166e-05
5.799493	4.613e-05
5.786182	4.71661e-05
5.772872	4.82256e-05
5.759561	4.93089e-05
5.746251	5.04166e-05
5.732941	5.15493e-05
5.719630	5.27074e-05
5.706320	5.38916e-05
5.693009	5.51025e-05
5.679699	5.63406e-05
5.666388	5.76066e-05
5.653078	5.89011e-05
5.639767	6.02248e-05
5.626457	6.15783e-05
5.613147	6.29622e-05
5.599836	6.43774e-05
5.586526	6.58244e-05
5.573215	6.7304e-05
5.559905	6.88169e-05
5.546594	7.0364e-05
5.533284	7.19459e-05
5.519974	7.35635e-05
5.506663	7.52175e-05
5.493353	7.69088e-05
5.480042	7.86382e-05
5.466732	8.04067e-05
5.453421	8.2215e-05
5.440111	8.40641e-05
5.426800	8.59549e-05
5.413490	8.78883e-05
5.400180	8.98654e-05
5.386869	9.18871e-05
5.373559	9.39544e-05
5.360248	9.60683e-05
5.346938	9.823e-05
5.333627	0.00010044
5.320317	0.000102701
5.307006	0.000105012
5.293696	0.000107376
5.280386	0.000109793
5.267075	0.000112265
5.253765	0.000114792
5.240454	0.000117377
5.227144	0.00012002
5.213833	0.000122722
5.200523	0.000125486
5.187213	0.000128313
5.173902	0.000131203
5.160592	0.000134159
5.147281	0.000137181
5.133971	0.000140272
5.120660	0.000143434
5.107350	0.000146666
5.094039	0.000149972
5.080729	0.000153353
5.067419	0.00015681
5.054108	0.000160346
5.040798	0.000163962
5.027487	0.00016766
5.014177	0.000171441
5.000866	0.000175309
4.987556	0.000179264
4.974245	0.00018331
4.960935	0.000187447
4.947625	0.000191678
4.934314	0.000196005
4.921004	0.000200431
4.907693	0.000204958
4.894383	0.000209587
4.881072	0.000214322
4.867762	0.000219165
4.854452	0.000224119
4.841141	0.000229185
4.827831	0.000234367
4.814520	0.000239667
4.801210	0.000245088
4.787899	0.000250634
4.774589	0.000256306
4.761278	0.000262108
4.747968	0.000268043
4.734658	0.000274115
4.721347	0.000280325
4.708037	0.000286679
4.694726	0.000293179
4.681416	0.000299828
4.668105	0.000306631
4.654795	0.000313591
4.641484	0.000320712
4.628174	0.000327997
4.614864	0.000335452
4.601553	0.000343081
4.588243	0.000350887
4.574932	0.000358875
4.561622	0.000367051
4.548311	0.000375419
4.535001	0.000383984
4.521690	0.000392752
4.508380	0.000401729
4.495070	0.00041092
4.481759	0.000420333
4.468449	0.000429974
4.455138	0.000439852
4.441828	0.000449975
4.428517	0.000460354
4.415207	0.000471001
4.401897	0.000481933
4.388586	0.000493174
4.375276	0.000504769
&
```
