## Supplementary material for "All-at-once RNA folding with 3D motif prediction framed by evolutionary information": RF01714_Ocean-V.cacofold.power

```
# Power analysis of CaCoFold structure 
#
# Powertype = SINGLE SUBSTITUTIONS
# covary  left_pos      right_pos    substitutions      power
#----------------------------------------------------------------
          10		29		0		0.00
     *    11		28		2		0.00
     *    12		27		2		0.00
          13		26		0		0.00
          14		25		0		0.00
          15		24		0		0.00
          35		73		1		0.00
          36		72		0		0.00
          37		71		2		0.00
          43		66		0		0.00
          44		65		0		0.00
          45		64		2		0.00
          46		63		0		0.00
#
# BPAIRS 13
# avg substitutions per BP  0.7
# BPAIRS expected to covary 0.0 +/- 0.0
# BPAIRS observed to covary 2
#
```
