## Supplementary material for "All-at-once RNA folding with 3D motif prediction framed by evolutionary information": RF01714_Ocean-V.helixcov

```
# RMs = 2 L = 73

# RM_HELIX NESTED 10-16 23-29, nbp = 7 nbp_cov = 2
# pvals: 0.962664,0.00227042,0.00313166,0.962664,0.962664,0.962664,0.962664
# aggregated NONE
NESTED  :::::::::<<<<<<<______>>>>>>>::::::::::::::::::::::::::::::::::::::::::::
        ::::::::::<<______________>>:::::::::::::::::::::::::::::::::::::::::::::

# RM_HELIX NESTED 43-46 63-66, nbp = 4 nbp_cov = 0
# pvals: 0.962664,0.962664,0.00670091,0.962664
# aggregated NONE
NESTED  ::::::::::::::::::::::::::::::::::::::::::<<<<________________>>>>:::::::
        :::::::::::::::::::::::::::::::::::::::::::::::::::::::::::::::::::::::::
```
