## Supplementary material for "All-at-once RNA folding with 3D motif prediction framed by evolutionary information": RF01714_Ocean-V.sorted.cacofold.cov

```
# The predicted CaCoFold structure
# BPAIRS observed to covary 2
#
#
# Method Target_E-val [cov_min,cov_max] [FP | TP True Found | Sen PPV F] 
# GTp    0.05         [-1.22,3.27]     [0 | 2 85 2 | 2.35 100.00 4.60] 
#
# in_fold in_given   left_pos       right_pos      score           E-value    pvalue       substitutions      power
#-----------------------------------------------------------------------------------------------------------------------
*	*	        11	        28	1.26312	0.0249746	0.00227042	2		0.00
*	*	        12	        27	1.21818	0.0344482	0.00313166	2		0.00
```
