## Supplementary material for "All-at-once RNA folding with 3D motif prediction framed by evolutionary information": RF01714_Ocean-V.surv

```
1.252267	0.0909091
1.217214	0.181818
1.088683	0.272727
-0.009669	1
&
3.262018	0.000382117
2.479150	0.000764234
2.222089	0.00152847
1.205529	0.00343905
1.193844	0.00420329
1.147106	0.0045854
1.123737	0.00496752
1.088683	0.00840657
0.983522	0.00878869
0.925099	0.00955292
0.714776	0.0103172
0.644668	0.0122277
0.597930	0.012992
0.586245	0.0133741
0.551191	0.0141383
0.539507	0.0145204
0.504453	0.0152847
0.457715	0.0160489
0.446030	0.016431
0.387607	0.0171953
0.375923	0.019488
0.352553	0.0202522
0.340869	0.0206343
0.305815	0.0210164
0.235707	0.0221628
0.107177	0.0225449
0.083808	0.0263661
0.072123	0.0275124
0.060438	0.0278945
0.037069	0.0282767
0.025385	0.0301872
0.002015	0.0343905
-0.009669	0.957203
-0.033038	0.957585
-0.068092	0.958731
-0.079777	0.96026
-0.091461	0.961406
-0.114831	0.961788
-0.138200	0.96217
-0.161569	0.963317
-0.184938	0.964081
-0.196623	0.965227
-0.219992	0.967902
-0.243361	0.968284
-0.255046	0.969813
-0.278415	0.972488
-0.290100	0.97287
-0.301784	0.974016
-0.313469	0.975162
-0.325153	0.975545
-0.336838	0.976691
-0.348523	0.977455
-0.371892	0.979366
-0.383576	0.980894
-0.430315	0.981658
-0.512107	0.986244
-0.523791	0.987008
-0.558845	0.988919
-0.617268	0.990829
-0.628953	0.991211
-0.640637	0.993122
-0.675691	0.993504
-0.699060	0.993886
-0.710745	0.994268
-0.722430	0.99465
-0.769168	0.995415
-0.804222	0.995797
-0.897699	0.996179
-1.049598	0.997707
-1.096337	0.998472
-1.131391	0.998854
-1.178129	0.999236
-1.224867	1
&
3.423844	1.26839e-06
3.413918	1.14155e-05
3.402233	1.26839e-05
3.390549	2.53678e-05
3.367179	3.04414e-05
3.355495	3.67834e-05
3.343810	4.18569e-05
3.308756	4.31253e-05
3.297072	4.81989e-05
3.273703	7.61035e-05
3.262018	0.00014967
3.238649	0.000152207
3.215280	0.000159817
3.203595	0.000176306
3.191911	0.000190259
3.180226	0.000191527
3.168541	0.000196601
3.156857	0.000209285
3.145172	0.000218163
3.098434	0.000219432
3.075065	0.000235921
3.063380	0.000240994
3.028326	0.000242263
3.016642	0.000243531
3.004957	0.000248605
2.993272	0.000251142
2.969903	0.00025241
2.958219	0.000254947
2.946534	0.000257484
2.934849	0.000262557
2.923165	0.000265094
2.911480	0.000273973
2.899796	0.000276509
2.876426	0.000280315
2.864742	0.00028412
2.853057	0.000290462
2.841373	0.000292998
2.829688	0.000296804
2.818003	0.000300609
2.806319	0.000301877
2.794634	0.000304414
2.782950	0.000305682
2.771265	0.000308219
2.759580	0.000310756
2.747896	0.000313293
2.736211	0.00031583
2.724527	0.000317098
2.701157	0.000328513
2.677788	0.000333587
2.654419	0.000336124
2.642734	0.000338661
2.631050	0.00035515
2.619365	0.000357686
2.595996	0.000376712
2.584311	0.000389396
2.560942	0.000393201
2.549258	0.000399543
2.525888	0.000416032
2.514204	0.000419838
2.502519	0.000421106
2.490835	0.000429985
2.479150	0.00049721
2.467465	0.000498478
2.455781	0.00050482
2.444096	0.000530188
2.432412	0.000537798
2.420727	0.000540335
2.409042	0.000556824
2.397358	0.000558092
2.385673	0.000568239
2.373989	0.000572045
2.362304	0.000594876
2.350619	0.000599949
2.338935	0.00060756
2.327250	0.000616438
2.315566	0.000667174
2.303881	0.000677321
2.292197	0.000701421
2.280512	0.000712836
2.268827	0.000715373
2.257143	0.000726788
2.245458	0.00073313
2.233774	0.000755961
2.222089	0.000910705
2.210404	0.000918316
2.198720	0.000932268
2.187035	0.000942415
2.175351	0.000955099
2.163666	0.000956367
2.151981	0.000960173
2.140297	0.000998224
2.128612	0.00101218
2.116928	0.00101725
2.105243	0.00101979
2.093558	0.00103754
2.081874	0.00106672
2.070189	0.00107813
2.058505	0.00108067
2.046820	0.00108701
2.035135	0.00108955
2.023451	0.00109589
2.011766	0.00110477
2.000082	0.00115424
1.988397	0.00116692
1.976712	0.00116819
1.965028	0.00117326
1.941659	0.0011796
1.929974	0.00118341
1.918289	0.00118595
1.906605	0.00118975
1.894920	0.00119102
1.883236	0.00120497
1.871551	0.00120878
1.859866	0.00121385
1.848182	0.00121892
1.836497	0.00123415
1.824813	0.00123668
1.813128	0.00125951
1.801443	0.00126332
1.789759	0.00126712
1.778074	0.00126839
1.766390	0.0012722
1.754705	0.00127727
1.743020	0.00128488
1.731336	0.00128742
1.719651	0.00129376
1.707967	0.00129883
1.696282	0.00130137
1.684597	0.00130644
1.672913	0.00130898
1.661228	0.00131532
1.626174	0.00131786
1.614490	0.0013204
1.602805	0.00132166
1.591121	0.00132801
1.567751	0.00133054
1.556067	0.00133308
1.544382	0.00133688
1.532698	0.00134196
1.509328	0.0013445
1.485959	0.0013483
1.474275	0.00136098
1.450905	0.00136986
1.439221	0.00138001
1.415852	0.00139143
1.404167	0.00141426
1.392483	0.00143455
1.380798	0.00144216
1.369113	0.00144977
1.357429	0.00148275
1.345744	0.00153095
1.334060	0.00153856
1.322375	0.00161213
1.310690	0.00163749
1.299006	0.00170345
1.287321	0.00178463
1.275637	0.00188864
1.263952	0.00208904
1.252267	0.00227042
1.240583	0.00249239
1.228898	0.00274734
1.217214	0.00313166
1.205529	0.00367326
1.193844	0.00408803
1.182160	0.00427702
1.170475	0.00448503
1.158791	0.00467022
1.147106	0.00488838
1.135421	0.00506215
1.123737	0.00540589
1.112052	0.0056139
1.100368	0.00588914
1.088683	0.00670091
1.076998	0.00707509
1.065314	0.00733257
1.053629	0.00749746
1.041945	0.00764079
1.030260	0.00770167
1.018575	0.00783359
1.006891	0.00788686
0.995206	0.00797311
0.983522	0.00815703
0.971837	0.00824835
0.960152	0.00842719
0.948468	0.00848047
0.936783	0.00854389
0.925099	0.00873161
0.913414	0.0088001
0.901729	0.00884576
0.890045	0.00891045
0.878360	0.00893582
0.866676	0.0089688
0.854991	0.00900812
0.843306	0.00904236
0.831622	0.00905251
0.819937	0.00907154
0.808253	0.00913749
0.796568	0.00917935
0.784883	0.00924277
0.773199	0.00929985
0.761514	0.00946601
0.749830	0.0095307
0.738145	0.00965753
0.726460	0.00974125
0.714776	0.0100571
0.703091	0.0102029
0.691407	0.0102676
0.679722	0.0102968
0.668037	0.0104274
0.656353	0.0104871
0.644668	0.0108574
0.632984	0.0110008
0.621299	0.0110464
0.609614	0.0112139
0.597930	0.0114891
0.586245	0.0116502
0.574561	0.0117973
0.562876	0.0120802
0.551191	0.0124683
0.539507	0.0127144
0.527822	0.01293
0.516138	0.0130771
0.504453	0.0133118
0.492769	0.0134145
0.481084	0.0134817
0.469399	0.0136213
0.457715	0.0139181
0.446030	0.0141159
0.434346	0.0142973
0.422661	0.0145231
0.410976	0.0147894
0.399292	0.0150875
0.387607	0.0155086
0.375923	0.0162303
0.364238	0.0164434
0.352553	0.0169711
0.340869	0.0172374
0.329184	0.0174163
0.317500	0.0175292
0.305815	0.0177626
0.294130	0.0178387
0.282446	0.0179515
0.270761	0.0180758
0.259077	0.0181532
0.247392	0.0183232
0.235707	0.0186606
0.224023	0.0187392
0.212338	0.0188623
0.200654	0.0189713
0.188969	0.0191083
0.177284	0.0192009
0.165600	0.0192605
0.153915	0.0193633
0.142231	0.0195104
0.130546	0.0198643
0.118861	0.0202626
0.107177	0.0211263
0.095492	0.0217263
0.083808	0.0231063
0.072123	0.0237405
0.060438	0.024362
0.048754	0.0251459
0.037069	0.0256761
0.025385	0.0268062
0.013700	0.0276306
0.002015	0.0293113
-0.009669	0.962664
-0.021354	0.963076
-0.033038	0.963749
-0.044723	0.964065
-0.056408	0.964633
-0.068092	0.965608
-0.079777	0.966456
-0.091461	0.967158
-0.103146	0.967608
-0.114831	0.967987
-0.126515	0.968309
-0.138200	0.968714
-0.149884	0.969198
-0.161569	0.969791
-0.173254	0.970173
-0.184938	0.970917
-0.196623	0.971583
-0.208307	0.972067
-0.219992	0.972969
-0.231677	0.973475
-0.243361	0.974042
-0.255046	0.974857
-0.266730	0.975596
-0.278415	0.976544
-0.290100	0.977268
-0.301784	0.978171
-0.313469	0.978989
-0.325153	0.979507
-0.336838	0.98026
-0.348523	0.980826
-0.360207	0.981324
-0.371892	0.982368
-0.383576	0.983228
-0.395261	0.983663
-0.406946	0.984439
-0.418630	0.984868
-0.430315	0.985473
-0.441999	0.98578
-0.453684	0.986172
-0.465368	0.986428
-0.477053	0.986714
-0.488738	0.987142
-0.500422	0.98749
-0.512107	0.988512
-0.523791	0.989163
-0.535476	0.98941
-0.547161	0.989945
-0.558845	0.990863
-0.570530	0.99103
-0.582214	0.991451
-0.593899	0.991749
-0.605584	0.99205
-0.617268	0.992733
-0.628953	0.993133
-0.640637	0.993677
-0.652322	0.993874
-0.664007	0.994025
-0.675691	0.994271
-0.687376	0.994507
-0.699060	0.994762
-0.710745	0.994952
-0.722430	0.995143
-0.734114	0.995318
-0.745799	0.995449
-0.757483	0.995542
-0.769168	0.995827
-0.780853	0.99596
-0.792537	0.996112
-0.804222	0.996244
-0.815906	0.996344
-0.827591	0.996376
-0.839276	0.99647
-0.850960	0.996582
-0.862645	0.996677
-0.874329	0.996738
-0.886014	0.996804
-0.897699	0.996998
-0.909383	0.997045
-0.921068	0.997151
-0.932752	0.997265
-0.944437	0.997311
-0.956122	0.997406
-0.967806	0.997471
-0.979491	0.997518
-0.991175	0.997544
-1.002860	0.997713
-1.014545	0.997766
-1.026229	0.997798
-1.037914	0.997844
-1.049598	0.99819
-1.061283	0.998237
-1.072968	0.998295
-1.084652	0.998363
-1.096337	0.998531
-1.108021	0.998673
-1.119706	0.9987
-1.131391	0.998932
-1.143075	0.99902
-1.154760	0.999083
-1.166444	0.999113
-1.178129	0.999247
-1.189814	0.999324
-1.201498	0.999358
-1.213183	0.999408
-1.224867	0.999569
-1.236552	0.999628
-1.248237	0.999665
-1.259921	0.999703
-1.271606	0.999713
-1.283290	0.999759
-1.294975	0.999792
-1.306660	0.999802
-1.318344	0.999838
-1.330029	0.99985
-1.341713	0.999867
-1.353398	0.999872
-1.365082	0.999891
-1.376767	0.999921
-1.388452	0.999925
-1.400136	0.999929
-1.411821	0.999932
-1.423505	0.999943
-1.435190	0.999947
-1.446875	0.999953
-1.458559	0.999958
-1.470244	0.999959
-1.481928	0.999962
-1.493613	0.999964
-1.505298	0.999976
-1.516982	0.999978
-1.540351	0.999982
-1.552036	0.999986
-1.563721	0.99999
-1.587090	0.999992
-1.598774	0.999994
-1.645513	0.999997
-1.657197	0.999999
-1.972682	1
&
```
