## Supplementary material for "All-at-once RNA folding with 3D motif prediction framed by evolutionary information": RF01715_Pedo-repair.cacofold.cov

```
#
# Method Target_E-val [cov_min,cov_max] [FP | TP True Found | Sen PPV F] 
# GTp    0.05           [-2.24,6.09]    [0 | 4 278 4 | 1.44 100.00 2.84] 
#
# in_CaCoFold in_given  left_pos      right_pos  score            E-value       pvalue       substitutions    power
#------------------------------------------------------------------------------------------------------------------------
*	*	        16	       157	5.63196	0.00604053	8.88313e-05	4		0.07
*	*	        26	       146	5.74114	0.00485284	7.13653e-05	2		0.00
*	*	        28	       144	5.74114	0.00485284	7.13653e-05	2		0.00
*	*	        47	       111	4.39977	0.0490676	0.000721582	2		0.00
```
