## Supplementary material for "All-at-once RNA folding with 3D motif prediction framed by evolutionary information": RF01715_Pedo-repair.helixcov

```
# RMs = 7 L = 218

# RM_HELIX NESTED 60-76 88-104, nbp = 16 nbp_cov = 0
# pvals: 0.00385786,0.00426429,0.826866,0.826866,0.826866,0.826866,0.826866,0.826866,0.826866,0.826866,0.826866,0.826866,0.826866,0.826866,0.826866,0.826866
# aggregated NONE
NESTED  ::::::::::::::::::::::::::::::::::::::::::::::::::::::::::<<<<-<<<<<<<<<<<<__________>>>>>>>->>>>>>>>>:::::::::::::::::::::::::::::::::::::::::::::::::::::::::::::::::::::::::::::::::::::::::::::::::::::::::::::::::
        :::::::::::::::::::::::::::::::::::::::::::::::::::::::::::::::::::::::::::::::::::::::::::::::::::::::::::::::::::::::::::::::::::::::::::::::::::::::::::::::::::::::::::::::::::::::::::::::::::::::::::::::::::::::

# RM_HELIX NESTED 35-54 105-120, nbp = 16 nbp_cov = 1
# pvals: 0.00119974,0.826866,0.00129537,0.0123278,0.826866,0.00968268,0.826866,0.826866,0.826866,0.000721582,0.974747,0.826866,0.826866,0.826866,0.826866,0.826866
# aggregated NONE
NESTED  ::::::::::::::::::::::::::::::::::<<<<<<<<--<-<<<<<<<_________________________________________________>>>>>>>>>>>>>>>>:::::::::::::::::::::::::::::::::::::::::::::::::::::::::::::::::::::::::::::::::::::::::::::::::
        ::::::::::::::::::::::::::::::::::::::::::::::<_____________________________________________________________>::::::::::::::::::::::::::::::::::::::::::::::::::::::::::::::::::::::::::::::::::::::::::::::::::::::::::

# RM_HELIX NESTED 121-126 131-136, nbp = 6 nbp_cov = 0
# pvals: 0.826866,0.014988,0.826866,0.826866,0.00385786,0.826866
# aggregated NONE
NESTED  ::::::::::::::::::::::::::::::::::::::::::::::::::::::::::::::::::::::::::::::::::::::::::::::::::::::::::::::::::::::<<<<<<____>>>>>>:::::::::::::::::::::::::::::::::::::::::::::::::::::::::::::::::::::::::::::::::
        :::::::::::::::::::::::::::::::::::::::::::::::::::::::::::::::::::::::::::::::::::::::::::::::::::::::::::::::::::::::::::::::::::::::::::::::::::::::::::::::::::::::::::::::::::::::::::::::::::::::::::::::::::::::

# RM_HELIX NESTED 23-28 144-149, nbp = 6 nbp_cov = 2
# pvals: 0.826866,0.0010389,0.826866,7.13653e-05,0.826866,7.13653e-05
# aggregated NONE
NESTED  ::::::::::::::::::::::<<<<<<________________________________________________________________________________________________________________>>>>>>:::::::::::::::::::::::::::::::::::::::::::::::::::::::::::::::::::::
        :::::::::::::::::::::::::<-<________________________________________________________________________________________________________________>->::::::::::::::::::::::::::::::::::::::::::::::::::::::::::::::::::::::::

# RM_HELIX NESTED 12-20 153-161, nbp = 9 nbp_cov = 1
# pvals: 0.826866,0.826866,0.851745,0.00129537,8.88313e-05,0.00680287,0.002782,0.00651597,0.826866
# aggregated NONE
NESTED  :::::::::::<<<<<<<<<_________________________________________________________________________________________________________________________________>>>>>>>>>:::::::::::::::::::::::::::::::::::::::::::::::::::::::::
        :::::::::::::::<_________________________________________________________________________________________________________________________________________>:::::::::::::::::::::::::::::::::::::::::::::::::::::::::::::

# RM_HELIX NESTED 164-177 186-199, nbp = 12 nbp_cov = 0
# pvals: 0.826866,0.826866,0.826866,0.826866,0.826866,0.826866,0.851745,0.826866,0.826866,0.826866,0.826866,0.826866
# aggregated NONE
NESTED  ::::::::::::::::::::::::::::::::::::::::::::::::::::::::::::::::::::::::::::::::::::::::::::::::::::::::::::::::::::::::::::::::::::::::::::::::::::::::::::::::<<<<<<<<-<<-<<________>>->>->>>>>>>>:::::::::::::::::::
        :::::::::::::::::::::::::::::::::::::::::::::::::::::::::::::::::::::::::::::::::::::::::::::::::::::::::::::::::::::::::::::::::::::::::::::::::::::::::::::::::::::::::::::::::::::::::::::::::::::::::::::::::::::::

# RM_HELIX PK 139-141 150-152, nbp = 3 nbp_cov = 0
# pvals: 0.826866,0.826866,0.00724408
# aggregated NONE
PK      :::::::::::::::::::::::::::::::::::::::::::::::::::::::::::::::::::::::::::::::::::::::::::::::::::::::::::::::::::::::::::::::::::::::<<<________>>>::::::::::::::::::::::::::::::::::::::::::::::::::::::::::::::::::
        :::::::::::::::::::::::::::::::::::::::::::::::::::::::::::::::::::::::::::::::::::::::::::::::::::::::::::::::::::::::::::::::::::::::::::::::::::::::::::::::::::::::::::::::::::::::::::::::::::::::::::::::::::::::
```
