## Supplementary material for "All-at-once RNA folding with 3D motif prediction framed by evolutionary information": RF01715_Pedo-repair.power

```
# Power analysis of given structure
#
# Powertype = SINGLE SUBSTITUTIONS
# covary left_pos right_pos substitutions power
#----------------------------------------------------------------
12		161		0		0.00
13		160		0		0.00
14		159		0		0.00
15		158		2		0.00
* 16		157		4		0.07
17		156		4		0.07
18		155		2		0.00
19		154		3		0.02
20		153		0		0.00
23		149		0		0.00
24		148		2		0.00
25		147		0		0.00
* 26		146		2		0.00
27		145		0		0.00
* 28		144		2		0.00
35		120		5		0.11
36		119		1		0.00
37		118		6		0.16
38		117		2		0.00
39		116		0		0.00
40		115		2		0.00
41		114		0		0.00
42		113		0		0.00
45		112		0		0.00
* 47		111		2		0.00
48		110		1		0.00
49		109		1		0.00
50		108		1		0.00
51		107		0		0.00
52		106		0		0.00
54		105		1		0.00
60		104		2		0.00
61		103		2		0.00
62		102		1		0.00
63		101		1		0.00
65		100		0		0.00
66		99		1		0.00
67		98		1		0.00
68		97		0		0.00
69		96		1		0.00
70		94		1		0.00
71		93		0		0.00
72		92		0		0.00
73		91		0		0.00
74		90		0		0.00
75		89		1		0.00
76		88		0		0.00
121		136		2		0.00
122		135		3		0.02
123		134		0		0.00
124		133		1		0.00
125		132		2		0.00
126		131		1		0.00
139		152		0		0.00
140		151		0		0.00
141		150		5		0.11
164		199		2		0.00
165		198		1		0.00
166		197		0		0.00
167		196		1		0.00
168		195		0		0.00
169		194		1		0.00
170		193		2		0.00
171		192		1		0.00
173		190		1		0.00
174		189		1		0.00
176		187		0		0.00
177		186		0		0.00
#
# BPAIRS 68
# avg substitutions per BP 1.1
# BPAIRS expected to covary 0.6 +/- 0.7
# BPAIRS observed to covary 4
#
```
