## Supplementary material for "All-at-once RNA folding with 3D motif prediction framed by evolutionary information": RF01715_Pedo-repair.sorted.cov

```
#
# Method Target_E-val [cov_min,cov_max] [FP | TP True Found | Sen PPV F] 
# GTp    0.05         [-2.24,6.09]     [0 | 4 68 4 | 5.88 100.00 11.11] 
#
#       left_pos       right_pos        score          E-value           pvalue       substitutions      power
#--------------------------------------------------------------------------------------------------------------
*	      26	     146	5.74114	0.00485284	7.13653e-05	2		0.00
*	      28	     144	5.74114	0.00485284	7.13653e-05	2		0.00
*	      16	     157	5.63196	0.00604053	8.88313e-05	4		0.07
*	      47	     111	4.39977	0.0490676	0.000721582	2		0.00
```
