## Supplementary material for "All-at-once RNA folding with 3D motif prediction framed by evolutionary information": RF01715_Pedo-repair.surv

```
5.741145	0.0147059
5.738545	0.0294118
5.627082	0.0441176
4.378699	0.0588235
3.754507	0.0735294
3.553874	0.0882353
3.397826	0.117647
2.662172	0.132353
2.573002	0.161765
2.528417	0.176471
2.060273	0.191176
2.015688	0.205882
1.948810	0.220588
1.792762	0.235294
1.592129	0.25
1.280034	0.264706
-0.012935	0.955882
-0.057520	0.985294
-0.547956	1
&
6.072933	4.35977e-05
5.961470	8.71954e-05
5.738545	0.000174391
5.359571	0.000217988
5.248109	0.000261586
5.069768	0.000305184
5.002890	0.000348781
4.779965	0.000392379
4.757672	0.000435977
4.713087	0.00056677
4.690795	0.000610368
4.668502	0.000697563
4.646210	0.000741161
4.378699	0.000784758
4.356406	0.000828356
4.334114	0.000871954
3.977433	0.000915551
3.776800	0.000959149
3.754507	0.00104634
3.687630	0.00108994
3.598459	0.00113354
3.553874	0.00122074
3.397826	0.00126433
3.330949	0.00130793
3.152608	0.00135153
3.108023	0.00139513
3.063438	0.00148232
3.018853	0.00152592
2.996560	0.00156952
2.974268	0.00161311
2.951975	0.00165671
2.907390	0.00170031
2.885098	0.0017875
2.818220	0.0018311
2.773635	0.00209269
2.751342	0.00226708
2.684465	0.00231068
2.662172	0.00235427
2.639880	0.00248507
2.573002	0.00305184
2.528417	0.00409818
2.439247	0.00422898
2.416954	0.00431617
2.350076	0.00453416
2.327784	0.00492654
2.305491	0.00514453
2.238613	0.00527532
2.194028	0.0056677
2.127151	0.00575489
2.082566	0.00579849
2.037980	0.00592928
2.015688	0.00606008
1.971103	0.00640886
1.926518	0.00693203
1.904225	0.00710642
1.859640	0.00762959
1.837347	0.00789118
1.815055	0.00815277
1.792762	0.00850155
1.770470	0.00876313
1.725885	0.00898112
1.703592	0.00902472
1.681300	0.00989667
1.659007	0.0102019
1.636714	0.0103327
1.614422	0.0103762
1.592129	0.0104634
1.547544	0.0114226
1.525252	0.0115098
1.480667	0.0116842
1.458374	0.0118586
1.436081	0.0120766
1.413789	0.0122074
1.391496	0.0124689
1.369204	0.0125997
1.346911	0.0127305
1.324619	0.0128613
1.302326	0.0129921
1.280034	0.0131229
1.257741	0.0132537
1.235448	0.0137769
1.213156	0.0139077
1.190863	0.0140385
1.168571	0.0142564
1.146278	0.0144744
1.123986	0.014736
1.101693	0.0148668
1.079401	0.0152156
1.057108	0.0156516
1.034815	0.0165235
1.012523	0.0169159
0.990230	0.0173083
0.967938	0.0175699
0.945645	0.0183546
0.923353	0.0188342
0.901060	0.019619
0.878768	0.0200549
0.856475	0.0203601
0.834182	0.0207525
0.811890	0.0211449
0.789597	0.0215809
0.767305	0.022104
0.745012	0.0228888
0.722720	0.023412
0.700427	0.0236299
0.678135	0.0238915
0.655842	0.0245891
0.633549	0.0249815
0.611257	0.0260714
0.588964	0.0264202
0.566672	0.0272921
0.544379	0.0279461
0.522087	0.0287309
0.499794	0.029254
0.477502	0.0298644
0.455209	0.0304748
0.432916	0.0311723
0.410624	0.0321751
0.388331	0.0331778
0.366039	0.0346166
0.343746	0.0353577
0.321454	0.0359681
0.299161	0.0365785
0.276869	0.0375812
0.254576	0.0384532
0.232283	0.0391071
0.209991	0.0415486
0.187698	0.0428565
0.165406	0.0445132
0.143113	0.0457776
0.120821	0.0472599
0.098528	0.0494834
0.076236	0.051794
0.053943	0.052448
0.031650	0.0542791
0.009358	0.0572438
-0.012935	0.848542
-0.035227	0.852509
-0.057520	0.861708
-0.079812	0.869381
-0.102105	0.877621
-0.124397	0.883725
-0.146690	0.893316
-0.168983	0.901556
-0.191275	0.909535
-0.213568	0.915813
-0.235860	0.924968
-0.258153	0.930287
-0.280445	0.934124
-0.302738	0.93844
-0.325030	0.942015
-0.347323	0.946985
-0.369616	0.949906
-0.391908	0.952435
-0.414201	0.955792
-0.436493	0.958495
-0.458786	0.961285
-0.481078	0.964163
-0.503371	0.967738
-0.525664	0.970092
-0.547956	0.975411
-0.570249	0.977373
-0.592541	0.978768
-0.614834	0.980163
-0.637126	0.980904
-0.659419	0.982299
-0.681711	0.985002
-0.704004	0.985831
-0.726297	0.986528
-0.748589	0.987575
-0.770882	0.988098
-0.793174	0.988883
-0.815467	0.989842
-0.837759	0.990583
-0.860052	0.991106
-0.882344	0.991498
-0.904637	0.992022
-0.926930	0.992414
-0.949222	0.99285
-0.971515	0.993068
-0.993807	0.994027
-1.016100	0.994289
-1.038392	0.994463
-1.060685	0.994725
-1.082977	0.995379
-1.105270	0.995422
-1.127563	0.995902
-1.149855	0.996033
-1.172148	0.996556
-1.216733	0.996643
-1.239025	0.996992
-1.283610	0.997384
-1.305903	0.997689
-1.328196	0.997733
-1.350488	0.997777
-1.372781	0.997995
-1.395073	0.998082
-1.417366	0.998125
-1.439658	0.998692
-1.461951	0.999041
-1.528829	0.999302
-1.595706	0.99939
-1.617999	0.999433
-1.640291	0.999477
-1.684876	0.999564
-1.707169	0.999608
-1.729462	0.999695
-1.796339	0.999738
-1.863217	0.999782
-1.885509	0.999826
-1.930095	0.999869
-2.175313	0.999956
-2.242190	1
&
7.120683	2.17344e-06
6.786295	4.34688e-06
6.764002	6.52032e-06
6.719417	1.08672e-05
6.674832	1.30406e-05
6.630247	1.52141e-05
6.585662	1.73875e-05
6.117518	1.9561e-05
6.072933	2.17344e-05
5.961470	2.39078e-05
5.872300	2.82547e-05
5.850008	3.4775e-05
5.827715	3.91219e-05
5.805423	4.34688e-05
5.783130	4.78157e-05
5.760837	5.4336e-05
5.738545	6.08563e-05
5.716252	6.30298e-05
5.693960	7.82439e-05
5.671667	8.25907e-05
5.627082	8.91111e-05
5.604790	0.000106499
5.582497	0.000117366
5.560204	0.000128233
5.537912	0.000134753
5.515619	0.000152141
5.493327	0.000156488
5.471034	0.000160835
5.448742	0.000176049
5.426449	0.000182569
5.404157	0.000191263
5.381864	0.000199957
5.359571	0.00020213
5.337279	0.000221691
5.314986	0.000223864
5.270401	0.000226038
5.248109	0.000234732
5.203524	0.000243425
5.136646	0.000252119
5.114353	0.000254293
5.092061	0.000262986
5.047476	0.00026516
5.025183	0.000273854
5.002890	0.000276027
4.980598	0.000293414
4.958305	0.000299935
4.936013	0.000302108
4.913720	0.000312975
4.891428	0.000332536
4.869135	0.000343404
4.846843	0.000352097
4.824550	0.000362965
4.802257	0.000373832
4.779965	0.000402087
4.757672	0.000412954
4.735380	0.000428168
4.713087	0.000436862
4.690795	0.000445555
4.668502	0.000452076
4.646210	0.00046729
4.623917	0.000482504
4.601624	0.000504238
4.579332	0.000525973
4.557039	0.000552054
4.534747	0.000584656
4.512454	0.000636818
4.490162	0.000656379
4.467869	0.000671593
4.445577	0.000686807
4.423284	0.000693328
4.400991	0.000704195
4.378699	0.000721582
4.356406	0.000756357
4.334114	0.000773745
4.311821	0.000791132
4.289529	0.000795479
4.267236	0.00080852
4.244944	0.00081504
4.222651	0.000817214
4.200358	0.000821561
4.178066	0.000828081
4.155773	0.000832428
4.133481	0.000838948
4.111188	0.000856336
4.088896	0.000865029
4.066603	0.000867203
4.044311	0.00087155
4.022018	0.000875897
3.977433	0.00087807
3.955140	0.000886764
3.932848	0.000895458
3.910555	0.000906325
3.888263	0.000921539
3.865970	0.000938926
3.843678	0.00095414
3.821385	0.000969354
3.799092	0.0010063
3.776800	0.00102804
3.754507	0.0010389
3.732215	0.00106281
3.709922	0.00107803
3.687630	0.0011128
3.665337	0.0011215
3.643045	0.00113671
3.620752	0.00115844
3.598459	0.00117583
3.576167	0.0011867
3.553874	0.00119974
3.531582	0.00120191
3.509289	0.00121061
3.486997	0.00122799
3.464704	0.00123234
3.442412	0.00124538
3.420119	0.00127146
3.397826	0.00129537
3.375534	0.00131493
3.353241	0.00137144
3.330949	0.0013997
3.308656	0.00144534
3.286364	0.00149098
3.264071	0.00154097
3.241779	0.00157574
3.219486	0.0016366
3.197193	0.00166703
3.174901	0.0017018
3.152608	0.00173006
3.130316	0.00174745
3.108023	0.00177787
3.085731	0.00180178
3.063438	0.00181917
3.041146	0.00183221
3.018853	0.00184742
2.996560	0.00186264
2.974268	0.0018822
2.951975	0.00189524
2.929683	0.00192784
2.907390	0.0019561
2.885098	0.00198218
2.862805	0.00200826
2.840513	0.0020626
2.818220	0.0020952
2.795927	0.00213649
2.773635	0.00217779
2.751342	0.0022582
2.729050	0.00231471
2.706757	0.00246033
2.684465	0.00257987
2.662172	0.002782
2.639880	0.00297761
2.617587	0.00332102
2.595294	0.00357096
2.573002	0.00385786
2.550709	0.00411432
2.528417	0.00426429
2.506124	0.00437079
2.483832	0.00445121
2.461539	0.0044925
2.439247	0.00455336
2.416954	0.00458161
2.394661	0.00461856
2.372369	0.00469028
2.350076	0.00473158
2.327784	0.0048033
2.305491	0.00493806
2.283199	0.00510541
2.260906	0.00520322
2.238613	0.00536622
2.216321	0.0054988
2.194028	0.00564225
2.171736	0.00586394
2.149443	0.00603999
2.127151	0.00615953
2.104858	0.00627255
2.082566	0.00642904
2.060273	0.00651597
2.037980	0.00665942
2.015688	0.00680287
1.993395	0.00691371
1.971103	0.00705716
1.948810	0.00724408
1.926518	0.00749402
1.904225	0.00776788
1.881933	0.00798522
1.859640	0.00820691
1.837347	0.00856118
1.815055	0.00921321
1.792762	0.00968268
1.770470	0.00997392
1.748177	0.0102782
1.725885	0.0104912
1.703592	0.0107651
1.681300	0.0111019
1.659007	0.0113388
1.636714	0.0115714
1.614422	0.01193
1.592129	0.0123278
1.569837	0.0126451
1.547544	0.0129494
1.525252	0.0131797
1.502959	0.0133906
1.480667	0.0135449
1.458374	0.0137253
1.436081	0.0138948
1.413789	0.0140361
1.391496	0.0141708
1.369204	0.0143404
1.346911	0.0145077
1.324619	0.0146729
1.302326	0.0148294
1.280034	0.014988
1.257741	0.0151837
1.235448	0.0153945
1.213156	0.0156509
1.190863	0.0159118
1.168571	0.0162291
1.146278	0.0166529
1.123986	0.017068
1.101693	0.0173636
1.079401	0.0176309
1.057108	0.0179939
1.034815	0.0183373
1.012523	0.0188046
0.990230	0.019261
0.967938	0.0196805
0.945645	0.0199978
0.923353	0.020376
0.901060	0.020752
0.878768	0.0212628
0.856475	0.0217431
0.834182	0.0222821
0.811890	0.0227907
0.789597	0.023358
0.767305	0.0238361
0.745012	0.0243643
0.722720	0.0248185
0.700427	0.0254879
0.678135	0.0260465
0.655842	0.0266551
0.633549	0.0272289
0.611257	0.0280309
0.588964	0.0286807
0.566672	0.0291219
0.544379	0.0297414
0.522087	0.0305607
0.499794	0.0314062
0.477502	0.0320735
0.455209	0.0327342
0.432916	0.0333449
0.410624	0.0338818
0.388331	0.0345838
0.366039	0.0354032
0.343746	0.03614
0.321454	0.0371006
0.299161	0.0381569
0.276869	0.0391676
0.254576	0.0403195
0.232283	0.0416649
0.209991	0.0433688
0.187698	0.0449033
0.165406	0.046379
0.143113	0.0480678
0.120821	0.0498413
0.098528	0.0516953
0.076236	0.0533927
0.053943	0.0554901
0.031650	0.0580526
0.009358	0.0608237
-0.012935	0.826866
-0.035227	0.838942
-0.057520	0.851745
-0.079812	0.862547
-0.102105	0.872136
-0.124397	0.8817
-0.146690	0.890419
-0.168983	0.899148
-0.191275	0.908016
-0.213568	0.914997
-0.235860	0.921487
-0.258153	0.927514
-0.280445	0.93301
-0.302738	0.937787
-0.325030	0.942469
-0.347323	0.946849
-0.369616	0.950911
-0.391908	0.955003
-0.414201	0.958479
-0.436493	0.96168
-0.458786	0.964651
-0.481078	0.967168
-0.503371	0.969685
-0.525664	0.971982
-0.547956	0.974747
-0.570249	0.976816
-0.592541	0.978659
-0.614834	0.980348
-0.637126	0.981689
-0.659419	0.982893
-0.681711	0.984201
-0.704004	0.985188
-0.726297	0.986144
-0.748589	0.98707
-0.770882	0.988081
-0.793174	0.988937
-0.815467	0.989711
-0.837759	0.990439
-0.860052	0.991128
-0.882344	0.991826
-0.904637	0.992313
-0.926930	0.992649
-0.949222	0.993101
-0.971515	0.993469
-0.993807	0.993808
-1.016100	0.994177
-1.038392	0.994575
-1.060685	0.994884
-1.082977	0.99511
-1.105270	0.99529
-1.127563	0.995557
-1.149855	0.995807
-1.172148	0.99596
-1.194440	0.996229
-1.216733	0.996436
-1.239025	0.996631
-1.261318	0.996825
-1.283610	0.99724
-1.305903	0.997607
-1.328196	0.9978
-1.350488	0.998059
-1.372781	0.998231
-1.395073	0.998442
-1.417366	0.998637
-1.439658	0.998742
-1.461951	0.998876
-1.484243	0.998978
-1.506536	0.999046
-1.528829	0.999118
-1.551121	0.999189
-1.573414	0.999248
-1.595706	0.999296
-1.617999	0.999363
-1.640291	0.999415
-1.662584	0.999428
-1.684876	0.999444
-1.707169	0.9995
-1.729462	0.999567
-1.751754	0.999611
-1.774047	0.999659
-1.796339	0.999676
-1.818632	0.999711
-1.840924	0.999754
-1.863217	0.99977
-1.885509	0.999772
-1.907802	0.999785
-1.930095	0.999815
-1.952387	0.999828
-1.974680	0.999835
-1.996972	0.999846
-2.019265	0.999852
-2.041557	0.999857
-2.063850	0.999863
-2.086142	0.999872
-2.108435	0.999883
-2.130728	0.999902
-2.153020	0.999907
-2.197605	0.999913
-2.219898	0.999915
-2.242190	0.999928
-2.264483	0.999933
-2.286775	0.999939
-2.309068	0.999941
-2.331361	0.999946
-2.353653	0.999957
-2.442823	0.999959
-2.487408	0.999965
-2.509701	0.999972
-2.621164	0.999976
-2.665749	0.999978
-2.688041	0.99998
-2.710334	0.999983
-2.777212	0.999985
-2.799504	0.999987
-3.022430	0.999989
-3.089307	0.999991
-3.133893	0.999993
-3.245355	0.999996
-3.423696	0.999998
-4.203935	1
&
24.442000	7.62782e-23
24.419707	8.02136e-23
24.397415	8.4352e-23
24.375122	8.87039e-23
24.352829	9.32803e-23
24.330537	9.80927e-23
24.308244	1.03153e-22
24.285952	1.08475e-22
24.263659	1.14071e-22
24.241367	1.19956e-22
24.219074	1.26144e-22
24.196782	1.32651e-22
24.174489	1.39494e-22
24.152196	1.4669e-22
24.129904	1.54257e-22
24.107611	1.62215e-22
24.085319	1.70582e-22
24.063026	1.79382e-22
24.040734	1.88634e-22
24.018441	1.98365e-22
23.996149	2.08597e-22
23.973856	2.19356e-22
23.951563	2.30671e-22
23.929271	2.42568e-22
23.906978	2.5508e-22
23.884686	2.68236e-22
23.862393	2.82071e-22
23.840101	2.9662e-22
23.817808	3.11918e-22
23.795516	3.28006e-22
23.773223	3.44922e-22
23.750930	3.62712e-22
23.728638	3.81418e-22
23.706345	4.01089e-22
23.684053	4.21774e-22
23.661760	4.43526e-22
23.639468	4.66399e-22
23.617175	4.90451e-22
23.594883	5.15743e-22
23.572590	5.4234e-22
23.550297	5.70307e-22
23.528005	5.99717e-22
23.505712	6.30643e-22
23.483420	6.63162e-22
23.461127	6.97359e-22
23.438835	7.33318e-22
23.416542	7.71131e-22
23.394250	8.10894e-22
23.371957	8.52706e-22
23.349664	8.96674e-22
23.327372	9.42908e-22
23.305079	9.91525e-22
23.282787	1.04265e-21
23.260494	1.09641e-21
23.238202	1.15294e-21
23.215909	1.21238e-21
23.193617	1.27489e-21
23.171324	1.34062e-21
23.149031	1.40973e-21
23.126739	1.48241e-21
23.104446	1.55884e-21
23.082154	1.6392e-21
23.059861	1.72371e-21
23.037569	1.81257e-21
23.015276	1.90601e-21
22.992984	2.00427e-21
22.970691	2.10759e-21
22.948398	2.21624e-21
22.926106	2.33048e-21
22.903813	2.45062e-21
22.881521	2.57694e-21
22.859228	2.70977e-21
22.836936	2.84945e-21
22.814643	2.99633e-21
22.792351	3.15078e-21
22.770058	3.31318e-21
22.747765	3.48395e-21
22.725473	3.66353e-21
22.703180	3.85235e-21
22.680888	4.05091e-21
22.658595	4.25969e-21
22.636303	4.47924e-21
22.614010	4.71009e-21
22.591718	4.95284e-21
22.569425	5.2081e-21
22.547132	5.47651e-21
22.524840	5.75875e-21
22.502547	6.05553e-21
22.480255	6.3676e-21
22.457962	6.69575e-21
22.435670	7.0408e-21
22.413377	7.40363e-21
22.391085	7.78515e-21
22.368792	8.18633e-21
22.346499	8.60817e-21
22.324207	9.05175e-21
22.301914	9.51817e-21
22.279622	1.00086e-20
22.257329	1.05243e-20
22.235037	1.10666e-20
22.212744	1.16368e-20
22.190452	1.22364e-20
22.168159	1.28669e-20
22.145866	1.35298e-20
22.123574	1.42269e-20
22.101281	1.49599e-20
22.078989	1.57307e-20
22.056696	1.65411e-20
22.034404	1.73933e-20
22.012111	1.82894e-20
21.989819	1.92316e-20
21.967526	2.02224e-20
21.945233	2.12642e-20
21.922941	2.23596e-20
21.900648	2.35115e-20
21.878356	2.47226e-20
21.856063	2.59962e-20
21.833771	2.73353e-20
21.811478	2.87434e-20
21.789186	3.0224e-20
21.766893	3.17808e-20
21.744600	3.34178e-20
21.722308	3.51391e-20
21.700015	3.6949e-20
21.677723	3.88521e-20
21.655430	4.08533e-20
21.633138	4.29574e-20
21.610845	4.51699e-20
21.588552	4.74963e-20
21.566260	4.99425e-20
21.543967	5.25146e-20
21.521675	5.52192e-20
21.499382	5.8063e-20
21.477090	6.10532e-20
21.454797	6.41973e-20
21.432505	6.75033e-20
21.410212	7.09795e-20
21.387919	7.46347e-20
21.365627	7.8478e-20
21.343334	8.25192e-20
21.321042	8.67684e-20
21.298749	9.12363e-20
21.276457	9.59342e-20
21.254164	1.00874e-19
21.231872	1.06068e-19
21.209579	1.11529e-19
21.187286	1.17272e-19
21.164994	1.2331e-19
21.142701	1.29659e-19
21.120409	1.36334e-19
21.098116	1.43353e-19
21.075824	1.50734e-19
21.053531	1.58494e-19
21.031239	1.66654e-19
21.008946	1.75233e-19
20.986653	1.84254e-19
20.964361	1.9374e-19
20.942068	2.03713e-19
20.919776	2.142e-19
20.897483	2.25226e-19
20.875191	2.3682e-19
20.852898	2.4901e-19
20.830606	2.61828e-19
20.808313	2.75305e-19
20.786020	2.89476e-19
20.763728	3.04375e-19
20.741435	3.20042e-19
20.719143	3.36514e-19
20.696850	3.53834e-19
20.674558	3.72045e-19
20.652265	3.91194e-19
20.629973	4.11327e-19
20.607680	4.32496e-19
20.585387	4.54754e-19
20.563095	4.78157e-19
20.540802	5.02764e-19
20.518510	5.28637e-19
20.496217	5.55841e-19
20.473925	5.84444e-19
20.451632	6.14519e-19
20.429340	6.46141e-19
20.407047	6.79389e-19
20.384754	7.14348e-19
20.362462	7.51104e-19
20.340169	7.89752e-19
20.317877	8.30387e-19
20.295584	8.73112e-19
20.273292	9.18034e-19
20.250999	9.65267e-19
20.228707	1.01493e-18
20.206414	1.06715e-18
20.184121	1.12205e-18
20.161829	1.17977e-18
20.139536	1.24047e-18
20.117244	1.30428e-18
20.094951	1.37138e-18
20.072659	1.44192e-18
20.050366	1.5161e-18
20.028074	1.59409e-18
20.005781	1.67609e-18
19.983488	1.7623e-18
19.961196	1.85295e-18
19.938903	1.94826e-18
19.916611	2.04847e-18
19.894318	2.15383e-18
19.872026	2.26461e-18
19.849733	2.38108e-18
19.827441	2.50354e-18
19.805148	2.6323e-18
19.782855	2.76768e-18
19.760563	2.91002e-18
19.738270	3.05967e-18
19.715978	3.21702e-18
19.693685	3.38245e-18
19.671393	3.55639e-18
19.649100	3.73927e-18
19.626808	3.93156e-18
19.604515	4.13372e-18
19.582222	4.34628e-18
19.559930	4.56976e-18
19.537637	4.80472e-18
19.515345	5.05177e-18
19.493052	5.31151e-18
19.470760	5.5846e-18
19.448467	5.87172e-18
19.426175	6.1736e-18
19.403882	6.491e-18
19.381589	6.8247e-18
19.359297	7.17555e-18
19.337004	7.54444e-18
19.314712	7.93227e-18
19.292419	8.34004e-18
19.270127	8.76876e-18
19.247834	9.21951e-18
19.225542	9.69342e-18
19.203249	1.01917e-17
19.180956	1.07155e-17
19.158664	1.12663e-17
19.136371	1.18454e-17
19.114079	1.24542e-17
19.091786	1.30943e-17
19.069494	1.37673e-17
19.047201	1.44748e-17
19.024909	1.52187e-17
19.002616	1.60008e-17
18.980323	1.68231e-17
18.958031	1.76877e-17
18.935738	1.85966e-17
18.913446	1.95522e-17
18.891153	2.05569e-17
18.868861	2.16133e-17
18.846568	2.27238e-17
18.824275	2.38914e-17
18.801983	2.5119e-17
18.779690	2.64096e-17
18.757398	2.77665e-17
18.735105	2.91931e-17
18.712813	3.06929e-17
18.690520	3.22698e-17
18.668228	3.39276e-17
18.645935	3.56706e-17
18.623642	3.75031e-17
18.601350	3.94296e-17
18.579057	4.14551e-17
18.556765	4.35846e-17
18.534472	4.58234e-17
18.512180	4.81772e-17
18.489887	5.06518e-17
18.467595	5.32534e-17
18.445302	5.59887e-17
18.423009	5.88643e-17
18.400717	6.18875e-17
18.378424	6.5066e-17
18.356132	6.84076e-17
18.333839	7.19208e-17
18.311547	7.56142e-17
18.289254	7.94973e-17
18.266962	8.35797e-17
18.244669	8.78716e-17
18.222376	9.23838e-17
18.200084	9.71276e-17
18.177791	1.02115e-16
18.155499	1.07358e-16
18.133206	1.1287e-16
18.110914	1.18665e-16
18.088621	1.24758e-16
18.066329	1.31163e-16
18.044036	1.37897e-16
18.021743	1.44976e-16
17.999451	1.52419e-16
17.977158	1.60244e-16
17.954866	1.6847e-16
17.932573	1.77118e-16
17.910281	1.86209e-16
17.887988	1.95768e-16
17.865696	2.05816e-16
17.843403	2.1638e-16
17.821110	2.27486e-16
17.798818	2.39162e-16
17.776525	2.51437e-16
17.754233	2.64341e-16
17.731940	2.77908e-16
17.709648	2.9217e-16
17.687355	3.07163e-16
17.665063	3.22926e-16
17.642770	3.39497e-16
17.620477	3.56918e-16
17.598185	3.75233e-16
17.575892	3.94487e-16
17.553600	4.14728e-16
17.531307	4.36007e-16
17.509015	4.58377e-16
17.486722	4.81895e-16
17.464430	5.06618e-16
17.442137	5.32609e-16
17.419844	5.59933e-16
17.397552	5.88658e-16
17.375259	6.18855e-16
17.352967	6.50601e-16
17.330674	6.83974e-16
17.308382	7.19058e-16
17.286089	7.55941e-16
17.263797	7.94715e-16
17.241504	8.35476e-16
17.219211	8.78326e-16
17.196919	9.23373e-16
17.174626	9.70729e-16
17.152334	1.02051e-15
17.130041	1.07285e-15
17.107749	1.12786e-15
17.085456	1.1857e-15
17.063164	1.2465e-15
17.040871	1.31042e-15
17.018578	1.37761e-15
16.996286	1.44825e-15
16.973993	1.5225e-15
16.951701	1.60056e-15
16.929408	1.68262e-15
16.907116	1.76889e-15
16.884823	1.85957e-15
16.862531	1.9549e-15
16.840238	2.05511e-15
16.817945	2.16046e-15
16.795653	2.27121e-15
16.773360	2.38763e-15
16.751068	2.51001e-15
16.728775	2.63866e-15
16.706483	2.7739e-15
16.684190	2.91607e-15
16.661898	3.06552e-15
16.639605	3.22263e-15
16.617312	3.38778e-15
16.595020	3.56139e-15
16.572727	3.74389e-15
16.550435	3.93573e-15
16.528142	4.1374e-15
16.505850	4.3494e-15
16.483557	4.57225e-15
16.461265	4.80652e-15
16.438972	5.05278e-15
16.416679	5.31164e-15
16.394387	5.58377e-15
16.372094	5.86982e-15
16.349802	6.17052e-15
16.327509	6.48661e-15
16.305217	6.81888e-15
16.282924	7.16816e-15
16.260632	7.53532e-15
16.238339	7.92127e-15
16.216046	8.32698e-15
16.193754	8.75345e-15
16.171461	9.20175e-15
16.149169	9.673e-15
16.126876	1.01684e-14
16.104584	1.06891e-14
16.082291	1.12364e-14
16.059998	1.18118e-14
16.037706	1.24166e-14
16.015413	1.30523e-14
15.993121	1.37206e-14
15.970828	1.44231e-14
15.948536	1.51615e-14
15.926243	1.59377e-14
15.903951	1.67536e-14
15.881658	1.76112e-14
15.859365	1.85127e-14
15.837073	1.94604e-14
15.814780	2.04565e-14
15.792488	2.15035e-14
15.770195	2.26041e-14
15.747903	2.3761e-14
15.725610	2.4977e-14
15.703318	2.62552e-14
15.681025	2.75988e-14
15.658732	2.90111e-14
15.636440	3.04957e-14
15.614147	3.20561e-14
15.591855	3.36963e-14
15.569562	3.54204e-14
15.547270	3.72326e-14
15.524977	3.91374e-14
15.502685	4.11397e-14
15.480392	4.32443e-14
15.458099	4.54565e-14
15.435807	4.77817e-14
15.413514	5.02258e-14
15.391222	5.27948e-14
15.368929	5.54952e-14
15.346637	5.83335e-14
15.324344	6.13169e-14
15.302052	6.44527e-14
15.279759	6.77488e-14
15.257466	7.12133e-14
15.235174	7.48548e-14
15.212881	7.86824e-14
15.190589	8.27055e-14
15.168296	8.69342e-14
15.146004	9.13789e-14
15.123711	9.60506e-14
15.101419	1.00961e-13
15.079126	1.06122e-13
15.056833	1.11547e-13
15.034541	1.17249e-13
15.012248	1.23242e-13
14.989956	1.29541e-13
14.967663	1.36162e-13
14.945371	1.43121e-13
14.923078	1.50436e-13
14.900786	1.58124e-13
14.878493	1.66204e-13
14.856200	1.74697e-13
14.833908	1.83624e-13
14.811615	1.93006e-13
14.789323	2.02867e-13
14.767030	2.13232e-13
14.744738	2.24126e-13
14.722445	2.35575e-13
14.700153	2.4761e-13
14.677860	2.60258e-13
14.655567	2.73552e-13
14.633275	2.87524e-13
14.610982	3.02209e-13
14.588690	3.17644e-13
14.566397	3.33866e-13
14.544105	3.50916e-13
14.521812	3.68836e-13
14.499520	3.8767e-13
14.477227	4.07465e-13
14.454934	4.2827e-13
14.432642	4.50136e-13
14.410349	4.73117e-13
14.388057	4.97271e-13
14.365764	5.22656e-13
14.343472	5.49337e-13
14.321179	5.77377e-13
14.298887	6.06848e-13
14.276594	6.37821e-13
14.254301	6.70374e-13
14.232009	7.04586e-13
14.209716	7.40543e-13
14.187424	7.78333e-13
14.165131	8.1805e-13
14.142839	8.59791e-13
14.120546	9.03659e-13
14.098254	9.49764e-13
14.075961	9.98218e-13
14.053668	1.04914e-12
14.031376	1.10266e-12
14.009083	1.15891e-12
13.986791	1.21802e-12
13.964498	1.28015e-12
13.942206	1.34544e-12
13.919913	1.41405e-12
13.897621	1.48616e-12
13.875328	1.56195e-12
13.853035	1.6416e-12
13.830743	1.7253e-12
13.808450	1.81327e-12
13.786158	1.90571e-12
13.763865	2.00287e-12
13.741573	2.10497e-12
13.719280	2.21227e-12
13.696988	2.32504e-12
13.674695	2.44354e-12
13.652402	2.56809e-12
13.630110	2.69897e-12
13.607817	2.83651e-12
13.585525	2.98106e-12
13.563232	3.13296e-12
13.540940	3.29259e-12
13.518647	3.46035e-12
13.496355	3.63665e-12
13.474062	3.82191e-12
13.451769	4.01661e-12
13.429477	4.22121e-12
13.407184	4.43622e-12
13.384892	4.66217e-12
13.362599	4.89962e-12
13.340307	5.14914e-12
13.318014	5.41136e-12
13.295721	5.68691e-12
13.273429	5.97648e-12
13.251136	6.28077e-12
13.228844	6.60054e-12
13.206551	6.93657e-12
13.184259	7.28968e-12
13.161966	7.66075e-12
13.139674	8.05068e-12
13.117381	8.46044e-12
13.095088	8.89102e-12
13.072796	9.34349e-12
13.050503	9.81896e-12
13.028211	1.03186e-11
13.005918	1.08436e-11
12.983626	1.13953e-11
12.961333	1.1975e-11
12.939041	1.25842e-11
12.916748	1.32244e-11
12.894455	1.3897e-11
12.872163	1.46039e-11
12.849870	1.53466e-11
12.827578	1.6127e-11
12.805285	1.69471e-11
12.782993	1.78089e-11
12.760700	1.87144e-11
12.738408	1.96658e-11
12.716115	2.06656e-11
12.693822	2.17162e-11
12.671530	2.282e-11
12.649237	2.39799e-11
12.626945	2.51987e-11
12.604652	2.64793e-11
12.582360	2.78249e-11
12.560067	2.92388e-11
12.537775	3.07245e-11
12.515482	3.22855e-11
12.493189	3.39257e-11
12.470897	3.56491e-11
12.448604	3.746e-11
12.426312	3.93627e-11
12.404019	4.13618e-11
12.381727	4.34624e-11
12.359434	4.56695e-11
12.337142	4.79885e-11
12.314849	5.04251e-11
12.292556	5.29852e-11
12.270264	5.56751e-11
12.247971	5.85013e-11
12.225679	6.14708e-11
12.203386	6.45907e-11
12.181094	6.78688e-11
12.158801	7.13129e-11
12.136509	7.49316e-11
12.114216	7.87336e-11
12.091923	8.27282e-11
12.069631	8.69252e-11
12.047338	9.13347e-11
12.025046	9.59675e-11
12.002753	1.00835e-10
11.980461	1.05949e-10
11.958168	1.11322e-10
11.935876	1.16966e-10
11.913583	1.22897e-10
11.891290	1.29128e-10
11.868998	1.35674e-10
11.846705	1.42551e-10
11.824413	1.49777e-10
11.802120	1.57368e-10
11.779828	1.65343e-10
11.757535	1.73721e-10
11.735243	1.82524e-10
11.712950	1.91771e-10
11.690657	2.01487e-10
11.668365	2.11693e-10
11.646072	2.22416e-10
11.623780	2.33681e-10
11.601487	2.45515e-10
11.579195	2.57947e-10
11.556902	2.71008e-10
11.534610	2.84729e-10
11.512317	2.99143e-10
11.490024	3.14286e-10
11.467732	3.30194e-10
11.445439	3.46905e-10
11.423147	3.64461e-10
11.400854	3.82903e-10
11.378562	4.02276e-10
11.356269	4.22628e-10
11.333977	4.44007e-10
11.311684	4.66466e-10
11.289391	4.90059e-10
11.267099	5.14842e-10
11.244806	5.40876e-10
11.222514	5.68224e-10
11.200221	5.96952e-10
11.177929	6.27129e-10
11.155636	6.58829e-10
11.133344	6.92128e-10
11.111051	7.27106e-10
11.088758	7.63847e-10
11.066466	8.02442e-10
11.044173	8.42982e-10
11.021881	8.85567e-10
10.999588	9.30297e-10
10.977296	9.77282e-10
10.955003	1.02664e-09
10.932711	1.07847e-09
10.910418	1.13293e-09
10.888125	1.19012e-09
10.865833	1.2502e-09
10.843540	1.3133e-09
10.821248	1.37957e-09
10.798955	1.44919e-09
10.776663	1.52231e-09
10.754370	1.59911e-09
10.732078	1.67978e-09
10.709785	1.7645e-09
10.687492	1.85349e-09
10.665200	1.94695e-09
10.642907	2.04512e-09
10.620615	2.14823e-09
10.598322	2.25652e-09
10.576030	2.37025e-09
10.553737	2.4897e-09
10.531444	2.61516e-09
10.509152	2.74693e-09
10.486859	2.88531e-09
10.464567	3.03065e-09
10.442274	3.18329e-09
10.419982	3.3436e-09
10.397689	3.51196e-09
10.375397	3.68878e-09
10.353104	3.87447e-09
10.330811	4.06949e-09
10.308519	4.27429e-09
10.286226	4.48938e-09
10.263934	4.71526e-09
10.241641	4.95247e-09
10.219349	5.20158e-09
10.197056	5.46319e-09
10.174764	5.73791e-09
10.152471	6.02641e-09
10.130178	6.32938e-09
10.107886	6.64753e-09
10.085593	6.98163e-09
10.063301	7.33247e-09
10.041008	7.70088e-09
10.018716	8.08775e-09
9.996423	8.494e-09
9.974131	8.92059e-09
9.951838	9.36854e-09
9.929545	9.83892e-09
9.907253	1.03328e-08
9.884960	1.08515e-08
9.862668	1.1396e-08
9.840375	1.19679e-08
9.818083	1.25683e-08
9.795790	1.31987e-08
9.773498	1.38607e-08
9.751205	1.45558e-08
9.728912	1.52856e-08
9.706620	1.60518e-08
9.684327	1.68564e-08
9.662035	1.77011e-08
9.639742	1.8588e-08
9.617450	1.95193e-08
9.595157	2.04969e-08
9.572865	2.15234e-08
9.550572	2.26011e-08
9.528279	2.37326e-08
9.505987	2.49206e-08
9.483694	2.61677e-08
9.461402	2.74771e-08
9.439109	2.88517e-08
9.416817	3.02948e-08
9.394524	3.18099e-08
9.372232	3.34004e-08
9.349939	3.50701e-08
9.327646	3.6823e-08
9.305354	3.86631e-08
9.283061	4.05949e-08
9.260769	4.26227e-08
9.238476	4.47515e-08
9.216184	4.69861e-08
9.193891	4.93319e-08
9.171599	5.17943e-08
9.149306	5.43791e-08
9.127013	5.70923e-08
9.104721	5.99404e-08
9.082428	6.29299e-08
9.060136	6.60678e-08
9.037843	6.93615e-08
9.015551	7.28187e-08
8.993258	7.64475e-08
8.970966	8.02562e-08
8.948673	8.42539e-08
8.926380	8.84497e-08
8.904088	9.28535e-08
8.881795	9.74756e-08
8.859503	1.02327e-07
8.837210	1.07418e-07
8.814918	1.12761e-07
8.792625	1.18369e-07
8.770333	1.24255e-07
8.748040	1.30431e-07
8.725747	1.36913e-07
8.703455	1.43716e-07
8.681162	1.50854e-07
8.658870	1.58346e-07
8.636577	1.66208e-07
8.614285	1.74457e-07
8.591992	1.83114e-07
8.569700	1.92199e-07
8.547407	2.01731e-07
8.525114	2.11734e-07
8.502822	2.2223e-07
8.480529	2.33243e-07
8.458237	2.44799e-07
8.435944	2.56924e-07
8.413652	2.69646e-07
8.391359	2.82995e-07
8.369067	2.97e-07
8.346774	3.11694e-07
8.324481	3.27111e-07
8.302189	3.43285e-07
8.279896	3.60254e-07
8.257604	3.78057e-07
8.235311	3.96734e-07
8.213019	4.16327e-07
8.190726	4.36882e-07
8.168434	4.58445e-07
8.146141	4.81065e-07
8.123848	5.04793e-07
8.101556	5.29684e-07
8.079263	5.55793e-07
8.056971	5.83181e-07
8.034678	6.11908e-07
8.012386	6.4204e-07
7.990093	6.73645e-07
7.967801	7.06794e-07
7.945508	7.41563e-07
7.923215	7.78028e-07
7.900923	8.16273e-07
7.878630	8.56383e-07
7.856338	8.98449e-07
7.834045	9.42564e-07
7.811753	9.88828e-07
7.789460	1.03734e-06
7.767167	1.08822e-06
7.744875	1.14157e-06
7.722582	1.19752e-06
7.700290	1.25618e-06
7.677997	1.31769e-06
7.655705	1.38218e-06
7.633412	1.44981e-06
7.611120	1.52071e-06
7.588827	1.59505e-06
7.566534	1.67298e-06
7.544242	1.75469e-06
7.521949	1.84035e-06
7.499657	1.93016e-06
7.477364	2.0243e-06
7.455072	2.12298e-06
7.432779	2.22643e-06
7.410487	2.33486e-06
7.388194	2.44852e-06
7.365901	2.56766e-06
7.343609	2.69252e-06
7.321316	2.8234e-06
7.299024	2.96056e-06
7.276731	3.10431e-06
7.254439	3.25496e-06
7.232146	3.41284e-06
7.209854	3.57828e-06
7.187561	3.75164e-06
7.165268	3.9333e-06
7.142976	4.12364e-06
7.120683	4.32308e-06
7.098391	4.53204e-06
7.076098	4.75097e-06
7.053806	4.98033e-06
7.031513	5.22062e-06
7.009221	5.47234e-06
6.986928	5.73602e-06
6.964635	6.01223e-06
6.942343	6.30154e-06
6.920050	6.60457e-06
6.897758	6.92195e-06
6.875465	7.25435e-06
6.853173	7.60246e-06
6.830880	7.96701e-06
6.808588	8.34875e-06
6.786295	8.74849e-06
6.764002	9.16704e-06
6.741710	9.60527e-06
6.719417	1.00641e-05
6.697125	1.05444e-05
6.674832	1.10473e-05
6.652540	1.15737e-05
6.630247	1.21247e-05
6.607955	1.27014e-05
6.585662	1.3305e-05
6.563369	1.39367e-05
6.541077	1.45978e-05
6.518784	1.52896e-05
6.496492	1.60135e-05
6.474199	1.67709e-05
6.451907	1.75633e-05
6.429614	1.83923e-05
6.407322	1.92595e-05
6.385029	2.01667e-05
6.362736	2.11155e-05
6.340444	2.21078e-05
6.318151	2.31456e-05
6.295859	2.42308e-05
6.273566	2.53656e-05
6.251274	2.6552e-05
6.228981	2.77923e-05
6.206689	2.90889e-05
6.184396	3.04443e-05
6.162103	3.18608e-05
6.139811	3.33412e-05
6.117518	3.48882e-05
6.095226	3.65046e-05
6.072933	3.81934e-05
6.050641	3.99575e-05
6.028348	4.18003e-05
6.006056	4.3725e-05
5.983763	4.57349e-05
5.961470	4.78336e-05
5.939178	5.00248e-05
5.916885	5.23122e-05
5.894593	5.46999e-05
5.872300	5.71917e-05
5.850008	5.97919e-05
5.827715	6.25048e-05
5.805423	6.53349e-05
5.783130	6.82868e-05
5.760837	7.13653e-05
5.738545	7.45751e-05
5.716252	7.79214e-05
5.693960	8.14093e-05
5.671667	8.50441e-05
5.649375	8.88313e-05
5.627082	9.27765e-05
5.604790	9.68853e-05
5.582497	0.000101164
5.560204	0.000105618
5.537912	0.000110253
5.515619	0.000115076
5.493327	0.000120093
5.471034	0.000125311
5.448742	0.000130735
5.426449	0.000136373
5.404157	0.00014223
5.381864	0.000148313
5.359571	0.00015463
5.337279	0.000161185
5.314986	0.000167986
5.292694	0.000175038
5.270401	0.000182348
5.248109	0.000189922
5.225816	0.000197764
5.203524	0.00020588
5.181231	0.000214274
5.158938	0.000222951
5.136646	0.000231914
5.114353	0.000241166
5.092061	0.000250708
5.069768	0.00026054
5.047476	0.000270663
5.025183	0.000281073
5.002890	0.000291768
4.980598	0.00030274
4.958305	0.000313981
4.936013	0.000325479
4.913720	0.000337221
4.891428	0.000349187
4.869135	0.000361353
4.846843	0.000373691
4.824550	0.000386164
4.802257	0.000398728
4.779965	0.000411328
4.757672	0.000423898
4.735380	0.000436354
4.713087	0.000448591
4.690795	0.000460474
4.668502	0.00047183
4.646210	0.00048242
4.623917	0.000491894
4.601624	0.000499673
&
```
