## Supplementary material for "All-at-once RNA folding with 3D motif prediction framed by evolutionary information": RF01716_PhotoRC-I.cacofold.helixcov

```
# RMs = 3 L = 46

# RM_HELIX NESTED 1-9 16-24, nbp = 8 nbp_cov = 1
# pvals: 0.00082981,0.670143,0.670143,0.670143,0.670143,0.670143,0.0140856,0.00360994
# aggregated NONE
NESTED  <<<-<<<<<______>>>>>->>>::::::::::::::::::::
        ::::::::<______>::::::::::::::::::::::::::::

# RM_HELIX NESTED 32-36 42-46, nbp = 5 nbp_cov = 3
# pvals: 0.0443869,0.000692389,0.00394292,0.00137421,0.670143
# aggregated NONE
NESTED  ::::::::::::::::::::::::::::::<<<<<____>>>>>
        :::::::::::::::::::::::::::::::<<<______>>>:

# RM_HL UNCG-tetraloop 37-40, nbp = 0 nbp_cov = 0 nhl_b_cov 1/1
# aggregated NONE
RM_HL   :::::::::::::::::::::::::::::::::::XXXX::::: UNCG-tetraloop
```
