## Supplementary material for "All-at-once RNA folding with 3D motif prediction framed by evolutionary information": RF01716_PhotoRC-I.cacofold.power

```
# Power analysis of CaCoFold structure 
#
# Powertype = SINGLE SUBSTITUTIONS
# covary  left_pos      right_pos    substitutions      power
#----------------------------------------------------------------
          1		24		5		0.11
          2		23		0		0.00
          3		22		1		0.00
          5		20		0		0.00
          6		19		0		0.00
          7		18		1		0.00
          8		17		2		0.00
     *    9		16		2		0.00
          32		46		3		0.02
     *    33		45		6		0.16
     *    34		44		3		0.02
     *    35		43		2		0.00
          36		42		0		0.00
#
# BPAIRS 13
# avg substitutions per BP  1.9
# BPAIRS expected to covary 0.3 +/- 0.5
# BPAIRS observed to covary 4
#
```
