## Supplementary material for "All-at-once RNA folding with 3D motif prediction framed by evolutionary information": RF01716_PhotoRC-I.helixcov

```
# RMs = 2 L = 46

# RM_HELIX NESTED 2-9 16-23, nbp = 7 nbp_cov = 1
# pvals: 0.670143,0.670143,0.670143,0.670143,0.670143,0.0140856,0.00360994
# aggregated NONE
NESTED  :<<-<<<<<______>>>>>->>:::::::::::::::::::::
        ::::::::<______>::::::::::::::::::::::::::::

# RM_HELIX NESTED 32-36 42-46, nbp = 5 nbp_cov = 3
# pvals: 0.0443869,0.000692389,0.00394292,0.00137421,0.670143
# aggregated NONE
NESTED  ::::::::::::::::::::::::::::::<<<<<____>>>>>
        :::::::::::::::::::::::::::::::<<<______>>>:
```
