## Supplementary material for "All-at-once RNA folding with 3D motif prediction framed by evolutionary information": RF01716_PhotoRC-I.sorted.cacofold.cov

```
# The predicted CaCoFold structure
# BPAIRS observed to covary 4
#
#
# Method Target_E-val [cov_min,cov_max] [FP | TP True Found | Sen PPV F] 
# GTp    0.05         [-9.95,40.10]     [0 | 4 56 4 | 7.14 100.00 13.33] 
#
# in_fold in_given   left_pos       right_pos      score           E-value    pvalue       substitutions      power
#-----------------------------------------------------------------------------------------------------------------------
*	*	        33	        45	40.09624	0.00830867	0.000692389	6		0.16
*	*	        35	        43	29.80559	0.0164905	0.00137421	2		0.00
*	*	         9	        16	22.26638	0.0433192	0.00360994	2		0.00
*	*	        34	        44	21.84107	0.047315	0.00394292	3		0.02
```
