## Supplementary material for "All-at-once RNA folding with 3D motif prediction framed by evolutionary information": RF01716_PhotoRC-I.sorted.cov

```
#
# Method Target_E-val [cov_min,cov_max] [FP | TP True Found | Sen PPV F] 
# GTp    0.05         [-9.95,40.10]     [0 | 4 12 4 | 33.33 100.00 50.00] 
#
#       left_pos       right_pos        score          E-value           pvalue       substitutions      power
#--------------------------------------------------------------------------------------------------------------
*	      33	      45	40.09624	0.00830867	0.000692389	6		0.16
*	      35	      43	29.80559	0.0164905	0.00137421	2		0.00
*	       9	      16	22.26638	0.0433192	0.00360994	2		0.00
*	      34	      44	21.84107	0.047315	0.00394292	3		0.02
```
