## Supplementary material for "All-at-once RNA folding with 3D motif prediction framed by evolutionary information": RF01716_PhotoRC-I.surv

```
40.050000	0.0833333
29.800000	0.166667
22.250000	0.25
21.800000	0.333333
10.600000	0.416667
2.800000	0.5
-0.050000	1
&
37.600000	0.00107066
27.000000	0.00214133
20.400000	0.00321199
18.400000	0.00428266
17.750000	0.00535332
17.300000	0.00642398
16.000000	0.00749465
14.200000	0.00856531
10.600000	0.0107066
8.550000	0.0117773
8.300000	0.012848
7.500000	0.0139186
7.400000	0.0149893
7.300000	0.01606
6.900000	0.0171306
6.350000	0.0182013
6.000000	0.0192719
5.650000	0.0203426
5.300000	0.0214133
5.150000	0.0224839
4.700000	0.0235546
4.500000	0.0246253
3.950000	0.0256959
3.500000	0.0267666
3.200000	0.0278373
3.150000	0.0289079
3.000000	0.0299786
2.900000	0.0310493
2.650000	0.0321199
2.450000	0.0331906
2.150000	0.0342612
1.950000	0.0353319
1.900000	0.0364026
1.600000	0.0374732
1.550000	0.0385439
1.450000	0.0396146
1.400000	0.0406852
1.200000	0.0417559
1.150000	0.0428266
1.000000	0.0438972
0.850000	0.0449679
0.800000	0.0471092
0.750000	0.0481799
0.700000	0.0492505
0.650000	0.0503212
0.600000	0.0524625
0.550000	0.0556745
0.500000	0.0567452
0.400000	0.0588865
0.350000	0.0599572
0.300000	0.0610278
0.250000	0.0642398
0.200000	0.0674518
0.150000	0.0781585
0.100000	0.0845824
0.050000	0.0910064
0.000000	0.247323
-0.050000	0.733405
-0.100000	0.746253
-0.150000	0.762313
-0.200000	0.771949
-0.250000	0.780514
-0.300000	0.788009
-0.350000	0.799786
-0.400000	0.80621
-0.450000	0.810493
-0.500000	0.813704
-0.550000	0.821199
-0.600000	0.825482
-0.650000	0.828694
-0.700000	0.831906
-0.750000	0.832976
-0.800000	0.840471
-0.850000	0.849036
-0.900000	0.858672
-0.950000	0.861884
-1.000000	0.866167
-1.100000	0.869379
-1.150000	0.87152
-1.200000	0.875803
-1.250000	0.880086
-1.300000	0.883298
-1.350000	0.884368
-1.400000	0.888651
-1.450000	0.891863
-1.500000	0.894004
-1.550000	0.899358
-1.650000	0.90257
-1.700000	0.90364
-1.750000	0.904711
-1.800000	0.907923
-1.850000	0.912206
-1.900000	0.915418
-1.950000	0.916488
-2.000000	0.9197
-2.050000	0.921842
-2.100000	0.925054
-2.150000	0.929336
-2.250000	0.93469
-2.300000	0.93576
-2.350000	0.936831
-2.400000	0.938972
-2.500000	0.943255
-2.550000	0.946467
-2.600000	0.949679
-2.650000	0.950749
-2.700000	0.95182
-2.900000	0.952891
-2.950000	0.953961
-3.050000	0.956103
-3.200000	0.957173
-3.250000	0.958244
-3.300000	0.959315
-3.450000	0.961456
-3.500000	0.962527
-3.600000	0.963597
-3.650000	0.966809
-3.850000	0.968951
-4.000000	0.971092
-4.200000	0.972163
-4.250000	0.973233
-4.400000	0.975375
-4.450000	0.976445
-4.500000	0.977516
-4.650000	0.978587
-4.700000	0.980728
-4.900000	0.981799
-4.950000	0.982869
-5.000000	0.98394
-5.250000	0.985011
-5.450000	0.987152
-5.650000	0.988223
-5.750000	0.989293
-5.950000	0.990364
-6.150000	0.991435
-6.350000	0.992505
-6.500000	0.993576
-7.250000	0.994647
-7.700000	0.995717
-8.900000	0.996788
-9.300000	0.997859
-9.950000	1
&
67.100000	5.28541e-06
66.600000	1.05708e-05
65.500000	1.58562e-05
62.300000	2.11416e-05
61.950000	2.64271e-05
61.150000	3.17125e-05
61.050000	3.69979e-05
60.000000	4.22833e-05
59.750000	4.75687e-05
58.600000	5.28541e-05
58.500000	5.81395e-05
57.900000	6.34249e-05
57.850000	6.87104e-05
57.750000	7.39958e-05
57.700000	7.92812e-05
57.550000	8.45666e-05
57.250000	8.9852e-05
57.200000	9.51374e-05
56.950000	0.000100423
56.850000	0.000105708
56.800000	0.000110994
56.500000	0.00012685
56.400000	0.000132135
56.150000	0.000142706
56.000000	0.000147992
55.900000	0.000153277
55.800000	0.000158562
55.550000	0.000163848
55.500000	0.000169133
55.150000	0.000179704
54.900000	0.000184989
54.850000	0.00019556
54.700000	0.000200846
53.650000	0.000206131
53.500000	0.000211416
53.450000	0.000216702
52.750000	0.000221987
52.500000	0.000227273
52.350000	0.000232558
52.250000	0.000237844
52.000000	0.000243129
51.800000	0.000248414
51.350000	0.0002537
51.300000	0.000258985
50.900000	0.000264271
50.450000	0.000269556
49.950000	0.000274841
49.600000	0.000280127
49.350000	0.000285412
49.250000	0.000295983
49.100000	0.000301268
48.700000	0.000306554
48.400000	0.000311839
48.250000	0.000317125
48.200000	0.00032241
47.950000	0.000327696
47.700000	0.000332981
47.600000	0.000343552
47.400000	0.000348837
47.250000	0.000359408
46.950000	0.000364693
46.650000	0.000369979
46.500000	0.000375264
46.400000	0.00038055
46.150000	0.000385835
46.100000	0.000396406
46.050000	0.000401691
45.800000	0.000406977
45.750000	0.000417548
45.350000	0.000422833
45.250000	0.000428118
45.200000	0.000433404
45.050000	0.000438689
44.900000	0.000443975
44.800000	0.00044926
44.600000	0.000454545
44.500000	0.000459831
44.450000	0.000465116
44.400000	0.000470402
44.300000	0.000475687
44.100000	0.000491543
44.000000	0.000496829
43.800000	0.000502114
43.750000	0.0005074
43.700000	0.000512685
43.550000	0.000523256
43.500000	0.000528541
43.450000	0.000539112
43.300000	0.000544397
43.150000	0.000549683
43.050000	0.000554968
43.000000	0.000560254
42.850000	0.000565539
42.550000	0.000570825
42.450000	0.00057611
42.350000	0.000581395
42.300000	0.000586681
42.200000	0.000591966
41.950000	0.000597252
41.800000	0.000607822
41.550000	0.000613108
41.500000	0.000618393
41.450000	0.000623679
41.350000	0.000628964
41.300000	0.000634249
41.250000	0.00064482
41.100000	0.000650106
41.050000	0.000655391
40.800000	0.000660677
40.550000	0.000671247
40.450000	0.000676533
40.400000	0.000681818
40.350000	0.000687104
40.050000	0.000692389
39.550000	0.00070296
39.450000	0.000708245
39.300000	0.000724101
39.200000	0.000729387
39.100000	0.000734672
38.900000	0.000739958
38.850000	0.000745243
38.600000	0.000755814
38.500000	0.000776956
38.450000	0.000792812
38.400000	0.000798097
38.350000	0.000803383
38.300000	0.000813953
38.200000	0.000819239
38.150000	0.000824524
37.600000	0.00082981
37.550000	0.000845666
37.350000	0.000850951
37.300000	0.000861522
37.250000	0.000866808
37.150000	0.000872093
37.050000	0.000877378
37.000000	0.000882664
36.850000	0.000887949
36.800000	0.000893235
36.550000	0.000909091
36.500000	0.000919662
36.450000	0.000924947
36.350000	0.000935518
36.300000	0.000946089
36.250000	0.000951374
36.150000	0.000961945
35.550000	0.00096723
35.450000	0.000972516
35.350000	0.000977801
35.300000	0.000988372
35.250000	0.000993658
35.150000	0.00100423
35.050000	0.00100951
35.000000	0.0010148
34.650000	0.00102537
34.600000	0.00103066
34.550000	0.00103594
34.400000	0.00104651
34.300000	0.0010518
34.200000	0.00105708
34.100000	0.00107294
34.050000	0.00107822
34.000000	0.00108351
33.850000	0.00109408
33.800000	0.00109937
33.750000	0.00110994
33.700000	0.00111522
33.450000	0.00112051
33.350000	0.00112579
33.300000	0.00113108
33.250000	0.00113636
33.100000	0.00114165
32.950000	0.00115222
32.750000	0.00115751
32.600000	0.00116279
32.500000	0.00117336
32.400000	0.00117865
32.200000	0.00118393
32.150000	0.0011945
32.100000	0.00120507
31.950000	0.00121036
31.750000	0.00122093
31.550000	0.0012315
31.450000	0.00123679
31.400000	0.00124207
31.250000	0.00124736
31.200000	0.00125264
31.150000	0.00125793
31.050000	0.00126321
30.950000	0.0012685
30.900000	0.00128964
30.850000	0.00130021
30.800000	0.00131078
30.750000	0.00131607
30.650000	0.00132135
30.400000	0.00132664
30.300000	0.00133721
30.150000	0.00134249
30.100000	0.00135307
29.950000	0.00135835
29.800000	0.00137421
29.750000	0.00137949
29.700000	0.00138478
29.650000	0.00139006
29.600000	0.00139535
29.500000	0.00140592
29.450000	0.00142178
29.350000	0.00143763
29.250000	0.00144292
29.200000	0.00146406
29.150000	0.00147463
29.100000	0.0014852
29.000000	0.00149049
28.850000	0.00150106
28.800000	0.00150634
28.750000	0.00151163
28.700000	0.00152748
28.650000	0.00153277
28.600000	0.00153805
28.550000	0.00155391
28.500000	0.0015592
28.450000	0.00156448
28.350000	0.00158034
28.300000	0.00158562
28.250000	0.00159091
28.200000	0.00160677
28.100000	0.00161205
28.050000	0.00162791
28.000000	0.00164376
27.900000	0.0016649
27.850000	0.00167548
27.750000	0.00168605
27.700000	0.00169133
27.650000	0.00169662
27.600000	0.0017019
27.550000	0.00171247
27.500000	0.00172833
27.450000	0.00173362
27.300000	0.00174947
27.250000	0.00176004
27.200000	0.0017759
27.150000	0.00178118
27.100000	0.00179175
27.050000	0.00180233
27.000000	0.00180761
26.950000	0.00181818
26.900000	0.00182875
26.850000	0.00183932
26.800000	0.00187632
26.750000	0.00188689
26.700000	0.00189218
26.650000	0.00189746
26.600000	0.00190275
26.550000	0.00190803
26.500000	0.0019186
26.450000	0.00193446
26.400000	0.00193975
26.350000	0.0019556
26.300000	0.00197146
26.200000	0.00198203
26.150000	0.0019926
26.100000	0.00200846
26.050000	0.00201374
26.000000	0.00201903
25.950000	0.00202431
25.850000	0.00203488
25.800000	0.00204545
25.750000	0.00205074
25.700000	0.00205603
25.600000	0.00207717
25.550000	0.00208774
25.500000	0.00209831
25.450000	0.00210359
25.400000	0.00211945
25.350000	0.00213531
25.300000	0.00214588
25.250000	0.0021723
25.200000	0.00221459
25.150000	0.00224101
25.100000	0.00225687
25.050000	0.0022833
25.000000	0.00229387
24.950000	0.0023203
24.900000	0.00233087
24.850000	0.00234144
24.800000	0.00234672
24.750000	0.00236258
24.700000	0.00237844
24.650000	0.00238901
24.600000	0.00239958
24.550000	0.00243129
24.500000	0.00244186
24.450000	0.002463
24.400000	0.00247357
24.350000	0.00248414
24.300000	0.00248943
24.250000	0.00249471
24.200000	0.00251057
24.150000	0.00255285
24.100000	0.002574
24.050000	0.00258985
24.000000	0.00260571
23.950000	0.00261628
23.850000	0.00263214
23.800000	0.00265328
23.750000	0.00267442
23.700000	0.00268499
23.650000	0.0027167
23.600000	0.00276956
23.550000	0.0027907
23.500000	0.00282241
23.450000	0.00284355
23.400000	0.00287526
23.350000	0.00291226
23.300000	0.00295983
23.250000	0.0029704
23.200000	0.00299154
23.150000	0.00303911
23.100000	0.00306025
23.050000	0.00309197
23.000000	0.00312896
22.950000	0.00315539
22.900000	0.0031871
22.850000	0.00320825
22.800000	0.00324524
22.750000	0.00328224
22.700000	0.00330867
22.650000	0.00334038
22.600000	0.00336152
22.550000	0.00342495
22.500000	0.00346723
22.450000	0.00350423
22.400000	0.00352537
22.350000	0.0035518
22.300000	0.00357294
22.250000	0.00360994
22.200000	0.00365751
22.150000	0.0036945
22.100000	0.0037685
22.050000	0.0038055
22.000000	0.00383721
21.950000	0.00387949
21.900000	0.00391649
21.850000	0.00393235
21.800000	0.00394292
21.750000	0.00395349
21.700000	0.00399049
21.650000	0.00400106
21.600000	0.00404334
21.550000	0.00410148
21.500000	0.00411734
21.450000	0.00412791
21.400000	0.00414376
21.350000	0.00415962
21.300000	0.00418605
21.250000	0.00420719
21.200000	0.00421776
21.150000	0.00424947
21.100000	0.00428118
21.050000	0.00429704
21.000000	0.0043129
20.950000	0.00432875
20.900000	0.00435518
20.800000	0.00439218
20.750000	0.00441332
20.700000	0.00444503
20.650000	0.00448203
20.600000	0.00451374
20.550000	0.0045296
20.500000	0.00457188
20.450000	0.00461416
20.400000	0.00465645
20.350000	0.00467759
20.300000	0.0047093
20.250000	0.00473044
20.200000	0.00475687
20.150000	0.00479915
20.100000	0.00483615
20.050000	0.00486786
20.000000	0.00491543
19.950000	0.00493658
19.900000	0.004963
19.850000	0.00497886
19.800000	0.00502114
19.750000	0.00503171
19.700000	0.00506342
19.650000	0.00508457
19.600000	0.00512685
19.550000	0.00514271
19.500000	0.00517442
19.450000	0.00519556
19.400000	0.00521142
19.350000	0.00524841
19.300000	0.00527484
19.250000	0.00530127
19.200000	0.0053277
19.150000	0.00536469
19.100000	0.00539112
19.050000	0.00541226
19.000000	0.00544397
18.950000	0.0054704
18.900000	0.00548626
18.850000	0.00551268
18.800000	0.0055444
18.750000	0.0055814
18.700000	0.00561839
18.650000	0.00563953
18.600000	0.00565011
18.550000	0.00566068
18.500000	0.00570825
18.450000	0.00573996
18.400000	0.00578224
18.350000	0.00579281
18.300000	0.00580867
18.250000	0.00584567
18.200000	0.00588266
18.150000	0.00591966
18.100000	0.00594609
18.050000	0.00595137
18.000000	0.00597252
17.950000	0.00598309
17.900000	0.00602008
17.850000	0.00606237
17.800000	0.00609408
17.750000	0.00616808
17.700000	0.00621036
17.650000	0.00623679
17.600000	0.00625264
17.550000	0.00628436
17.500000	0.00632135
17.450000	0.00635835
17.400000	0.00641649
17.350000	0.00643235
17.300000	0.0064852
17.250000	0.00653277
17.200000	0.0065592
17.150000	0.00659091
17.100000	0.00662262
17.050000	0.00665962
17.000000	0.00668076
16.950000	0.00670719
16.900000	0.0067389
16.850000	0.00679175
16.800000	0.00683404
16.750000	0.00689218
16.700000	0.0069186
16.650000	0.00693446
16.600000	0.00697674
16.550000	0.00705074
16.500000	0.00708774
16.450000	0.00710888
16.400000	0.00713531
16.350000	0.00714588
16.300000	0.00716702
16.250000	0.00719345
16.200000	0.0072093
16.150000	0.00723573
16.100000	0.00727801
16.050000	0.00729915
16.000000	0.00732558
15.950000	0.00736258
15.900000	0.00742072
15.850000	0.00745243
15.800000	0.00749471
15.750000	0.00752643
15.700000	0.00754228
15.650000	0.00759514
15.600000	0.00762156
15.550000	0.00766913
15.500000	0.00770613
15.450000	0.00774313
15.400000	0.00780127
15.350000	0.00782241
15.300000	0.00784884
15.250000	0.00793869
15.200000	0.00797569
15.150000	0.0080074
15.100000	0.00805497
15.050000	0.00811839
15.000000	0.00816596
14.950000	0.00819767
14.900000	0.00825581
14.850000	0.00828224
14.800000	0.00832452
14.750000	0.00837209
14.700000	0.00841966
14.650000	0.00845137
14.600000	0.00850951
14.550000	0.00854651
14.500000	0.00859937
14.450000	0.00864165
14.400000	0.00868922
14.350000	0.00877907
14.300000	0.00884778
14.250000	0.00887949
14.200000	0.00895349
14.150000	0.00901691
14.100000	0.00908562
14.050000	0.00914376
14.000000	0.00917019
13.950000	0.00924947
13.900000	0.00933404
13.850000	0.00936047
13.800000	0.0094186
13.750000	0.00948732
13.700000	0.00955074
13.650000	0.00960359
13.600000	0.00966173
13.550000	0.00968816
13.500000	0.0097463
13.450000	0.0097833
13.400000	0.00984672
13.350000	0.00989429
13.300000	0.00997886
13.250000	0.0100317
13.200000	0.0101163
13.150000	0.0101956
13.100000	0.0102484
13.050000	0.0103488
13.000000	0.0103911
12.950000	0.0104493
12.900000	0.0104757
12.850000	0.010555
12.800000	0.0106184
12.750000	0.0106448
12.700000	0.0106818
12.650000	0.0107347
12.600000	0.0107611
12.550000	0.0108245
12.500000	0.0108615
12.450000	0.0109514
12.400000	0.0109884
12.350000	0.0110307
12.300000	0.0110835
12.250000	0.0111416
12.200000	0.0111839
12.150000	0.0112368
12.100000	0.0112632
12.050000	0.0113266
12.000000	0.0113742
11.950000	0.0114271
11.900000	0.0114535
11.850000	0.0115222
11.800000	0.0116015
11.750000	0.0116755
11.700000	0.0117495
11.650000	0.0118288
11.600000	0.011908
11.550000	0.0119767
11.500000	0.0120507
11.450000	0.0121406
11.400000	0.0122357
11.350000	0.0123097
11.300000	0.0123784
11.250000	0.0124471
11.200000	0.0125264
11.150000	0.0125951
11.100000	0.0126638
11.050000	0.0127643
11.000000	0.0128224
10.950000	0.012944
10.900000	0.013092
10.850000	0.0132664
10.800000	0.0134091
10.750000	0.0135782
10.700000	0.0137791
10.650000	0.0139376
10.600000	0.0140856
10.550000	0.0141913
10.500000	0.0143129
10.450000	0.014445
10.400000	0.0145296
10.350000	0.0146776
10.300000	0.0148044
10.250000	0.0149366
10.200000	0.0150529
10.150000	0.0151903
10.100000	0.015296
10.050000	0.0153594
10.000000	0.0154334
9.950000	0.0155233
9.900000	0.0156184
9.850000	0.0157928
9.800000	0.0158932
9.750000	0.0159831
9.700000	0.0160729
9.650000	0.0162051
9.600000	0.0163214
9.550000	0.0163953
9.500000	0.0165275
9.450000	0.0166755
9.400000	0.0167653
9.350000	0.0168816
9.300000	0.0169345
9.250000	0.0170243
9.200000	0.0171036
9.150000	0.0172357
9.100000	0.0173256
9.050000	0.0174207
9.000000	0.0175317
8.950000	0.017611
8.900000	0.0177431
8.850000	0.0178436
8.800000	0.0179598
8.750000	0.0181025
8.700000	0.0182241
8.650000	0.0183192
8.600000	0.0184461
8.550000	0.0185729
8.500000	0.0186839
8.450000	0.0187844
8.400000	0.0188901
8.350000	0.0190222
8.300000	0.019149
8.250000	0.01926
8.200000	0.0193869
8.150000	0.0194715
8.100000	0.0195719
8.050000	0.0197516
8.000000	0.0198626
7.950000	0.0199894
7.900000	0.0201321
7.850000	0.0202801
7.800000	0.0203964
7.750000	0.020518
7.700000	0.020666
7.650000	0.0207717
7.600000	0.0209249
7.550000	0.0210729
7.500000	0.0212632
7.450000	0.0214323
7.400000	0.0215486
7.350000	0.0217759
7.300000	0.0219133
7.250000	0.0220983
7.200000	0.0222727
7.150000	0.0223626
7.100000	0.0225211
7.050000	0.0226797
7.000000	0.022796
6.950000	0.0229387
6.900000	0.0230867
6.850000	0.0232082
6.800000	0.0233351
6.750000	0.0234884
6.700000	0.0236416
6.650000	0.0238214
6.600000	0.0239693
6.550000	0.0241173
6.500000	0.0242653
6.450000	0.0244503
6.400000	0.0246564
6.350000	0.0248573
6.300000	0.0250053
6.250000	0.0251903
6.200000	0.0253753
6.150000	0.0254915
6.100000	0.025666
6.050000	0.0258245
6.000000	0.0259461
5.950000	0.0261311
5.900000	0.0263319
5.850000	0.0264799
5.800000	0.0267125
5.750000	0.0268975
5.700000	0.0270455
5.650000	0.0272463
5.600000	0.0274366
5.550000	0.027685
5.500000	0.027907
5.450000	0.0280655
5.400000	0.0282188
5.350000	0.0283721
5.300000	0.0285307
5.250000	0.0287315
5.200000	0.0289641
5.150000	0.029149
5.100000	0.0293076
5.050000	0.0295613
5.000000	0.029741
4.950000	0.0299313
4.900000	0.0301268
4.850000	0.0303066
4.800000	0.0305021
4.750000	0.030666
4.700000	0.0309091
4.650000	0.0311099
4.600000	0.0313689
4.550000	0.0316068
4.500000	0.0318182
4.450000	0.0320666
4.400000	0.0323097
4.350000	0.0325476
4.300000	0.0328383
4.250000	0.0331131
4.200000	0.0334355
4.150000	0.0337209
4.100000	0.0339323
4.050000	0.034223
4.000000	0.0345825
3.950000	0.0349736
3.900000	0.0353013
3.850000	0.0356607
3.800000	0.0359302
3.750000	0.0363372
3.700000	0.0367178
3.650000	0.0370825
3.600000	0.0374049
3.550000	0.0377854
3.500000	0.0382875
3.450000	0.0386364
3.400000	0.0390486
3.350000	0.0394503
3.300000	0.0398679
3.250000	0.0402378
3.200000	0.040666
3.150000	0.0411099
3.100000	0.0416121
3.050000	0.0420507
3.000000	0.042463
2.950000	0.0429334
2.900000	0.0434091
2.850000	0.0439641
2.800000	0.0443869
2.750000	0.0448626
2.700000	0.0453858
2.650000	0.045851
2.600000	0.0463953
2.550000	0.046945
2.500000	0.0475581
2.450000	0.0481712
2.400000	0.0486575
2.350000	0.0492706
2.300000	0.0499524
2.250000	0.0505285
2.200000	0.0510835
2.150000	0.0516966
2.100000	0.0523837
2.050000	0.0530444
2.000000	0.0538002
1.950000	0.0545137
1.900000	0.0551956
1.850000	0.0559091
1.800000	0.0567072
1.750000	0.0575264
1.700000	0.0583457
1.650000	0.059223
1.600000	0.0600423
1.550000	0.0608351
1.500000	0.0617495
1.450000	0.0626744
1.400000	0.0637526
1.350000	0.0647304
1.300000	0.0656554
1.250000	0.0667918
1.200000	0.0678858
1.150000	0.0689905
1.100000	0.069963
1.050000	0.0711099
1.000000	0.072426
0.950000	0.0737791
0.900000	0.075111
0.850000	0.0765486
0.800000	0.0780233
0.750000	0.079556
0.700000	0.0810994
0.650000	0.0828964
0.600000	0.0846406
0.550000	0.0866596
0.500000	0.0890539
0.450000	0.091945
0.400000	0.0946247
0.350000	0.097759
0.300000	0.101073
0.250000	0.104767
0.200000	0.109128
0.150000	0.11417
0.100000	0.120534
0.050000	0.128034
0.000000	0.251512
-0.050000	0.670143
-0.100000	0.697627
-0.150000	0.718768
-0.200000	0.735359
-0.250000	0.749937
-0.300000	0.76342
-0.350000	0.774387
-0.400000	0.784715
-0.450000	0.793911
-0.500000	0.802479
-0.550000	0.810724
-0.600000	0.817896
-0.650000	0.824688
-0.700000	0.830825
-0.750000	0.83695
-0.800000	0.84277
-0.850000	0.848044
-0.900000	0.85324
-0.950000	0.857865
-1.000000	0.862225
-1.050000	0.866401
-1.100000	0.870365
-1.150000	0.874419
-1.200000	0.878288
-1.250000	0.882241
-1.300000	0.885555
-1.350000	0.888642
-1.400000	0.891617
-1.450000	0.894619
-1.500000	0.897532
-1.550000	0.900534
-1.600000	0.903356
-1.650000	0.906073
-1.700000	0.908737
-1.750000	0.911247
-1.800000	0.913578
-1.850000	0.915877
-1.900000	0.918272
-1.950000	0.920365
-2.000000	0.92231
-2.050000	0.92444
-2.100000	0.926564
-2.150000	0.928409
-2.200000	0.930233
-2.250000	0.93194
-2.300000	0.933605
-2.350000	0.935243
-2.400000	0.936839
-2.450000	0.938346
-2.500000	0.939947
-2.550000	0.941385
-2.600000	0.942891
-2.650000	0.944265
-2.700000	0.945756
-2.750000	0.947156
-2.800000	0.948309
-2.850000	0.949651
-2.900000	0.95092
-2.950000	0.951993
-3.000000	0.953198
-3.050000	0.954265
-3.100000	0.955418
-3.150000	0.956364
-3.200000	0.957495
-3.250000	0.958499
-3.300000	0.959477
-3.350000	0.960418
-3.400000	0.961411
-3.450000	0.962283
-3.500000	0.963245
-3.550000	0.964228
-3.600000	0.965137
-3.650000	0.965914
-3.700000	0.966755
-3.750000	0.967511
-3.800000	0.968351
-3.850000	0.969101
-3.900000	0.969863
-3.950000	0.970507
-4.000000	0.971195
-4.050000	0.971823
-4.100000	0.972405
-4.150000	0.973081
-4.200000	0.973705
-4.250000	0.974286
-4.300000	0.974815
-4.350000	0.975492
-4.400000	0.976052
-4.450000	0.976564
-4.500000	0.977156
-4.550000	0.977685
-4.600000	0.978214
-4.650000	0.978652
-4.700000	0.979096
-4.750000	0.979556
-4.800000	0.980016
-4.850000	0.980671
-4.900000	0.981126
-4.950000	0.981575
-5.000000	0.981987
-5.050000	0.982389
-5.100000	0.982743
-5.150000	0.983161
-5.200000	0.983462
-5.250000	0.983948
-5.300000	0.98426
-5.350000	0.984656
-5.400000	0.984958
-5.450000	0.985291
-5.500000	0.985629
-5.550000	0.985904
-5.600000	0.986237
-5.650000	0.98657
-5.700000	0.986913
-5.750000	0.987172
-5.800000	0.987463
-5.850000	0.987738
-5.900000	0.987981
-5.950000	0.988314
-6.000000	0.988599
-6.050000	0.988832
-6.100000	0.989091
-6.150000	0.989366
-6.200000	0.989556
-6.250000	0.989752
-6.300000	0.989958
-6.350000	0.990243
-6.400000	0.990444
-6.450000	0.990608
-6.500000	0.990835
-6.550000	0.990999
-6.600000	0.991242
-6.650000	0.991453
-6.700000	0.99166
-6.750000	0.99186
-6.800000	0.992035
-6.850000	0.992188
-6.900000	0.992315
-6.950000	0.992468
-7.000000	0.992627
-7.050000	0.99277
-7.100000	0.992886
-7.150000	0.99305
-7.200000	0.993224
-7.250000	0.993346
-7.300000	0.993483
-7.350000	0.993621
-7.400000	0.99379
-7.450000	0.993916
-7.500000	0.994054
-7.550000	0.994181
-7.600000	0.994334
-7.650000	0.994456
-7.700000	0.994593
-7.750000	0.994683
-7.800000	0.994794
-7.850000	0.994921
-7.900000	0.995042
-7.950000	0.995159
-8.000000	0.995301
-8.050000	0.995428
-8.100000	0.995492
-8.150000	0.995587
-8.200000	0.995655
-8.250000	0.995735
-8.300000	0.995846
-8.350000	0.995978
-8.400000	0.996052
-8.450000	0.996126
-8.500000	0.996237
-8.550000	0.9963
-8.600000	0.996358
-8.650000	0.996453
-8.700000	0.996559
-8.750000	0.99666
-8.800000	0.996707
-8.850000	0.996781
-8.900000	0.996818
-8.950000	0.996871
-9.000000	0.996945
-9.050000	0.996982
-9.100000	0.997019
-9.150000	0.997077
-9.200000	0.99713
-9.250000	0.997225
-9.300000	0.997278
-9.350000	0.99731
-9.400000	0.997368
-9.450000	0.997442
-9.500000	0.997468
-9.550000	0.997548
-9.600000	0.997558
-9.650000	0.997616
-9.700000	0.997669
-9.750000	0.997717
-9.800000	0.997764
-9.850000	0.997796
-9.900000	0.997828
-9.950000	1
&
144.650000	1.03631e-10
144.600000	1.04463e-10
144.550000	1.05301e-10
144.500000	1.06147e-10
144.450000	1.06999e-10
144.400000	1.07858e-10
144.350000	1.08724e-10
144.300000	1.09596e-10
144.250000	1.10476e-10
144.200000	1.11363e-10
144.150000	1.12257e-10
144.100000	1.13158e-10
144.050000	1.14066e-10
144.000000	1.14982e-10
143.950000	1.15905e-10
143.900000	1.16835e-10
143.850000	1.17773e-10
143.800000	1.18718e-10
143.750000	1.19671e-10
143.700000	1.20632e-10
143.650000	1.216e-10
143.600000	1.22576e-10
143.550000	1.2356e-10
143.500000	1.24551e-10
143.450000	1.25551e-10
143.400000	1.26559e-10
143.350000	1.27574e-10
143.300000	1.28598e-10
143.250000	1.2963e-10
143.200000	1.30671e-10
143.150000	1.31719e-10
143.100000	1.32776e-10
143.050000	1.33842e-10
143.000000	1.34916e-10
142.950000	1.35999e-10
142.900000	1.3709e-10
142.850000	1.3819e-10
142.800000	1.39299e-10
142.750000	1.40417e-10
142.700000	1.41544e-10
142.650000	1.4268e-10
142.600000	1.43825e-10
142.550000	1.44979e-10
142.500000	1.46142e-10
142.450000	1.47315e-10
142.400000	1.48497e-10
142.350000	1.49689e-10
142.300000	1.5089e-10
142.250000	1.52101e-10
142.200000	1.53321e-10
142.150000	1.54552e-10
142.100000	1.55792e-10
142.050000	1.57042e-10
142.000000	1.58302e-10
141.950000	1.59572e-10
141.900000	1.60852e-10
141.850000	1.62143e-10
141.800000	1.63444e-10
141.750000	1.64755e-10
141.700000	1.66077e-10
141.650000	1.6741e-10
141.600000	1.68753e-10
141.550000	1.70107e-10
141.500000	1.71471e-10
141.450000	1.72847e-10
141.400000	1.74234e-10
141.350000	1.75632e-10
141.300000	1.77041e-10
141.250000	1.78461e-10
141.200000	1.79893e-10
141.150000	1.81336e-10
141.100000	1.82791e-10
141.050000	1.84257e-10
141.000000	1.85735e-10
140.950000	1.87225e-10
140.900000	1.88727e-10
140.850000	1.90241e-10
140.800000	1.91767e-10
140.750000	1.93306e-10
140.700000	1.94856e-10
140.650000	1.96419e-10
140.600000	1.97995e-10
140.550000	1.99583e-10
140.500000	2.01184e-10
140.450000	2.02798e-10
140.400000	2.04425e-10
140.350000	2.06065e-10
140.300000	2.07717e-10
140.250000	2.09384e-10
140.200000	2.11063e-10
140.150000	2.12756e-10
140.100000	2.14462e-10
140.050000	2.16183e-10
140.000000	2.17916e-10
139.950000	2.19664e-10
139.900000	2.21426e-10
139.850000	2.23202e-10
139.800000	2.24992e-10
139.750000	2.26797e-10
139.700000	2.28616e-10
139.650000	2.30449e-10
139.600000	2.32297e-10
139.550000	2.3416e-10
139.500000	2.36038e-10
139.450000	2.37931e-10
139.400000	2.39839e-10
139.350000	2.41763e-10
139.300000	2.43702e-10
139.250000	2.45656e-10
139.200000	2.47626e-10
139.150000	2.49612e-10
139.100000	2.51614e-10
139.050000	2.53631e-10
139.000000	2.55665e-10
138.950000	2.57715e-10
138.900000	2.59782e-10
138.850000	2.61865e-10
138.800000	2.63965e-10
138.750000	2.66082e-10
138.700000	2.68215e-10
138.650000	2.70366e-10
138.600000	2.72534e-10
138.550000	2.74719e-10
138.500000	2.76922e-10
138.450000	2.79142e-10
138.400000	2.8138e-10
138.350000	2.83637e-10
138.300000	2.85911e-10
138.250000	2.88203e-10
138.200000	2.90514e-10
138.150000	2.92843e-10
138.100000	2.95191e-10
138.050000	2.97558e-10
138.000000	2.99943e-10
137.950000	3.02348e-10
137.900000	3.04772e-10
137.850000	3.07216e-10
137.800000	3.09679e-10
137.750000	3.12161e-10
137.700000	3.14664e-10
137.650000	3.17186e-10
137.600000	3.19729e-10
137.550000	3.22292e-10
137.500000	3.24876e-10
137.450000	3.27481e-10
137.400000	3.30106e-10
137.350000	3.32752e-10
137.300000	3.35419e-10
137.250000	3.38108e-10
137.200000	3.40819e-10
137.150000	3.43551e-10
137.100000	3.46304e-10
137.050000	3.4908e-10
137.000000	3.51878e-10
136.950000	3.54699e-10
136.900000	3.57542e-10
136.850000	3.60408e-10
136.800000	3.63297e-10
136.750000	3.66209e-10
136.700000	3.69144e-10
136.650000	3.72103e-10
136.600000	3.75085e-10
136.550000	3.78092e-10
136.500000	3.81122e-10
136.450000	3.84177e-10
136.400000	3.87256e-10
136.350000	3.90359e-10
136.300000	3.93488e-10
136.250000	3.96642e-10
136.200000	3.9982e-10
136.150000	4.03025e-10
136.100000	4.06255e-10
136.050000	4.0951e-10
136.000000	4.12792e-10
135.950000	4.161e-10
135.900000	4.19435e-10
135.850000	4.22796e-10
135.800000	4.26184e-10
135.750000	4.296e-10
135.700000	4.33042e-10
135.650000	4.36512e-10
135.600000	4.4001e-10
135.550000	4.43536e-10
135.500000	4.4709e-10
135.450000	4.50673e-10
135.400000	4.54284e-10
135.350000	4.57924e-10
135.300000	4.61594e-10
135.250000	4.65292e-10
135.200000	4.69021e-10
135.150000	4.72779e-10
135.100000	4.76567e-10
135.050000	4.80385e-10
135.000000	4.84234e-10
134.950000	4.88114e-10
134.900000	4.92025e-10
134.850000	4.95967e-10
134.800000	4.99941e-10
134.750000	5.03946e-10
134.700000	5.07984e-10
134.650000	5.12053e-10
134.600000	5.16156e-10
134.550000	5.20291e-10
134.500000	5.24459e-10
134.450000	5.28661e-10
134.400000	5.32896e-10
134.350000	5.37165e-10
134.300000	5.41469e-10
134.250000	5.45806e-10
134.200000	5.50179e-10
134.150000	5.54586e-10
134.100000	5.59029e-10
134.050000	5.63507e-10
134.000000	5.68021e-10
133.950000	5.72571e-10
133.900000	5.77157e-10
133.850000	5.81781e-10
133.800000	5.86441e-10
133.750000	5.91138e-10
133.700000	5.95873e-10
133.650000	6.00646e-10
133.600000	6.05457e-10
133.550000	6.10307e-10
133.500000	6.15195e-10
133.450000	6.20123e-10
133.400000	6.25089e-10
133.350000	6.30096e-10
133.300000	6.35143e-10
133.250000	6.4023e-10
133.200000	6.45357e-10
133.150000	6.50526e-10
133.100000	6.55736e-10
133.050000	6.60988e-10
133.000000	6.66281e-10
132.950000	6.71617e-10
132.900000	6.76996e-10
132.850000	6.82418e-10
132.800000	6.87883e-10
132.750000	6.93391e-10
132.700000	6.98944e-10
132.650000	7.04541e-10
132.600000	7.10183e-10
132.550000	7.15871e-10
132.500000	7.21603e-10
132.450000	7.27381e-10
132.400000	7.33206e-10
132.350000	7.39077e-10
132.300000	7.44995e-10
132.250000	7.50961e-10
132.200000	7.56974e-10
132.150000	7.63035e-10
132.100000	7.69145e-10
132.050000	7.75303e-10
132.000000	7.81511e-10
131.950000	7.87768e-10
131.900000	7.94076e-10
131.850000	8.00434e-10
131.800000	8.06842e-10
131.750000	8.13302e-10
131.700000	8.19814e-10
131.650000	8.26377e-10
131.600000	8.32994e-10
131.550000	8.39663e-10
131.500000	8.46385e-10
131.450000	8.53161e-10
131.400000	8.59991e-10
131.350000	8.66876e-10
131.300000	8.73816e-10
131.250000	8.80811e-10
131.200000	8.87862e-10
131.150000	8.9497e-10
131.100000	9.02134e-10
131.050000	9.09356e-10
131.000000	9.16635e-10
130.950000	9.23973e-10
130.900000	9.31369e-10
130.850000	9.38824e-10
130.800000	9.46339e-10
130.750000	9.53914e-10
130.700000	9.6155e-10
130.650000	9.69246e-10
130.600000	9.77004e-10
130.550000	9.84824e-10
130.500000	9.92707e-10
130.450000	1.00065e-09
130.400000	1.00866e-09
130.350000	1.01673e-09
130.300000	1.02487e-09
130.250000	1.03307e-09
130.200000	1.04134e-09
130.150000	1.04968e-09
130.100000	1.05808e-09
130.050000	1.06655e-09
130.000000	1.07508e-09
129.950000	1.08369e-09
129.900000	1.09236e-09
129.850000	1.1011e-09
129.800000	1.10991e-09
129.750000	1.11879e-09
129.700000	1.12775e-09
129.650000	1.13677e-09
129.600000	1.14587e-09
129.550000	1.15504e-09
129.500000	1.16428e-09
129.450000	1.1736e-09
129.400000	1.18299e-09
129.350000	1.19245e-09
129.300000	1.202e-09
129.250000	1.21161e-09
129.200000	1.22131e-09
129.150000	1.23108e-09
129.100000	1.24093e-09
129.050000	1.25086e-09
129.000000	1.26087e-09
128.950000	1.27096e-09
128.900000	1.28112e-09
128.850000	1.29137e-09
128.800000	1.30171e-09
128.750000	1.31212e-09
128.700000	1.32262e-09
128.650000	1.3332e-09
128.600000	1.34387e-09
128.550000	1.35462e-09
128.500000	1.36545e-09
128.450000	1.37638e-09
128.400000	1.38739e-09
128.350000	1.39849e-09
128.300000	1.40967e-09
128.250000	1.42095e-09
128.200000	1.43232e-09
128.150000	1.44378e-09
128.100000	1.45532e-09
128.050000	1.46697e-09
128.000000	1.4787e-09
127.950000	1.49053e-09
127.900000	1.50245e-09
127.850000	1.51447e-09
127.800000	1.52658e-09
127.750000	1.53879e-09
127.700000	1.5511e-09
127.650000	1.56351e-09
127.600000	1.57601e-09
127.550000	1.58862e-09
127.500000	1.60132e-09
127.450000	1.61413e-09
127.400000	1.62704e-09
127.350000	1.64005e-09
127.300000	1.65317e-09
127.250000	1.66639e-09
127.200000	1.67972e-09
127.150000	1.69315e-09
127.100000	1.70669e-09
127.050000	1.72034e-09
127.000000	1.7341e-09
126.950000	1.74796e-09
126.900000	1.76194e-09
126.850000	1.77603e-09
126.800000	1.79023e-09
126.750000	1.80455e-09
126.700000	1.81898e-09
126.650000	1.83352e-09
126.600000	1.84819e-09
126.550000	1.86296e-09
126.500000	1.87786e-09
126.450000	1.89287e-09
126.400000	1.90801e-09
126.350000	1.92326e-09
126.300000	1.93864e-09
126.250000	1.95414e-09
126.200000	1.96977e-09
126.150000	1.98552e-09
126.100000	2.00139e-09
126.050000	2.01739e-09
126.000000	2.03352e-09
125.950000	2.04978e-09
125.900000	2.06616e-09
125.850000	2.08268e-09
125.800000	2.09933e-09
125.750000	2.11611e-09
125.700000	2.13303e-09
125.650000	2.15008e-09
125.600000	2.16727e-09
125.550000	2.1846e-09
125.500000	2.20206e-09
125.450000	2.21966e-09
125.400000	2.2374e-09
125.350000	2.25529e-09
125.300000	2.27332e-09
125.250000	2.29149e-09
125.200000	2.3098e-09
125.150000	2.32827e-09
125.100000	2.34688e-09
125.050000	2.36563e-09
125.000000	2.38454e-09
124.950000	2.4036e-09
124.900000	2.42281e-09
124.850000	2.44218e-09
124.800000	2.46169e-09
124.750000	2.48137e-09
124.700000	2.5012e-09
124.650000	2.52119e-09
124.600000	2.54134e-09
124.550000	2.56165e-09
124.500000	2.58212e-09
124.450000	2.60275e-09
124.400000	2.62355e-09
124.350000	2.64452e-09
124.300000	2.66565e-09
124.250000	2.68695e-09
124.200000	2.70842e-09
124.150000	2.73007e-09
124.100000	2.75188e-09
124.050000	2.77387e-09
124.000000	2.79604e-09
123.950000	2.81838e-09
123.900000	2.8409e-09
123.850000	2.8636e-09
123.800000	2.88648e-09
123.750000	2.90954e-09
123.700000	2.93279e-09
123.650000	2.95622e-09
123.600000	2.97984e-09
123.550000	3.00364e-09
123.500000	3.02764e-09
123.450000	3.05183e-09
123.400000	3.07621e-09
123.350000	3.10079e-09
123.300000	3.12556e-09
123.250000	3.15053e-09
123.200000	3.1757e-09
123.150000	3.20107e-09
123.100000	3.22664e-09
123.050000	3.25241e-09
123.000000	3.27839e-09
122.950000	3.30458e-09
122.900000	3.33098e-09
122.850000	3.35759e-09
122.800000	3.38441e-09
122.750000	3.41144e-09
122.700000	3.43869e-09
122.650000	3.46616e-09
122.600000	3.49384e-09
122.550000	3.52175e-09
122.500000	3.54988e-09
122.450000	3.57823e-09
122.400000	3.60681e-09
122.350000	3.63561e-09
122.300000	3.66465e-09
122.250000	3.69392e-09
122.200000	3.72342e-09
122.150000	3.75315e-09
122.100000	3.78313e-09
122.050000	3.81334e-09
122.000000	3.84379e-09
121.950000	3.87449e-09
121.900000	3.90543e-09
121.850000	3.93662e-09
121.800000	3.96805e-09
121.750000	3.99974e-09
121.700000	4.03168e-09
121.650000	4.06387e-09
121.600000	4.09632e-09
121.550000	4.12903e-09
121.500000	4.162e-09
121.450000	4.19523e-09
121.400000	4.22873e-09
121.350000	4.26249e-09
121.300000	4.29652e-09
121.250000	4.33083e-09
121.200000	4.3654e-09
121.150000	4.40026e-09
121.100000	4.43539e-09
121.050000	4.4708e-09
121.000000	4.50649e-09
120.950000	4.54247e-09
120.900000	4.57873e-09
120.850000	4.61528e-09
120.800000	4.65213e-09
120.750000	4.68927e-09
120.700000	4.7267e-09
120.650000	4.76443e-09
120.600000	4.80246e-09
120.550000	4.8408e-09
120.500000	4.87944e-09
120.450000	4.91839e-09
120.400000	4.95765e-09
120.350000	4.99722e-09
120.300000	5.03711e-09
120.250000	5.07731e-09
120.200000	5.11784e-09
120.150000	5.15868e-09
120.100000	5.19986e-09
120.050000	5.24136e-09
120.000000	5.28319e-09
119.950000	5.32535e-09
119.900000	5.36786e-09
119.850000	5.41069e-09
119.800000	5.45388e-09
119.750000	5.4974e-09
119.700000	5.54127e-09
119.650000	5.58549e-09
119.600000	5.63006e-09
119.550000	5.67499e-09
119.500000	5.72028e-09
119.450000	5.76592e-09
119.400000	5.81193e-09
119.350000	5.85831e-09
119.300000	5.90506e-09
119.250000	5.95217e-09
119.200000	5.99967e-09
119.150000	6.04754e-09
119.100000	6.09579e-09
119.050000	6.14443e-09
119.000000	6.19345e-09
118.950000	6.24287e-09
118.900000	6.29267e-09
118.850000	6.34288e-09
118.800000	6.39348e-09
118.750000	6.44449e-09
118.700000	6.4959e-09
118.650000	6.54772e-09
118.600000	6.59996e-09
118.550000	6.65261e-09
118.500000	6.70568e-09
118.450000	6.75917e-09
118.400000	6.81309e-09
118.350000	6.86744e-09
118.300000	6.92222e-09
118.250000	6.97743e-09
118.200000	7.03309e-09
118.150000	7.08919e-09
118.100000	7.14574e-09
118.050000	7.20273e-09
118.000000	7.26018e-09
117.950000	7.31809e-09
117.900000	7.37645e-09
117.850000	7.43529e-09
117.800000	7.49459e-09
117.750000	7.55436e-09
117.700000	7.61461e-09
117.650000	7.67533e-09
117.600000	7.73655e-09
117.550000	7.79824e-09
117.500000	7.86043e-09
117.450000	7.92312e-09
117.400000	7.9863e-09
117.350000	8.04998e-09
117.300000	8.11418e-09
117.250000	8.17888e-09
117.200000	8.2441e-09
117.150000	8.30983e-09
117.100000	8.37609e-09
117.050000	8.44288e-09
117.000000	8.5102e-09
116.950000	8.57805e-09
116.900000	8.64645e-09
116.850000	8.71539e-09
116.800000	8.78487e-09
116.750000	8.85491e-09
116.700000	8.92551e-09
116.650000	8.99667e-09
116.600000	9.06839e-09
116.550000	9.14069e-09
116.500000	9.21356e-09
116.450000	9.28701e-09
116.400000	9.36104e-09
116.350000	9.43567e-09
116.300000	9.51088e-09
116.250000	9.5867e-09
116.200000	9.66312e-09
116.150000	9.74014e-09
116.100000	9.81778e-09
116.050000	9.89604e-09
116.000000	9.97492e-09
115.950000	1.00544e-08
115.900000	1.01346e-08
115.850000	1.02153e-08
115.800000	1.02968e-08
115.750000	1.03788e-08
115.700000	1.04615e-08
115.650000	1.05449e-08
115.600000	1.0629e-08
115.550000	1.07137e-08
115.500000	1.0799e-08
115.450000	1.08851e-08
115.400000	1.09718e-08
115.350000	1.10593e-08
115.300000	1.11474e-08
115.250000	1.12362e-08
115.200000	1.13258e-08
115.150000	1.1416e-08
115.100000	1.1507e-08
115.050000	1.15987e-08
115.000000	1.16911e-08
114.950000	1.17842e-08
114.900000	1.18781e-08
114.850000	1.19728e-08
114.800000	1.20682e-08
114.750000	1.21643e-08
114.700000	1.22612e-08
114.650000	1.23589e-08
114.600000	1.24574e-08
114.550000	1.25566e-08
114.500000	1.26567e-08
114.450000	1.27575e-08
114.400000	1.28591e-08
114.350000	1.29616e-08
114.300000	1.30648e-08
114.250000	1.31689e-08
114.200000	1.32738e-08
114.150000	1.33795e-08
114.100000	1.34861e-08
114.050000	1.35935e-08
114.000000	1.37018e-08
113.950000	1.38109e-08
113.900000	1.39209e-08
113.850000	1.40318e-08
113.800000	1.41436e-08
113.750000	1.42562e-08
113.700000	1.43697e-08
113.650000	1.44842e-08
113.600000	1.45995e-08
113.550000	1.47158e-08
113.500000	1.4833e-08
113.450000	1.49511e-08
113.400000	1.50702e-08
113.350000	1.51902e-08
113.300000	1.53111e-08
113.250000	1.54331e-08
113.200000	1.5556e-08
113.150000	1.56798e-08
113.100000	1.58047e-08
113.050000	1.59305e-08
113.000000	1.60574e-08
112.950000	1.61852e-08
112.900000	1.63141e-08
112.850000	1.6444e-08
112.800000	1.65749e-08
112.750000	1.67069e-08
112.700000	1.68399e-08
112.650000	1.69739e-08
112.600000	1.71091e-08
112.550000	1.72453e-08
112.500000	1.73825e-08
112.450000	1.75209e-08
112.400000	1.76604e-08
112.350000	1.7801e-08
112.300000	1.79427e-08
112.250000	1.80855e-08
112.200000	1.82295e-08
112.150000	1.83746e-08
112.100000	1.85208e-08
112.050000	1.86682e-08
112.000000	1.88168e-08
111.950000	1.89666e-08
111.900000	1.91175e-08
111.850000	1.92697e-08
111.800000	1.9423e-08
111.750000	1.95776e-08
111.700000	1.97334e-08
111.650000	1.98905e-08
111.600000	2.00488e-08
111.550000	2.02083e-08
111.500000	2.03691e-08
111.450000	2.05312e-08
111.400000	2.06946e-08
111.350000	2.08592e-08
111.300000	2.10252e-08
111.250000	2.11925e-08
111.200000	2.13611e-08
111.150000	2.15311e-08
111.100000	2.17024e-08
111.050000	2.18751e-08
111.000000	2.20491e-08
110.950000	2.22246e-08
110.900000	2.24014e-08
110.850000	2.25796e-08
110.800000	2.27592e-08
110.750000	2.29403e-08
110.700000	2.31228e-08
110.650000	2.33067e-08
110.600000	2.34921e-08
110.550000	2.3679e-08
110.500000	2.38674e-08
110.450000	2.40572e-08
110.400000	2.42486e-08
110.350000	2.44414e-08
110.300000	2.46358e-08
110.250000	2.48318e-08
110.200000	2.50293e-08
110.150000	2.52284e-08
110.100000	2.5429e-08
110.050000	2.56313e-08
110.000000	2.58351e-08
109.950000	2.60406e-08
109.900000	2.62477e-08
109.850000	2.64564e-08
109.800000	2.66668e-08
109.750000	2.68788e-08
109.700000	2.70926e-08
109.650000	2.7308e-08
109.600000	2.75252e-08
109.550000	2.7744e-08
109.500000	2.79646e-08
109.450000	2.8187e-08
109.400000	2.84111e-08
109.350000	2.8637e-08
109.300000	2.88647e-08
109.250000	2.90942e-08
109.200000	2.93255e-08
109.150000	2.95586e-08
109.100000	2.97936e-08
109.050000	3.00305e-08
109.000000	3.02692e-08
108.950000	3.05099e-08
108.900000	3.07524e-08
108.850000	3.09969e-08
108.800000	3.12433e-08
108.750000	3.14916e-08
108.700000	3.17419e-08
108.650000	3.19942e-08
108.600000	3.22485e-08
108.550000	3.25049e-08
108.500000	3.27632e-08
108.450000	3.30236e-08
108.400000	3.32861e-08
108.350000	3.35506e-08
108.300000	3.38173e-08
108.250000	3.4086e-08
108.200000	3.43569e-08
108.150000	3.46299e-08
108.100000	3.49051e-08
108.050000	3.51825e-08
108.000000	3.54621e-08
107.950000	3.57439e-08
107.900000	3.60279e-08
107.850000	3.63142e-08
107.800000	3.66027e-08
107.750000	3.68935e-08
107.700000	3.71867e-08
107.650000	3.74821e-08
107.600000	3.77799e-08
107.550000	3.80801e-08
107.500000	3.83826e-08
107.450000	3.86876e-08
107.400000	3.89949e-08
107.350000	3.93047e-08
107.300000	3.96169e-08
107.250000	3.99316e-08
107.200000	4.02488e-08
107.150000	4.05686e-08
107.100000	4.08908e-08
107.050000	4.12156e-08
107.000000	4.1543e-08
106.950000	4.1873e-08
106.900000	4.22055e-08
106.850000	4.25408e-08
106.800000	4.28786e-08
106.750000	4.32192e-08
106.700000	4.35624e-08
106.650000	4.39084e-08
106.600000	4.42571e-08
106.550000	4.46085e-08
106.500000	4.49628e-08
106.450000	4.53198e-08
106.400000	4.56797e-08
106.350000	4.60424e-08
106.300000	4.64081e-08
106.250000	4.67765e-08
106.200000	4.7148e-08
106.150000	4.75223e-08
106.100000	4.78996e-08
106.050000	4.82799e-08
106.000000	4.86633e-08
105.950000	4.90496e-08
105.900000	4.9439e-08
105.850000	4.98315e-08
105.800000	5.02271e-08
105.750000	5.06258e-08
105.700000	5.10277e-08
105.650000	5.14328e-08
105.600000	5.18411e-08
105.550000	5.22526e-08
105.500000	5.26673e-08
105.450000	5.30854e-08
105.400000	5.35067e-08
105.350000	5.39314e-08
105.300000	5.43595e-08
105.250000	5.47909e-08
105.200000	5.52258e-08
105.150000	5.5664e-08
105.100000	5.61058e-08
105.050000	5.65511e-08
105.000000	5.69998e-08
104.950000	5.74522e-08
104.900000	5.79081e-08
104.850000	5.83676e-08
104.800000	5.88307e-08
104.750000	5.92976e-08
104.700000	5.97681e-08
104.650000	6.02423e-08
104.600000	6.07203e-08
104.550000	6.1202e-08
104.500000	6.16876e-08
104.450000	6.2177e-08
104.400000	6.26703e-08
104.350000	6.31675e-08
104.300000	6.36686e-08
104.250000	6.41737e-08
104.200000	6.46828e-08
104.150000	6.51959e-08
104.100000	6.57131e-08
104.050000	6.62343e-08
104.000000	6.67597e-08
103.950000	6.72892e-08
103.900000	6.78229e-08
103.850000	6.83609e-08
103.800000	6.89031e-08
103.750000	6.94495e-08
103.700000	7.00003e-08
103.650000	7.05555e-08
103.600000	7.1115e-08
103.550000	7.1679e-08
103.500000	7.22474e-08
103.450000	7.28203e-08
103.400000	7.33978e-08
103.350000	7.39798e-08
103.300000	7.45664e-08
103.250000	7.51576e-08
103.200000	7.57536e-08
103.150000	7.63542e-08
103.100000	7.69596e-08
103.050000	7.75697e-08
103.000000	7.81847e-08
102.950000	7.88046e-08
102.900000	7.94293e-08
102.850000	8.0059e-08
102.800000	8.06937e-08
102.750000	8.13333e-08
102.700000	8.19781e-08
102.650000	8.26279e-08
102.600000	8.32829e-08
102.550000	8.3943e-08
102.500000	8.46083e-08
102.450000	8.52789e-08
102.400000	8.59548e-08
102.350000	8.66361e-08
102.300000	8.73227e-08
102.250000	8.80148e-08
102.200000	8.87123e-08
102.150000	8.94153e-08
102.100000	9.01239e-08
102.050000	9.08381e-08
102.000000	9.15579e-08
101.950000	9.22834e-08
101.900000	9.30146e-08
101.850000	9.37516e-08
101.800000	9.44945e-08
101.750000	9.52432e-08
101.700000	9.59978e-08
101.650000	9.67583e-08
101.600000	9.75249e-08
101.550000	9.82975e-08
101.500000	9.90763e-08
101.450000	9.98611e-08
101.400000	1.00652e-07
101.350000	1.0145e-07
101.300000	1.02253e-07
101.250000	1.03063e-07
101.200000	1.03879e-07
101.150000	1.04702e-07
101.100000	1.05532e-07
101.050000	1.06367e-07
101.000000	1.0721e-07
100.950000	1.08059e-07
100.900000	1.08915e-07
100.850000	1.09777e-07
100.800000	1.10647e-07
100.750000	1.11523e-07
100.700000	1.12406e-07
100.650000	1.13296e-07
100.600000	1.14193e-07
100.550000	1.15097e-07
100.500000	1.16009e-07
100.450000	1.16927e-07
100.400000	1.17853e-07
100.350000	1.18786e-07
100.300000	1.19727e-07
100.250000	1.20674e-07
100.200000	1.2163e-07
100.150000	1.22593e-07
100.100000	1.23563e-07
100.050000	1.24541e-07
100.000000	1.25527e-07
99.950000	1.26521e-07
99.900000	1.27522e-07
99.850000	1.28531e-07
99.800000	1.29549e-07
99.750000	1.30574e-07
99.700000	1.31608e-07
99.650000	1.32649e-07
99.600000	1.33699e-07
99.550000	1.34757e-07
99.500000	1.35823e-07
99.450000	1.36898e-07
99.400000	1.37982e-07
99.350000	1.39073e-07
99.300000	1.40174e-07
99.250000	1.41283e-07
99.200000	1.42401e-07
99.150000	1.43528e-07
99.100000	1.44663e-07
99.050000	1.45808e-07
99.000000	1.46961e-07
98.950000	1.48124e-07
98.900000	1.49296e-07
98.850000	1.50477e-07
98.800000	1.51667e-07
98.750000	1.52867e-07
98.700000	1.54076e-07
98.650000	1.55295e-07
98.600000	1.56523e-07
98.550000	1.57761e-07
98.500000	1.59009e-07
98.450000	1.60266e-07
98.400000	1.61534e-07
98.350000	1.62811e-07
98.300000	1.64099e-07
98.250000	1.65397e-07
98.200000	1.66704e-07
98.150000	1.68023e-07
98.100000	1.69351e-07
98.050000	1.7069e-07
98.000000	1.7204e-07
97.950000	1.734e-07
97.900000	1.74771e-07
97.850000	1.76153e-07
97.800000	1.77546e-07
97.750000	1.78949e-07
97.700000	1.80364e-07
97.650000	1.8179e-07
97.600000	1.83227e-07
97.550000	1.84675e-07
97.500000	1.86135e-07
97.450000	1.87606e-07
97.400000	1.89089e-07
97.350000	1.90584e-07
97.300000	1.9209e-07
97.250000	1.93608e-07
97.200000	1.95138e-07
97.150000	1.9668e-07
97.100000	1.98235e-07
97.050000	1.99801e-07
97.000000	2.0138e-07
96.950000	2.02971e-07
96.900000	2.04575e-07
96.850000	2.06192e-07
96.800000	2.07821e-07
96.750000	2.09463e-07
96.700000	2.11118e-07
96.650000	2.12786e-07
96.600000	2.14467e-07
96.550000	2.16161e-07
96.500000	2.17869e-07
96.450000	2.1959e-07
96.400000	2.21324e-07
96.350000	2.23072e-07
96.300000	2.24834e-07
96.250000	2.2661e-07
96.200000	2.284e-07
96.150000	2.30204e-07
96.100000	2.32022e-07
96.050000	2.33855e-07
96.000000	2.35701e-07
95.950000	2.37563e-07
95.900000	2.39439e-07
95.850000	2.41329e-07
95.800000	2.43235e-07
95.750000	2.45156e-07
95.700000	2.47091e-07
95.650000	2.49042e-07
95.600000	2.51009e-07
95.550000	2.5299e-07
95.500000	2.54988e-07
95.450000	2.57001e-07
95.400000	2.59029e-07
95.350000	2.61074e-07
95.300000	2.63135e-07
95.250000	2.65212e-07
95.200000	2.67306e-07
95.150000	2.69415e-07
95.100000	2.71542e-07
95.050000	2.73685e-07
95.000000	2.75845e-07
94.950000	2.78022e-07
94.900000	2.80216e-07
94.850000	2.82427e-07
94.800000	2.84656e-07
94.750000	2.86902e-07
94.700000	2.89166e-07
94.650000	2.91448e-07
94.600000	2.93747e-07
94.550000	2.96065e-07
94.500000	2.98401e-07
94.450000	3.00755e-07
94.400000	3.03128e-07
94.350000	3.05519e-07
94.300000	3.07929e-07
94.250000	3.10358e-07
94.200000	3.12807e-07
94.150000	3.15274e-07
94.100000	3.17761e-07
94.050000	3.20267e-07
94.000000	3.22793e-07
93.950000	3.25339e-07
93.900000	3.27904e-07
93.850000	3.3049e-07
93.800000	3.33097e-07
93.750000	3.35723e-07
93.700000	3.38371e-07
93.650000	3.41039e-07
93.600000	3.43728e-07
93.550000	3.46438e-07
93.500000	3.49169e-07
93.450000	3.51922e-07
93.400000	3.54697e-07
93.350000	3.57493e-07
93.300000	3.60311e-07
93.250000	3.63152e-07
93.200000	3.66014e-07
93.150000	3.68899e-07
93.100000	3.71807e-07
93.050000	3.74738e-07
93.000000	3.77691e-07
92.950000	3.80668e-07
92.900000	3.83668e-07
92.850000	3.86692e-07
92.800000	3.89739e-07
92.750000	3.9281e-07
92.700000	3.95906e-07
92.650000	3.99025e-07
92.600000	4.02169e-07
92.550000	4.05338e-07
92.500000	4.08532e-07
92.450000	4.1175e-07
92.400000	4.14994e-07
92.350000	4.18264e-07
92.300000	4.21559e-07
92.250000	4.24879e-07
92.200000	4.28226e-07
92.150000	4.31599e-07
92.100000	4.34999e-07
92.050000	4.38425e-07
92.000000	4.41878e-07
91.950000	4.45358e-07
91.900000	4.48866e-07
91.850000	4.524e-07
91.800000	4.55963e-07
91.750000	4.59554e-07
91.700000	4.63172e-07
91.650000	4.66819e-07
91.600000	4.70495e-07
91.550000	4.74199e-07
91.500000	4.77933e-07
91.450000	4.81695e-07
91.400000	4.85488e-07
91.350000	4.89309e-07
91.300000	4.93161e-07
91.250000	4.97043e-07
91.200000	5.00956e-07
91.150000	5.04899e-07
91.100000	5.08873e-07
91.050000	5.12878e-07
91.000000	5.16914e-07
90.950000	5.20982e-07
90.900000	5.25082e-07
90.850000	5.29214e-07
90.800000	5.33379e-07
90.750000	5.37576e-07
90.700000	5.41806e-07
90.650000	5.46069e-07
90.600000	5.50365e-07
90.550000	5.54695e-07
90.500000	5.59059e-07
90.450000	5.63457e-07
90.400000	5.67889e-07
90.350000	5.72357e-07
90.300000	5.76859e-07
90.250000	5.81396e-07
90.200000	5.85969e-07
90.150000	5.90578e-07
90.100000	5.95222e-07
90.050000	5.99904e-07
90.000000	6.04621e-07
89.950000	6.09376e-07
89.900000	6.14168e-07
89.850000	6.18997e-07
89.800000	6.23864e-07
89.750000	6.28769e-07
89.700000	6.33713e-07
89.650000	6.38695e-07
89.600000	6.43716e-07
89.550000	6.48777e-07
89.500000	6.53877e-07
89.450000	6.59017e-07
89.400000	6.64197e-07
89.350000	6.69418e-07
89.300000	6.74679e-07
89.250000	6.79982e-07
89.200000	6.85326e-07
89.150000	6.90712e-07
89.100000	6.9614e-07
89.050000	7.0161e-07
89.000000	7.07123e-07
88.950000	7.12679e-07
88.900000	7.18279e-07
88.850000	7.23922e-07
88.800000	7.2961e-07
88.750000	7.35342e-07
88.700000	7.41119e-07
88.650000	7.46941e-07
88.600000	7.52808e-07
88.550000	7.58721e-07
88.500000	7.64681e-07
88.450000	7.70687e-07
88.400000	7.7674e-07
88.350000	7.8284e-07
88.300000	7.88988e-07
88.250000	7.95184e-07
88.200000	8.01428e-07
88.150000	8.07721e-07
88.100000	8.14063e-07
88.050000	8.20455e-07
88.000000	8.26897e-07
87.950000	8.33389e-07
87.900000	8.39931e-07
87.850000	8.46525e-07
87.800000	8.5317e-07
87.750000	8.59867e-07
87.700000	8.66617e-07
87.650000	8.73419e-07
87.600000	8.80274e-07
87.550000	8.87182e-07
87.500000	8.94145e-07
87.450000	9.01162e-07
87.400000	9.08233e-07
87.350000	9.1536e-07
87.300000	9.22543e-07
87.250000	9.29781e-07
87.200000	9.37076e-07
87.150000	9.44428e-07
87.100000	9.51837e-07
87.050000	9.59304e-07
87.000000	9.66829e-07
86.950000	9.74413e-07
86.900000	9.82056e-07
86.850000	9.89759e-07
86.800000	9.97522e-07
86.750000	1.00535e-06
86.700000	1.01323e-06
86.650000	1.02118e-06
86.600000	1.02918e-06
86.550000	1.03725e-06
86.500000	1.04539e-06
86.450000	1.05358e-06
86.400000	1.06184e-06
86.350000	1.07017e-06
86.300000	1.07856e-06
86.250000	1.08701e-06
86.200000	1.09553e-06
86.150000	1.10412e-06
86.100000	1.11277e-06
86.050000	1.1215e-06
86.000000	1.13029e-06
85.950000	1.13914e-06
85.900000	1.14807e-06
85.850000	1.15707e-06
85.800000	1.16613e-06
85.750000	1.17527e-06
85.700000	1.18448e-06
85.650000	1.19376e-06
85.600000	1.20311e-06
85.550000	1.21254e-06
85.500000	1.22204e-06
85.450000	1.23161e-06
85.400000	1.24126e-06
85.350000	1.25098e-06
85.300000	1.26078e-06
85.250000	1.27065e-06
85.200000	1.2806e-06
85.150000	1.29063e-06
85.100000	1.30074e-06
85.050000	1.31092e-06
85.000000	1.32119e-06
84.950000	1.33153e-06
84.900000	1.34196e-06
84.850000	1.35246e-06
84.800000	1.36305e-06
84.750000	1.37372e-06
84.700000	1.38447e-06
84.650000	1.39531e-06
84.600000	1.40623e-06
84.550000	1.41724e-06
84.500000	1.42833e-06
84.450000	1.43951e-06
84.400000	1.45077e-06
84.350000	1.46212e-06
84.300000	1.47356e-06
84.250000	1.48509e-06
84.200000	1.49671e-06
84.150000	1.50842e-06
84.100000	1.52022e-06
84.050000	1.53211e-06
84.000000	1.5441e-06
83.950000	1.55618e-06
83.900000	1.56835e-06
83.850000	1.58061e-06
83.800000	1.59297e-06
83.750000	1.60543e-06
83.700000	1.61799e-06
83.650000	1.63064e-06
83.600000	1.64339e-06
83.550000	1.65624e-06
83.500000	1.66919e-06
83.450000	1.68223e-06
83.400000	1.69539e-06
83.350000	1.70864e-06
83.300000	1.72199e-06
83.250000	1.73545e-06
83.200000	1.74902e-06
83.150000	1.76269e-06
83.100000	1.77646e-06
83.050000	1.79034e-06
83.000000	1.80433e-06
82.950000	1.81843e-06
82.900000	1.83264e-06
82.850000	1.84696e-06
82.800000	1.86139e-06
82.750000	1.87593e-06
82.700000	1.89058e-06
82.650000	1.90535e-06
82.600000	1.92023e-06
82.550000	1.93523e-06
82.500000	1.95034e-06
82.450000	1.96558e-06
82.400000	1.98092e-06
82.350000	1.99639e-06
82.300000	2.01198e-06
82.250000	2.02769e-06
82.200000	2.04352e-06
82.150000	2.05948e-06
82.100000	2.07555e-06
82.050000	2.09175e-06
82.000000	2.10808e-06
81.950000	2.12454e-06
81.900000	2.14112e-06
81.850000	2.15783e-06
81.800000	2.17467e-06
81.750000	2.19164e-06
81.700000	2.20874e-06
81.650000	2.22597e-06
81.600000	2.24334e-06
81.550000	2.26084e-06
81.500000	2.27848e-06
81.450000	2.29625e-06
81.400000	2.31416e-06
81.350000	2.33221e-06
81.300000	2.3504e-06
81.250000	2.36874e-06
81.200000	2.38721e-06
81.150000	2.40582e-06
81.100000	2.42458e-06
81.050000	2.44349e-06
81.000000	2.46254e-06
80.950000	2.48174e-06
80.900000	2.50109e-06
80.850000	2.52058e-06
80.800000	2.54023e-06
80.750000	2.56003e-06
80.700000	2.57998e-06
80.650000	2.60009e-06
80.600000	2.62035e-06
80.550000	2.64077e-06
80.500000	2.66135e-06
80.450000	2.68209e-06
80.400000	2.70298e-06
80.350000	2.72404e-06
80.300000	2.74526e-06
80.250000	2.76665e-06
80.200000	2.7882e-06
80.150000	2.80992e-06
80.100000	2.8318e-06
80.050000	2.85386e-06
80.000000	2.87608e-06
79.950000	2.89848e-06
79.900000	2.92104e-06
79.850000	2.94379e-06
79.800000	2.96671e-06
79.750000	2.9898e-06
79.700000	3.01308e-06
79.650000	3.03653e-06
79.600000	3.06017e-06
79.550000	3.08398e-06
79.500000	3.10799e-06
79.450000	3.13217e-06
79.400000	3.15655e-06
79.350000	3.18111e-06
79.300000	3.20586e-06
79.250000	3.2308e-06
79.200000	3.25594e-06
79.150000	3.28126e-06
79.100000	3.30679e-06
79.050000	3.33251e-06
79.000000	3.35843e-06
78.950000	3.38455e-06
78.900000	3.41087e-06
78.850000	3.43739e-06
78.800000	3.46412e-06
78.750000	3.49105e-06
78.700000	3.5182e-06
78.650000	3.54555e-06
78.600000	3.57311e-06
78.550000	3.60088e-06
78.500000	3.62887e-06
78.450000	3.65708e-06
78.400000	3.6855e-06
78.350000	3.71414e-06
78.300000	3.743e-06
78.250000	3.77208e-06
78.200000	3.80139e-06
78.150000	3.83092e-06
78.100000	3.86068e-06
78.050000	3.89067e-06
78.000000	3.92089e-06
77.950000	3.95135e-06
77.900000	3.98203e-06
77.850000	4.01296e-06
77.800000	4.04412e-06
77.750000	4.07552e-06
77.700000	4.10716e-06
77.650000	4.13905e-06
77.600000	4.17118e-06
77.550000	4.20356e-06
77.500000	4.23619e-06
77.450000	4.26907e-06
77.400000	4.3022e-06
77.350000	4.33559e-06
77.300000	4.36923e-06
77.250000	4.40314e-06
77.200000	4.4373e-06
77.150000	4.47173e-06
77.100000	4.50642e-06
77.050000	4.54137e-06
77.000000	4.5766e-06
76.950000	4.6121e-06
76.900000	4.64787e-06
76.850000	4.68391e-06
76.800000	4.72023e-06
76.750000	4.75683e-06
76.700000	4.79371e-06
76.650000	4.83088e-06
76.600000	4.86832e-06
76.550000	4.90606e-06
76.500000	4.94409e-06
76.450000	4.98241e-06
76.400000	5.02102e-06
76.350000	5.05993e-06
76.300000	5.09914e-06
76.250000	5.13865e-06
76.200000	5.17846e-06
76.150000	5.21858e-06
76.100000	5.259e-06
76.050000	5.29974e-06
76.000000	5.34079e-06
75.950000	5.38215e-06
75.900000	5.42383e-06
75.850000	5.46583e-06
75.800000	5.50815e-06
75.750000	5.55079e-06
75.700000	5.59377e-06
75.650000	5.63707e-06
75.600000	5.6807e-06
75.550000	5.72467e-06
75.500000	5.76898e-06
75.450000	5.81362e-06
75.400000	5.85861e-06
75.350000	5.90394e-06
75.300000	5.94962e-06
75.250000	5.99564e-06
75.200000	6.04202e-06
75.150000	6.08876e-06
75.100000	6.13585e-06
75.050000	6.18331e-06
75.000000	6.23112e-06
74.950000	6.27931e-06
74.900000	6.32786e-06
74.850000	6.37678e-06
74.800000	6.42608e-06
74.750000	6.47575e-06
74.700000	6.52581e-06
74.650000	6.57624e-06
74.600000	6.62707e-06
74.550000	6.67828e-06
74.500000	6.72988e-06
74.450000	6.78188e-06
74.400000	6.83427e-06
74.350000	6.88707e-06
74.300000	6.94026e-06
74.250000	6.99387e-06
74.200000	7.04788e-06
74.150000	7.10231e-06
74.100000	7.15715e-06
74.050000	7.21242e-06
74.000000	7.2681e-06
73.950000	7.32421e-06
73.900000	7.38074e-06
73.850000	7.43771e-06
73.800000	7.49512e-06
73.750000	7.55296e-06
73.700000	7.61124e-06
73.650000	7.66997e-06
73.600000	7.72914e-06
73.550000	7.78877e-06
73.500000	7.84885e-06
73.450000	7.90939e-06
73.400000	7.97039e-06
73.350000	8.03186e-06
73.300000	8.0938e-06
73.250000	8.1562e-06
73.200000	8.21909e-06
73.150000	8.28245e-06
73.100000	8.34629e-06
73.050000	8.41062e-06
73.000000	8.47544e-06
72.950000	8.54076e-06
72.900000	8.60657e-06
72.850000	8.67289e-06
72.800000	8.7397e-06
72.750000	8.80703e-06
72.700000	8.87487e-06
72.650000	8.94323e-06
72.600000	9.0121e-06
72.550000	9.0815e-06
72.500000	9.15143e-06
72.450000	9.22189e-06
72.400000	9.29288e-06
72.350000	9.36442e-06
72.300000	9.4365e-06
72.250000	9.50913e-06
72.200000	9.58231e-06
72.150000	9.65604e-06
72.100000	9.73034e-06
72.050000	9.8052e-06
72.000000	9.88063e-06
71.950000	9.95663e-06
71.900000	1.00332e-05
71.850000	1.01104e-05
71.800000	1.01881e-05
71.750000	1.02665e-05
71.700000	1.03454e-05
71.650000	1.04249e-05
71.600000	1.05051e-05
71.550000	1.05858e-05
71.500000	1.06672e-05
71.450000	1.07491e-05
71.400000	1.08317e-05
71.350000	1.09149e-05
71.300000	1.09988e-05
71.250000	1.10833e-05
71.200000	1.11684e-05
71.150000	1.12542e-05
71.100000	1.13406e-05
71.050000	1.14277e-05
71.000000	1.15154e-05
70.950000	1.16038e-05
70.900000	1.16929e-05
70.850000	1.17826e-05
70.800000	1.18731e-05
70.750000	1.19642e-05
70.700000	1.2056e-05
70.650000	1.21485e-05
70.600000	1.22417e-05
70.550000	1.23356e-05
70.500000	1.24302e-05
70.450000	1.25255e-05
70.400000	1.26215e-05
70.350000	1.27183e-05
70.300000	1.28158e-05
70.250000	1.29141e-05
70.200000	1.3013e-05
70.150000	1.31128e-05
70.100000	1.32133e-05
70.050000	1.33145e-05
70.000000	1.34165e-05
69.950000	1.35193e-05
69.900000	1.36228e-05
69.850000	1.37272e-05
69.800000	1.38323e-05
69.750000	1.39382e-05
69.700000	1.40449e-05
69.650000	1.41525e-05
69.600000	1.42608e-05
69.550000	1.43699e-05
69.500000	1.44799e-05
69.450000	1.45907e-05
69.400000	1.47024e-05
69.350000	1.48148e-05
69.300000	1.49282e-05
69.250000	1.50423e-05
69.200000	1.51574e-05
69.150000	1.52733e-05
69.100000	1.53901e-05
69.050000	1.55077e-05
69.000000	1.56263e-05
68.950000	1.57457e-05
68.900000	1.5866e-05
68.850000	1.59873e-05
68.800000	1.61094e-05
68.750000	1.62325e-05
68.700000	1.63565e-05
68.650000	1.64814e-05
68.600000	1.66073e-05
68.550000	1.67341e-05
68.500000	1.68619e-05
68.450000	1.69906e-05
68.400000	1.71203e-05
68.350000	1.7251e-05
68.300000	1.73826e-05
68.250000	1.75153e-05
68.200000	1.76489e-05
68.150000	1.77835e-05
68.100000	1.79192e-05
68.050000	1.80559e-05
68.000000	1.81935e-05
67.950000	1.83323e-05
67.900000	1.8472e-05
67.850000	1.86128e-05
67.800000	1.87547e-05
67.750000	1.88976e-05
67.700000	1.90416e-05
67.650000	1.91867e-05
67.600000	1.93329e-05
67.550000	1.94801e-05
67.500000	1.96285e-05
67.450000	1.9778e-05
67.400000	1.99286e-05
67.350000	2.00803e-05
67.300000	2.02331e-05
67.250000	2.03871e-05
67.200000	2.05423e-05
67.150000	2.06986e-05
67.100000	2.08561e-05
67.050000	2.10147e-05
67.000000	2.11746e-05
66.950000	2.13356e-05
66.900000	2.14978e-05
66.850000	2.16613e-05
66.800000	2.18259e-05
66.750000	2.19918e-05
66.700000	2.2159e-05
66.650000	2.23274e-05
66.600000	2.2497e-05
66.550000	2.26679e-05
66.500000	2.28401e-05
66.450000	2.30135e-05
66.400000	2.31883e-05
66.350000	2.33643e-05
66.300000	2.35417e-05
66.250000	2.37204e-05
66.200000	2.39004e-05
66.150000	2.40818e-05
66.100000	2.42645e-05
66.050000	2.44486e-05
66.000000	2.4634e-05
65.950000	2.48208e-05
65.900000	2.5009e-05
65.850000	2.51986e-05
65.800000	2.53896e-05
65.750000	2.55821e-05
65.700000	2.57759e-05
65.650000	2.59712e-05
65.600000	2.6168e-05
65.550000	2.63662e-05
65.500000	2.65659e-05
65.450000	2.67671e-05
65.400000	2.69697e-05
65.350000	2.71739e-05
65.300000	2.73796e-05
65.250000	2.75868e-05
65.200000	2.77955e-05
65.150000	2.80058e-05
65.100000	2.82176e-05
65.050000	2.84311e-05
65.000000	2.8646e-05
64.950000	2.88626e-05
64.900000	2.90808e-05
64.850000	2.93006e-05
64.800000	2.95221e-05
64.750000	2.97451e-05
64.700000	2.99698e-05
64.650000	3.01962e-05
64.600000	3.04243e-05
64.550000	3.0654e-05
64.500000	3.08854e-05
64.450000	3.11186e-05
64.400000	3.13534e-05
64.350000	3.159e-05
64.300000	3.18284e-05
64.250000	3.20685e-05
64.200000	3.23103e-05
64.150000	3.2554e-05
64.100000	3.27994e-05
64.050000	3.30467e-05
64.000000	3.32958e-05
63.950000	3.35467e-05
63.900000	3.37994e-05
63.850000	3.40541e-05
63.800000	3.43106e-05
63.750000	3.45689e-05
63.700000	3.48292e-05
63.650000	3.50914e-05
63.600000	3.53555e-05
63.550000	3.56216e-05
63.500000	3.58896e-05
63.450000	3.61596e-05
63.400000	3.64316e-05
63.350000	3.67055e-05
63.300000	3.69815e-05
63.250000	3.72595e-05
63.200000	3.75395e-05
63.150000	3.78216e-05
63.100000	3.81058e-05
63.050000	3.8392e-05
63.000000	3.86804e-05
62.950000	3.89708e-05
62.900000	3.92634e-05
62.850000	3.95581e-05
62.800000	3.9855e-05
62.750000	4.0154e-05
62.700000	4.04552e-05
62.650000	4.07587e-05
62.600000	4.10643e-05
62.550000	4.13722e-05
62.500000	4.16823e-05
62.450000	4.19947e-05
62.400000	4.23094e-05
62.350000	4.26264e-05
62.300000	4.29456e-05
62.250000	4.32672e-05
62.200000	4.35912e-05
62.150000	4.39175e-05
62.100000	4.42462e-05
62.050000	4.45773e-05
62.000000	4.49107e-05
61.950000	4.52467e-05
61.900000	4.5585e-05
61.850000	4.59258e-05
61.800000	4.62691e-05
61.750000	4.66149e-05
61.700000	4.69632e-05
61.650000	4.7314e-05
61.600000	4.76674e-05
61.550000	4.80233e-05
61.500000	4.83819e-05
61.450000	4.8743e-05
61.400000	4.91067e-05
61.350000	4.94731e-05
61.300000	4.98421e-05
61.250000	5.02138e-05
61.200000	5.05882e-05
61.150000	5.09653e-05
61.100000	5.13451e-05
61.050000	5.17276e-05
61.000000	5.2113e-05
60.950000	5.25011e-05
60.900000	5.2892e-05
60.850000	5.32857e-05
60.800000	5.36823e-05
60.750000	5.40817e-05
60.700000	5.4484e-05
60.650000	5.48892e-05
60.600000	5.52974e-05
60.550000	5.57084e-05
60.500000	5.61225e-05
60.450000	5.65395e-05
60.400000	5.69595e-05
60.350000	5.73825e-05
60.300000	5.78086e-05
60.250000	5.82377e-05
60.200000	5.86699e-05
60.150000	5.91052e-05
60.100000	5.95436e-05
60.050000	5.99852e-05
60.000000	6.04299e-05
59.950000	6.08778e-05
59.900000	6.1329e-05
59.850000	6.17833e-05
59.800000	6.22409e-05
59.750000	6.27018e-05
59.700000	6.3166e-05
59.650000	6.36335e-05
59.600000	6.41043e-05
59.550000	6.45785e-05
59.500000	6.5056e-05
59.450000	6.5537e-05
59.400000	6.60214e-05
59.350000	6.65093e-05
59.300000	6.70006e-05
59.250000	6.74954e-05
59.200000	6.79938e-05
59.150000	6.84957e-05
59.100000	6.90011e-05
59.050000	6.95102e-05
59.000000	7.00228e-05
58.950000	7.05391e-05
58.900000	7.10591e-05
58.850000	7.15827e-05
58.800000	7.21101e-05
58.750000	7.26412e-05
58.700000	7.3176e-05
58.650000	7.37147e-05
58.600000	7.42571e-05
58.550000	7.48034e-05
58.500000	7.53535e-05
58.450000	7.59076e-05
58.400000	7.64655e-05
58.350000	7.70274e-05
58.300000	7.75932e-05
58.250000	7.8163e-05
58.200000	7.87368e-05
58.150000	7.93147e-05
58.100000	7.98966e-05
58.050000	8.04826e-05
58.000000	8.10727e-05
57.950000	8.1667e-05
57.900000	8.22655e-05
57.850000	8.28681e-05
57.800000	8.3475e-05
57.750000	8.40861e-05
57.700000	8.47015e-05
57.650000	8.53212e-05
57.600000	8.59452e-05
57.550000	8.65736e-05
57.500000	8.72064e-05
57.450000	8.78435e-05
57.400000	8.84852e-05
57.350000	8.91313e-05
57.300000	8.97819e-05
57.250000	9.0437e-05
57.200000	9.10967e-05
57.150000	9.1761e-05
57.100000	9.24299e-05
57.050000	9.31034e-05
57.000000	9.37816e-05
56.950000	9.44645e-05
56.900000	9.51522e-05
56.850000	9.58446e-05
56.800000	9.65418e-05
56.750000	9.72438e-05
56.700000	9.79506e-05
56.650000	9.86624e-05
56.600000	9.9379e-05
56.550000	0.000100101
56.500000	0.000100827
56.450000	0.000101559
56.400000	0.000102295
56.350000	0.000103037
56.300000	0.000103784
56.250000	0.000104536
56.200000	0.000105293
56.150000	0.000106055
56.100000	0.000106822
56.050000	0.000107595
56.000000	0.000108373
55.950000	0.000109156
55.900000	0.000109945
55.850000	0.000110739
55.800000	0.000111538
55.750000	0.000112343
55.700000	0.000113154
55.650000	0.000113969
55.600000	0.000114791
55.550000	0.000115618
55.500000	0.00011645
55.450000	0.000117289
55.400000	0.000118132
55.350000	0.000118982
55.300000	0.000119837
55.250000	0.000120698
55.200000	0.000121565
55.150000	0.000122438
55.100000	0.000123317
55.050000	0.000124201
55.000000	0.000125092
54.950000	0.000125988
54.900000	0.000126891
54.850000	0.000127799
54.800000	0.000128714
54.750000	0.000129634
54.700000	0.000130561
54.650000	0.000131494
54.600000	0.000132433
54.550000	0.000133379
54.500000	0.000134331
54.450000	0.000135289
54.400000	0.000136253
54.350000	0.000137224
54.300000	0.000138201
54.250000	0.000139185
54.200000	0.000140175
54.150000	0.000141172
54.100000	0.000142175
54.050000	0.000143185
54.000000	0.000144202
53.950000	0.000145225
53.900000	0.000146255
53.850000	0.000147292
53.800000	0.000148335
53.750000	0.000149386
53.700000	0.000150443
53.650000	0.000151507
53.600000	0.000152578
53.550000	0.000153656
53.500000	0.000154741
53.450000	0.000155833
53.400000	0.000156932
53.350000	0.000158038
53.300000	0.000159151
53.250000	0.000160272
53.200000	0.000161399
53.150000	0.000162534
53.100000	0.000163677
53.050000	0.000164826
53.000000	0.000165983
52.950000	0.000167147
52.900000	0.000168319
52.850000	0.000169498
52.800000	0.000170685
52.750000	0.000171879
52.700000	0.000173081
52.650000	0.000174291
52.600000	0.000175508
52.550000	0.000176733
52.500000	0.000177965
52.450000	0.000179205
52.400000	0.000180453
52.350000	0.000181709
52.300000	0.000182973
52.250000	0.000184245
52.200000	0.000185524
52.150000	0.000186812
52.100000	0.000188107
52.050000	0.000189411
52.000000	0.000190722
51.950000	0.000192042
51.900000	0.00019337
51.850000	0.000194706
51.800000	0.00019605
51.750000	0.000197402
51.700000	0.000198763
51.650000	0.000200132
51.600000	0.000201509
51.550000	0.000202895
51.500000	0.000204289
51.450000	0.000205692
51.400000	0.000207103
51.350000	0.000208522
51.300000	0.00020995
51.250000	0.000211387
51.200000	0.000212832
51.150000	0.000214286
51.100000	0.000215748
51.050000	0.000217219
51.000000	0.000218699
50.950000	0.000220187
50.900000	0.000221685
50.850000	0.000223191
50.800000	0.000224705
50.750000	0.000226229
50.700000	0.000227762
50.650000	0.000229303
50.600000	0.000230854
50.550000	0.000232413
50.500000	0.000233981
50.450000	0.000235558
50.400000	0.000237145
50.350000	0.00023874
50.300000	0.000240344
50.250000	0.000241958
50.200000	0.00024358
50.150000	0.000245212
50.100000	0.000246853
50.050000	0.000248502
50.000000	0.000250161
49.950000	0.00025183
49.900000	0.000253507
49.850000	0.000255194
49.800000	0.00025689
49.750000	0.000258595
49.700000	0.000260309
49.650000	0.000262033
49.600000	0.000263766
49.550000	0.000265508
49.500000	0.000267259
49.450000	0.00026902
49.400000	0.00027079
49.350000	0.000272569
49.300000	0.000274358
49.250000	0.000276156
49.200000	0.000277963
49.150000	0.00027978
49.100000	0.000281606
49.050000	0.000283441
49.000000	0.000285285
48.950000	0.000287139
48.900000	0.000289002
48.850000	0.000290874
48.800000	0.000292756
48.750000	0.000294646
48.700000	0.000296546
48.650000	0.000298455
48.600000	0.000300374
48.550000	0.000302301
48.500000	0.000304238
48.450000	0.000306183
48.400000	0.000308138
48.350000	0.000310102
48.300000	0.000312075
48.250000	0.000314056
48.200000	0.000316047
48.150000	0.000318047
48.100000	0.000320055
48.050000	0.000322072
48.000000	0.000324098
47.950000	0.000326133
47.900000	0.000328176
47.850000	0.000330228
47.800000	0.000332288
47.750000	0.000334357
47.700000	0.000336434
47.650000	0.00033852
47.600000	0.000340613
47.550000	0.000342715
47.500000	0.000344825
47.450000	0.000346943
47.400000	0.000349069
47.350000	0.000351202
47.300000	0.000353343
47.250000	0.000355492
47.200000	0.000357648
47.150000	0.000359812
47.100000	0.000361982
47.050000	0.00036416
47.000000	0.000366344
46.950000	0.000368536
46.900000	0.000370734
46.850000	0.000372938
46.800000	0.000375149
46.750000	0.000377365
46.700000	0.000379588
46.650000	0.000381817
46.600000	0.000384051
46.550000	0.00038629
46.500000	0.000388534
46.450000	0.000390783
46.400000	0.000393037
46.350000	0.000395296
46.300000	0.000397558
46.250000	0.000399824
46.200000	0.000402094
46.150000	0.000404367
46.100000	0.000406643
46.050000	0.000408922
46.000000	0.000411203
45.950000	0.000413486
45.900000	0.00041577
45.850000	0.000418056
45.800000	0.000420342
45.750000	0.000422629
45.700000	0.000424915
45.650000	0.000427201
45.600000	0.000429486
45.550000	0.000431769
45.500000	0.000434049
45.450000	0.000436327
45.400000	0.000438602
45.350000	0.000440872
45.300000	0.000443137
45.250000	0.000445397
45.200000	0.000447651
45.150000	0.000449897
45.100000	0.000452135
45.050000	0.000454365
45.000000	0.000456584
44.950000	0.000458792
44.900000	0.000460988
44.850000	0.000463171
44.800000	0.000465338
44.750000	0.00046749
44.700000	0.000469624
44.650000	0.000471738
44.600000	0.000473831
44.550000	0.0004759
44.500000	0.000477944
44.450000	0.000479961
44.400000	0.000481946
44.350000	0.000483898
44.300000	0.000485812
44.250000	0.000487685
44.200000	0.000489512
44.150000	0.000491288
44.100000	0.000493006
44.050000	0.000494659
44.000000	0.000496236
43.950000	0.000497724
43.900000	0.000499105
43.850000	0.00050035
43.800000	0.000501409
&
```
