## Supplementary material for "All-at-once RNA folding with 3D motif prediction framed by evolutionary information": RF01717_PhotoRC-II.cacofold.cov

```
#
# Method Target_E-val [cov_min,cov_max] [FP | TP True Found | Sen PPV F] 
# GTp    0.05           [-9.95,719.95]    [0 | 20 128 20 | 15.62 100.00 27.03] 
#
# in_CaCoFold in_given  left_pos      right_pos  score            E-value       pvalue       substitutions    power
#------------------------------------------------------------------------------------------------------------------------
*	~	        16	        73	180.53979	0.00303669	6.03596e-07	89		0.95
*	*	        18	        71	413.60052	1.04811e-17	5.51639e-19	34		0.78
*	*	        19	        70	505.47755	1.75429e-22	9.23311e-24	41		0.82
*	*	        20	        69	521.46128	2.57885e-23	1.35729e-24	30		0.74
*	*	        21	        68	328.50441	2.73542e-13	1.4397e-14	28		0.72
*	*	        22	        67	150.42389	0.000375141	1.97442e-05	33		0.77
*	*	        25	        64	108.84683	0.019	0.001	62		0.90
*	*	        26	        62	350.79066	1.92046e-14	1.01077e-15	121		1.00
*	*	        51	        92	381.89597	4.67169e-16	2.45879e-17	41		0.82
*	*	        52	        91	110.28306	0.0167426	0.000881188	11		0.35
*	*	       102	       144	356.55008	9.6058e-15	5.05569e-16	32		0.76
*	*	       103	       143	168.87455	4.46352e-05	2.34922e-06	19		0.57
*	*	       104	       142	626.31714	8.94144e-29	4.70602e-30	77		0.93
*	*	       105	       141	719.94659	1.18447e-33	6.23405e-35	114		0.99
*	*	       106	       140	686.28378	6.72183e-32	3.53781e-33	126		1.00
*	*	       107	       139	602.76815	1.50732e-27	7.93327e-29	98		0.97
*	 	       108	       118	174.04999	0.00648829	1.28966e-06	30		0.74
*	*	       108	       138	364.70349	3.62795e-15	1.90945e-16	32		0.76
*	~	       150	       151	158.78003	0.0380803	7.56914e-06	78		0.93
*	~	       150	       154	162.28573	0.0254144	5.05156e-06	100		0.97
```
