## Supplementary material for "All-at-once RNA folding with 3D motif prediction framed by evolutionary information": RF01717_PhotoRC-II.cacofold.helixcov

```
# RMs = 7 L = 158

# RM_HELIX NESTED 16-26 62-73, nbp = 8 nbp_cov = 8
# pvals: 6.03596e-07,5.51639e-19,9.23311e-24,1.35729e-24,1.4397e-14,1.97442e-05,0.001,1.01077e-15
# aggregated NONE
NESTED  ::::::::::::<<<<<<-<<_______________>>>>>>>>:::::::::::::::::::::::::::::::::::::::::::::::::::::::::
        ::::::::::::<<<<<<-<<_______________>>>>>>>>:::::::::::::::::::::::::::::::::::::::::::::::::::::::::

# RM_HELIX NESTED 101-111 117-145, nbp = 10 nbp_cov = 7
# pvals: 0.0039703,5.05569e-16,2.34922e-06,4.70602e-30,6.23405e-35,3.53781e-33,7.93327e-29,1.90945e-16,0.368129,0.00726733
# aggregated NONE
NESTED  :::::::::::::::::::::::::::::::::::::::::::::::::::::::::::::::<<<<<<<<<<_____>>>>>>>>>>:::::::::::::
        ::::::::::::::::::::::::::::::::::::::::::::::::::::::::::::::::<<<<<<<_________>>>>>>>::::::::::::::

# RM_HELIX NESTED 150-150 154-154, nbp = 1 nbp_cov = 1
# pvals: 5.05156e-06
# aggregated NONE
NESTED  ::::::::::::::::::::::::::::::::::::::::::::::::::::::::::::::::::::::::::::::::::::::::::::<___>::::
        ::::::::::::::::::::::::::::::::::::::::::::::::::::::::::::::::::::::::::::::::::::::::::::<___>::::

# RM_HELIX PK 51-57 86-92, nbp = 7 nbp_cov = 2
# pvals: 2.45879e-17,0.000881188,0.445822,0.00452475,0.00377228,0.00486139,0.0855248
# aggregated NONE
PK      :::::::::::::::::::::::::::<<<<<<<_________________>>>>>>>:::::::::::::::::::::::::::::::::::::::::::
        :::::::::::::::::::::::::::<<___________________________>>:::::::::::::::::::::::::::::::::::::::::::

# RM_HELIX TRIPLET 108-108 118-118, nbp = 1 nbp_cov = 1
# pvals: 1.28966e-06
# aggregated NONE
TRIPLET ::::::::::::::::::::::::::::::::::::::::::::::::::::::::::::::::::::::<________>:::::::::::::::::::::
        ::::::::::::::::::::::::::::::::::::::::::::::::::::::::::::::::::::::<________>:::::::::::::::::::::

# RM_HELIX TRIPLET 150-150 151-151, nbp = 1 nbp_cov = 1
# pvals: 7.56914e-06
# aggregated NONE
TRIPLET ::::::::::::::::::::::::::::::::::::::::::::::::::::::::::::::::::::::::::::::::::::::::::::<>:::::::
        ::::::::::::::::::::::::::::::::::::::::::::::::::::::::::::::::::::::::::::::::::::::::::::<>:::::::

# RM_HL U-turn 151-153, nbp = 0 nbp_cov = 0 nhl_b_cov 1/1
# aggregated NONE
RM_HL   :::::::::::::::::::::::::::::::::::::::::::::::::::::::::::::::::::::::::::::::::::::::::::::XXX::::: U-turn
```
