## Supplementary material for "All-at-once RNA folding with 3D motif prediction framed by evolutionary information": RF01717_PhotoRC-II.helixcov

```
# RMs = 3 L = 158

# RM_HELIX NESTED 18-26 62-71, nbp = 7 nbp_cov = 7
# pvals: 5.51639e-19,9.23311e-24,1.35729e-24,1.4397e-14,1.97442e-05,0.001,1.01077e-15
# aggregated NONE
NESTED  :::::::::::::<<<<<-<<_______________>>>>>>>::::::::::::::::::::::::::::::::::::::::::::::::::::::::::
        :::::::::::::<<<<<-<<_______________>>>>>>>::::::::::::::::::::::::::::::::::::::::::::::::::::::::::

# RM_HELIX NESTED 102-108 138-144, nbp = 7 nbp_cov = 7
# pvals: 5.05569e-16,2.34922e-06,4.70602e-30,6.23405e-35,3.53781e-33,7.93327e-29,1.90945e-16
# aggregated NONE
NESTED  ::::::::::::::::::::::::::::::::::::::::::::::::::::::::::::::::<<<<<<<_________>>>>>>>::::::::::::::
        ::::::::::::::::::::::::::::::::::::::::::::::::::::::::::::::::<<<<<<<_________>>>>>>>::::::::::::::

# RM_HELIX PK 51-55 88-92, nbp = 5 nbp_cov = 2
# pvals: 2.45879e-17,0.000881188,0.445822,0.00452475,0.00377228
# aggregated NONE
PK      :::::::::::::::::::::::::::<<<<<_____________________>>>>>:::::::::::::::::::::::::::::::::::::::::::
        :::::::::::::::::::::::::::<<___________________________>>:::::::::::::::::::::::::::::::::::::::::::
```
