## Supplementary material for "All-at-once RNA folding with 3D motif prediction framed by evolutionary information": RF01717_PhotoRC-II.power

```
# Power analysis of given structure 
#
# Powertype = SINGLE SUBSTITUTIONS
# covary  left_pos      right_pos    substitutions      power
#----------------------------------------------------------------
     *    18		71		34		0.78
     *    19		70		41		0.82
     *    20		69		30		0.74
     *    21		68		28		0.72
     *    22		67		33		0.77
     *    25		64		62		0.90
     *    26		62		121		1.00
     *    51		92		41		0.82
     *    52		91		11		0.35
          53		90		0		0.00
          54		89		8		0.24
          55		88		7		0.20
     *    102		144		32		0.76
     *    103		143		19		0.57
     *    104		142		77		0.93
     *    105		141		114		0.99
     *    106		140		126		1.00
     *    107		139		98		0.97
     *    108		138		32		0.76
#
# BPAIRS 19
# avg substitutions per BP  48.1
# BPAIRS expected to covary 13.3 +/- 1.6
# BPAIRS observed to covary 16
#
```
