## Supplementary material for "All-at-once RNA folding with 3D motif prediction framed by evolutionary information": RF01717_PhotoRC-II.sorted.cov

```
#
# Method Target_E-val [cov_min,cov_max] [FP | TP True Found | Sen PPV F] 
# GTp    0.05         [-9.95,719.95]     [4 | 16 19 20 | 84.21 80.00 82.05] 
#
#       left_pos       right_pos        score          E-value           pvalue       substitutions      power
#--------------------------------------------------------------------------------------------------------------
*	     105	     141	719.94659	1.18447e-33	6.23405e-35	114		0.99
*	     106	     140	686.28378	6.72183e-32	3.53781e-33	126		1.00
*	     104	     142	626.31714	8.94144e-29	4.70602e-30	77		0.93
*	     107	     139	602.76815	1.50732e-27	7.93327e-29	98		0.97
*	      20	      69	521.46128	2.57885e-23	1.35729e-24	30		0.74
*	      19	      70	505.47755	1.75429e-22	9.23311e-24	41		0.82
*	      18	      71	413.60052	1.04811e-17	5.51639e-19	34		0.78
*	      51	      92	381.89597	4.67169e-16	2.45879e-17	41		0.82
*	     108	     138	364.70349	3.62795e-15	1.90945e-16	32		0.76
*	     102	     144	356.55008	9.6058e-15	5.05569e-16	32		0.76
*	      26	      62	350.79066	1.92046e-14	1.01077e-15	121		1.00
*	      21	      68	328.50441	2.73542e-13	1.4397e-14	28		0.72
*	     103	     143	168.87455	4.46352e-05	2.34922e-06	19		0.57
*	      22	      67	150.42389	0.000375141	1.97442e-05	33		0.77
~	      16	      73	180.53979	0.00303669	6.03596e-07	89		0.95
 	     108	     118	174.04999	0.00648829	1.28966e-06	30		0.74
*	      52	      91	110.28306	0.0167426	0.000881188	11		0.35
*	      25	      64	108.84683	0.019	0.001	62		0.90
~	     150	     154	162.28573	0.0254144	5.05156e-06	100		0.97
~	     150	     151	158.78003	0.0380803	7.56914e-06	78		0.93
```
