## Supplementary material for "All-at-once RNA folding with 3D motif prediction framed by evolutionary information": RF01717_PhotoRC-II.surv

```
719.900000	0.0526316
686.250000	0.105263
626.300000	0.157895
602.750000	0.210526
521.450000	0.263158
505.450000	0.315789
413.600000	0.368421
381.850000	0.421053
364.700000	0.473684
356.550000	0.526316
350.750000	0.578947
328.500000	0.631579
168.850000	0.684211
150.400000	0.736842
110.250000	0.789474
108.800000	0.842105
86.900000	0.894737
83.550000	0.947368
-0.050000	1
&
180.500000	0.000198768
174.000000	0.000397535
162.250000	0.000596303
158.750000	0.000795071
154.600000	0.000993838
152.950000	0.00119261
151.650000	0.00139137
149.250000	0.00159014
149.200000	0.00178891
146.000000	0.00198768
145.950000	0.00218644
143.250000	0.00238521
142.350000	0.00258398
141.800000	0.00278275
141.450000	0.00298151
141.400000	0.00318028
140.400000	0.00337905
139.250000	0.00357782
136.950000	0.00377659
136.000000	0.00397535
135.350000	0.00417412
134.100000	0.00437289
132.750000	0.00457166
131.850000	0.00477042
129.050000	0.00496919
128.250000	0.00516796
125.650000	0.00536673
124.600000	0.00556549
124.400000	0.00576426
123.800000	0.00596303
121.000000	0.0061618
119.050000	0.00636056
118.700000	0.00655933
118.200000	0.0067581
117.200000	0.00695687
116.600000	0.00715564
115.050000	0.0073544
114.900000	0.00755317
114.000000	0.00775194
113.250000	0.00795071
113.050000	0.00814947
111.250000	0.00834824
109.050000	0.00854701
107.150000	0.00874578
106.500000	0.00894454
105.550000	0.00914331
105.400000	0.00934208
105.200000	0.00954085
104.100000	0.00973961
102.950000	0.00993838
102.450000	0.0101371
102.300000	0.0105347
102.150000	0.0107335
101.350000	0.0109322
101.100000	0.011131
100.800000	0.0113298
100.550000	0.0115285
100.050000	0.0119261
99.950000	0.0121248
99.450000	0.0123236
98.900000	0.0125224
96.050000	0.0127211
95.950000	0.0129199
94.700000	0.0131187
94.600000	0.0133174
94.400000	0.0135162
90.950000	0.013715
90.500000	0.0139137
90.350000	0.0141125
89.750000	0.0143113
89.550000	0.01451
89.350000	0.0147088
88.700000	0.0149076
88.300000	0.0151063
85.750000	0.0155039
85.700000	0.0157026
85.300000	0.0159014
84.500000	0.0161002
84.450000	0.0162989
83.900000	0.0164977
83.650000	0.0166965
82.700000	0.0168952
82.400000	0.017094
82.150000	0.0172928
81.800000	0.0176903
81.700000	0.0178891
81.250000	0.0180879
80.800000	0.0182866
79.600000	0.0184854
79.300000	0.0188829
79.200000	0.0190817
78.100000	0.0192805
77.650000	0.0194792
77.350000	0.019678
77.050000	0.0198768
76.900000	0.0200755
76.850000	0.0202743
76.800000	0.0204731
76.500000	0.0206718
76.250000	0.0208706
76.000000	0.0210694
75.000000	0.0214669
74.600000	0.0216657
74.000000	0.0218644
73.350000	0.0220632
72.050000	0.022262
71.700000	0.0224607
71.050000	0.0226595
70.750000	0.0228583
70.500000	0.0232558
70.450000	0.0234546
70.350000	0.0236533
70.250000	0.0238521
69.900000	0.0240509
69.700000	0.0244484
68.850000	0.024846
68.450000	0.0250447
68.200000	0.0252435
67.800000	0.0254423
67.550000	0.025641
66.700000	0.0258398
66.550000	0.0262373
66.150000	0.0264361
65.700000	0.0266349
65.400000	0.0268336
64.900000	0.0270324
64.700000	0.0272312
64.450000	0.0274299
64.350000	0.0276287
64.150000	0.0278275
64.000000	0.0280262
63.950000	0.028225
63.650000	0.0284238
63.600000	0.0288213
63.300000	0.0290201
63.250000	0.0292188
63.200000	0.0294176
62.900000	0.0296164
62.750000	0.0298151
62.550000	0.0302127
62.100000	0.0304114
61.900000	0.030809
61.700000	0.0310078
60.900000	0.0312065
60.450000	0.0316041
60.100000	0.0318028
59.900000	0.0320016
59.550000	0.0323991
58.750000	0.0325979
58.050000	0.0327967
57.300000	0.0329954
57.000000	0.0331942
56.650000	0.033393
56.600000	0.0335917
56.250000	0.0337905
55.850000	0.0339893
55.650000	0.034188
55.550000	0.0345856
55.500000	0.0347843
55.400000	0.0351819
55.350000	0.0355794
55.250000	0.0357782
54.700000	0.0359769
54.600000	0.0361757
54.450000	0.0363745
54.150000	0.0365732
53.900000	0.036772
53.850000	0.0369708
53.550000	0.0371695
53.150000	0.0373683
53.000000	0.0375671
52.900000	0.0377659
52.750000	0.0379646
52.700000	0.0381634
52.400000	0.0383622
52.250000	0.0385609
52.200000	0.0387597
51.950000	0.0389585
51.300000	0.0391572
51.200000	0.039356
51.100000	0.0397535
50.900000	0.0399523
50.750000	0.0401511
50.300000	0.0403498
50.200000	0.0405486
49.600000	0.0407474
49.500000	0.0409461
49.400000	0.0411449
49.350000	0.0413437
48.950000	0.0415424
48.900000	0.0417412
48.850000	0.04194
48.800000	0.0421387
48.400000	0.0423375
48.350000	0.0425363
48.100000	0.0429338
47.800000	0.0431326
47.750000	0.0437289
47.200000	0.0439276
47.050000	0.0441264
47.000000	0.0443252
46.800000	0.044524
46.700000	0.0447227
46.350000	0.0451203
46.300000	0.0455178
46.250000	0.0457166
46.200000	0.0459153
45.750000	0.0461141
45.600000	0.0463129
45.550000	0.0465116
45.500000	0.0467104
45.050000	0.0469092
44.950000	0.0471079
44.650000	0.0475055
44.550000	0.0477042
44.500000	0.047903
44.450000	0.0481018
44.350000	0.0483005
44.100000	0.0484993
44.050000	0.0486981
43.850000	0.0488968
43.800000	0.0490956
43.600000	0.0492944
43.550000	0.0494931
43.350000	0.0496919
43.050000	0.0498907
43.000000	0.0500894
42.850000	0.0502882
42.800000	0.0506857
42.550000	0.0508845
42.100000	0.0510833
41.900000	0.0512821
41.700000	0.0514808
41.550000	0.0516796
41.500000	0.0518784
41.350000	0.0520771
41.200000	0.0522759
41.000000	0.0524747
40.500000	0.053071
40.100000	0.0532697
40.050000	0.0536673
39.650000	0.053866
39.450000	0.0540648
39.200000	0.0542636
39.100000	0.0544623
39.000000	0.0546611
38.850000	0.0548599
38.800000	0.0550586
38.750000	0.0552574
38.300000	0.0554562
38.250000	0.0556549
38.000000	0.0558537
37.600000	0.0560525
37.450000	0.0562512
37.350000	0.05645
37.300000	0.0566488
37.250000	0.0568475
37.150000	0.0570463
37.100000	0.0572451
37.000000	0.0578414
36.750000	0.0582389
36.700000	0.0584377
36.650000	0.0586365
36.550000	0.0588352
35.700000	0.059034
35.550000	0.0592328
35.050000	0.0594315
34.900000	0.0596303
34.700000	0.0598291
34.650000	0.0600278
34.450000	0.0602266
34.300000	0.0604254
34.250000	0.0606241
34.100000	0.0608229
33.900000	0.0610217
33.700000	0.0612204
33.300000	0.0614192
33.250000	0.0618167
32.900000	0.0620155
32.850000	0.062413
32.750000	0.0626118
32.700000	0.0628106
32.450000	0.0630093
32.200000	0.0632081
32.050000	0.0634069
32.000000	0.0636056
31.900000	0.0638044
31.800000	0.0642019
31.300000	0.0644007
31.200000	0.0645995
31.150000	0.064997
31.050000	0.0651958
31.000000	0.0655933
30.850000	0.0657921
30.800000	0.0659909
30.550000	0.0663884
30.500000	0.0667859
30.300000	0.0669847
29.750000	0.0673822
29.700000	0.0677798
29.600000	0.0679785
29.550000	0.0681773
29.500000	0.0683761
29.200000	0.0685748
29.150000	0.0687736
28.950000	0.0689724
28.900000	0.0691711
28.550000	0.0695687
28.400000	0.0697674
28.200000	0.0699662
28.100000	0.070165
28.000000	0.0703637
27.950000	0.0705625
27.850000	0.07096
27.800000	0.0711588
27.750000	0.0715564
27.700000	0.0717551
27.450000	0.0719539
27.400000	0.0721527
27.200000	0.0723514
27.100000	0.0725502
27.050000	0.072749
26.850000	0.0731465
26.800000	0.0733453
26.700000	0.0737428
26.400000	0.0739416
26.350000	0.0741403
26.200000	0.0745379
26.000000	0.0749354
25.950000	0.0751342
25.900000	0.0755317
25.800000	0.0757305
25.650000	0.076128
25.600000	0.0767243
25.500000	0.0769231
25.450000	0.0773206
25.400000	0.0777181
25.350000	0.0779169
25.300000	0.0781157
25.000000	0.0783145
24.950000	0.0785132
24.850000	0.078712
24.800000	0.0793083
24.750000	0.0799046
24.700000	0.0805009
24.650000	0.0806997
24.400000	0.0808984
24.250000	0.081296
24.200000	0.0814947
24.150000	0.082091
24.100000	0.0824886
24.050000	0.0830849
24.000000	0.0832836
23.950000	0.0834824
23.900000	0.0836812
23.850000	0.0838799
23.700000	0.0840787
23.650000	0.0842775
23.400000	0.084675
23.350000	0.0852713
23.300000	0.0854701
23.200000	0.0856689
23.050000	0.0860664
22.950000	0.0862652
22.900000	0.0868615
22.800000	0.087259
22.700000	0.0876565
22.650000	0.0878553
22.550000	0.0884516
22.500000	0.0888491
22.400000	0.0890479
22.350000	0.0892467
22.200000	0.0894454
22.150000	0.089843
21.950000	0.0900417
21.850000	0.0902405
21.750000	0.0904393
21.700000	0.090638
21.550000	0.0908368
21.500000	0.0916319
21.400000	0.0918306
21.350000	0.0920294
21.300000	0.0922282
21.250000	0.092427
21.200000	0.0926257
21.150000	0.0930233
21.100000	0.093222
21.050000	0.0934208
21.000000	0.0936196
20.850000	0.0938183
20.800000	0.0940171
20.750000	0.0946134
20.700000	0.0948122
20.550000	0.0950109
20.500000	0.0952097
20.450000	0.0954085
20.350000	0.0960048
20.250000	0.0962035
20.200000	0.0964023
20.150000	0.0967998
20.100000	0.0971974
20.050000	0.0973961
20.000000	0.0975949
19.950000	0.0979924
19.900000	0.0981912
19.800000	0.0987875
19.550000	0.0989863
19.500000	0.0991851
19.450000	0.0993838
19.400000	0.0997814
19.350000	0.0999801
19.300000	0.100179
19.200000	0.100378
19.100000	0.100576
19.050000	0.100775
19.000000	0.101173
18.950000	0.101371
18.900000	0.10157
18.850000	0.101769
18.800000	0.102167
18.750000	0.102365
18.700000	0.102564
18.650000	0.10316
18.600000	0.103558
18.550000	0.103757
18.500000	0.104154
18.400000	0.104353
18.300000	0.105148
18.250000	0.105546
18.200000	0.105744
18.150000	0.106142
18.100000	0.106341
18.050000	0.106539
18.000000	0.107136
17.950000	0.107335
17.900000	0.107533
17.850000	0.107931
17.750000	0.10813
17.700000	0.108527
17.650000	0.108925
17.600000	0.109123
17.550000	0.109322
17.500000	0.109521
17.350000	0.110117
17.300000	0.110316
17.200000	0.110714
17.100000	0.110912
17.050000	0.111111
17.000000	0.11131
16.950000	0.111509
16.850000	0.111906
16.800000	0.112105
16.700000	0.112304
16.600000	0.112502
16.550000	0.112701
16.500000	0.113099
16.350000	0.113496
16.300000	0.113894
16.250000	0.114291
16.150000	0.114689
16.050000	0.114888
15.950000	0.115484
15.850000	0.11608
15.800000	0.116478
15.700000	0.116875
15.650000	0.117273
15.600000	0.11767
15.550000	0.118267
15.500000	0.118466
15.350000	0.118863
15.200000	0.119261
15.150000	0.119658
15.000000	0.119857
14.950000	0.120254
14.850000	0.120453
14.800000	0.120851
14.650000	0.121049
14.550000	0.121248
14.500000	0.121447
14.400000	0.121646
14.350000	0.121845
14.300000	0.122043
14.250000	0.122441
14.200000	0.122838
14.150000	0.123037
14.100000	0.123236
14.000000	0.123633
13.950000	0.123832
13.900000	0.124031
13.850000	0.12423
13.800000	0.124429
13.700000	0.124627
13.650000	0.125025
13.500000	0.125422
13.450000	0.12582
13.400000	0.126217
13.350000	0.126416
13.300000	0.127013
13.250000	0.127211
13.200000	0.127808
13.150000	0.128205
13.100000	0.128404
13.000000	0.128603
12.950000	0.129
12.900000	0.129597
12.850000	0.129795
12.800000	0.129994
12.750000	0.130193
12.700000	0.130988
12.650000	0.131187
12.550000	0.131783
12.500000	0.132777
12.450000	0.133174
12.300000	0.133373
12.250000	0.133572
12.150000	0.134367
12.100000	0.135162
12.050000	0.13556
11.850000	0.135957
11.800000	0.136355
11.650000	0.136951
11.600000	0.137348
11.500000	0.137547
11.450000	0.138144
11.300000	0.138939
11.250000	0.139535
11.200000	0.139932
11.100000	0.140131
11.050000	0.140529
10.950000	0.141523
10.900000	0.142318
10.850000	0.142914
10.800000	0.14351
10.750000	0.144305
10.700000	0.144504
10.650000	0.145895
10.600000	0.146293
10.550000	0.147088
10.500000	0.147684
10.450000	0.148678
10.400000	0.148877
10.350000	0.149274
10.300000	0.149871
10.250000	0.15007
10.200000	0.150865
10.150000	0.151461
10.050000	0.151858
9.950000	0.152057
9.900000	0.153051
9.850000	0.153647
9.800000	0.153846
9.750000	0.154045
9.700000	0.154244
9.650000	0.15484
9.600000	0.155635
9.550000	0.155834
9.500000	0.156033
9.400000	0.156231
9.350000	0.15643
9.300000	0.156629
9.250000	0.157225
9.200000	0.15802
9.150000	0.158219
9.100000	0.159213
9.050000	0.15961
9.000000	0.160803
8.900000	0.161201
8.850000	0.161598
8.800000	0.161996
8.750000	0.162393
8.700000	0.162791
8.650000	0.163387
8.600000	0.163785
8.550000	0.164381
8.500000	0.165176
8.450000	0.165375
8.400000	0.165573
8.350000	0.16617
8.250000	0.166567
8.200000	0.167164
8.150000	0.16776
8.100000	0.168356
8.050000	0.168754
7.950000	0.16935
7.850000	0.169946
7.800000	0.170543
7.750000	0.171139
7.700000	0.172133
7.650000	0.172729
7.600000	0.173325
7.550000	0.173922
7.400000	0.17412
7.350000	0.174319
7.300000	0.174916
7.250000	0.175909
7.200000	0.176506
7.150000	0.177102
7.050000	0.1775
7.000000	0.178096
6.950000	0.178493
6.900000	0.17909
6.850000	0.179686
6.800000	0.18068
6.750000	0.181276
6.700000	0.182071
6.650000	0.182469
6.600000	0.183264
6.550000	0.185251
6.500000	0.185848
6.450000	0.186842
6.400000	0.187637
6.350000	0.188034
6.300000	0.188829
6.250000	0.189426
6.200000	0.189823
6.150000	0.190221
6.100000	0.190419
6.050000	0.191214
6.000000	0.19201
5.950000	0.192805
5.900000	0.193003
5.850000	0.193997
5.800000	0.194395
5.750000	0.19519
5.700000	0.196382
5.650000	0.197376
5.600000	0.197774
5.550000	0.198569
5.500000	0.199165
5.450000	0.19996
5.400000	0.200557
5.350000	0.201749
5.300000	0.202942
5.250000	0.203538
5.200000	0.204134
5.150000	0.204929
5.100000	0.205725
5.050000	0.206321
5.000000	0.206917
4.950000	0.207513
4.900000	0.207911
4.850000	0.208507
4.750000	0.209302
4.700000	0.210296
4.650000	0.211489
4.600000	0.212483
4.550000	0.214073
4.500000	0.215265
4.450000	0.216458
4.400000	0.216855
4.350000	0.217054
4.300000	0.218048
4.200000	0.218446
4.150000	0.219241
4.100000	0.220632
4.050000	0.22103
4.000000	0.221626
3.950000	0.222023
3.900000	0.222421
3.850000	0.223415
3.800000	0.223812
3.750000	0.22421
3.700000	0.225601
3.650000	0.226595
3.600000	0.226794
3.550000	0.228185
3.500000	0.229577
3.450000	0.230769
3.400000	0.231366
3.350000	0.232161
3.300000	0.232359
3.250000	0.233353
3.200000	0.233751
3.150000	0.234943
3.100000	0.235738
3.050000	0.236732
3.000000	0.238322
2.950000	0.23872
2.900000	0.240111
2.850000	0.241503
2.800000	0.2419
2.750000	0.242298
2.700000	0.242695
2.650000	0.243093
2.600000	0.244087
2.550000	0.244484
2.500000	0.245478
2.450000	0.246671
2.400000	0.248062
2.350000	0.248857
2.300000	0.25005
2.250000	0.250646
2.200000	0.251242
2.150000	0.252236
2.100000	0.253628
2.050000	0.255416
2.000000	0.25641
1.950000	0.257205
1.900000	0.257404
1.850000	0.258398
1.800000	0.259988
1.750000	0.261181
1.700000	0.261578
1.650000	0.262572
1.600000	0.263168
1.550000	0.263566
1.500000	0.265355
1.450000	0.265752
1.400000	0.266945
1.350000	0.26774
1.300000	0.268734
1.250000	0.270125
1.200000	0.271517
1.150000	0.27251
1.100000	0.273703
1.050000	0.274697
1.000000	0.274896
0.950000	0.275691
0.900000	0.277082
0.850000	0.278871
0.800000	0.28066
0.750000	0.28225
0.700000	0.28384
0.650000	0.285033
0.600000	0.286225
0.550000	0.287219
0.500000	0.289008
0.450000	0.289803
0.400000	0.2904
0.350000	0.295965
0.300000	0.296959
0.250000	0.299742
0.200000	0.302127
0.150000	0.305506
0.100000	0.313854
0.050000	0.319618
0.000000	0.334128
-0.050000	0.374478
-0.100000	0.401511
-0.150000	0.415424
-0.200000	0.419996
-0.250000	0.423176
-0.300000	0.426158
-0.350000	0.430332
-0.400000	0.43391
-0.450000	0.436096
-0.500000	0.438283
-0.550000	0.44027
-0.600000	0.44186
-0.650000	0.444246
-0.700000	0.446432
-0.750000	0.448619
-0.800000	0.451004
-0.850000	0.45319
-0.900000	0.455178
-0.950000	0.457166
-1.000000	0.460346
-1.050000	0.462532
-1.100000	0.464122
-1.150000	0.465713
-1.200000	0.467303
-1.250000	0.469688
-1.300000	0.471079
-1.350000	0.473266
-1.400000	0.474657
-1.450000	0.475651
-1.500000	0.476844
-1.550000	0.47744
-1.600000	0.480024
-1.650000	0.481216
-1.700000	0.482608
-1.750000	0.483999
-1.800000	0.485589
-1.850000	0.488571
-1.900000	0.489763
-1.950000	0.491155
-2.000000	0.492347
-2.050000	0.49354
-2.100000	0.495925
-2.150000	0.497118
-2.200000	0.498509
-2.250000	0.499901
-2.300000	0.502683
-2.350000	0.50487
-2.400000	0.507255
-2.450000	0.508845
-2.500000	0.510634
-2.550000	0.511827
-2.600000	0.514013
-2.650000	0.516001
-2.700000	0.517392
-2.750000	0.519579
-2.800000	0.521566
-2.850000	0.523355
-2.900000	0.52574
-2.950000	0.527331
-3.000000	0.530113
-3.050000	0.531306
-3.100000	0.532499
-3.150000	0.535082
-3.200000	0.536871
-3.250000	0.538859
-3.300000	0.540847
-3.350000	0.542437
-3.400000	0.545816
-3.450000	0.547804
-3.500000	0.549394
-3.550000	0.55158
-3.600000	0.552375
-3.650000	0.553369
-3.700000	0.55476
-3.750000	0.557543
-3.800000	0.558935
-3.850000	0.56132
-3.900000	0.563506
-3.950000	0.566488
-4.000000	0.568078
-4.050000	0.569072
-4.100000	0.570662
-4.150000	0.572252
-4.200000	0.573643
-4.250000	0.57583
-4.300000	0.576824
-4.350000	0.57742
-4.400000	0.580004
-4.450000	0.581395
-4.500000	0.582985
-4.550000	0.583582
-4.600000	0.584973
-4.650000	0.586762
-4.700000	0.588153
-4.750000	0.589346
-4.800000	0.589942
-4.850000	0.591731
-4.900000	0.593123
-4.950000	0.59511
-5.000000	0.597098
-5.050000	0.598291
-5.100000	0.599682
-5.150000	0.601272
-5.200000	0.603061
-5.250000	0.603856
-5.300000	0.604055
-5.350000	0.606241
-5.400000	0.607036
-5.450000	0.60803
-5.500000	0.609819
-5.550000	0.610614
-5.600000	0.611807
-5.650000	0.613397
-5.700000	0.613993
-5.750000	0.616378
-5.800000	0.61777
-5.850000	0.619559
-5.900000	0.620155
-5.950000	0.622739
-6.000000	0.624329
-6.050000	0.625124
-6.100000	0.625919
-6.150000	0.627509
-6.200000	0.6291
-6.250000	0.630292
-6.300000	0.631684
-6.350000	0.63228
-6.400000	0.633075
-6.450000	0.634864
-6.500000	0.636653
-6.550000	0.637647
-6.600000	0.639237
-6.650000	0.641026
-6.700000	0.641622
-6.750000	0.644007
-6.800000	0.644206
-6.850000	0.645995
-6.900000	0.647187
-6.950000	0.648976
-7.000000	0.64997
-7.050000	0.650964
-7.100000	0.651958
-7.150000	0.653349
-7.200000	0.654542
-7.250000	0.656927
-7.300000	0.658318
-7.350000	0.659511
-7.400000	0.660107
-7.450000	0.661697
-7.500000	0.664281
-7.550000	0.665474
-7.600000	0.666269
-7.650000	0.668257
-7.700000	0.669648
-7.750000	0.670046
-7.800000	0.670642
-7.850000	0.672232
-7.900000	0.673027
-7.950000	0.673624
-8.000000	0.675015
-8.050000	0.676208
-8.100000	0.676804
-8.150000	0.677798
-8.200000	0.679785
-8.250000	0.681773
-8.300000	0.682767
-8.350000	0.684158
-8.400000	0.68555
-8.450000	0.687339
-8.500000	0.688134
-8.550000	0.689326
-8.600000	0.689724
-8.650000	0.689922
-8.700000	0.691314
-8.750000	0.692506
-8.800000	0.693302
-8.850000	0.694494
-8.900000	0.69509
-8.950000	0.696283
-9.000000	0.697476
-9.050000	0.699066
-9.100000	0.699861
-9.150000	0.700855
-9.200000	0.701849
-9.250000	0.702842
-9.300000	0.703637
-9.350000	0.704631
-9.400000	0.705228
-9.450000	0.707215
-9.500000	0.709004
-9.550000	0.710594
-9.600000	0.712184
-9.650000	0.713377
-9.700000	0.715166
-9.750000	0.717352
-9.800000	0.718346
-9.850000	0.720533
-9.900000	0.722123
-9.950000	1
&
168.200000	9.90099e-06
161.900000	1.9802e-05
151.600000	2.9703e-05
151.400000	3.9604e-05
141.650000	4.9505e-05
139.850000	5.94059e-05
138.150000	6.93069e-05
137.900000	7.92079e-05
135.400000	8.91089e-05
134.750000	0.000108911
133.950000	0.000118812
133.800000	0.000128713
132.850000	0.000138614
131.900000	0.000158416
131.250000	0.000168317
131.050000	0.000178218
130.300000	0.000188119
129.500000	0.00019802
128.550000	0.000207921
127.450000	0.000217822
127.400000	0.000227723
127.100000	0.000247525
127.050000	0.000257426
125.950000	0.000267327
125.850000	0.000277228
125.450000	0.000287129
125.350000	0.00029703
125.100000	0.000306931
124.950000	0.000316832
124.350000	0.000326733
123.950000	0.000336634
123.900000	0.000346535
123.850000	0.000356436
123.700000	0.000366337
123.300000	0.000376238
123.100000	0.000386139
122.450000	0.00039604
122.150000	0.000405941
122.050000	0.000415842
122.000000	0.000425743
121.850000	0.000435644
121.700000	0.000445545
121.150000	0.000465347
121.050000	0.000475248
120.350000	0.000485149
120.250000	0.00049505
119.800000	0.00050495
119.100000	0.000514851
118.800000	0.000524752
118.550000	0.000534653
118.500000	0.000544554
118.450000	0.000554455
117.100000	0.000564356
116.850000	0.000574257
116.800000	0.000584158
116.500000	0.000594059
116.300000	0.00060396
116.200000	0.000613861
115.850000	0.000623762
115.150000	0.000633663
114.950000	0.000643564
114.600000	0.000653465
114.550000	0.000663366
114.500000	0.000673267
114.350000	0.000693069
113.900000	0.00070297
113.800000	0.000712871
113.750000	0.000722772
113.650000	0.000732673
113.500000	0.000742574
113.400000	0.000752475
113.250000	0.000762376
113.200000	0.000772277
112.500000	0.000782178
112.450000	0.000792079
111.800000	0.00080198
111.500000	0.000821782
111.300000	0.000831683
111.200000	0.000841584
111.050000	0.000851485
110.850000	0.000861386
110.750000	0.000871287
110.700000	0.000881188
110.200000	0.000891089
110.150000	0.00090099
109.950000	0.000920792
109.700000	0.000940594
109.600000	0.000950495
109.550000	0.000960396
109.450000	0.000980198
109.400000	0.000990099
109.000000	0.001
108.250000	0.0010198
108.000000	0.0010297
107.450000	0.0010396
107.250000	0.0010495
107.050000	0.00105941
106.800000	0.00106931
106.750000	0.00107921
106.500000	0.00108911
106.450000	0.00109901
106.350000	0.00110891
106.050000	0.00111881
106.000000	0.00113861
105.950000	0.00114851
105.400000	0.00115842
105.250000	0.00116832
104.950000	0.00117822
104.850000	0.00119802
104.750000	0.00120792
104.700000	0.00121782
104.550000	0.00123762
104.500000	0.00124752
104.450000	0.00125743
104.300000	0.00126733
103.850000	0.00127723
103.800000	0.00128713
103.350000	0.00129703
103.250000	0.00130693
103.200000	0.00131683
103.050000	0.00132673
102.900000	0.00133663
102.800000	0.00134653
102.450000	0.00135644
102.400000	0.00136634
102.250000	0.00138614
102.200000	0.00139604
101.850000	0.00140594
101.750000	0.00141584
101.500000	0.00142574
101.350000	0.00143564
101.300000	0.00145545
101.200000	0.00148515
101.050000	0.00149505
100.850000	0.00150495
100.800000	0.00151485
100.700000	0.00153465
100.650000	0.00154455
100.550000	0.00155446
100.450000	0.00156436
100.300000	0.00157426
100.250000	0.00158416
100.200000	0.00159406
100.050000	0.00161386
99.900000	0.00163366
99.850000	0.00164356
99.750000	0.00165347
99.650000	0.00166337
99.550000	0.00168317
99.150000	0.00169307
99.050000	0.00172277
98.900000	0.00173267
98.850000	0.00174257
98.750000	0.00175248
98.350000	0.00176238
98.300000	0.00177228
98.250000	0.00178218
98.200000	0.00179208
98.000000	0.00180198
97.950000	0.00181188
97.900000	0.00182178
97.850000	0.00183168
97.650000	0.00184158
97.600000	0.00185149
97.450000	0.00187129
97.350000	0.00189109
97.200000	0.00191089
97.150000	0.00193069
96.950000	0.00194059
96.900000	0.0019505
96.800000	0.0019604
96.650000	0.0019703
96.550000	0.0019802
96.500000	0.0019901
96.450000	0.0020198
96.400000	0.0020297
96.300000	0.0020396
96.150000	0.0020495
96.050000	0.00205941
95.900000	0.00206931
95.700000	0.00208911
95.650000	0.00209901
95.350000	0.00211881
95.300000	0.00212871
95.250000	0.00213861
95.200000	0.00215842
95.150000	0.00218812
95.100000	0.00219802
95.050000	0.00220792
95.000000	0.00221782
94.550000	0.00222772
94.450000	0.00223762
94.400000	0.00224752
94.350000	0.00225743
94.300000	0.00226733
94.250000	0.00227723
94.200000	0.00228713
94.150000	0.00230693
94.000000	0.00231683
93.900000	0.00233663
93.800000	0.00234653
93.750000	0.00235644
93.650000	0.00236634
93.600000	0.00237624
93.500000	0.00240594
93.400000	0.00242574
93.350000	0.00243564
93.250000	0.00245545
93.150000	0.00246535
93.050000	0.00247525
92.950000	0.00250495
92.900000	0.00251485
92.850000	0.00252475
92.750000	0.00253465
92.700000	0.00255446
92.650000	0.00256436
92.500000	0.00258416
92.450000	0.00260396
92.400000	0.00261386
92.300000	0.00266337
92.250000	0.00268317
92.100000	0.00270297
92.050000	0.00272277
92.000000	0.00274257
91.950000	0.00275248
91.900000	0.00276238
91.850000	0.00277228
91.750000	0.00278218
91.650000	0.00279208
91.600000	0.00280198
91.500000	0.00283168
91.400000	0.00284158
91.350000	0.00285149
91.300000	0.00287129
91.250000	0.00288119
91.050000	0.00289109
91.000000	0.00291089
90.950000	0.00293069
90.900000	0.0029505
90.850000	0.0029604
90.800000	0.0029703
90.700000	0.0029901
90.650000	0.0030198
90.600000	0.0030396
90.500000	0.00305941
90.350000	0.00306931
90.300000	0.00309901
90.250000	0.00310891
90.200000	0.00312871
90.150000	0.00314851
90.050000	0.00315842
90.000000	0.00317822
89.950000	0.00319802
89.900000	0.00320792
89.800000	0.00321782
89.650000	0.00322772
89.550000	0.00324752
89.450000	0.00325743
89.400000	0.00326733
89.200000	0.00327723
89.150000	0.00328713
89.100000	0.00331683
89.000000	0.00334653
88.900000	0.00336634
88.750000	0.00338614
88.650000	0.00341584
88.550000	0.00343564
88.500000	0.00345545
88.350000	0.00347525
88.300000	0.00349505
88.250000	0.00350495
88.200000	0.00352475
88.100000	0.00353465
88.050000	0.00354455
88.000000	0.00356436
87.900000	0.00357426
87.850000	0.00358416
87.800000	0.00359406
87.700000	0.00361386
87.650000	0.00363366
87.550000	0.00364356
87.500000	0.00366337
87.400000	0.00367327
87.300000	0.00368317
87.250000	0.00369307
87.200000	0.00371287
87.050000	0.00374257
86.950000	0.00375248
86.900000	0.00377228
86.850000	0.00378218
86.650000	0.00379208
86.600000	0.00380198
86.550000	0.00381188
86.450000	0.00383168
86.400000	0.00384158
86.250000	0.00387129
86.150000	0.00388119
86.100000	0.00389109
86.050000	0.00391089
86.000000	0.00392079
85.900000	0.00393069
85.750000	0.0039604
85.700000	0.0039703
85.650000	0.0039802
85.600000	0.0039901
85.550000	0.004
85.500000	0.0040099
85.450000	0.0040198
85.400000	0.0040297
85.350000	0.0040495
85.250000	0.00405941
85.200000	0.00407921
85.100000	0.00408911
85.050000	0.00410891
85.000000	0.00411881
84.950000	0.00412871
84.900000	0.00414851
84.850000	0.00417822
84.800000	0.00418812
84.750000	0.00420792
84.700000	0.00421782
84.600000	0.00422772
84.550000	0.00424752
84.450000	0.00425743
84.400000	0.00427723
84.350000	0.00432673
84.300000	0.00434653
84.250000	0.00435644
84.150000	0.00437624
84.100000	0.00440594
84.050000	0.00441584
83.950000	0.00443564
83.900000	0.00444554
83.850000	0.00445545
83.800000	0.00446535
83.750000	0.00447525
83.700000	0.00448515
83.600000	0.00449505
83.550000	0.00452475
83.450000	0.00454455
83.400000	0.00455446
83.300000	0.00457426
83.250000	0.00458416
83.200000	0.00460396
83.150000	0.00461386
83.050000	0.00463366
83.000000	0.00466337
82.950000	0.00468317
82.800000	0.00469307
82.750000	0.00472277
82.700000	0.00475248
82.650000	0.00477228
82.600000	0.00479208
82.550000	0.00480198
82.500000	0.00482178
82.450000	0.00484158
82.400000	0.00486139
82.300000	0.00488119
82.250000	0.00491089
82.200000	0.00493069
82.050000	0.00494059
81.950000	0.0049505
81.900000	0.0049703
81.800000	0.0049901
81.750000	0.005
81.700000	0.0050099
81.600000	0.0050198
81.550000	0.0050396
81.450000	0.00506931
81.350000	0.00509901
81.300000	0.00510891
81.250000	0.00515842
81.200000	0.00516832
81.150000	0.00519802
81.100000	0.00520792
81.050000	0.00522772
81.000000	0.00526733
80.950000	0.00528713
80.800000	0.00530693
80.650000	0.00531683
80.600000	0.00537624
80.550000	0.00540594
80.500000	0.00542574
80.450000	0.00545545
80.400000	0.00547525
80.350000	0.00548515
80.300000	0.00551485
80.250000	0.00553465
80.200000	0.00555446
80.150000	0.00557426
80.100000	0.00559406
80.050000	0.00560396
80.000000	0.00563366
79.900000	0.00565347
79.850000	0.00566337
79.800000	0.00569307
79.750000	0.00570297
79.700000	0.00571287
79.600000	0.00572277
79.550000	0.00573267
79.500000	0.00575248
79.450000	0.00577228
79.350000	0.00579208
79.250000	0.00580198
79.200000	0.00582178
79.150000	0.00583168
79.100000	0.00584158
79.050000	0.00585149
79.000000	0.00588119
78.900000	0.00589109
78.850000	0.00593069
78.750000	0.0059604
78.700000	0.0059802
78.650000	0.0059901
78.550000	0.006
78.500000	0.0060099
78.450000	0.0060396
78.400000	0.0060495
78.350000	0.00607921
78.300000	0.00611881
78.250000	0.00614851
78.200000	0.00616832
78.150000	0.00618812
78.100000	0.00620792
78.050000	0.00624752
78.000000	0.00625743
77.950000	0.00626733
77.900000	0.00628713
77.850000	0.00629703
77.800000	0.00632673
77.750000	0.00638614
77.700000	0.00642574
77.600000	0.00643564
77.550000	0.00645545
77.500000	0.00646535
77.450000	0.00649505
77.400000	0.00650495
77.350000	0.00651485
77.300000	0.00652475
77.250000	0.00655446
77.200000	0.00659406
77.050000	0.00661386
77.000000	0.00662376
76.950000	0.00666337
76.900000	0.00668317
76.850000	0.00669307
76.800000	0.00670297
76.750000	0.00673267
76.700000	0.00676238
76.600000	0.00678218
76.550000	0.00679208
76.500000	0.00680198
76.350000	0.00681188
76.300000	0.00682178
76.250000	0.00684158
76.150000	0.00687129
76.100000	0.00689109
76.050000	0.00690099
76.000000	0.00692079
75.950000	0.00693069
75.900000	0.0069505
75.850000	0.0069703
75.750000	0.0069802
75.700000	0.007
75.600000	0.0070198
75.550000	0.00705941
75.500000	0.00706931
75.450000	0.00709901
75.400000	0.00712871
75.350000	0.00714851
75.300000	0.00715842
75.250000	0.00717822
75.200000	0.00718812
75.150000	0.00719802
75.100000	0.00721782
75.050000	0.00723762
75.000000	0.00726733
74.950000	0.00729703
74.900000	0.00731683
74.850000	0.00734653
74.800000	0.00738614
74.750000	0.00744554
74.700000	0.00747525
74.600000	0.00748515
74.550000	0.00750495
74.500000	0.00751485
74.450000	0.00752475
74.400000	0.00753465
74.350000	0.00757426
74.300000	0.00760396
74.250000	0.00763366
74.200000	0.00765347
74.150000	0.00766337
74.100000	0.00768317
74.050000	0.00771287
74.000000	0.00775248
73.900000	0.00776238
73.850000	0.00778218
73.750000	0.00782178
73.700000	0.00785149
73.650000	0.00786139
73.600000	0.00789109
73.550000	0.00793069
73.500000	0.0079505
73.450000	0.008
73.400000	0.0080099
73.350000	0.0080198
73.300000	0.0080297
73.250000	0.0080495
73.200000	0.00807921
73.150000	0.00810891
73.100000	0.00815842
73.050000	0.00816832
73.000000	0.00820792
72.950000	0.00822772
72.900000	0.00823762
72.850000	0.00825743
72.800000	0.00831683
72.750000	0.00835644
72.700000	0.00838614
72.650000	0.00839604
72.600000	0.00840594
72.550000	0.00844554
72.500000	0.00848515
72.450000	0.00849505
72.400000	0.00854455
72.350000	0.00858416
72.300000	0.00860396
72.250000	0.00863366
72.200000	0.00867327
72.150000	0.00869307
72.100000	0.00875248
72.050000	0.00877228
72.000000	0.00879208
71.950000	0.00883168
71.900000	0.00888119
71.850000	0.00892079
71.800000	0.0089505
71.750000	0.0089703
71.700000	0.0090099
71.650000	0.0090396
71.600000	0.0090495
71.550000	0.00906931
71.500000	0.00908911
71.450000	0.00911881
71.300000	0.00916832
71.150000	0.00920792
71.100000	0.00921782
71.050000	0.00923762
71.000000	0.00926733
70.950000	0.00931683
70.900000	0.00934653
70.850000	0.00937624
70.800000	0.00941584
70.750000	0.00945545
70.700000	0.00947525
70.650000	0.00949505
70.600000	0.00951485
70.550000	0.00954455
70.500000	0.00955446
70.450000	0.00957426
70.400000	0.00959406
70.350000	0.00961386
70.300000	0.00963366
70.250000	0.00965347
70.200000	0.00971287
70.150000	0.00977228
70.100000	0.00981188
70.050000	0.00982178
70.000000	0.00983168
69.950000	0.00988119
69.900000	0.00993069
69.850000	0.0099505
69.800000	0.0100099
69.750000	0.0100495
69.700000	0.0100792
69.650000	0.0100891
69.600000	0.010099
69.550000	0.0101287
69.500000	0.0101386
69.450000	0.0101485
69.400000	0.0101782
69.350000	0.0102079
69.300000	0.0102277
69.250000	0.0102574
69.200000	0.0102772
69.100000	0.0103069
69.050000	0.0103663
69.000000	0.0103861
68.950000	0.0104257
68.850000	0.0104554
68.800000	0.0105149
68.750000	0.0105248
68.700000	0.0105545
68.650000	0.0105842
68.600000	0.0105941
68.550000	0.010604
68.500000	0.0106238
68.450000	0.0106436
68.400000	0.010703
68.350000	0.0107228
68.300000	0.0107327
68.250000	0.0107624
68.200000	0.0108119
68.150000	0.0108317
68.100000	0.0108812
68.050000	0.010901
68.000000	0.0109208
67.950000	0.0109901
67.900000	0.0110495
67.850000	0.0110693
67.750000	0.0110891
67.700000	0.0111089
67.650000	0.0111485
67.600000	0.0112079
67.550000	0.0112475
67.500000	0.0112673
67.450000	0.0113168
67.400000	0.0113465
67.350000	0.0113861
67.300000	0.0114059
67.250000	0.0114554
67.200000	0.0114653
67.150000	0.0115149
67.100000	0.0115347
67.050000	0.0115446
67.000000	0.0115941
66.950000	0.0116238
66.900000	0.0116436
66.850000	0.0116931
66.800000	0.0117228
66.750000	0.0117624
66.700000	0.0117822
66.650000	0.0118218
66.600000	0.0118515
66.550000	0.0119307
66.500000	0.0119604
66.450000	0.0119901
66.400000	0.0120198
66.350000	0.0120594
66.300000	0.0120891
66.250000	0.0121188
66.200000	0.0121584
66.150000	0.0121782
66.100000	0.0122376
66.050000	0.0122673
65.950000	0.012297
65.900000	0.0123366
65.850000	0.0123564
65.800000	0.0124356
65.750000	0.0124653
65.650000	0.0124851
65.600000	0.0125149
65.550000	0.0125446
65.500000	0.0125842
65.450000	0.0126139
65.400000	0.0126634
65.350000	0.0126733
65.300000	0.0127129
65.250000	0.0127525
65.200000	0.0127822
65.150000	0.0128218
65.100000	0.0128614
65.050000	0.012901
65.000000	0.0129505
64.950000	0.0129703
64.900000	0.013
64.850000	0.0130297
64.800000	0.0130792
64.750000	0.013099
64.700000	0.0131485
64.650000	0.0132079
64.600000	0.0132574
64.550000	0.0133168
64.500000	0.0133663
64.450000	0.0134158
64.400000	0.0134554
64.350000	0.0134653
64.300000	0.0134851
64.250000	0.0135248
64.200000	0.0135842
64.150000	0.0136139
64.100000	0.0136436
64.050000	0.0136832
64.000000	0.013703
63.950000	0.0137327
63.900000	0.0137921
63.850000	0.0138911
63.800000	0.0139208
63.750000	0.014
63.700000	0.0140396
63.650000	0.0140792
63.600000	0.0141089
63.550000	0.0141485
63.500000	0.0141881
63.450000	0.0142277
63.400000	0.0142574
63.350000	0.014297
63.300000	0.014396
63.250000	0.0144752
63.200000	0.0145545
63.150000	0.0146139
63.100000	0.0146733
63.050000	0.0147228
63.000000	0.0147921
62.950000	0.0148614
62.900000	0.014901
62.850000	0.0149505
62.800000	0.015
62.750000	0.0150396
62.700000	0.0150792
62.650000	0.0151089
62.600000	0.0151485
62.550000	0.0151881
62.500000	0.0152277
62.450000	0.015297
62.400000	0.0153465
62.350000	0.0153564
62.300000	0.015396
62.250000	0.0154257
62.200000	0.0154356
62.150000	0.015495
62.100000	0.0155446
62.050000	0.0155842
62.000000	0.0156337
61.950000	0.015703
61.900000	0.0157723
61.850000	0.0157921
61.800000	0.0158317
61.750000	0.0158812
61.700000	0.0159109
61.650000	0.0159604
61.600000	0.0160099
61.550000	0.016099
61.500000	0.0161287
61.450000	0.0161584
61.400000	0.0162376
61.300000	0.0162673
61.250000	0.0163267
61.200000	0.016396
61.150000	0.0164158
61.100000	0.0164752
61.050000	0.0165149
61.000000	0.016604
60.950000	0.0166733
60.900000	0.0167129
60.850000	0.0167426
60.800000	0.0167822
60.750000	0.0168317
60.700000	0.0169208
60.600000	0.0169802
60.550000	0.0170297
60.500000	0.017099
60.450000	0.0171287
60.400000	0.0171584
60.350000	0.0172079
60.300000	0.0172772
60.250000	0.0173069
60.200000	0.0173267
60.150000	0.0173663
60.100000	0.0174158
60.050000	0.0174851
60.000000	0.0175446
59.950000	0.0175842
59.900000	0.0176634
59.850000	0.0177426
59.800000	0.0177921
59.750000	0.0178614
59.700000	0.0179307
59.650000	0.0179901
59.600000	0.0180792
59.550000	0.0181584
59.500000	0.0182079
59.450000	0.0182277
59.400000	0.0183366
59.350000	0.0183762
59.300000	0.0184257
59.250000	0.018495
59.200000	0.0185149
59.150000	0.0185248
59.100000	0.0185743
59.050000	0.0186436
59.000000	0.0186832
58.950000	0.0187327
58.900000	0.0187624
58.850000	0.0188218
58.800000	0.0188416
58.750000	0.0188812
58.700000	0.0189307
58.650000	0.0189703
58.600000	0.0190297
58.550000	0.0190891
58.500000	0.0191188
58.450000	0.0191782
58.400000	0.0192277
58.350000	0.0192574
58.300000	0.0193069
58.250000	0.0193465
58.200000	0.0194158
58.150000	0.0194257
58.100000	0.019495
58.050000	0.0195248
58.000000	0.0195743
57.950000	0.0196634
57.900000	0.0197129
57.850000	0.0197426
57.800000	0.0198317
57.750000	0.0198416
57.700000	0.0199109
57.650000	0.0199802
57.600000	0.0200396
57.550000	0.020099
57.500000	0.0201386
57.450000	0.0202475
57.400000	0.0202871
57.350000	0.0203663
57.300000	0.0204257
57.250000	0.0204653
57.200000	0.020505
57.150000	0.0205842
57.100000	0.0206139
57.050000	0.0206832
57.000000	0.0207525
56.950000	0.0208119
56.900000	0.0208713
56.850000	0.0209406
56.800000	0.0210297
56.750000	0.0211188
56.700000	0.021198
56.650000	0.0212772
56.600000	0.0213366
56.550000	0.0214356
56.500000	0.0215149
56.450000	0.021604
56.400000	0.0216535
56.350000	0.0217129
56.300000	0.0217822
56.250000	0.0218218
56.200000	0.0219109
56.150000	0.0219406
56.100000	0.0219703
56.050000	0.0220099
56.000000	0.022099
55.950000	0.0221386
55.900000	0.0221881
55.850000	0.0222673
55.800000	0.0223366
55.750000	0.0224158
55.700000	0.0224554
55.650000	0.0225149
55.600000	0.0225644
55.550000	0.0225842
55.500000	0.0226436
55.450000	0.0226931
55.400000	0.0227327
55.350000	0.0228317
55.300000	0.022901
55.250000	0.0229604
55.200000	0.0230495
55.150000	0.0231188
55.100000	0.0231683
55.050000	0.0231881
55.000000	0.023198
54.950000	0.0232772
54.900000	0.0233861
54.850000	0.0234059
54.800000	0.0234752
54.750000	0.023505
54.700000	0.0235842
54.650000	0.0236139
54.600000	0.0236436
54.550000	0.0237228
54.500000	0.023802
54.450000	0.0238713
54.400000	0.0239109
54.350000	0.0239703
54.300000	0.0240594
54.250000	0.0241287
54.200000	0.024198
54.150000	0.0242673
54.100000	0.0243069
54.050000	0.0243663
54.000000	0.0245149
53.950000	0.0245644
53.900000	0.0245842
53.850000	0.0246139
53.800000	0.024703
53.750000	0.0247822
53.700000	0.0248911
53.650000	0.0249604
53.600000	0.0250297
53.550000	0.0251089
53.500000	0.0251683
53.450000	0.0252178
53.400000	0.0252772
53.350000	0.0253564
53.300000	0.0254158
53.250000	0.0254455
53.200000	0.0255644
53.150000	0.0256733
53.100000	0.0257327
53.050000	0.0258812
53.000000	0.0259604
52.950000	0.0260198
52.900000	0.0260495
52.850000	0.0261386
52.800000	0.0262376
52.750000	0.0263366
52.700000	0.0264257
52.650000	0.026505
52.600000	0.0265842
52.550000	0.0266634
52.500000	0.0267228
52.450000	0.0267921
52.400000	0.0269307
52.350000	0.0269802
52.300000	0.0270792
52.250000	0.0271287
52.200000	0.0272475
52.150000	0.0273267
52.100000	0.0273663
52.050000	0.0274554
52.000000	0.0275446
51.950000	0.0276337
51.900000	0.0276832
51.850000	0.0277822
51.800000	0.0278515
51.750000	0.0279208
51.700000	0.0280495
51.650000	0.028099
51.600000	0.0281683
51.550000	0.0282277
51.500000	0.028297
51.450000	0.0284059
51.400000	0.0285347
51.350000	0.0286238
51.300000	0.0287129
51.250000	0.0287723
51.200000	0.0288812
51.150000	0.0289505
51.100000	0.0290099
51.050000	0.0291089
51.000000	0.0291584
50.950000	0.0292178
50.900000	0.0293168
50.850000	0.0294158
50.800000	0.0294851
50.750000	0.0295446
50.700000	0.0296337
50.650000	0.0297228
50.600000	0.0297921
50.550000	0.0298416
50.500000	0.0299307
50.450000	0.0300396
50.400000	0.0301683
50.350000	0.0302475
50.300000	0.0304059
50.250000	0.0305347
50.200000	0.0306238
50.150000	0.0307228
50.100000	0.030901
50.050000	0.0309703
50.000000	0.0310396
49.950000	0.031099
49.900000	0.0312475
49.850000	0.0313663
49.800000	0.0314653
49.750000	0.0315347
49.700000	0.031604
49.650000	0.0316832
49.600000	0.0318119
49.550000	0.0319703
49.500000	0.0320297
49.450000	0.0320891
49.400000	0.0321287
49.350000	0.032198
49.300000	0.0323069
49.250000	0.0324356
49.200000	0.0325149
49.150000	0.0325743
49.100000	0.0326634
49.050000	0.0327723
49.000000	0.0328812
48.950000	0.033
48.900000	0.0331485
48.850000	0.033198
48.800000	0.0333366
48.750000	0.0334455
48.700000	0.0335743
48.650000	0.0336832
48.600000	0.0338317
48.550000	0.0339505
48.500000	0.0340396
48.450000	0.0341782
48.400000	0.0343168
48.350000	0.0343564
48.300000	0.0344554
48.250000	0.0345743
48.200000	0.0346535
48.150000	0.0347723
48.100000	0.0348416
48.050000	0.0349307
48.000000	0.0350594
47.950000	0.0351287
47.900000	0.0351881
47.850000	0.0353168
47.800000	0.0354356
47.750000	0.0355248
47.700000	0.0356238
47.650000	0.0357228
47.600000	0.0357822
47.550000	0.0358614
47.500000	0.0359505
47.450000	0.0360792
47.400000	0.0361485
47.350000	0.0362277
47.300000	0.0363069
47.250000	0.0364356
47.200000	0.0365842
47.150000	0.0366238
47.100000	0.036703
47.050000	0.036802
47.000000	0.036901
46.950000	0.0369703
46.900000	0.0370891
46.850000	0.0372376
46.800000	0.0373762
46.750000	0.0374257
46.700000	0.0375347
46.650000	0.0375743
46.600000	0.0376337
46.550000	0.0377525
46.500000	0.0378515
46.450000	0.0379505
46.400000	0.0380495
46.350000	0.0381485
46.300000	0.0382277
46.250000	0.0383366
46.200000	0.0384554
46.150000	0.0385545
46.100000	0.0386337
46.050000	0.0387525
46.000000	0.038901
45.950000	0.0390297
45.900000	0.0391287
45.850000	0.0392178
45.800000	0.0392574
45.750000	0.0393663
45.700000	0.0395545
45.650000	0.0396238
45.600000	0.0397129
45.550000	0.0398515
45.500000	0.0400198
45.450000	0.0401485
45.400000	0.0402772
45.350000	0.0403861
45.300000	0.040495
45.250000	0.0406436
45.200000	0.0407723
45.150000	0.0408713
45.100000	0.0409703
45.050000	0.0411089
45.000000	0.0412079
44.950000	0.0413762
44.900000	0.0414653
44.850000	0.0415248
44.800000	0.0416634
44.750000	0.0417723
44.700000	0.0419307
44.650000	0.0420594
44.600000	0.0422178
44.550000	0.0423366
44.500000	0.042495
44.450000	0.042604
44.400000	0.0427921
44.350000	0.0429406
44.300000	0.0430891
44.250000	0.0431485
44.200000	0.0432277
44.150000	0.0433663
44.100000	0.0434752
44.050000	0.0435941
44.000000	0.043703
43.950000	0.0438515
43.900000	0.044
43.850000	0.0441287
43.800000	0.0442871
43.750000	0.044396
43.700000	0.0444752
43.650000	0.0445842
43.600000	0.0447426
43.550000	0.044901
43.500000	0.0451089
43.450000	0.0452178
43.400000	0.0454158
43.350000	0.045505
43.300000	0.0456535
43.250000	0.0457822
43.200000	0.0459505
43.150000	0.0460792
43.100000	0.0462475
43.050000	0.0464455
43.000000	0.0465446
42.950000	0.0466733
42.900000	0.0467822
42.850000	0.0468614
42.800000	0.0469901
42.750000	0.0471188
42.700000	0.0472574
42.650000	0.0474356
42.600000	0.0475347
42.550000	0.0476931
42.500000	0.0478317
42.450000	0.0479604
42.400000	0.048099
42.350000	0.0482574
42.300000	0.0484158
42.250000	0.0485248
42.200000	0.048703
42.150000	0.0488812
42.100000	0.0490693
42.050000	0.0491683
42.000000	0.0492772
41.950000	0.0494356
41.900000	0.0495644
41.850000	0.0496535
41.800000	0.0497921
41.750000	0.0499505
41.700000	0.0500792
41.650000	0.0501683
41.600000	0.0504059
41.550000	0.0505446
41.500000	0.0506832
41.450000	0.0508515
41.400000	0.0509406
41.350000	0.0510594
41.300000	0.0512376
41.250000	0.0513465
41.200000	0.0514752
41.150000	0.0516337
41.100000	0.0518119
41.050000	0.0519703
41.000000	0.0521782
40.950000	0.0523267
40.900000	0.052495
40.850000	0.0525842
40.800000	0.0527822
40.750000	0.0529109
40.700000	0.0530891
40.650000	0.0532871
40.600000	0.0534059
40.550000	0.0535149
40.500000	0.0537426
40.450000	0.0539208
40.400000	0.0540693
40.350000	0.0542475
40.300000	0.0544653
40.250000	0.0545941
40.200000	0.0547921
40.150000	0.0548911
40.100000	0.0551089
40.050000	0.0552673
40.000000	0.055495
39.950000	0.0555842
39.900000	0.0557129
39.850000	0.0558515
39.800000	0.0559406
39.750000	0.0560891
39.700000	0.0561881
39.650000	0.0563366
39.600000	0.0565545
39.550000	0.0567525
39.500000	0.0570099
39.450000	0.0571782
39.400000	0.0573663
39.350000	0.0574752
39.300000	0.0576238
39.250000	0.0577525
39.200000	0.057901
39.150000	0.0580396
39.100000	0.0582178
39.050000	0.0583267
39.000000	0.058495
38.950000	0.0586733
38.900000	0.0588614
38.850000	0.0590198
38.800000	0.0591683
38.750000	0.0593069
38.700000	0.0595446
38.650000	0.059703
38.600000	0.0598812
38.550000	0.0601287
38.500000	0.0602475
38.450000	0.0603762
38.400000	0.0605149
38.350000	0.0607129
38.300000	0.0608416
38.250000	0.061
38.200000	0.0612079
38.150000	0.0613168
38.100000	0.0614851
38.050000	0.0616238
38.000000	0.061802
37.950000	0.0620297
37.900000	0.0621881
37.850000	0.0624554
37.800000	0.0626337
37.750000	0.0627525
37.700000	0.0629307
37.650000	0.0631089
37.600000	0.0632871
37.550000	0.0634158
37.500000	0.0636139
37.450000	0.0637129
37.400000	0.0639109
37.350000	0.0641287
37.300000	0.0642871
37.250000	0.0644752
37.200000	0.0646832
37.150000	0.0649208
37.100000	0.0650594
37.050000	0.0652079
37.000000	0.0654653
36.950000	0.0656535
36.900000	0.0658713
36.850000	0.066099
36.800000	0.0663465
36.750000	0.0665248
36.700000	0.0666931
36.650000	0.0668812
36.600000	0.0670297
36.550000	0.0672079
36.500000	0.0673762
36.450000	0.0675743
36.400000	0.0677228
36.350000	0.0678812
36.300000	0.0680792
36.250000	0.068396
36.200000	0.0685644
36.150000	0.0687228
36.100000	0.0689208
36.050000	0.069099
36.000000	0.0692673
35.950000	0.0694356
35.900000	0.0696931
35.850000	0.0699208
35.800000	0.0701485
35.750000	0.0703267
35.700000	0.0704455
35.650000	0.0705941
35.600000	0.0707822
35.550000	0.0709802
35.500000	0.0711782
35.450000	0.0714059
35.400000	0.0716436
35.350000	0.0719802
35.300000	0.0721188
35.250000	0.0723465
35.200000	0.0725149
35.150000	0.0726733
35.100000	0.0728614
35.050000	0.0729901
35.000000	0.0732178
34.950000	0.073495
34.900000	0.0736832
34.850000	0.0738515
34.800000	0.0740297
34.750000	0.0742277
34.700000	0.0744356
34.650000	0.0747426
34.600000	0.0749703
34.550000	0.075099
34.500000	0.0754059
34.450000	0.0756634
34.400000	0.0758911
34.350000	0.0760594
34.300000	0.0762673
34.250000	0.0764851
34.200000	0.0766931
34.150000	0.0769208
34.100000	0.0771386
34.050000	0.0773168
34.000000	0.0775446
33.950000	0.0777624
33.900000	0.0779703
33.850000	0.0782079
33.800000	0.0783861
33.750000	0.0785842
33.700000	0.0787723
33.650000	0.079
33.600000	0.0791683
33.550000	0.0793465
33.500000	0.0795446
33.450000	0.0798713
33.400000	0.0800792
33.350000	0.0802772
33.300000	0.0804752
33.250000	0.080802
33.200000	0.081
33.150000	0.0812178
33.100000	0.0813267
33.050000	0.081495
33.000000	0.0816634
32.950000	0.0818515
32.900000	0.0821089
32.850000	0.0823267
32.800000	0.0825446
32.750000	0.0827921
32.700000	0.0829901
32.650000	0.0832277
32.600000	0.0835248
32.550000	0.0837426
32.500000	0.0840495
32.450000	0.0842376
32.400000	0.0844356
32.350000	0.0847525
32.300000	0.0849604
32.250000	0.085198
32.200000	0.0855248
32.150000	0.0857921
32.100000	0.0859406
32.050000	0.0861386
32.000000	0.0863465
31.950000	0.0866337
31.900000	0.086901
31.850000	0.0870594
31.800000	0.087396
31.750000	0.0876337
31.700000	0.0878713
31.650000	0.0880891
31.600000	0.0883366
31.550000	0.0885743
31.500000	0.0887624
31.450000	0.088901
31.400000	0.0891584
31.350000	0.0893861
31.300000	0.0896139
31.250000	0.0899109
31.200000	0.0901782
31.150000	0.0903861
31.100000	0.0906337
31.050000	0.0908713
31.000000	0.0911584
30.950000	0.0914059
30.900000	0.0916634
30.850000	0.0920495
30.800000	0.0923762
30.750000	0.0926634
30.700000	0.0928416
30.650000	0.0930891
30.600000	0.0933465
30.550000	0.0936634
30.500000	0.094
30.450000	0.0942772
30.400000	0.0944752
30.350000	0.0946436
30.300000	0.094802
30.250000	0.0950594
30.200000	0.0952475
30.150000	0.0954752
30.100000	0.095703
30.050000	0.0958317
30.000000	0.0961188
29.950000	0.0963366
29.900000	0.0966436
29.850000	0.0969109
29.800000	0.0971782
29.750000	0.0973861
29.700000	0.0977228
29.650000	0.0980198
29.600000	0.0984059
29.550000	0.0986832
29.500000	0.0988812
29.450000	0.0991386
29.400000	0.0994851
29.350000	0.0997822
29.300000	0.10003
29.250000	0.100277
29.200000	0.100495
29.150000	0.100713
29.100000	0.10101
29.050000	0.101277
29.000000	0.101584
28.950000	0.101861
28.900000	0.102069
28.850000	0.102426
28.800000	0.102683
28.750000	0.103
28.700000	0.103248
28.650000	0.103535
28.600000	0.103871
28.550000	0.104178
28.500000	0.104446
28.450000	0.104733
28.400000	0.10496
28.350000	0.105168
28.300000	0.105396
28.250000	0.105653
28.200000	0.10596
28.150000	0.106267
28.100000	0.106594
28.050000	0.106851
28.000000	0.107208
27.950000	0.107446
27.900000	0.107713
27.850000	0.10796
27.800000	0.108238
27.750000	0.108525
27.700000	0.108772
27.650000	0.109089
27.600000	0.109426
27.550000	0.109614
27.500000	0.109941
27.450000	0.110228
27.400000	0.110505
27.350000	0.110822
27.300000	0.111149
27.250000	0.111446
27.200000	0.111832
27.150000	0.112178
27.100000	0.112455
27.050000	0.112713
27.000000	0.11302
26.950000	0.113386
26.900000	0.113703
26.850000	0.11397
26.800000	0.114228
26.750000	0.114604
26.700000	0.114832
26.650000	0.115158
26.600000	0.115515
26.550000	0.115911
26.500000	0.116277
26.450000	0.116663
26.400000	0.116911
26.350000	0.117248
26.300000	0.117535
26.250000	0.117921
26.200000	0.118228
26.150000	0.118624
26.100000	0.119
26.050000	0.119267
26.000000	0.119584
25.950000	0.12003
25.900000	0.120337
25.850000	0.120693
25.800000	0.12098
25.750000	0.121248
25.700000	0.121525
25.650000	0.121832
25.600000	0.122218
25.550000	0.122485
25.500000	0.122822
25.450000	0.123178
25.400000	0.123485
25.350000	0.123802
25.300000	0.124139
25.250000	0.124485
25.200000	0.124832
25.150000	0.125198
25.100000	0.125634
25.050000	0.125891
25.000000	0.126277
24.950000	0.126475
24.900000	0.126792
24.850000	0.127079
24.800000	0.127495
24.750000	0.127931
24.700000	0.128248
24.650000	0.128525
24.600000	0.128762
24.550000	0.12905
24.500000	0.129396
24.450000	0.129743
24.400000	0.130079
24.350000	0.130515
24.300000	0.130901
24.250000	0.131257
24.200000	0.131634
24.150000	0.13203
24.100000	0.132436
24.050000	0.132792
24.000000	0.133158
23.950000	0.133416
23.900000	0.133733
23.850000	0.134079
23.800000	0.134535
23.750000	0.134861
23.700000	0.135158
23.650000	0.135495
23.600000	0.135812
23.550000	0.136178
23.500000	0.136485
23.450000	0.136822
23.400000	0.137168
23.350000	0.137614
23.300000	0.13798
23.250000	0.138337
23.200000	0.138663
23.150000	0.139079
23.100000	0.139535
23.050000	0.139921
23.000000	0.140297
22.950000	0.140733
22.900000	0.141079
22.850000	0.141475
22.800000	0.141782
22.750000	0.142149
22.700000	0.142505
22.650000	0.142743
22.600000	0.143109
22.550000	0.143475
22.500000	0.143941
22.450000	0.144386
22.400000	0.144842
22.350000	0.145198
22.300000	0.145564
22.250000	0.145931
22.200000	0.146277
22.150000	0.146653
22.100000	0.147079
22.050000	0.147416
22.000000	0.147822
21.950000	0.148198
21.900000	0.148564
21.850000	0.148931
21.800000	0.149238
21.750000	0.149604
21.700000	0.149901
21.650000	0.150287
21.600000	0.150723
21.550000	0.15104
21.500000	0.151327
21.450000	0.151743
21.400000	0.152158
21.350000	0.152446
21.300000	0.152921
21.250000	0.153277
21.200000	0.153663
21.150000	0.15405
21.100000	0.154406
21.050000	0.154812
21.000000	0.155208
20.950000	0.155545
20.900000	0.156
20.850000	0.156347
20.800000	0.156792
20.750000	0.157119
20.700000	0.157446
20.650000	0.157941
20.600000	0.158327
20.550000	0.158752
20.500000	0.159158
20.450000	0.159673
20.400000	0.160129
20.350000	0.160614
20.300000	0.161099
20.250000	0.161505
20.200000	0.16197
20.150000	0.162366
20.100000	0.162871
20.050000	0.163248
20.000000	0.163723
19.950000	0.164069
19.900000	0.164495
19.850000	0.16502
19.800000	0.165525
19.750000	0.165891
19.700000	0.166396
19.650000	0.166822
19.600000	0.167248
19.550000	0.167584
19.500000	0.168099
19.450000	0.168505
19.400000	0.168921
19.350000	0.169406
19.300000	0.169891
19.250000	0.170347
19.200000	0.170782
19.150000	0.171139
19.100000	0.171545
19.050000	0.17201
19.000000	0.172446
18.950000	0.17304
18.900000	0.173495
18.850000	0.17396
18.800000	0.174406
18.750000	0.174881
18.700000	0.175347
18.650000	0.175812
18.600000	0.176446
18.550000	0.176842
18.500000	0.177436
18.450000	0.17798
18.400000	0.178396
18.350000	0.178832
18.300000	0.179297
18.250000	0.179653
18.200000	0.18005
18.150000	0.180515
18.100000	0.181109
18.050000	0.181733
18.000000	0.182198
17.950000	0.182634
17.900000	0.183119
17.850000	0.183554
17.800000	0.184109
17.750000	0.184624
17.700000	0.185149
17.650000	0.185624
17.600000	0.186238
17.550000	0.186792
17.500000	0.187307
17.450000	0.187782
17.400000	0.188238
17.350000	0.188782
17.300000	0.189208
17.250000	0.189752
17.200000	0.190208
17.150000	0.190871
17.100000	0.191347
17.050000	0.191772
17.000000	0.192257
16.950000	0.192703
16.900000	0.193139
16.850000	0.193634
16.800000	0.194079
16.750000	0.194574
16.700000	0.19502
16.650000	0.195644
16.600000	0.196109
16.550000	0.196515
16.500000	0.197158
16.450000	0.197693
16.400000	0.198416
16.350000	0.198891
16.300000	0.199446
16.250000	0.199881
16.200000	0.200436
16.150000	0.20101
16.100000	0.201505
16.050000	0.201921
16.000000	0.202426
15.950000	0.202911
15.900000	0.203495
15.850000	0.204089
15.800000	0.204535
15.750000	0.205069
15.700000	0.205564
15.650000	0.20605
15.600000	0.206594
15.550000	0.207139
15.500000	0.207604
15.450000	0.208109
15.400000	0.208584
15.350000	0.209129
15.300000	0.209653
15.250000	0.210129
15.200000	0.210644
15.150000	0.211109
15.100000	0.211713
15.050000	0.212347
15.000000	0.212861
14.950000	0.213337
14.900000	0.213851
14.850000	0.214327
14.800000	0.214911
14.750000	0.215406
14.700000	0.215941
14.650000	0.216406
14.600000	0.21703
14.550000	0.217545
14.500000	0.218069
14.450000	0.218713
14.400000	0.219257
14.350000	0.219693
14.300000	0.220178
14.250000	0.220832
14.200000	0.221554
14.150000	0.222139
14.100000	0.222713
14.050000	0.223228
14.000000	0.223851
13.950000	0.224406
13.900000	0.22499
13.850000	0.225515
13.800000	0.226079
13.750000	0.226782
13.700000	0.227337
13.650000	0.227842
13.600000	0.228436
13.550000	0.22901
13.500000	0.229525
13.450000	0.230099
13.400000	0.230832
13.350000	0.231515
13.300000	0.232257
13.250000	0.232891
13.200000	0.233347
13.150000	0.23404
13.100000	0.234594
13.050000	0.235198
13.000000	0.235683
12.950000	0.236277
12.900000	0.236832
12.850000	0.237485
12.800000	0.238089
12.750000	0.238574
12.700000	0.239238
12.650000	0.239911
12.600000	0.240594
12.550000	0.241248
12.500000	0.241871
12.450000	0.242614
12.400000	0.243267
12.350000	0.24399
12.300000	0.244792
12.250000	0.245347
12.200000	0.24601
12.150000	0.246515
12.100000	0.24703
12.050000	0.247683
12.000000	0.248297
11.950000	0.248941
11.900000	0.249634
11.850000	0.250178
11.800000	0.250842
11.750000	0.251426
11.700000	0.252297
11.650000	0.25295
11.600000	0.253624
11.550000	0.254297
11.500000	0.254921
11.450000	0.255554
11.400000	0.256297
11.350000	0.25696
11.300000	0.257762
11.250000	0.258564
11.200000	0.259089
11.150000	0.259644
11.100000	0.260386
11.050000	0.26105
11.000000	0.261703
10.950000	0.262277
10.900000	0.263099
10.850000	0.263703
10.800000	0.264436
10.750000	0.265277
10.700000	0.265921
10.650000	0.266515
10.600000	0.267248
10.550000	0.26795
10.500000	0.268525
10.450000	0.269089
10.400000	0.269881
10.350000	0.270475
10.300000	0.271218
10.250000	0.271881
10.200000	0.272653
10.150000	0.273158
10.100000	0.273891
10.050000	0.274426
10.000000	0.275208
9.950000	0.276099
9.900000	0.276772
9.850000	0.277535
9.800000	0.278277
9.750000	0.278921
9.700000	0.279436
9.650000	0.280139
9.600000	0.280703
9.550000	0.281188
9.500000	0.281832
9.450000	0.282505
9.400000	0.283198
9.350000	0.283941
9.300000	0.284574
9.250000	0.285238
9.200000	0.285911
9.150000	0.286545
9.100000	0.287267
9.050000	0.288109
9.000000	0.288782
8.950000	0.289535
8.900000	0.290188
8.850000	0.290822
8.800000	0.291525
8.750000	0.292337
8.700000	0.293267
8.650000	0.294149
8.600000	0.294832
8.550000	0.295495
8.500000	0.296149
8.450000	0.296921
8.400000	0.297653
8.350000	0.298426
8.300000	0.299238
8.250000	0.299832
8.200000	0.300545
8.150000	0.301208
8.100000	0.301782
8.050000	0.302564
8.000000	0.303485
7.950000	0.304168
7.900000	0.30497
7.850000	0.305812
7.800000	0.306475
7.750000	0.307356
7.700000	0.308099
7.650000	0.308812
7.600000	0.309693
7.550000	0.310406
7.500000	0.311139
7.450000	0.311861
7.400000	0.312554
7.350000	0.313317
7.300000	0.314257
7.250000	0.314941
7.200000	0.315822
7.150000	0.316792
7.100000	0.317584
7.050000	0.318317
7.000000	0.31896
6.950000	0.319723
6.900000	0.320485
6.850000	0.321188
6.800000	0.321911
6.750000	0.322792
6.700000	0.323554
6.650000	0.324337
6.600000	0.325139
6.550000	0.32595
6.500000	0.326842
6.450000	0.327653
6.400000	0.328465
6.350000	0.329356
6.300000	0.330297
6.250000	0.331208
6.200000	0.33196
6.150000	0.332673
6.100000	0.333644
6.050000	0.334485
6.000000	0.335248
5.950000	0.336158
5.900000	0.33702
5.850000	0.337802
5.800000	0.338663
5.750000	0.339396
5.700000	0.340287
5.650000	0.341178
5.600000	0.341822
5.550000	0.342743
5.500000	0.343772
5.450000	0.344752
5.400000	0.345663
5.350000	0.346485
5.300000	0.347287
5.250000	0.348069
5.200000	0.34904
5.150000	0.349851
5.100000	0.350644
5.050000	0.351475
5.000000	0.352356
4.950000	0.353248
4.900000	0.354079
4.850000	0.35503
4.800000	0.355931
4.750000	0.356812
4.700000	0.357723
4.650000	0.358465
4.600000	0.359337
4.550000	0.360168
4.500000	0.36102
4.450000	0.361891
4.400000	0.362644
4.350000	0.363455
4.300000	0.364455
4.250000	0.365238
4.200000	0.366198
4.150000	0.367129
4.100000	0.368129
4.050000	0.368822
4.000000	0.369515
3.950000	0.370475
3.900000	0.371485
3.850000	0.372347
3.800000	0.373317
3.750000	0.374158
3.700000	0.37501
3.650000	0.37598
3.600000	0.37698
3.550000	0.377901
3.500000	0.378921
3.450000	0.379792
3.400000	0.380584
3.350000	0.381465
3.300000	0.382327
3.250000	0.383238
3.200000	0.384257
3.150000	0.385149
3.100000	0.38603
3.050000	0.386832
3.000000	0.387743
2.950000	0.388683
2.900000	0.389545
2.850000	0.390267
2.800000	0.391178
2.750000	0.392119
2.700000	0.39302
2.650000	0.39402
2.600000	0.395069
2.550000	0.395832
2.500000	0.396772
2.450000	0.397931
2.400000	0.398782
2.350000	0.399772
2.300000	0.400634
2.250000	0.401703
2.200000	0.402515
2.150000	0.403574
2.100000	0.404416
2.050000	0.405416
2.000000	0.406248
1.950000	0.407257
1.900000	0.408208
1.850000	0.409327
1.800000	0.410188
1.750000	0.411198
1.700000	0.412218
1.650000	0.413257
1.600000	0.414248
1.550000	0.415198
1.500000	0.416059
1.450000	0.41697
1.400000	0.418109
1.350000	0.419059
1.300000	0.420059
1.250000	0.420842
1.200000	0.421911
1.150000	0.422941
1.100000	0.423921
1.050000	0.42498
1.000000	0.425851
0.950000	0.426891
0.900000	0.42796
0.850000	0.428881
0.800000	0.429881
0.750000	0.430792
0.700000	0.431554
0.650000	0.432356
0.600000	0.433337
0.550000	0.434396
0.500000	0.435426
0.450000	0.436267
0.400000	0.437218
0.350000	0.438188
0.300000	0.439139
0.250000	0.440089
0.200000	0.44098
0.150000	0.442
0.100000	0.443059
0.050000	0.443861
0.000000	0.444832
-0.050000	0.445822
-0.100000	0.446832
-0.150000	0.447921
-0.200000	0.448881
-0.250000	0.44997
-0.300000	0.450752
-0.350000	0.451891
-0.400000	0.452792
-0.450000	0.453802
-0.500000	0.454752
-0.550000	0.455871
-0.600000	0.456832
-0.650000	0.457693
-0.700000	0.458743
-0.750000	0.459644
-0.800000	0.460465
-0.850000	0.461614
-0.900000	0.462604
-0.950000	0.463564
-1.000000	0.464505
-1.050000	0.465535
-1.100000	0.466554
-1.150000	0.467634
-1.200000	0.468574
-1.250000	0.469525
-1.300000	0.470554
-1.350000	0.471693
-1.400000	0.472703
-1.450000	0.473653
-1.500000	0.474752
-1.550000	0.475733
-1.600000	0.476842
-1.650000	0.477901
-1.700000	0.478871
-1.750000	0.479832
-1.800000	0.48095
-1.850000	0.481881
-1.900000	0.482832
-1.950000	0.483832
-2.000000	0.484634
-2.050000	0.485644
-2.100000	0.486564
-2.150000	0.487564
-2.200000	0.488406
-2.250000	0.489337
-2.300000	0.490446
-2.350000	0.491485
-2.400000	0.492614
-2.450000	0.493644
-2.500000	0.494644
-2.550000	0.495505
-2.600000	0.496614
-2.650000	0.497604
-2.700000	0.498545
-2.750000	0.499614
-2.800000	0.500584
-2.850000	0.501891
-2.900000	0.50295
-2.950000	0.50401
-3.000000	0.50503
-3.050000	0.506079
-3.100000	0.507198
-3.150000	0.508297
-3.200000	0.509218
-3.250000	0.510168
-3.300000	0.511228
-3.350000	0.512366
-3.400000	0.513287
-3.450000	0.514297
-3.500000	0.515277
-3.550000	0.516188
-3.600000	0.517317
-3.650000	0.518347
-3.700000	0.519386
-3.750000	0.520465
-3.800000	0.521436
-3.850000	0.522505
-3.900000	0.523624
-3.950000	0.524743
-4.000000	0.525782
-4.050000	0.52695
-4.100000	0.52798
-4.150000	0.528881
-4.200000	0.529941
-4.250000	0.530812
-4.300000	0.531693
-4.350000	0.532772
-4.400000	0.533723
-4.450000	0.534812
-4.500000	0.535911
-4.550000	0.53699
-4.600000	0.537851
-4.650000	0.53901
-4.700000	0.540079
-4.750000	0.541079
-4.800000	0.542188
-4.850000	0.543168
-4.900000	0.544347
-4.950000	0.545505
-5.000000	0.546782
-5.050000	0.547792
-5.100000	0.548772
-5.150000	0.549792
-5.200000	0.550911
-5.250000	0.551812
-5.300000	0.552861
-5.350000	0.553782
-5.400000	0.554792
-5.450000	0.555812
-5.500000	0.55696
-5.550000	0.558149
-5.600000	0.559267
-5.650000	0.560139
-5.700000	0.561347
-5.750000	0.562337
-5.800000	0.563337
-5.850000	0.564386
-5.900000	0.565416
-5.950000	0.566525
-6.000000	0.567663
-6.050000	0.568713
-6.100000	0.569842
-6.150000	0.570861
-6.200000	0.571842
-6.250000	0.572891
-6.300000	0.574059
-6.350000	0.575119
-6.400000	0.576337
-6.450000	0.577416
-6.500000	0.578446
-6.550000	0.579752
-6.600000	0.580901
-6.650000	0.58195
-6.700000	0.583099
-6.750000	0.584287
-6.800000	0.585416
-6.850000	0.586475
-6.900000	0.587614
-6.950000	0.588515
-7.000000	0.589762
-7.050000	0.591059
-7.100000	0.592149
-7.150000	0.593158
-7.200000	0.594109
-7.250000	0.595059
-7.300000	0.59605
-7.350000	0.596891
-7.400000	0.59801
-7.450000	0.599069
-7.500000	0.60005
-7.550000	0.601129
-7.600000	0.602059
-7.650000	0.603218
-7.700000	0.604139
-7.750000	0.605139
-7.800000	0.606089
-7.850000	0.607168
-7.900000	0.608257
-7.950000	0.609257
-8.000000	0.610267
-8.050000	0.611426
-8.100000	0.612416
-8.150000	0.613337
-8.200000	0.614386
-8.250000	0.615327
-8.300000	0.616376
-8.350000	0.617347
-8.400000	0.618455
-8.450000	0.619574
-8.500000	0.620703
-8.550000	0.621812
-8.600000	0.622911
-8.650000	0.623921
-8.700000	0.624941
-8.750000	0.626
-8.800000	0.62697
-8.850000	0.627802
-8.900000	0.628931
-8.950000	0.630059
-9.000000	0.631109
-9.050000	0.632059
-9.100000	0.633119
-9.150000	0.634337
-9.200000	0.635386
-9.250000	0.636594
-9.300000	0.637653
-9.350000	0.638703
-9.400000	0.639931
-9.450000	0.64102
-9.500000	0.64199
-9.550000	0.642901
-9.600000	0.643851
-9.650000	0.64495
-9.700000	0.645941
-9.750000	0.64699
-9.800000	0.648079
-9.850000	0.649257
-9.900000	0.650257
-9.950000	1
&
1450.250000	4.82191e-73
1450.200000	4.85099e-73
1450.150000	4.88024e-73
1450.100000	4.90967e-73
1450.050000	4.93928e-73
1450.000000	4.96906e-73
1449.950000	4.99903e-73
1449.900000	5.02917e-73
1449.850000	5.0595e-73
1449.800000	5.09001e-73
1449.750000	5.1207e-73
1449.700000	5.15158e-73
1449.650000	5.18264e-73
1449.600000	5.2139e-73
1449.550000	5.24534e-73
1449.500000	5.27697e-73
1449.450000	5.30879e-73
1449.400000	5.3408e-73
1449.350000	5.37301e-73
1449.300000	5.40541e-73
1449.250000	5.438e-73
1449.200000	5.47079e-73
1449.150000	5.50378e-73
1449.100000	5.53697e-73
1449.050000	5.57036e-73
1449.000000	5.60395e-73
1448.950000	5.63775e-73
1448.900000	5.67174e-73
1448.850000	5.70594e-73
1448.800000	5.74035e-73
1448.750000	5.77497e-73
1448.700000	5.80979e-73
1448.650000	5.84482e-73
1448.600000	5.88007e-73
1448.550000	5.91553e-73
1448.500000	5.9512e-73
1448.450000	5.98709e-73
1448.400000	6.02319e-73
1448.350000	6.05951e-73
1448.300000	6.09605e-73
1448.250000	6.13281e-73
1448.200000	6.16979e-73
1448.150000	6.207e-73
1448.100000	6.24443e-73
1448.050000	6.28208e-73
1448.000000	6.31996e-73
1447.950000	6.35807e-73
1447.900000	6.39641e-73
1447.850000	6.43498e-73
1447.800000	6.47379e-73
1447.750000	6.51283e-73
1447.700000	6.5521e-73
1447.650000	6.59161e-73
1447.600000	6.63136e-73
1447.550000	6.67135e-73
1447.500000	6.71158e-73
1447.450000	6.75205e-73
1447.400000	6.79276e-73
1447.350000	6.83373e-73
1447.300000	6.87493e-73
1447.250000	6.91639e-73
1447.200000	6.9581e-73
1447.150000	7.00006e-73
1447.100000	7.04227e-73
1447.050000	7.08473e-73
1447.000000	7.12746e-73
1446.950000	7.17043e-73
1446.900000	7.21367e-73
1446.850000	7.25717e-73
1446.800000	7.30094e-73
1446.750000	7.34496e-73
1446.700000	7.38925e-73
1446.650000	7.43381e-73
1446.600000	7.47864e-73
1446.550000	7.52373e-73
1446.500000	7.5691e-73
1446.450000	7.61475e-73
1446.400000	7.66067e-73
1446.350000	7.70686e-73
1446.300000	7.75333e-73
1446.250000	7.80009e-73
1446.200000	7.84712e-73
1446.150000	7.89444e-73
1446.100000	7.94205e-73
1446.050000	7.98994e-73
1446.000000	8.03812e-73
1445.950000	8.08659e-73
1445.900000	8.13535e-73
1445.850000	8.18441e-73
1445.800000	8.23376e-73
1445.750000	8.28342e-73
1445.700000	8.33337e-73
1445.650000	8.38362e-73
1445.600000	8.43417e-73
1445.550000	8.48503e-73
1445.500000	8.5362e-73
1445.450000	8.58767e-73
1445.400000	8.63946e-73
1445.350000	8.69155e-73
1445.300000	8.74396e-73
1445.250000	8.79669e-73
1445.200000	8.84974e-73
1445.150000	8.9031e-73
1445.100000	8.95679e-73
1445.050000	9.0108e-73
1445.000000	9.06514e-73
1444.950000	9.1198e-73
1444.900000	9.17479e-73
1444.850000	9.23012e-73
1444.800000	9.28578e-73
1444.750000	9.34177e-73
1444.700000	9.3981e-73
1444.650000	9.45478e-73
1444.600000	9.51179e-73
1444.550000	9.56915e-73
1444.500000	9.62685e-73
1444.450000	9.6849e-73
1444.400000	9.7433e-73
1444.350000	9.80206e-73
1444.300000	9.86116e-73
1444.250000	9.92063e-73
1444.200000	9.98045e-73
1444.150000	1.00406e-72
1444.100000	1.01012e-72
1444.050000	1.01621e-72
1444.000000	1.02234e-72
1443.950000	1.0285e-72
1443.900000	1.0347e-72
1443.850000	1.04094e-72
1443.800000	1.04722e-72
1443.750000	1.05354e-72
1443.700000	1.05989e-72
1443.650000	1.06628e-72
1443.600000	1.07271e-72
1443.550000	1.07918e-72
1443.500000	1.08569e-72
1443.450000	1.09223e-72
1443.400000	1.09882e-72
1443.350000	1.10544e-72
1443.300000	1.11211e-72
1443.250000	1.11882e-72
1443.200000	1.12556e-72
1443.150000	1.13235e-72
1443.100000	1.13918e-72
1443.050000	1.14605e-72
1443.000000	1.15296e-72
1442.950000	1.15991e-72
1442.900000	1.16691e-72
1442.850000	1.17394e-72
1442.800000	1.18102e-72
1442.750000	1.18814e-72
1442.700000	1.19531e-72
1442.650000	1.20252e-72
1442.600000	1.20977e-72
1442.550000	1.21706e-72
1442.500000	1.2244e-72
1442.450000	1.23178e-72
1442.400000	1.23921e-72
1442.350000	1.24669e-72
1442.300000	1.2542e-72
1442.250000	1.26177e-72
1442.200000	1.26937e-72
1442.150000	1.27703e-72
1442.100000	1.28473e-72
1442.050000	1.29248e-72
1442.000000	1.30027e-72
1441.950000	1.30811e-72
1441.900000	1.316e-72
1441.850000	1.32393e-72
1441.800000	1.33192e-72
1441.750000	1.33995e-72
1441.700000	1.34803e-72
1441.650000	1.35616e-72
1441.600000	1.36434e-72
1441.550000	1.37256e-72
1441.500000	1.38084e-72
1441.450000	1.38917e-72
1441.400000	1.39754e-72
1441.350000	1.40597e-72
1441.300000	1.41445e-72
1441.250000	1.42298e-72
1441.200000	1.43156e-72
1441.150000	1.44019e-72
1441.100000	1.44888e-72
1441.050000	1.45761e-72
1441.000000	1.4664e-72
1440.950000	1.47525e-72
1440.900000	1.48414e-72
1440.850000	1.49309e-72
1440.800000	1.50209e-72
1440.750000	1.51115e-72
1440.700000	1.52026e-72
1440.650000	1.52943e-72
1440.600000	1.53865e-72
1440.550000	1.54793e-72
1440.500000	1.55727e-72
1440.450000	1.56666e-72
1440.400000	1.5761e-72
1440.350000	1.58561e-72
1440.300000	1.59517e-72
1440.250000	1.60479e-72
1440.200000	1.61447e-72
1440.150000	1.6242e-72
1440.100000	1.634e-72
1440.050000	1.64385e-72
1440.000000	1.65376e-72
1439.950000	1.66373e-72
1439.900000	1.67377e-72
1439.850000	1.68386e-72
1439.800000	1.69401e-72
1439.750000	1.70423e-72
1439.700000	1.71451e-72
1439.650000	1.72484e-72
1439.600000	1.73524e-72
1439.550000	1.74571e-72
1439.500000	1.75624e-72
1439.450000	1.76683e-72
1439.400000	1.77748e-72
1439.350000	1.7882e-72
1439.300000	1.79898e-72
1439.250000	1.80983e-72
1439.200000	1.82074e-72
1439.150000	1.83172e-72
1439.100000	1.84277e-72
1439.050000	1.85388e-72
1439.000000	1.86506e-72
1438.950000	1.87631e-72
1438.900000	1.88762e-72
1438.850000	1.899e-72
1438.800000	1.91045e-72
1438.750000	1.92197e-72
1438.700000	1.93356e-72
1438.650000	1.94522e-72
1438.600000	1.95695e-72
1438.550000	1.96875e-72
1438.500000	1.98062e-72
1438.450000	1.99257e-72
1438.400000	2.00458e-72
1438.350000	2.01667e-72
1438.300000	2.02883e-72
1438.250000	2.04107e-72
1438.200000	2.05337e-72
1438.150000	2.06576e-72
1438.100000	2.07821e-72
1438.050000	2.09074e-72
1438.000000	2.10335e-72
1437.950000	2.11604e-72
1437.900000	2.1288e-72
1437.850000	2.14163e-72
1437.800000	2.15455e-72
1437.750000	2.16754e-72
1437.700000	2.18061e-72
1437.650000	2.19376e-72
1437.600000	2.20699e-72
1437.550000	2.2203e-72
1437.500000	2.23368e-72
1437.450000	2.24715e-72
1437.400000	2.2607e-72
1437.350000	2.27434e-72
1437.300000	2.28805e-72
1437.250000	2.30185e-72
1437.200000	2.31573e-72
1437.150000	2.32969e-72
1437.100000	2.34374e-72
1437.050000	2.35787e-72
1437.000000	2.37209e-72
1436.950000	2.3864e-72
1436.900000	2.40079e-72
1436.850000	2.41526e-72
1436.800000	2.42983e-72
1436.750000	2.44448e-72
1436.700000	2.45922e-72
1436.650000	2.47405e-72
1436.600000	2.48897e-72
1436.550000	2.50398e-72
1436.500000	2.51907e-72
1436.450000	2.53427e-72
1436.400000	2.54955e-72
1436.350000	2.56492e-72
1436.300000	2.58039e-72
1436.250000	2.59595e-72
1436.200000	2.6116e-72
1436.150000	2.62735e-72
1436.100000	2.64319e-72
1436.050000	2.65913e-72
1436.000000	2.67517e-72
1435.950000	2.6913e-72
1435.900000	2.70753e-72
1435.850000	2.72385e-72
1435.800000	2.74028e-72
1435.750000	2.7568e-72
1435.700000	2.77343e-72
1435.650000	2.79015e-72
1435.600000	2.80697e-72
1435.550000	2.8239e-72
1435.500000	2.84093e-72
1435.450000	2.85806e-72
1435.400000	2.87529e-72
1435.350000	2.89263e-72
1435.300000	2.91008e-72
1435.250000	2.92762e-72
1435.200000	2.94528e-72
1435.150000	2.96304e-72
1435.100000	2.98091e-72
1435.050000	2.99888e-72
1435.000000	3.01696e-72
1434.950000	3.03516e-72
1434.900000	3.05346e-72
1434.850000	3.07187e-72
1434.800000	3.09039e-72
1434.750000	3.10903e-72
1434.700000	3.12778e-72
1434.650000	3.14664e-72
1434.600000	3.16561e-72
1434.550000	3.1847e-72
1434.500000	3.20391e-72
1434.450000	3.22323e-72
1434.400000	3.24266e-72
1434.350000	3.26222e-72
1434.300000	3.28189e-72
1434.250000	3.30168e-72
1434.200000	3.32159e-72
1434.150000	3.34162e-72
1434.100000	3.36177e-72
1434.050000	3.38204e-72
1434.000000	3.40243e-72
1433.950000	3.42295e-72
1433.900000	3.44359e-72
1433.850000	3.46435e-72
1433.800000	3.48524e-72
1433.750000	3.50626e-72
1433.700000	3.5274e-72
1433.650000	3.54867e-72
1433.600000	3.57007e-72
1433.550000	3.5916e-72
1433.500000	3.61326e-72
1433.450000	3.63505e-72
1433.400000	3.65697e-72
1433.350000	3.67902e-72
1433.300000	3.7012e-72
1433.250000	3.72352e-72
1433.200000	3.74597e-72
1433.150000	3.76856e-72
1433.100000	3.79129e-72
1433.050000	3.81415e-72
1433.000000	3.83715e-72
1432.950000	3.86029e-72
1432.900000	3.88356e-72
1432.850000	3.90698e-72
1432.800000	3.93054e-72
1432.750000	3.95424e-72
1432.700000	3.97809e-72
1432.650000	4.00208e-72
1432.600000	4.02621e-72
1432.550000	4.05049e-72
1432.500000	4.07491e-72
1432.450000	4.09948e-72
1432.400000	4.1242e-72
1432.350000	4.14907e-72
1432.300000	4.17409e-72
1432.250000	4.19926e-72
1432.200000	4.22458e-72
1432.150000	4.25006e-72
1432.100000	4.27569e-72
1432.050000	4.30147e-72
1432.000000	4.32741e-72
1431.950000	4.3535e-72
1431.900000	4.37975e-72
1431.850000	4.40616e-72
1431.800000	4.43273e-72
1431.750000	4.45946e-72
1431.700000	4.48635e-72
1431.650000	4.51341e-72
1431.600000	4.54062e-72
1431.550000	4.568e-72
1431.500000	4.59555e-72
1431.450000	4.62326e-72
1431.400000	4.65114e-72
1431.350000	4.67918e-72
1431.300000	4.7074e-72
1431.250000	4.73578e-72
1431.200000	4.76434e-72
1431.150000	4.79307e-72
1431.100000	4.82197e-72
1431.050000	4.85105e-72
1431.000000	4.8803e-72
1430.950000	4.90973e-72
1430.900000	4.93934e-72
1430.850000	4.96912e-72
1430.800000	4.99909e-72
1430.750000	5.02923e-72
1430.700000	5.05956e-72
1430.650000	5.09007e-72
1430.600000	5.12076e-72
1430.550000	5.15164e-72
1430.500000	5.1827e-72
1430.450000	5.21395e-72
1430.400000	5.24539e-72
1430.350000	5.27702e-72
1430.300000	5.30885e-72
1430.250000	5.34086e-72
1430.200000	5.37306e-72
1430.150000	5.40546e-72
1430.100000	5.43806e-72
1430.050000	5.47085e-72
1430.000000	5.50384e-72
1429.950000	5.53703e-72
1429.900000	5.57042e-72
1429.850000	5.60401e-72
1429.800000	5.6378e-72
1429.750000	5.67179e-72
1429.700000	5.706e-72
1429.650000	5.7404e-72
1429.600000	5.77502e-72
1429.550000	5.80984e-72
1429.500000	5.84488e-72
1429.450000	5.88012e-72
1429.400000	5.91558e-72
1429.350000	5.95125e-72
1429.300000	5.98713e-72
1429.250000	6.02324e-72
1429.200000	6.05956e-72
1429.150000	6.0961e-72
1429.100000	6.13286e-72
1429.050000	6.16984e-72
1429.000000	6.20704e-72
1428.950000	6.24447e-72
1428.900000	6.28213e-72
1428.850000	6.32001e-72
1428.800000	6.35812e-72
1428.750000	6.39646e-72
1428.700000	6.43503e-72
1428.650000	6.47383e-72
1428.600000	6.51287e-72
1428.550000	6.55214e-72
1428.500000	6.59165e-72
1428.450000	6.6314e-72
1428.400000	6.67139e-72
1428.350000	6.71161e-72
1428.300000	6.75209e-72
1428.250000	6.7928e-72
1428.200000	6.83376e-72
1428.150000	6.87497e-72
1428.100000	6.91643e-72
1428.050000	6.95813e-72
1428.000000	7.00009e-72
1427.950000	7.0423e-72
1427.900000	7.08477e-72
1427.850000	7.12749e-72
1427.800000	7.17047e-72
1427.750000	7.2137e-72
1427.700000	7.2572e-72
1427.650000	7.30096e-72
1427.600000	7.34499e-72
1427.550000	7.38928e-72
1427.500000	7.43384e-72
1427.450000	7.47866e-72
1427.400000	7.52376e-72
1427.350000	7.56913e-72
1427.300000	7.61477e-72
1427.250000	7.66069e-72
1427.200000	7.70688e-72
1427.150000	7.75335e-72
1427.100000	7.80011e-72
1427.050000	7.84714e-72
1427.000000	7.89446e-72
1426.950000	7.94206e-72
1426.900000	7.98996e-72
1426.850000	8.03813e-72
1426.800000	8.0866e-72
1426.750000	8.13537e-72
1426.700000	8.18442e-72
1426.650000	8.23378e-72
1426.600000	8.28343e-72
1426.550000	8.33337e-72
1426.500000	8.38363e-72
1426.450000	8.43418e-72
1426.400000	8.48504e-72
1426.350000	8.5362e-72
1426.300000	8.58768e-72
1426.250000	8.63946e-72
1426.200000	8.69156e-72
1426.150000	8.74397e-72
1426.100000	8.79669e-72
1426.050000	8.84974e-72
1426.000000	8.9031e-72
1425.950000	8.95679e-72
1425.900000	9.0108e-72
1425.850000	9.06513e-72
1425.800000	9.11979e-72
1425.750000	9.17479e-72
1425.700000	9.23011e-72
1425.650000	9.28577e-72
1425.600000	9.34176e-72
1425.550000	9.39809e-72
1425.500000	9.45476e-72
1425.450000	9.51177e-72
1425.400000	9.56913e-72
1425.350000	9.62683e-72
1425.300000	9.68488e-72
1425.250000	9.74328e-72
1425.200000	9.80203e-72
1425.150000	9.86114e-72
1425.100000	9.9206e-72
1425.050000	9.98043e-72
1425.000000	1.00406e-71
1424.950000	1.01012e-71
1424.900000	1.01621e-71
1424.850000	1.02233e-71
1424.800000	1.0285e-71
1424.750000	1.0347e-71
1424.700000	1.04094e-71
1424.650000	1.04722e-71
1424.600000	1.05353e-71
1424.550000	1.05988e-71
1424.500000	1.06628e-71
1424.450000	1.0727e-71
1424.400000	1.07917e-71
1424.350000	1.08568e-71
1424.300000	1.09223e-71
1424.250000	1.09881e-71
1424.200000	1.10544e-71
1424.150000	1.11211e-71
1424.100000	1.11881e-71
1424.050000	1.12556e-71
1424.000000	1.13234e-71
1423.950000	1.13917e-71
1423.900000	1.14604e-71
1423.850000	1.15295e-71
1423.800000	1.1599e-71
1423.750000	1.1669e-71
1423.700000	1.17394e-71
1423.650000	1.18101e-71
1423.600000	1.18814e-71
1423.550000	1.1953e-71
1423.500000	1.20251e-71
1423.450000	1.20976e-71
1423.400000	1.21705e-71
1423.350000	1.22439e-71
1423.300000	1.23178e-71
1423.250000	1.2392e-71
1423.200000	1.24668e-71
1423.150000	1.25419e-71
1423.100000	1.26176e-71
1423.050000	1.26936e-71
1423.000000	1.27702e-71
1422.950000	1.28472e-71
1422.900000	1.29247e-71
1422.850000	1.30026e-71
1422.800000	1.3081e-71
1422.750000	1.31599e-71
1422.700000	1.32392e-71
1422.650000	1.33191e-71
1422.600000	1.33994e-71
1422.550000	1.34802e-71
1422.500000	1.35615e-71
1422.450000	1.36432e-71
1422.400000	1.37255e-71
1422.350000	1.38083e-71
1422.300000	1.38915e-71
1422.250000	1.39753e-71
1422.200000	1.40596e-71
1422.150000	1.41444e-71
1422.100000	1.42296e-71
1422.050000	1.43154e-71
1422.000000	1.44018e-71
1421.950000	1.44886e-71
1421.900000	1.4576e-71
1421.850000	1.46639e-71
1421.800000	1.47523e-71
1421.750000	1.48412e-71
1421.700000	1.49307e-71
1421.650000	1.50208e-71
1421.600000	1.51113e-71
1421.550000	1.52025e-71
1421.500000	1.52941e-71
1421.450000	1.53864e-71
1421.400000	1.54791e-71
1421.350000	1.55725e-71
1421.300000	1.56664e-71
1421.250000	1.57609e-71
1421.200000	1.58559e-71
1421.150000	1.59515e-71
1421.100000	1.60477e-71
1421.050000	1.61445e-71
1421.000000	1.62418e-71
1420.950000	1.63397e-71
1420.900000	1.64383e-71
1420.850000	1.65374e-71
1420.800000	1.66371e-71
1420.750000	1.67374e-71
1420.700000	1.68384e-71
1420.650000	1.69399e-71
1420.600000	1.7042e-71
1420.550000	1.71448e-71
1420.500000	1.72482e-71
1420.450000	1.73522e-71
1420.400000	1.74568e-71
1420.350000	1.75621e-71
1420.300000	1.7668e-71
1420.250000	1.77745e-71
1420.200000	1.78817e-71
1420.150000	1.79895e-71
1420.100000	1.8098e-71
1420.050000	1.82071e-71
1420.000000	1.83169e-71
1419.950000	1.84274e-71
1419.900000	1.85385e-71
1419.850000	1.86503e-71
1419.800000	1.87627e-71
1419.750000	1.88759e-71
1419.700000	1.89897e-71
1419.650000	1.91042e-71
1419.600000	1.92194e-71
1419.550000	1.93353e-71
1419.500000	1.94519e-71
1419.450000	1.95692e-71
1419.400000	1.96872e-71
1419.350000	1.98059e-71
1419.300000	1.99253e-71
1419.250000	2.00455e-71
1419.200000	2.01664e-71
1419.150000	2.0288e-71
1419.100000	2.04103e-71
1419.050000	2.05334e-71
1419.000000	2.06572e-71
1418.950000	2.07817e-71
1418.900000	2.09071e-71
1418.850000	2.10331e-71
1418.800000	2.116e-71
1418.750000	2.12875e-71
1418.700000	2.14159e-71
1418.650000	2.1545e-71
1418.600000	2.1675e-71
1418.550000	2.18057e-71
1418.500000	2.19372e-71
1418.450000	2.20694e-71
1418.400000	2.22025e-71
1418.350000	2.23364e-71
1418.300000	2.24711e-71
1418.250000	2.26066e-71
1418.200000	2.27429e-71
1418.150000	2.288e-71
1418.100000	2.3018e-71
1418.050000	2.31568e-71
1418.000000	2.32964e-71
1417.950000	2.34369e-71
1417.900000	2.35782e-71
1417.850000	2.37204e-71
1417.800000	2.38634e-71
1417.750000	2.40073e-71
1417.700000	2.41521e-71
1417.650000	2.42977e-71
1417.600000	2.44442e-71
1417.550000	2.45916e-71
1417.500000	2.47399e-71
1417.450000	2.48891e-71
1417.400000	2.50392e-71
1417.350000	2.51902e-71
1417.300000	2.53421e-71
1417.250000	2.54949e-71
1417.200000	2.56486e-71
1417.150000	2.58033e-71
1417.100000	2.59589e-71
1417.050000	2.61154e-71
1417.000000	2.62729e-71
1416.950000	2.64313e-71
1416.900000	2.65907e-71
1416.850000	2.6751e-71
1416.800000	2.69123e-71
1416.750000	2.70746e-71
1416.700000	2.72379e-71
1416.650000	2.74021e-71
1416.600000	2.75673e-71
1416.550000	2.77336e-71
1416.500000	2.79008e-71
1416.450000	2.8069e-71
1416.400000	2.82383e-71
1416.350000	2.84086e-71
1416.300000	2.85799e-71
1416.250000	2.87522e-71
1416.200000	2.89256e-71
1416.150000	2.91e-71
1416.100000	2.92755e-71
1416.050000	2.9452e-71
1416.000000	2.96296e-71
1415.950000	2.98083e-71
1415.900000	2.9988e-71
1415.850000	3.01688e-71
1415.800000	3.03508e-71
1415.750000	3.05338e-71
1415.700000	3.07179e-71
1415.650000	3.09031e-71
1415.600000	3.10895e-71
1415.550000	3.12769e-71
1415.500000	3.14655e-71
1415.450000	3.16553e-71
1415.400000	3.18461e-71
1415.350000	3.20382e-71
1415.300000	3.22314e-71
1415.250000	3.24257e-71
1415.200000	3.26212e-71
1415.150000	3.28179e-71
1415.100000	3.30158e-71
1415.050000	3.32149e-71
1415.000000	3.34152e-71
1414.950000	3.36167e-71
1414.900000	3.38194e-71
1414.850000	3.40233e-71
1414.800000	3.42285e-71
1414.750000	3.44349e-71
1414.700000	3.46425e-71
1414.650000	3.48514e-71
1414.600000	3.50616e-71
1414.550000	3.5273e-71
1414.500000	3.54857e-71
1414.450000	3.56996e-71
1414.400000	3.59149e-71
1414.350000	3.61315e-71
1414.300000	3.63493e-71
1414.250000	3.65685e-71
1414.200000	3.6789e-71
1414.150000	3.70109e-71
1414.100000	3.7234e-71
1414.050000	3.74586e-71
1414.000000	3.76844e-71
1413.950000	3.79117e-71
1413.900000	3.81403e-71
1413.850000	3.83703e-71
1413.800000	3.86016e-71
1413.750000	3.88344e-71
1413.700000	3.90686e-71
1413.650000	3.93041e-71
1413.600000	3.95411e-71
1413.550000	3.97796e-71
1413.500000	4.00194e-71
1413.450000	4.02608e-71
1413.400000	4.05035e-71
1413.350000	4.07478e-71
1413.300000	4.09935e-71
1413.250000	4.12407e-71
1413.200000	4.14893e-71
1413.150000	4.17395e-71
1413.100000	4.19912e-71
1413.050000	4.22444e-71
1413.000000	4.24991e-71
1412.950000	4.27554e-71
1412.900000	4.30132e-71
1412.850000	4.32726e-71
1412.800000	4.35335e-71
1412.750000	4.3796e-71
1412.700000	4.40601e-71
1412.650000	4.43258e-71
1412.600000	4.45931e-71
1412.550000	4.48619e-71
1412.500000	4.51325e-71
1412.450000	4.54046e-71
1412.400000	4.56784e-71
1412.350000	4.59538e-71
1412.300000	4.62309e-71
1412.250000	4.65097e-71
1412.200000	4.67901e-71
1412.150000	4.70723e-71
1412.100000	4.73561e-71
1412.050000	4.76417e-71
1412.000000	4.7929e-71
1411.950000	4.8218e-71
1411.900000	4.85087e-71
1411.850000	4.88012e-71
1411.800000	4.90955e-71
1411.750000	4.93915e-71
1411.700000	4.96894e-71
1411.650000	4.9989e-71
1411.600000	5.02904e-71
1411.550000	5.05937e-71
1411.500000	5.08987e-71
1411.450000	5.12056e-71
1411.400000	5.15144e-71
1411.350000	5.1825e-71
1411.300000	5.21375e-71
1411.250000	5.24519e-71
1411.200000	5.27682e-71
1411.150000	5.30864e-71
1411.100000	5.34065e-71
1411.050000	5.37285e-71
1411.000000	5.40525e-71
1410.950000	5.43784e-71
1410.900000	5.47063e-71
1410.850000	5.50362e-71
1410.800000	5.53681e-71
1410.750000	5.57019e-71
1410.700000	5.60378e-71
1410.650000	5.63757e-71
1410.600000	5.67157e-71
1410.550000	5.70577e-71
1410.500000	5.74017e-71
1410.450000	5.77478e-71
1410.400000	5.8096e-71
1410.350000	5.84464e-71
1410.300000	5.87988e-71
1410.250000	5.91533e-71
1410.200000	5.951e-71
1410.150000	5.98689e-71
1410.100000	6.02299e-71
1410.050000	6.0593e-71
1410.000000	6.09584e-71
1409.950000	6.1326e-71
1409.900000	6.16958e-71
1409.850000	6.20678e-71
1409.800000	6.24421e-71
1409.750000	6.28186e-71
1409.700000	6.31974e-71
1409.650000	6.35784e-71
1409.600000	6.39618e-71
1409.550000	6.43475e-71
1409.500000	6.47355e-71
1409.450000	6.51259e-71
1409.400000	6.55186e-71
1409.350000	6.59136e-71
1409.300000	6.63111e-71
1409.250000	6.67109e-71
1409.200000	6.71132e-71
1409.150000	6.75179e-71
1409.100000	6.7925e-71
1409.050000	6.83346e-71
1409.000000	6.87466e-71
1408.950000	6.91612e-71
1408.900000	6.95782e-71
1408.850000	6.99978e-71
1408.800000	7.04198e-71
1408.750000	7.08445e-71
1408.700000	7.12716e-71
1408.650000	7.17014e-71
1408.600000	7.21338e-71
1408.550000	7.25687e-71
1408.500000	7.30063e-71
1408.450000	7.34465e-71
1408.400000	7.38894e-71
1408.350000	7.43349e-71
1408.300000	7.47832e-71
1408.250000	7.52341e-71
1408.200000	7.56878e-71
1408.150000	7.61441e-71
1408.100000	7.66033e-71
1408.050000	7.70652e-71
1408.000000	7.75299e-71
1407.950000	7.79974e-71
1407.900000	7.84677e-71
1407.850000	7.89409e-71
1407.800000	7.94169e-71
1407.750000	7.98957e-71
1407.700000	8.03775e-71
1407.650000	8.08622e-71
1407.600000	8.13498e-71
1407.550000	8.18403e-71
1407.500000	8.23338e-71
1407.450000	8.28302e-71
1407.400000	8.33297e-71
1407.350000	8.38322e-71
1407.300000	8.43377e-71
1407.250000	8.48462e-71
1407.200000	8.53578e-71
1407.150000	8.58725e-71
1407.100000	8.63903e-71
1407.050000	8.69112e-71
1407.000000	8.74353e-71
1406.950000	8.79625e-71
1406.900000	8.84929e-71
1406.850000	8.90265e-71
1406.800000	8.95634e-71
1406.750000	9.01034e-71
1406.700000	9.06467e-71
1406.650000	9.11933e-71
1406.600000	9.17432e-71
1406.550000	9.22964e-71
1406.500000	9.28529e-71
1406.450000	9.34128e-71
1406.400000	9.39761e-71
1406.350000	9.45428e-71
1406.300000	9.51128e-71
1406.250000	9.56864e-71
1406.200000	9.62633e-71
1406.150000	9.68438e-71
1406.100000	9.74277e-71
1406.050000	9.80152e-71
1406.000000	9.86062e-71
1405.950000	9.92008e-71
1405.900000	9.9799e-71
1405.850000	1.00401e-70
1405.800000	1.01006e-70
1405.750000	1.01615e-70
1405.700000	1.02228e-70
1405.650000	1.02844e-70
1405.600000	1.03465e-70
1405.550000	1.04088e-70
1405.500000	1.04716e-70
1405.450000	1.05347e-70
1405.400000	1.05983e-70
1405.350000	1.06622e-70
1405.300000	1.07265e-70
1405.250000	1.07911e-70
1405.200000	1.08562e-70
1405.150000	1.09217e-70
1405.100000	1.09875e-70
1405.050000	1.10538e-70
1405.000000	1.11204e-70
1404.950000	1.11875e-70
1404.900000	1.1255e-70
1404.850000	1.13228e-70
1404.800000	1.13911e-70
1404.750000	1.14598e-70
1404.700000	1.15289e-70
1404.650000	1.15984e-70
1404.600000	1.16683e-70
1404.550000	1.17387e-70
1404.500000	1.18095e-70
1404.450000	1.18807e-70
1404.400000	1.19523e-70
1404.350000	1.20244e-70
1404.300000	1.20969e-70
1404.250000	1.21698e-70
1404.200000	1.22432e-70
1404.150000	1.23171e-70
1404.100000	1.23913e-70
1404.050000	1.2466e-70
1404.000000	1.25412e-70
1403.950000	1.26168e-70
1403.900000	1.26929e-70
1403.850000	1.27694e-70
1403.800000	1.28464e-70
1403.750000	1.29239e-70
1403.700000	1.30018e-70
1403.650000	1.30802e-70
1403.600000	1.31591e-70
1403.550000	1.32385e-70
1403.500000	1.33183e-70
1403.450000	1.33986e-70
1403.400000	1.34794e-70
1403.350000	1.35607e-70
1403.300000	1.36424e-70
1403.250000	1.37247e-70
1403.200000	1.38074e-70
1403.150000	1.38907e-70
1403.100000	1.39745e-70
1403.050000	1.40587e-70
1403.000000	1.41435e-70
1402.950000	1.42288e-70
1402.900000	1.43146e-70
1402.850000	1.44009e-70
1402.800000	1.44877e-70
1402.750000	1.45751e-70
1402.700000	1.4663e-70
1402.650000	1.47514e-70
1402.600000	1.48403e-70
1402.550000	1.49298e-70
1402.500000	1.50198e-70
1402.450000	1.51104e-70
1402.400000	1.52015e-70
1402.350000	1.52932e-70
1402.300000	1.53854e-70
1402.250000	1.54782e-70
1402.200000	1.55715e-70
1402.150000	1.56654e-70
1402.100000	1.57599e-70
1402.050000	1.58549e-70
1402.000000	1.59505e-70
1401.950000	1.60467e-70
1401.900000	1.61434e-70
1401.850000	1.62408e-70
1401.800000	1.63387e-70
1401.750000	1.64372e-70
1401.700000	1.65363e-70
1401.650000	1.6636e-70
1401.600000	1.67364e-70
1401.550000	1.68373e-70
1401.500000	1.69388e-70
1401.450000	1.70409e-70
1401.400000	1.71437e-70
1401.350000	1.72471e-70
1401.300000	1.73511e-70
1401.250000	1.74557e-70
1401.200000	1.75609e-70
1401.150000	1.76668e-70
1401.100000	1.77734e-70
1401.050000	1.78805e-70
1401.000000	1.79884e-70
1400.950000	1.80968e-70
1400.900000	1.82059e-70
1400.850000	1.83157e-70
1400.800000	1.84262e-70
1400.750000	1.85373e-70
1400.700000	1.8649e-70
1400.650000	1.87615e-70
1400.600000	1.88746e-70
1400.550000	1.89884e-70
1400.500000	1.91029e-70
1400.450000	1.92181e-70
1400.400000	1.9334e-70
1400.350000	1.94506e-70
1400.300000	1.95679e-70
1400.250000	1.96859e-70
1400.200000	1.98046e-70
1400.150000	1.9924e-70
1400.100000	2.00441e-70
1400.050000	2.0165e-70
1400.000000	2.02866e-70
1399.950000	2.04089e-70
1399.900000	2.0532e-70
1399.850000	2.06558e-70
1399.800000	2.07803e-70
1399.750000	2.09056e-70
1399.700000	2.10317e-70
1399.650000	2.11585e-70
1399.600000	2.12861e-70
1399.550000	2.14144e-70
1399.500000	2.15435e-70
1399.450000	2.16735e-70
1399.400000	2.18041e-70
1399.350000	2.19356e-70
1399.300000	2.20679e-70
1399.250000	2.22009e-70
1399.200000	2.23348e-70
1399.150000	2.24695e-70
1399.100000	2.2605e-70
1399.050000	2.27413e-70
1399.000000	2.28784e-70
1398.950000	2.30164e-70
1398.900000	2.31551e-70
1398.850000	2.32948e-70
1398.800000	2.34352e-70
1398.750000	2.35765e-70
1398.700000	2.37187e-70
1398.650000	2.38617e-70
1398.600000	2.40056e-70
1398.550000	2.41504e-70
1398.500000	2.4296e-70
1398.450000	2.44425e-70
1398.400000	2.45899e-70
1398.350000	2.47381e-70
1398.300000	2.48873e-70
1398.250000	2.50374e-70
1398.200000	2.51883e-70
1398.150000	2.53402e-70
1398.100000	2.5493e-70
1398.050000	2.56467e-70
1398.000000	2.58014e-70
1397.950000	2.5957e-70
1397.900000	2.61135e-70
1397.850000	2.62709e-70
1397.800000	2.64293e-70
1397.750000	2.65887e-70
1397.700000	2.6749e-70
1397.650000	2.69103e-70
1397.600000	2.70726e-70
1397.550000	2.72358e-70
1397.500000	2.74001e-70
1397.450000	2.75653e-70
1397.400000	2.77315e-70
1397.350000	2.78987e-70
1397.300000	2.80669e-70
1397.250000	2.82362e-70
1397.200000	2.84064e-70
1397.150000	2.85777e-70
1397.100000	2.875e-70
1397.050000	2.89234e-70
1397.000000	2.90978e-70
1396.950000	2.92732e-70
1396.900000	2.94497e-70
1396.850000	2.96273e-70
1396.800000	2.9806e-70
1396.750000	2.99857e-70
1396.700000	3.01665e-70
1396.650000	3.03484e-70
1396.600000	3.05314e-70
1396.550000	3.07155e-70
1396.500000	3.09007e-70
1396.450000	3.1087e-70
1396.400000	3.12745e-70
1396.350000	3.14631e-70
1396.300000	3.16528e-70
1396.250000	3.18436e-70
1396.200000	3.20356e-70
1396.150000	3.22288e-70
1396.100000	3.24231e-70
1396.050000	3.26187e-70
1396.000000	3.28153e-70
1395.950000	3.30132e-70
1395.900000	3.32123e-70
1395.850000	3.34125e-70
1395.800000	3.3614e-70
1395.750000	3.38167e-70
1395.700000	3.40206e-70
1395.650000	3.42257e-70
1395.600000	3.44321e-70
1395.550000	3.46397e-70
1395.500000	3.48486e-70
1395.450000	3.50587e-70
1395.400000	3.52701e-70
1395.350000	3.54828e-70
1395.300000	3.56968e-70
1395.250000	3.5912e-70
1395.200000	3.61285e-70
1395.150000	3.63464e-70
1395.100000	3.65655e-70
1395.050000	3.6786e-70
1395.000000	3.70078e-70
1394.950000	3.7231e-70
1394.900000	3.74555e-70
1394.850000	3.76813e-70
1394.800000	3.79085e-70
1394.750000	3.81371e-70
1394.700000	3.83671e-70
1394.650000	3.85984e-70
1394.600000	3.88312e-70
1394.550000	3.90653e-70
1394.500000	3.93009e-70
1394.450000	3.95379e-70
1394.400000	3.97763e-70
1394.350000	4.00161e-70
1394.300000	4.02574e-70
1394.250000	4.05001e-70
1394.200000	4.07443e-70
1394.150000	4.099e-70
1394.100000	4.12372e-70
1394.050000	4.14858e-70
1394.000000	4.1736e-70
1393.950000	4.19876e-70
1393.900000	4.22408e-70
1393.850000	4.24955e-70
1393.800000	4.27518e-70
1393.750000	4.30095e-70
1393.700000	4.32689e-70
1393.650000	4.35298e-70
1393.600000	4.37923e-70
1393.550000	4.40563e-70
1393.500000	4.4322e-70
1393.450000	4.45892e-70
1393.400000	4.48581e-70
1393.350000	4.51286e-70
1393.300000	4.54007e-70
1393.250000	4.56744e-70
1393.200000	4.59498e-70
1393.150000	4.62269e-70
1393.100000	4.65057e-70
1393.050000	4.67861e-70
1393.000000	4.70682e-70
1392.950000	4.7352e-70
1392.900000	4.76375e-70
1392.850000	4.79248e-70
1392.800000	4.82137e-70
1392.750000	4.85045e-70
1392.700000	4.87969e-70
1392.650000	4.90912e-70
1392.600000	4.93872e-70
1392.550000	4.9685e-70
1392.500000	4.99845e-70
1392.450000	5.02859e-70
1392.400000	5.05892e-70
1392.350000	5.08942e-70
1392.300000	5.12011e-70
1392.250000	5.15098e-70
1392.200000	5.18204e-70
1392.150000	5.21329e-70
1392.100000	5.24472e-70
1392.050000	5.27635e-70
1392.000000	5.30816e-70
1391.950000	5.34017e-70
1391.900000	5.37237e-70
1391.850000	5.40476e-70
1391.800000	5.43735e-70
1391.750000	5.47014e-70
1391.700000	5.50312e-70
1391.650000	5.5363e-70
1391.600000	5.56969e-70
1391.550000	5.60327e-70
1391.500000	5.63706e-70
1391.450000	5.67105e-70
1391.400000	5.70524e-70
1391.350000	5.73964e-70
1391.300000	5.77425e-70
1391.250000	5.80907e-70
1391.200000	5.8441e-70
1391.150000	5.87934e-70
1391.100000	5.91479e-70
1391.050000	5.95045e-70
1391.000000	5.98633e-70
1390.950000	6.02243e-70
1390.900000	6.05874e-70
1390.850000	6.09527e-70
1390.800000	6.13203e-70
1390.750000	6.169e-70
1390.700000	6.2062e-70
1390.650000	6.24362e-70
1390.600000	6.28127e-70
1390.550000	6.31914e-70
1390.500000	6.35725e-70
1390.450000	6.39558e-70
1390.400000	6.43414e-70
1390.350000	6.47294e-70
1390.300000	6.51197e-70
1390.250000	6.55124e-70
1390.200000	6.59074e-70
1390.150000	6.63048e-70
1390.100000	6.67046e-70
1390.050000	6.71068e-70
1390.000000	6.75114e-70
1389.950000	6.79185e-70
1389.900000	6.83281e-70
1389.850000	6.87401e-70
1389.800000	6.91545e-70
1389.750000	6.95715e-70
1389.700000	6.9991e-70
1389.650000	7.04131e-70
1389.600000	7.08376e-70
1389.550000	7.12648e-70
1389.500000	7.16945e-70
1389.450000	7.21268e-70
1389.400000	7.25617e-70
1389.350000	7.29992e-70
1389.300000	7.34394e-70
1389.250000	7.38822e-70
1389.200000	7.43277e-70
1389.150000	7.47759e-70
1389.100000	7.52267e-70
1389.050000	7.56803e-70
1389.000000	7.61367e-70
1388.950000	7.65958e-70
1388.900000	7.70576e-70
1388.850000	7.75223e-70
1388.800000	7.79897e-70
1388.750000	7.846e-70
1388.700000	7.8933e-70
1388.650000	7.9409e-70
1388.600000	7.98878e-70
1388.550000	8.03695e-70
1388.500000	8.08541e-70
1388.450000	8.13417e-70
1388.400000	8.18321e-70
1388.350000	8.23255e-70
1388.300000	8.2822e-70
1388.250000	8.33213e-70
1388.200000	8.38238e-70
1388.150000	8.43292e-70
1388.100000	8.48377e-70
1388.050000	8.53492e-70
1388.000000	8.58639e-70
1387.950000	8.63816e-70
1387.900000	8.69025e-70
1387.850000	8.74265e-70
1387.800000	8.79536e-70
1387.750000	8.8484e-70
1387.700000	8.90175e-70
1387.650000	8.95542e-70
1387.600000	9.00942e-70
1387.550000	9.06375e-70
1387.500000	9.1184e-70
1387.450000	9.17338e-70
1387.400000	9.22869e-70
1387.350000	9.28434e-70
1387.300000	9.34032e-70
1387.250000	9.39664e-70
1387.200000	9.4533e-70
1387.150000	9.5103e-70
1387.100000	9.56765e-70
1387.050000	9.62534e-70
1387.000000	9.68338e-70
1386.950000	9.74176e-70
1386.900000	9.8005e-70
1386.850000	9.8596e-70
1386.800000	9.91905e-70
1386.750000	9.97886e-70
1386.700000	1.0039e-69
1386.650000	1.00996e-69
1386.600000	1.01605e-69
1386.550000	1.02217e-69
1386.500000	1.02834e-69
1386.450000	1.03454e-69
1386.400000	1.04077e-69
1386.350000	1.04705e-69
1386.300000	1.05336e-69
1386.250000	1.05971e-69
1386.200000	1.0661e-69
1386.150000	1.07253e-69
1386.100000	1.079e-69
1386.050000	1.08551e-69
1386.000000	1.09205e-69
1385.950000	1.09864e-69
1385.900000	1.10526e-69
1385.850000	1.11193e-69
1385.800000	1.11863e-69
1385.750000	1.12537e-69
1385.700000	1.13216e-69
1385.650000	1.13899e-69
1385.600000	1.14586e-69
1385.550000	1.15276e-69
1385.500000	1.15972e-69
1385.450000	1.16671e-69
1385.400000	1.17374e-69
1385.350000	1.18082e-69
1385.300000	1.18794e-69
1385.250000	1.1951e-69
1385.200000	1.20231e-69
1385.150000	1.20956e-69
1385.100000	1.21685e-69
1385.050000	1.22419e-69
1385.000000	1.23157e-69
1384.950000	1.239e-69
1384.900000	1.24647e-69
1384.850000	1.25398e-69
1384.800000	1.26154e-69
1384.750000	1.26915e-69
1384.700000	1.2768e-69
1384.650000	1.2845e-69
1384.600000	1.29225e-69
1384.550000	1.30004e-69
1384.500000	1.30788e-69
1384.450000	1.31577e-69
1384.400000	1.3237e-69
1384.350000	1.33168e-69
1384.300000	1.33971e-69
1384.250000	1.34779e-69
1384.200000	1.35591e-69
1384.150000	1.36409e-69
1384.100000	1.37232e-69
1384.050000	1.38059e-69
1384.000000	1.38891e-69
1383.950000	1.39729e-69
1383.900000	1.40571e-69
1383.850000	1.41419e-69
1383.800000	1.42272e-69
1383.750000	1.4313e-69
1383.700000	1.43993e-69
1383.650000	1.44861e-69
1383.600000	1.45734e-69
1383.550000	1.46613e-69
1383.500000	1.47497e-69
1383.450000	1.48387e-69
1383.400000	1.49281e-69
1383.350000	1.50181e-69
1383.300000	1.51087e-69
1383.250000	1.51998e-69
1383.200000	1.52914e-69
1383.150000	1.53837e-69
1383.100000	1.54764e-69
1383.050000	1.55697e-69
1383.000000	1.56636e-69
1382.950000	1.57581e-69
1382.900000	1.58531e-69
1382.850000	1.59487e-69
1382.800000	1.60448e-69
1382.750000	1.61416e-69
1382.700000	1.62389e-69
1382.650000	1.63368e-69
1382.600000	1.64353e-69
1382.550000	1.65344e-69
1382.500000	1.66341e-69
1382.450000	1.67344e-69
1382.400000	1.68353e-69
1382.350000	1.69368e-69
1382.300000	1.7039e-69
1382.250000	1.71417e-69
1382.200000	1.72451e-69
1382.150000	1.7349e-69
1382.100000	1.74537e-69
1382.050000	1.75589e-69
1382.000000	1.76648e-69
1381.950000	1.77713e-69
1381.900000	1.78784e-69
1381.850000	1.79862e-69
1381.800000	1.80947e-69
1381.750000	1.82038e-69
1381.700000	1.83136e-69
1381.650000	1.8424e-69
1381.600000	1.85351e-69
1381.550000	1.86468e-69
1381.500000	1.87593e-69
1381.450000	1.88724e-69
1381.400000	1.89862e-69
1381.350000	1.91007e-69
1381.300000	1.92158e-69
1381.250000	1.93317e-69
1381.200000	1.94483e-69
1381.150000	1.95655e-69
1381.100000	1.96835e-69
1381.050000	1.98022e-69
1381.000000	1.99216e-69
1380.950000	2.00417e-69
1380.900000	2.01626e-69
1380.850000	2.02841e-69
1380.800000	2.04064e-69
1380.750000	2.05295e-69
1380.700000	2.06533e-69
1380.650000	2.07778e-69
1380.600000	2.09031e-69
1380.550000	2.10291e-69
1380.500000	2.11559e-69
1380.450000	2.12835e-69
1380.400000	2.14118e-69
1380.350000	2.15409e-69
1380.300000	2.16708e-69
1380.250000	2.18015e-69
1380.200000	2.19329e-69
1380.150000	2.20652e-69
1380.100000	2.21982e-69
1380.050000	2.23321e-69
1380.000000	2.24667e-69
1379.950000	2.26022e-69
1379.900000	2.27385e-69
1379.850000	2.28756e-69
1379.800000	2.30135e-69
1379.750000	2.31523e-69
1379.700000	2.32919e-69
1379.650000	2.34323e-69
1379.600000	2.35736e-69
1379.550000	2.37158e-69
1379.500000	2.38588e-69
1379.450000	2.40026e-69
1379.400000	2.41473e-69
1379.350000	2.4293e-69
1379.300000	2.44394e-69
1379.250000	2.45868e-69
1379.200000	2.4735e-69
1379.150000	2.48842e-69
1379.100000	2.50342e-69
1379.050000	2.51852e-69
1379.000000	2.5337e-69
1378.950000	2.54898e-69
1378.900000	2.56435e-69
1378.850000	2.57981e-69
1378.800000	2.59537e-69
1378.750000	2.61102e-69
1378.700000	2.62676e-69
1378.650000	2.6426e-69
1378.600000	2.65853e-69
1378.550000	2.67456e-69
1378.500000	2.69069e-69
1378.450000	2.70691e-69
1378.400000	2.72324e-69
1378.350000	2.73966e-69
1378.300000	2.75618e-69
1378.250000	2.77279e-69
1378.200000	2.78951e-69
1378.150000	2.80633e-69
1378.100000	2.82325e-69
1378.050000	2.84028e-69
1378.000000	2.8574e-69
1377.950000	2.87463e-69
1377.900000	2.89197e-69
1377.850000	2.9094e-69
1377.800000	2.92695e-69
1377.750000	2.9446e-69
1377.700000	2.96235e-69
1377.650000	2.98021e-69
1377.600000	2.99818e-69
1377.550000	3.01626e-69
1377.500000	3.03445e-69
1377.450000	3.05274e-69
1377.400000	3.07115e-69
1377.350000	3.08967e-69
1377.300000	3.1083e-69
1377.250000	3.12704e-69
1377.200000	3.1459e-69
1377.150000	3.16486e-69
1377.100000	3.18395e-69
1377.050000	3.20315e-69
1377.000000	3.22246e-69
1376.950000	3.24189e-69
1376.900000	3.26144e-69
1376.850000	3.2811e-69
1376.800000	3.30089e-69
1376.750000	3.32079e-69
1376.700000	3.34081e-69
1376.650000	3.36096e-69
1376.600000	3.38122e-69
1376.550000	3.40161e-69
1376.500000	3.42212e-69
1376.450000	3.44275e-69
1376.400000	3.46351e-69
1376.350000	3.4844e-69
1376.300000	3.50541e-69
1376.250000	3.52654e-69
1376.200000	3.54781e-69
1376.150000	3.5692e-69
1376.100000	3.59072e-69
1376.050000	3.61237e-69
1376.000000	3.63415e-69
1375.950000	3.65607e-69
1375.900000	3.67811e-69
1375.850000	3.70029e-69
1375.800000	3.7226e-69
1375.750000	3.74505e-69
1375.700000	3.76763e-69
1375.650000	3.79034e-69
1375.600000	3.8132e-69
1375.550000	3.83619e-69
1375.500000	3.85932e-69
1375.450000	3.88259e-69
1375.400000	3.906e-69
1375.350000	3.92955e-69
1375.300000	3.95325e-69
1375.250000	3.97709e-69
1375.200000	4.00107e-69
1375.150000	4.02519e-69
1375.100000	4.04946e-69
1375.050000	4.07388e-69
1375.000000	4.09844e-69
1374.950000	4.12315e-69
1374.900000	4.14802e-69
1374.850000	4.17303e-69
1374.800000	4.19819e-69
1374.750000	4.2235e-69
1374.700000	4.24897e-69
1374.650000	4.27459e-69
1374.600000	4.30036e-69
1374.550000	4.32629e-69
1374.500000	4.35238e-69
1374.450000	4.37862e-69
1374.400000	4.40502e-69
1374.350000	4.43158e-69
1374.300000	4.4583e-69
1374.250000	4.48519e-69
1374.200000	4.51223e-69
1374.150000	4.53944e-69
1374.100000	4.56681e-69
1374.050000	4.59435e-69
1374.000000	4.62205e-69
1373.950000	4.64992e-69
1373.900000	4.67795e-69
1373.850000	4.70616e-69
1373.800000	4.73454e-69
1373.750000	4.76308e-69
1373.700000	4.7918e-69
1373.650000	4.8207e-69
1373.600000	4.84976e-69
1373.550000	4.87901e-69
1373.500000	4.90842e-69
1373.450000	4.93802e-69
1373.400000	4.9678e-69
1373.350000	4.99775e-69
1373.300000	5.02788e-69
1373.250000	5.0582e-69
1373.200000	5.0887e-69
1373.150000	5.11938e-69
1373.100000	5.15025e-69
1373.050000	5.1813e-69
1373.000000	5.21255e-69
1372.950000	5.24398e-69
1372.900000	5.2756e-69
1372.850000	5.3074e-69
1372.800000	5.33941e-69
1372.750000	5.3716e-69
1372.700000	5.40399e-69
1372.650000	5.43657e-69
1372.600000	5.46935e-69
1372.550000	5.50233e-69
1372.500000	5.53551e-69
1372.450000	5.56889e-69
1372.400000	5.60247e-69
1372.350000	5.63625e-69
1372.300000	5.67023e-69
1372.250000	5.70442e-69
1372.200000	5.73882e-69
1372.150000	5.77342e-69
1372.100000	5.80823e-69
1372.050000	5.84325e-69
1372.000000	5.87848e-69
1371.950000	5.91393e-69
1371.900000	5.94959e-69
1371.850000	5.98546e-69
1371.800000	6.02155e-69
1371.750000	6.05786e-69
1371.700000	6.09439e-69
1371.650000	6.13113e-69
1371.600000	6.1681e-69
1371.550000	6.20529e-69
1371.500000	6.24271e-69
1371.450000	6.28035e-69
1371.400000	6.31822e-69
1371.350000	6.35631e-69
1371.300000	6.39464e-69
1371.250000	6.4332e-69
1371.200000	6.47199e-69
1371.150000	6.51101e-69
1371.100000	6.55027e-69
1371.050000	6.58977e-69
1371.000000	6.6295e-69
1370.950000	6.66947e-69
1370.900000	6.70969e-69
1370.850000	6.75014e-69
1370.800000	6.79085e-69
1370.750000	6.83179e-69
1370.700000	6.87298e-69
1370.650000	6.91443e-69
1370.600000	6.95612e-69
1370.550000	6.99806e-69
1370.500000	7.04026e-69
1370.450000	7.08271e-69
1370.400000	7.12541e-69
1370.350000	7.16838e-69
1370.300000	7.2116e-69
1370.250000	7.25508e-69
1370.200000	7.29883e-69
1370.150000	7.34284e-69
1370.100000	7.38711e-69
1370.050000	7.43165e-69
1370.000000	7.47646e-69
1369.950000	7.52154e-69
1369.900000	7.56689e-69
1369.850000	7.61252e-69
1369.800000	7.65842e-69
1369.750000	7.7046e-69
1369.700000	7.75105e-69
1369.650000	7.79779e-69
1369.600000	7.84481e-69
1369.550000	7.89211e-69
1369.500000	7.93969e-69
1369.450000	7.98757e-69
1369.400000	8.03573e-69
1369.350000	8.08418e-69
1369.300000	8.13293e-69
1369.250000	8.18196e-69
1369.200000	8.2313e-69
1369.150000	8.28093e-69
1369.100000	8.33086e-69
1369.050000	8.38109e-69
1369.000000	8.43163e-69
1368.950000	8.48247e-69
1368.900000	8.53361e-69
1368.850000	8.58507e-69
1368.800000	8.63683e-69
1368.750000	8.68891e-69
1368.700000	8.7413e-69
1368.650000	8.794e-69
1368.600000	8.84703e-69
1368.550000	8.90037e-69
1368.500000	8.95404e-69
1368.450000	9.00803e-69
1368.400000	9.06234e-69
1368.350000	9.11698e-69
1368.300000	9.17196e-69
1368.250000	9.22726e-69
1368.200000	9.2829e-69
1368.150000	9.33887e-69
1368.100000	9.39518e-69
1368.050000	9.45183e-69
1368.000000	9.50882e-69
1367.950000	9.56615e-69
1367.900000	9.62383e-69
1367.850000	9.68186e-69
1367.800000	9.74024e-69
1367.750000	9.79897e-69
1367.700000	9.85805e-69
1367.650000	9.91749e-69
1367.600000	9.97729e-69
1367.550000	1.00374e-68
1367.500000	1.0098e-68
1367.450000	1.01589e-68
1367.400000	1.02201e-68
1367.350000	1.02817e-68
1367.300000	1.03437e-68
1367.250000	1.04061e-68
1367.200000	1.04688e-68
1367.150000	1.0532e-68
1367.100000	1.05955e-68
1367.050000	1.06594e-68
1367.000000	1.07236e-68
1366.950000	1.07883e-68
1366.900000	1.08533e-68
1366.850000	1.09188e-68
1366.800000	1.09846e-68
1366.750000	1.10508e-68
1366.700000	1.11175e-68
1366.650000	1.11845e-68
1366.600000	1.12519e-68
1366.550000	1.13198e-68
1366.500000	1.1388e-68
1366.450000	1.14567e-68
1366.400000	1.15258e-68
1366.350000	1.15953e-68
1366.300000	1.16652e-68
1366.250000	1.17355e-68
1366.200000	1.18063e-68
1366.150000	1.18775e-68
1366.100000	1.19491e-68
1366.050000	1.20211e-68
1366.000000	1.20936e-68
1365.950000	1.21666e-68
1365.900000	1.22399e-68
1365.850000	1.23137e-68
1365.800000	1.2388e-68
1365.750000	1.24627e-68
1365.700000	1.25378e-68
1365.650000	1.26134e-68
1365.600000	1.26894e-68
1365.550000	1.2766e-68
1365.500000	1.28429e-68
1365.450000	1.29204e-68
1365.400000	1.29983e-68
1365.350000	1.30767e-68
1365.300000	1.31555e-68
1365.250000	1.32348e-68
1365.200000	1.33146e-68
1365.150000	1.33949e-68
1365.100000	1.34757e-68
1365.050000	1.35569e-68
1365.000000	1.36387e-68
1364.950000	1.37209e-68
1364.900000	1.38036e-68
1364.850000	1.38869e-68
1364.800000	1.39706e-68
1364.750000	1.40548e-68
1364.700000	1.41396e-68
1364.650000	1.42248e-68
1364.600000	1.43106e-68
1364.550000	1.43969e-68
1364.500000	1.44837e-68
1364.450000	1.4571e-68
1364.400000	1.46589e-68
1364.350000	1.47473e-68
1364.300000	1.48362e-68
1364.250000	1.49256e-68
1364.200000	1.50156e-68
1364.150000	1.51062e-68
1364.100000	1.51973e-68
1364.050000	1.52889e-68
1364.000000	1.53811e-68
1363.950000	1.54738e-68
1363.900000	1.55671e-68
1363.850000	1.5661e-68
1363.800000	1.57554e-68
1363.750000	1.58504e-68
1363.700000	1.5946e-68
1363.650000	1.60421e-68
1363.600000	1.61389e-68
1363.550000	1.62362e-68
1363.500000	1.63341e-68
1363.450000	1.64325e-68
1363.400000	1.65316e-68
1363.350000	1.66313e-68
1363.300000	1.67316e-68
1363.250000	1.68325e-68
1363.200000	1.6934e-68
1363.150000	1.70361e-68
1363.100000	1.71388e-68
1363.050000	1.72421e-68
1363.000000	1.73461e-68
1362.950000	1.74507e-68
1362.900000	1.75559e-68
1362.850000	1.76618e-68
1362.800000	1.77682e-68
1362.750000	1.78754e-68
1362.700000	1.79832e-68
1362.650000	1.80916e-68
1362.600000	1.82007e-68
1362.550000	1.83104e-68
1362.500000	1.84208e-68
1362.450000	1.85319e-68
1362.400000	1.86436e-68
1362.350000	1.8756e-68
1362.300000	1.88691e-68
1362.250000	1.89829e-68
1362.200000	1.90974e-68
1362.150000	1.92125e-68
1362.100000	1.93284e-68
1362.050000	1.94449e-68
1362.000000	1.95621e-68
1361.950000	1.96801e-68
1361.900000	1.97988e-68
1361.850000	1.99181e-68
1361.800000	2.00382e-68
1361.750000	2.01591e-68
1361.700000	2.02806e-68
1361.650000	2.04029e-68
1361.600000	2.05259e-68
1361.550000	2.06497e-68
1361.500000	2.07742e-68
1361.450000	2.08994e-68
1361.400000	2.10254e-68
1361.350000	2.11522e-68
1361.300000	2.12798e-68
1361.250000	2.14081e-68
1361.200000	2.15371e-68
1361.150000	2.1667e-68
1361.100000	2.17976e-68
1361.050000	2.19291e-68
1361.000000	2.20613e-68
1360.950000	2.21943e-68
1360.900000	2.23281e-68
1360.850000	2.24628e-68
1360.800000	2.25982e-68
1360.750000	2.27345e-68
1360.700000	2.28715e-68
1360.650000	2.30095e-68
1360.600000	2.31482e-68
1360.550000	2.32878e-68
1360.500000	2.34282e-68
1360.450000	2.35694e-68
1360.400000	2.37115e-68
1360.350000	2.38545e-68
1360.300000	2.39984e-68
1360.250000	2.41431e-68
1360.200000	2.42886e-68
1360.150000	2.44351e-68
1360.100000	2.45824e-68
1360.050000	2.47306e-68
1360.000000	2.48797e-68
1359.950000	2.50298e-68
1359.900000	2.51807e-68
1359.850000	2.53325e-68
1359.800000	2.54852e-68
1359.750000	2.56389e-68
1359.700000	2.57935e-68
1359.650000	2.5949e-68
1359.600000	2.61055e-68
1359.550000	2.62629e-68
1359.500000	2.64212e-68
1359.450000	2.65805e-68
1359.400000	2.67408e-68
1359.350000	2.6902e-68
1359.300000	2.70643e-68
1359.250000	2.72274e-68
1359.200000	2.73916e-68
1359.150000	2.75568e-68
1359.100000	2.77229e-68
1359.050000	2.78901e-68
1359.000000	2.80582e-68
1358.950000	2.82274e-68
1358.900000	2.83976e-68
1358.850000	2.85688e-68
1358.800000	2.87411e-68
1358.750000	2.89144e-68
1358.700000	2.90887e-68
1358.650000	2.92641e-68
1358.600000	2.94406e-68
1358.550000	2.96181e-68
1358.500000	2.97967e-68
1358.450000	2.99763e-68
1358.400000	3.01571e-68
1358.350000	3.03389e-68
1358.300000	3.05218e-68
1358.250000	3.07059e-68
1358.200000	3.0891e-68
1358.150000	3.10773e-68
1358.100000	3.12646e-68
1358.050000	3.14532e-68
1358.000000	3.16428e-68
1357.950000	3.18336e-68
1357.900000	3.20255e-68
1357.850000	3.22186e-68
1357.800000	3.24129e-68
1357.750000	3.26083e-68
1357.700000	3.28049e-68
1357.650000	3.30027e-68
1357.600000	3.32017e-68
1357.550000	3.34019e-68
1357.500000	3.36033e-68
1357.450000	3.38059e-68
1357.400000	3.40098e-68
1357.350000	3.42148e-68
1357.300000	3.44211e-68
1357.250000	3.46287e-68
1357.200000	3.48375e-68
1357.150000	3.50475e-68
1357.100000	3.52588e-68
1357.050000	3.54714e-68
1357.000000	3.56853e-68
1356.950000	3.59005e-68
1356.900000	3.61169e-68
1356.850000	3.63347e-68
1356.800000	3.65538e-68
1356.750000	3.67742e-68
1356.700000	3.69959e-68
1356.650000	3.7219e-68
1356.600000	3.74434e-68
1356.550000	3.76692e-68
1356.500000	3.78963e-68
1356.450000	3.81248e-68
1356.400000	3.83547e-68
1356.350000	3.85859e-68
1356.300000	3.88186e-68
1356.250000	3.90526e-68
1356.200000	3.92881e-68
1356.150000	3.9525e-68
1356.100000	3.97633e-68
1356.050000	4.00031e-68
1356.000000	4.02443e-68
1355.950000	4.04869e-68
1355.900000	4.0731e-68
1355.850000	4.09766e-68
1355.800000	4.12237e-68
1355.750000	4.14722e-68
1355.700000	4.17223e-68
1355.650000	4.19739e-68
1355.600000	4.22269e-68
1355.550000	4.24815e-68
1355.500000	4.27377e-68
1355.450000	4.29954e-68
1355.400000	4.32546e-68
1355.350000	4.35154e-68
1355.300000	4.37778e-68
1355.250000	4.40418e-68
1355.200000	4.43073e-68
1355.150000	4.45745e-68
1355.100000	4.48432e-68
1355.050000	4.51136e-68
1355.000000	4.53856e-68
1354.950000	4.56593e-68
1354.900000	4.59346e-68
1354.850000	4.62115e-68
1354.800000	4.64902e-68
1354.750000	4.67705e-68
1354.700000	4.70525e-68
1354.650000	4.73362e-68
1354.600000	4.76216e-68
1354.550000	4.79087e-68
1354.500000	4.81976e-68
1354.450000	4.84882e-68
1354.400000	4.87806e-68
1354.350000	4.90747e-68
1354.300000	4.93706e-68
1354.250000	4.96683e-68
1354.200000	4.99677e-68
1354.150000	5.0269e-68
1354.100000	5.05721e-68
1354.050000	5.0877e-68
1354.000000	5.11838e-68
1353.950000	5.14924e-68
1353.900000	5.18029e-68
1353.850000	5.21152e-68
1353.800000	5.24295e-68
1353.750000	5.27456e-68
1353.700000	5.30636e-68
1353.650000	5.33836e-68
1353.600000	5.37054e-68
1353.550000	5.40292e-68
1353.500000	5.4355e-68
1353.450000	5.46827e-68
1353.400000	5.50125e-68
1353.350000	5.53442e-68
1353.300000	5.56779e-68
1353.250000	5.60136e-68
1353.200000	5.63513e-68
1353.150000	5.66911e-68
1353.100000	5.70329e-68
1353.050000	5.73768e-68
1353.000000	5.77227e-68
1352.950000	5.80707e-68
1352.900000	5.84209e-68
1352.850000	5.87731e-68
1352.800000	5.91275e-68
1352.750000	5.9484e-68
1352.700000	5.98427e-68
1352.650000	6.02035e-68
1352.600000	6.05665e-68
1352.550000	6.09317e-68
1352.500000	6.12991e-68
1352.450000	6.16687e-68
1352.400000	6.20405e-68
1352.350000	6.24146e-68
1352.300000	6.27909e-68
1352.250000	6.31695e-68
1352.200000	6.35504e-68
1352.150000	6.39335e-68
1352.100000	6.4319e-68
1352.050000	6.47068e-68
1352.000000	6.5097e-68
1351.950000	6.54895e-68
1351.900000	6.58844e-68
1351.850000	6.62816e-68
1351.800000	6.66812e-68
1351.750000	6.70833e-68
1351.700000	6.74878e-68
1351.650000	6.78947e-68
1351.600000	6.83041e-68
1351.550000	6.87159e-68
1351.500000	6.91302e-68
1351.450000	6.9547e-68
1351.400000	6.99664e-68
1351.350000	7.03882e-68
1351.300000	7.08126e-68
1351.250000	7.12396e-68
1351.200000	7.16691e-68
1351.150000	7.21013e-68
1351.100000	7.2536e-68
1351.050000	7.29733e-68
1351.000000	7.34133e-68
1350.950000	7.3856e-68
1350.900000	7.43013e-68
1350.850000	7.47493e-68
1350.800000	7.52e-68
1350.750000	7.56534e-68
1350.700000	7.61096e-68
1350.650000	7.65685e-68
1350.600000	7.70301e-68
1350.550000	7.74946e-68
1350.500000	7.79618e-68
1350.450000	7.84319e-68
1350.400000	7.89048e-68
1350.350000	7.93805e-68
1350.300000	7.98592e-68
1350.250000	8.03407e-68
1350.200000	8.08251e-68
1350.150000	8.13124e-68
1350.100000	8.18027e-68
1350.050000	8.22959e-68
1350.000000	8.27921e-68
1349.950000	8.32913e-68
1349.900000	8.37935e-68
1349.850000	8.42987e-68
1349.800000	8.4807e-68
1349.750000	8.53184e-68
1349.700000	8.58328e-68
1349.650000	8.63503e-68
1349.600000	8.68709e-68
1349.550000	8.73947e-68
1349.500000	8.79217e-68
1349.450000	8.84518e-68
1349.400000	8.89851e-68
1349.350000	8.95216e-68
1349.300000	9.00614e-68
1349.250000	9.06044e-68
1349.200000	9.11507e-68
1349.150000	9.17003e-68
1349.100000	9.22532e-68
1349.050000	9.28095e-68
1349.000000	9.3369e-68
1348.950000	9.3932e-68
1348.900000	9.44984e-68
1348.850000	9.50681e-68
1348.800000	9.56414e-68
1348.750000	9.6218e-68
1348.700000	9.67982e-68
1348.650000	9.73818e-68
1348.600000	9.7969e-68
1348.550000	9.85597e-68
1348.500000	9.91539e-68
1348.450000	9.97518e-68
1348.400000	1.00353e-67
1348.350000	1.00958e-67
1348.300000	1.01567e-67
1348.250000	1.02179e-67
1348.200000	1.02795e-67
1348.150000	1.03415e-67
1348.100000	1.04039e-67
1348.050000	1.04666e-67
1348.000000	1.05297e-67
1347.950000	1.05932e-67
1347.900000	1.06571e-67
1347.850000	1.07213e-67
1347.800000	1.0786e-67
1347.750000	1.0851e-67
1347.700000	1.09164e-67
1347.650000	1.09823e-67
1347.600000	1.10485e-67
1347.550000	1.11151e-67
1347.500000	1.11821e-67
1347.450000	1.12495e-67
1347.400000	1.13174e-67
1347.350000	1.13856e-67
1347.300000	1.14542e-67
1347.250000	1.15233e-67
1347.200000	1.15928e-67
1347.150000	1.16627e-67
1347.100000	1.1733e-67
1347.050000	1.18037e-67
1347.000000	1.18749e-67
1346.950000	1.19465e-67
1346.900000	1.20185e-67
1346.850000	1.2091e-67
1346.800000	1.21639e-67
1346.750000	1.22373e-67
1346.700000	1.2311e-67
1346.650000	1.23853e-67
1346.600000	1.24599e-67
1346.550000	1.25351e-67
1346.500000	1.26107e-67
1346.450000	1.26867e-67
1346.400000	1.27632e-67
1346.350000	1.28401e-67
1346.300000	1.29176e-67
1346.250000	1.29954e-67
1346.200000	1.30738e-67
1346.150000	1.31526e-67
1346.100000	1.32319e-67
1346.050000	1.33117e-67
1346.000000	1.3392e-67
1345.950000	1.34727e-67
1345.900000	1.35539e-67
1345.850000	1.36357e-67
1345.800000	1.37179e-67
1345.750000	1.38006e-67
1345.700000	1.38838e-67
1345.650000	1.39675e-67
1345.600000	1.40517e-67
1345.550000	1.41365e-67
1345.500000	1.42217e-67
1345.450000	1.43074e-67
1345.400000	1.43937e-67
1345.350000	1.44805e-67
1345.300000	1.45678e-67
1345.250000	1.46556e-67
1345.200000	1.4744e-67
1345.150000	1.48329e-67
1345.100000	1.49223e-67
1345.050000	1.50123e-67
1345.000000	1.51028e-67
1344.950000	1.51939e-67
1344.900000	1.52855e-67
1344.850000	1.53777e-67
1344.800000	1.54704e-67
1344.750000	1.55637e-67
1344.700000	1.56575e-67
1344.650000	1.57519e-67
1344.600000	1.58469e-67
1344.550000	1.59424e-67
1344.500000	1.60385e-67
1344.450000	1.61352e-67
1344.400000	1.62325e-67
1344.350000	1.63304e-67
1344.300000	1.64289e-67
1344.250000	1.65279e-67
1344.200000	1.66276e-67
1344.150000	1.67278e-67
1344.100000	1.68287e-67
1344.050000	1.69302e-67
1344.000000	1.70322e-67
1343.950000	1.71349e-67
1343.900000	1.72382e-67
1343.850000	1.73422e-67
1343.800000	1.74467e-67
1343.750000	1.75519e-67
1343.700000	1.76578e-67
1343.650000	1.77642e-67
1343.600000	1.78713e-67
1343.550000	1.79791e-67
1343.500000	1.80875e-67
1343.450000	1.81966e-67
1343.400000	1.83063e-67
1343.350000	1.84166e-67
1343.300000	1.85277e-67
1343.250000	1.86394e-67
1343.200000	1.87518e-67
1343.150000	1.88648e-67
1343.100000	1.89786e-67
1343.050000	1.9093e-67
1343.000000	1.92081e-67
1342.950000	1.9324e-67
1342.900000	1.94405e-67
1342.850000	1.95577e-67
1342.800000	1.96756e-67
1342.750000	1.97942e-67
1342.700000	1.99136e-67
1342.650000	2.00336e-67
1342.600000	2.01544e-67
1342.550000	2.0276e-67
1342.500000	2.03982e-67
1342.450000	2.05212e-67
1342.400000	2.06449e-67
1342.350000	2.07694e-67
1342.300000	2.08946e-67
1342.250000	2.10206e-67
1342.200000	2.11474e-67
1342.150000	2.12749e-67
1342.100000	2.14031e-67
1342.050000	2.15322e-67
1342.000000	2.1662e-67
1341.950000	2.17926e-67
1341.900000	2.1924e-67
1341.850000	2.20562e-67
1341.800000	2.21892e-67
1341.750000	2.2323e-67
1341.700000	2.24576e-67
1341.650000	2.2593e-67
1341.600000	2.27292e-67
1341.550000	2.28662e-67
1341.500000	2.30041e-67
1341.450000	2.31428e-67
1341.400000	2.32823e-67
1341.350000	2.34227e-67
1341.300000	2.3564e-67
1341.250000	2.3706e-67
1341.200000	2.3849e-67
1341.150000	2.39928e-67
1341.100000	2.41374e-67
1341.050000	2.4283e-67
1341.000000	2.44294e-67
1340.950000	2.45767e-67
1340.900000	2.47248e-67
1340.850000	2.48739e-67
1340.800000	2.50239e-67
1340.750000	2.51748e-67
1340.700000	2.53266e-67
1340.650000	2.54793e-67
1340.600000	2.56329e-67
1340.550000	2.57874e-67
1340.500000	2.59429e-67
1340.450000	2.60993e-67
1340.400000	2.62567e-67
1340.350000	2.6415e-67
1340.300000	2.65743e-67
1340.250000	2.67345e-67
1340.200000	2.68957e-67
1340.150000	2.70579e-67
1340.100000	2.7221e-67
1340.050000	2.73851e-67
1340.000000	2.75502e-67
1339.950000	2.77164e-67
1339.900000	2.78835e-67
1339.850000	2.80516e-67
1339.800000	2.82207e-67
1339.750000	2.83909e-67
1339.700000	2.85621e-67
1339.650000	2.87343e-67
1339.600000	2.89075e-67
1339.550000	2.90818e-67
1339.500000	2.92572e-67
1339.450000	2.94336e-67
1339.400000	2.9611e-67
1339.350000	2.97896e-67
1339.300000	2.99692e-67
1339.250000	3.01499e-67
1339.200000	3.03317e-67
1339.150000	3.05145e-67
1339.100000	3.06985e-67
1339.050000	3.08836e-67
1339.000000	3.10698e-67
1338.950000	3.12572e-67
1338.900000	3.14456e-67
1338.850000	3.16352e-67
1338.800000	3.1826e-67
1338.750000	3.20178e-67
1338.700000	3.22109e-67
1338.650000	3.24051e-67
1338.600000	3.26005e-67
1338.550000	3.2797e-67
1338.500000	3.29948e-67
1338.450000	3.31937e-67
1338.400000	3.33939e-67
1338.350000	3.35952e-67
1338.300000	3.37978e-67
1338.250000	3.40015e-67
1338.200000	3.42066e-67
1338.150000	3.44128e-67
1338.100000	3.46203e-67
1338.050000	3.4829e-67
1338.000000	3.5039e-67
1337.950000	3.52503e-67
1337.900000	3.54628e-67
1337.850000	3.56766e-67
1337.800000	3.58917e-67
1337.750000	3.61082e-67
1337.700000	3.63259e-67
1337.650000	3.65449e-67
1337.600000	3.67652e-67
1337.550000	3.69869e-67
1337.500000	3.72099e-67
1337.450000	3.74343e-67
1337.400000	3.766e-67
1337.350000	3.7887e-67
1337.300000	3.81155e-67
1337.250000	3.83453e-67
1337.200000	3.85765e-67
1337.150000	3.88091e-67
1337.100000	3.90431e-67
1337.050000	3.92785e-67
1337.000000	3.95153e-67
1336.950000	3.97535e-67
1336.900000	3.99932e-67
1336.850000	4.02344e-67
1336.800000	4.04769e-67
1336.750000	4.0721e-67
1336.700000	4.09665e-67
1336.650000	4.12135e-67
1336.600000	4.1462e-67
1336.550000	4.1712e-67
1336.500000	4.19635e-67
1336.450000	4.22165e-67
1336.400000	4.2471e-67
1336.350000	4.27271e-67
1336.300000	4.29847e-67
1336.250000	4.32439e-67
1336.200000	4.35046e-67
1336.150000	4.37669e-67
1336.100000	4.40308e-67
1336.050000	4.42963e-67
1336.000000	4.45634e-67
1335.950000	4.48321e-67
1335.900000	4.51024e-67
1335.850000	4.53743e-67
1335.800000	4.56479e-67
1335.750000	4.59231e-67
1335.700000	4.62e-67
1335.650000	4.64786e-67
1335.600000	4.67588e-67
1335.550000	4.70407e-67
1335.500000	4.73244e-67
1335.450000	4.76097e-67
1335.400000	4.78967e-67
1335.350000	4.81855e-67
1335.300000	4.84761e-67
1335.250000	4.87683e-67
1335.200000	4.90624e-67
1335.150000	4.93582e-67
1335.100000	4.96558e-67
1335.050000	4.99552e-67
1335.000000	5.02564e-67
1334.950000	5.05594e-67
1334.900000	5.08642e-67
1334.850000	5.11709e-67
1334.800000	5.14794e-67
1334.750000	5.17898e-67
1334.700000	5.21021e-67
1334.650000	5.24162e-67
1334.600000	5.27323e-67
1334.550000	5.30502e-67
1334.500000	5.33701e-67
1334.450000	5.36918e-67
1334.400000	5.40156e-67
1334.350000	5.43412e-67
1334.300000	5.46689e-67
1334.250000	5.49985e-67
1334.200000	5.53301e-67
1334.150000	5.56637e-67
1334.100000	5.59993e-67
1334.050000	5.6337e-67
1334.000000	5.66766e-67
1333.950000	5.70184e-67
1333.900000	5.73622e-67
1333.850000	5.7708e-67
1333.800000	5.80559e-67
1333.750000	5.8406e-67
1333.700000	5.87581e-67
1333.650000	5.91124e-67
1333.600000	5.94688e-67
1333.550000	5.98274e-67
1333.500000	6.01881e-67
1333.450000	6.0551e-67
1333.400000	6.09161e-67
1333.350000	6.12834e-67
1333.300000	6.16529e-67
1333.250000	6.20246e-67
1333.200000	6.23985e-67
1333.150000	6.27748e-67
1333.100000	6.31533e-67
1333.050000	6.3534e-67
1333.000000	6.39171e-67
1332.950000	6.43025e-67
1332.900000	6.46902e-67
1332.850000	6.50802e-67
1332.800000	6.54726e-67
1332.750000	6.58674e-67
1332.700000	6.62645e-67
1332.650000	6.6664e-67
1332.600000	6.7066e-67
1332.550000	6.74703e-67
1332.500000	6.78771e-67
1332.450000	6.82864e-67
1332.400000	6.86981e-67
1332.350000	6.91123e-67
1332.300000	6.9529e-67
1332.250000	6.99482e-67
1332.200000	7.037e-67
1332.150000	7.07942e-67
1332.100000	7.12211e-67
1332.050000	7.16505e-67
1332.000000	7.20825e-67
1331.950000	7.25171e-67
1331.900000	7.29543e-67
1331.850000	7.33942e-67
1331.800000	7.38367e-67
1331.750000	7.42819e-67
1331.700000	7.47298e-67
1331.650000	7.51803e-67
1331.600000	7.56336e-67
1331.550000	7.60896e-67
1331.500000	7.65484e-67
1331.450000	7.70099e-67
1331.400000	7.74743e-67
1331.350000	7.79414e-67
1331.300000	7.84113e-67
1331.250000	7.88841e-67
1331.200000	7.93597e-67
1331.150000	7.98382e-67
1331.100000	8.03196e-67
1331.050000	8.08038e-67
1331.000000	8.1291e-67
1330.950000	8.17811e-67
1330.900000	8.22742e-67
1330.850000	8.27703e-67
1330.800000	8.32693e-67
1330.750000	8.37714e-67
1330.700000	8.42765e-67
1330.650000	8.47846e-67
1330.600000	8.52958e-67
1330.550000	8.58101e-67
1330.500000	8.63274e-67
1330.450000	8.68479e-67
1330.400000	8.73716e-67
1330.350000	8.78984e-67
1330.300000	8.84283e-67
1330.250000	8.89615e-67
1330.200000	8.94979e-67
1330.150000	9.00375e-67
1330.100000	9.05803e-67
1330.050000	9.11265e-67
1330.000000	9.16759e-67
1329.950000	9.22286e-67
1329.900000	9.27847e-67
1329.850000	9.33442e-67
1329.800000	9.3907e-67
1329.750000	9.44731e-67
1329.700000	9.50428e-67
1329.650000	9.56158e-67
1329.600000	9.61923e-67
1329.550000	9.67723e-67
1329.500000	9.73557e-67
1329.450000	9.79427e-67
1329.400000	9.85332e-67
1329.350000	9.91273e-67
1329.300000	9.9725e-67
1329.250000	1.00326e-66
1329.200000	1.00931e-66
1329.150000	1.0154e-66
1329.100000	1.02152e-66
1329.050000	1.02768e-66
1329.000000	1.03387e-66
1328.950000	1.04011e-66
1328.900000	1.04638e-66
1328.850000	1.05269e-66
1328.800000	1.05904e-66
1328.750000	1.06542e-66
1328.700000	1.07184e-66
1328.650000	1.07831e-66
1328.600000	1.08481e-66
1328.550000	1.09135e-66
1328.500000	1.09793e-66
1328.450000	1.10455e-66
1328.400000	1.11121e-66
1328.350000	1.11791e-66
1328.300000	1.12465e-66
1328.250000	1.13143e-66
1328.200000	1.13825e-66
1328.150000	1.14511e-66
1328.100000	1.15202e-66
1328.050000	1.15896e-66
1328.000000	1.16595e-66
1327.950000	1.17298e-66
1327.900000	1.18005e-66
1327.850000	1.18717e-66
1327.800000	1.19433e-66
1327.750000	1.20153e-66
1327.700000	1.20877e-66
1327.650000	1.21606e-66
1327.600000	1.22339e-66
1327.550000	1.23077e-66
1327.500000	1.23819e-66
1327.450000	1.24565e-66
1327.400000	1.25316e-66
1327.350000	1.26072e-66
1327.300000	1.26832e-66
1327.250000	1.27597e-66
1327.200000	1.28366e-66
1327.150000	1.2914e-66
1327.100000	1.29919e-66
1327.050000	1.30702e-66
1327.000000	1.3149e-66
1326.950000	1.32283e-66
1326.900000	1.3308e-66
1326.850000	1.33883e-66
1326.800000	1.3469e-66
1326.750000	1.35502e-66
1326.700000	1.36319e-66
1326.650000	1.37141e-66
1326.600000	1.37968e-66
1326.550000	1.388e-66
1326.500000	1.39637e-66
1326.450000	1.40478e-66
1326.400000	1.41325e-66
1326.350000	1.42177e-66
1326.300000	1.43035e-66
1326.250000	1.43897e-66
1326.200000	1.44765e-66
1326.150000	1.45638e-66
1326.100000	1.46516e-66
1326.050000	1.47399e-66
1326.000000	1.48288e-66
1325.950000	1.49182e-66
1325.900000	1.50081e-66
1325.850000	1.50986e-66
1325.800000	1.51896e-66
1325.750000	1.52812e-66
1325.700000	1.53734e-66
1325.650000	1.54661e-66
1325.600000	1.55593e-66
1325.550000	1.56531e-66
1325.500000	1.57475e-66
1325.450000	1.58424e-66
1325.400000	1.5938e-66
1325.350000	1.6034e-66
1325.300000	1.61307e-66
1325.250000	1.6228e-66
1325.200000	1.63258e-66
1325.150000	1.64243e-66
1325.100000	1.65233e-66
1325.050000	1.66229e-66
1325.000000	1.67231e-66
1324.950000	1.6824e-66
1324.900000	1.69254e-66
1324.850000	1.70274e-66
1324.800000	1.71301e-66
1324.750000	1.72334e-66
1324.700000	1.73373e-66
1324.650000	1.74418e-66
1324.600000	1.7547e-66
1324.550000	1.76528e-66
1324.500000	1.77592e-66
1324.450000	1.78663e-66
1324.400000	1.7974e-66
1324.350000	1.80824e-66
1324.300000	1.81914e-66
1324.250000	1.83011e-66
1324.200000	1.84114e-66
1324.150000	1.85224e-66
1324.100000	1.86341e-66
1324.050000	1.87465e-66
1324.000000	1.88595e-66
1323.950000	1.89732e-66
1323.900000	1.90876e-66
1323.850000	1.92027e-66
1323.800000	1.93184e-66
1323.750000	1.94349e-66
1323.700000	1.95521e-66
1323.650000	1.967e-66
1323.600000	1.97886e-66
1323.550000	1.99079e-66
1323.500000	2.00279e-66
1323.450000	2.01487e-66
1323.400000	2.02702e-66
1323.350000	2.03924e-66
1323.300000	2.05153e-66
1323.250000	2.0639e-66
1323.200000	2.07634e-66
1323.150000	2.08886e-66
1323.100000	2.10146e-66
1323.050000	2.11413e-66
1323.000000	2.12687e-66
1322.950000	2.1397e-66
1322.900000	2.1526e-66
1322.850000	2.16558e-66
1322.800000	2.17863e-66
1322.750000	2.19177e-66
1322.700000	2.20498e-66
1322.650000	2.21828e-66
1322.600000	2.23165e-66
1322.550000	2.24511e-66
1322.500000	2.25865e-66
1322.450000	2.27226e-66
1322.400000	2.28596e-66
1322.350000	2.29975e-66
1322.300000	2.31361e-66
1322.250000	2.32756e-66
1322.200000	2.34159e-66
1322.150000	2.35571e-66
1322.100000	2.36992e-66
1322.050000	2.3842e-66
1322.000000	2.39858e-66
1321.950000	2.41304e-66
1321.900000	2.42759e-66
1321.850000	2.44223e-66
1321.800000	2.45695e-66
1321.750000	2.47176e-66
1321.700000	2.48667e-66
1321.650000	2.50166e-66
1321.600000	2.51674e-66
1321.550000	2.53192e-66
1321.500000	2.54718e-66
1321.450000	2.56254e-66
1321.400000	2.57799e-66
1321.350000	2.59353e-66
1321.300000	2.60917e-66
1321.250000	2.6249e-66
1321.200000	2.64073e-66
1321.150000	2.65665e-66
1321.100000	2.67267e-66
1321.050000	2.68878e-66
1321.000000	2.70499e-66
1320.950000	2.7213e-66
1320.900000	2.73771e-66
1320.850000	2.75422e-66
1320.800000	2.77082e-66
1320.750000	2.78753e-66
1320.700000	2.80433e-66
1320.650000	2.82124e-66
1320.600000	2.83825e-66
1320.550000	2.85536e-66
1320.500000	2.87258e-66
1320.450000	2.8899e-66
1320.400000	2.90732e-66
1320.350000	2.92485e-66
1320.300000	2.94249e-66
1320.250000	2.96023e-66
1320.200000	2.97808e-66
1320.150000	2.99603e-66
1320.100000	3.01409e-66
1320.050000	3.03227e-66
1320.000000	3.05055e-66
1319.950000	3.06894e-66
1319.900000	3.08745e-66
1319.850000	3.10606e-66
1319.800000	3.12479e-66
1319.750000	3.14363e-66
1319.700000	3.16258e-66
1319.650000	3.18165e-66
1319.600000	3.20083e-66
1319.550000	3.22013e-66
1319.500000	3.23955e-66
1319.450000	3.25908e-66
1319.400000	3.27873e-66
1319.350000	3.29849e-66
1319.300000	3.31838e-66
1319.250000	3.33839e-66
1319.200000	3.35852e-66
1319.150000	3.37877e-66
1319.100000	3.39914e-66
1319.050000	3.41963e-66
1319.000000	3.44025e-66
1318.950000	3.46099e-66
1318.900000	3.48186e-66
1318.850000	3.50285e-66
1318.800000	3.52397e-66
1318.750000	3.54522e-66
1318.700000	3.56659e-66
1318.650000	3.5881e-66
1318.600000	3.60973e-66
1318.550000	3.63149e-66
1318.500000	3.65339e-66
1318.450000	3.67542e-66
1318.400000	3.69758e-66
1318.350000	3.71987e-66
1318.300000	3.7423e-66
1318.250000	3.76486e-66
1318.200000	3.78756e-66
1318.150000	3.8104e-66
1318.100000	3.83337e-66
1318.050000	3.85648e-66
1318.000000	3.87973e-66
1317.950000	3.90312e-66
1317.900000	3.92666e-66
1317.850000	3.95033e-66
1317.800000	3.97415e-66
1317.750000	3.99811e-66
1317.700000	4.02222e-66
1317.650000	4.04647e-66
1317.600000	4.07086e-66
1317.550000	4.09541e-66
1317.500000	4.1201e-66
1317.450000	4.14494e-66
1317.400000	4.16993e-66
1317.350000	4.19507e-66
1317.300000	4.22037e-66
1317.250000	4.24581e-66
1317.200000	4.27141e-66
1317.150000	4.29716e-66
1317.100000	4.32307e-66
1317.050000	4.34914e-66
1317.000000	4.37536e-66
1316.950000	4.40174e-66
1316.900000	4.42828e-66
1316.850000	4.45498e-66
1316.800000	4.48184e-66
1316.750000	4.50886e-66
1316.700000	4.53604e-66
1316.650000	4.56339e-66
1316.600000	4.5909e-66
1316.550000	4.61858e-66
1316.500000	4.64643e-66
1316.450000	4.67444e-66
1316.400000	4.70263e-66
1316.350000	4.73098e-66
1316.300000	4.7595e-66
1316.250000	4.7882e-66
1316.200000	4.81707e-66
1316.150000	4.84611e-66
1316.100000	4.87533e-66
1316.050000	4.90473e-66
1316.000000	4.9343e-66
1315.950000	4.96405e-66
1315.900000	4.99398e-66
1315.850000	5.02409e-66
1315.800000	5.05438e-66
1315.750000	5.08485e-66
1315.700000	5.11551e-66
1315.650000	5.14635e-66
1315.600000	5.17738e-66
1315.550000	5.20859e-66
1315.500000	5.24e-66
1315.450000	5.27159e-66
1315.400000	5.30337e-66
1315.350000	5.33535e-66
1315.300000	5.36752e-66
1315.250000	5.39988e-66
1315.200000	5.43244e-66
1315.150000	5.46519e-66
1315.100000	5.49814e-66
1315.050000	5.53129e-66
1315.000000	5.56464e-66
1314.950000	5.59819e-66
1314.900000	5.63194e-66
1314.850000	5.6659e-66
1314.800000	5.70006e-66
1314.750000	5.73442e-66
1314.700000	5.769e-66
1314.650000	5.80378e-66
1314.600000	5.83877e-66
1314.550000	5.87397e-66
1314.500000	5.90939e-66
1314.450000	5.94502e-66
1314.400000	5.98086e-66
1314.350000	6.01692e-66
1314.300000	6.0532e-66
1314.250000	6.0897e-66
1314.200000	6.12641e-66
1314.150000	6.16335e-66
1314.100000	6.20051e-66
1314.050000	6.23789e-66
1314.000000	6.2755e-66
1313.950000	6.31334e-66
1313.900000	6.3514e-66
1313.850000	6.3897e-66
1313.800000	6.42822e-66
1313.750000	6.46698e-66
1313.700000	6.50597e-66
1313.650000	6.54519e-66
1313.600000	6.58466e-66
1313.550000	6.62436e-66
1313.500000	6.66429e-66
1313.450000	6.70447e-66
1313.400000	6.7449e-66
1313.350000	6.78556e-66
1313.300000	6.82647e-66
1313.250000	6.86763e-66
1313.200000	6.90904e-66
1313.150000	6.95069e-66
1313.100000	6.9926e-66
1313.050000	7.03476e-66
1313.000000	7.07717e-66
1312.950000	7.11984e-66
1312.900000	7.16277e-66
1312.850000	7.20596e-66
1312.800000	7.2494e-66
1312.750000	7.29311e-66
1312.700000	7.33708e-66
1312.650000	7.38132e-66
1312.600000	7.42582e-66
1312.550000	7.47059e-66
1312.500000	7.51563e-66
1312.450000	7.56095e-66
1312.400000	7.60653e-66
1312.350000	7.65239e-66
1312.300000	7.69853e-66
1312.250000	7.74495e-66
1312.200000	7.79164e-66
1312.150000	7.83862e-66
1312.100000	7.88588e-66
1312.050000	7.93343e-66
1312.000000	7.98126e-66
1311.950000	8.02938e-66
1311.900000	8.07779e-66
1311.850000	8.12649e-66
1311.800000	8.17549e-66
1311.750000	8.22478e-66
1311.700000	8.27437e-66
1311.650000	8.32425e-66
1311.600000	8.37444e-66
1311.550000	8.42493e-66
1311.500000	8.47573e-66
1311.450000	8.52683e-66
1311.400000	8.57824e-66
1311.350000	8.62996e-66
1311.300000	8.68199e-66
1311.250000	8.73433e-66
1311.200000	8.787e-66
1311.150000	8.83997e-66
1311.100000	8.89327e-66
1311.050000	8.94689e-66
1311.000000	9.00083e-66
1310.950000	9.0551e-66
1310.900000	9.10969e-66
1310.850000	9.16462e-66
1310.800000	9.21987e-66
1310.750000	9.27546e-66
1310.700000	9.33138e-66
1310.650000	9.38764e-66
1310.600000	9.44424e-66
1310.550000	9.50118e-66
1310.500000	9.55847e-66
1310.450000	9.6161e-66
1310.400000	9.67407e-66
1310.350000	9.7324e-66
1310.300000	9.79108e-66
1310.250000	9.85011e-66
1310.200000	9.9095e-66
1310.150000	9.96924e-66
1310.100000	1.00294e-65
1310.050000	1.00898e-65
1310.000000	1.01507e-65
1309.950000	1.02119e-65
1309.900000	1.02734e-65
1309.850000	1.03354e-65
1309.800000	1.03977e-65
1309.750000	1.04604e-65
1309.700000	1.05234e-65
1309.650000	1.05869e-65
1309.600000	1.06507e-65
1309.550000	1.07149e-65
1309.500000	1.07795e-65
1309.450000	1.08445e-65
1309.400000	1.09099e-65
1309.350000	1.09757e-65
1309.300000	1.10418e-65
1309.250000	1.11084e-65
1309.200000	1.11754e-65
1309.150000	1.12428e-65
1309.100000	1.13106e-65
1309.050000	1.13788e-65
1309.000000	1.14474e-65
1308.950000	1.15164e-65
1308.900000	1.15858e-65
1308.850000	1.16557e-65
1308.800000	1.17259e-65
1308.750000	1.17966e-65
1308.700000	1.18678e-65
1308.650000	1.19393e-65
1308.600000	1.20113e-65
1308.550000	1.20837e-65
1308.500000	1.21566e-65
1308.450000	1.22299e-65
1308.400000	1.23036e-65
1308.350000	1.23778e-65
1308.300000	1.24524e-65
1308.250000	1.25275e-65
1308.200000	1.2603e-65
1308.150000	1.2679e-65
1308.100000	1.27554e-65
1308.050000	1.28323e-65
1308.000000	1.29097e-65
1307.950000	1.29875e-65
1307.900000	1.30658e-65
1307.850000	1.31446e-65
1307.800000	1.32239e-65
1307.750000	1.33036e-65
1307.700000	1.33838e-65
1307.650000	1.34645e-65
1307.600000	1.35457e-65
1307.550000	1.36273e-65
1307.500000	1.37095e-65
1307.450000	1.37922e-65
1307.400000	1.38753e-65
1307.350000	1.3959e-65
1307.300000	1.40431e-65
1307.250000	1.41278e-65
1307.200000	1.4213e-65
1307.150000	1.42987e-65
1307.100000	1.43849e-65
1307.050000	1.44716e-65
1307.000000	1.45589e-65
1306.950000	1.46466e-65
1306.900000	1.47349e-65
1306.850000	1.48238e-65
1306.800000	1.49132e-65
1306.750000	1.50031e-65
1306.700000	1.50935e-65
1306.650000	1.51845e-65
1306.600000	1.52761e-65
1306.550000	1.53682e-65
1306.500000	1.54608e-65
1306.450000	1.5554e-65
1306.400000	1.56478e-65
1306.350000	1.57422e-65
1306.300000	1.58371e-65
1306.250000	1.59326e-65
1306.200000	1.60286e-65
1306.150000	1.61253e-65
1306.100000	1.62225e-65
1306.050000	1.63203e-65
1306.000000	1.64187e-65
1305.950000	1.65177e-65
1305.900000	1.66173e-65
1305.850000	1.67174e-65
1305.800000	1.68182e-65
1305.750000	1.69196e-65
1305.700000	1.70216e-65
1305.650000	1.71243e-65
1305.600000	1.72275e-65
1305.550000	1.73314e-65
1305.500000	1.74359e-65
1305.450000	1.7541e-65
1305.400000	1.76468e-65
1305.350000	1.77531e-65
1305.300000	1.78602e-65
1305.250000	1.79679e-65
1305.200000	1.80762e-65
1305.150000	1.81852e-65
1305.100000	1.82948e-65
1305.050000	1.84051e-65
1305.000000	1.85161e-65
1304.950000	1.86277e-65
1304.900000	1.874e-65
1304.850000	1.8853e-65
1304.800000	1.89667e-65
1304.750000	1.9081e-65
1304.700000	1.91961e-65
1304.650000	1.93118e-65
1304.600000	1.94282e-65
1304.550000	1.95454e-65
1304.500000	1.96632e-65
1304.450000	1.97818e-65
1304.400000	1.9901e-65
1304.350000	2.0021e-65
1304.300000	2.01417e-65
1304.250000	2.02632e-65
1304.200000	2.03853e-65
1304.150000	2.05082e-65
1304.100000	2.06319e-65
1304.050000	2.07563e-65
1304.000000	2.08814e-65
1303.950000	2.10073e-65
1303.900000	2.1134e-65
1303.850000	2.12614e-65
1303.800000	2.13896e-65
1303.750000	2.15185e-65
1303.700000	2.16483e-65
1303.650000	2.17788e-65
1303.600000	2.19101e-65
1303.550000	2.20422e-65
1303.500000	2.21751e-65
1303.450000	2.23088e-65
1303.400000	2.24433e-65
1303.350000	2.25786e-65
1303.300000	2.27147e-65
1303.250000	2.28517e-65
1303.200000	2.29895e-65
1303.150000	2.31281e-65
1303.100000	2.32675e-65
1303.050000	2.34078e-65
1303.000000	2.35489e-65
1302.950000	2.36909e-65
1302.900000	2.38337e-65
1302.850000	2.39774e-65
1302.800000	2.4122e-65
1302.750000	2.42674e-65
1302.700000	2.44137e-65
1302.650000	2.45609e-65
1302.600000	2.4709e-65
1302.550000	2.4858e-65
1302.500000	2.50078e-65
1302.450000	2.51586e-65
1302.400000	2.53103e-65
1302.350000	2.54629e-65
1302.300000	2.56164e-65
1302.250000	2.57709e-65
1302.200000	2.59262e-65
1302.150000	2.60825e-65
1302.100000	2.62398e-65
1302.050000	2.6398e-65
1302.000000	2.65572e-65
1301.950000	2.67173e-65
1301.900000	2.68783e-65
1301.850000	2.70404e-65
1301.800000	2.72034e-65
1301.750000	2.73674e-65
1301.700000	2.75324e-65
1301.650000	2.76984e-65
1301.600000	2.78654e-65
1301.550000	2.80334e-65
1301.500000	2.82024e-65
1301.450000	2.83725e-65
1301.400000	2.85435e-65
1301.350000	2.87156e-65
1301.300000	2.88888e-65
1301.250000	2.90629e-65
1301.200000	2.92382e-65
1301.150000	2.94144e-65
1301.100000	2.95918e-65
1301.050000	2.97702e-65
1301.000000	2.99497e-65
1300.950000	3.01302e-65
1300.900000	3.03119e-65
1300.850000	3.04947e-65
1300.800000	3.06785e-65
1300.750000	3.08635e-65
1300.700000	3.10495e-65
1300.650000	3.12367e-65
1300.600000	3.14251e-65
1300.550000	3.16145e-65
1300.500000	3.18051e-65
1300.450000	3.19969e-65
1300.400000	3.21898e-65
1300.350000	3.23839e-65
1300.300000	3.25791e-65
1300.250000	3.27756e-65
1300.200000	3.29732e-65
1300.150000	3.3172e-65
1300.100000	3.3372e-65
1300.050000	3.35732e-65
1300.000000	3.37756e-65
1299.950000	3.39792e-65
1299.900000	3.41841e-65
1299.850000	3.43902e-65
1299.800000	3.45975e-65
1299.750000	3.48061e-65
1299.700000	3.50159e-65
1299.650000	3.52271e-65
1299.600000	3.54394e-65
1299.550000	3.56531e-65
1299.500000	3.58681e-65
1299.450000	3.60843e-65
1299.400000	3.63019e-65
1299.350000	3.65207e-65
1299.300000	3.67409e-65
1299.250000	3.69624e-65
1299.200000	3.71853e-65
1299.150000	3.74095e-65
1299.100000	3.7635e-65
1299.050000	3.78619e-65
1299.000000	3.80902e-65
1298.950000	3.83198e-65
1298.900000	3.85509e-65
1298.850000	3.87833e-65
1298.800000	3.90171e-65
1298.750000	3.92524e-65
1298.700000	3.9489e-65
1298.650000	3.97271e-65
1298.600000	3.99666e-65
1298.550000	4.02076e-65
1298.500000	4.045e-65
1298.450000	4.06939e-65
1298.400000	4.09392e-65
1298.350000	4.1186e-65
1298.300000	4.14343e-65
1298.250000	4.16842e-65
1298.200000	4.19355e-65
1298.150000	4.21883e-65
1298.100000	4.24427e-65
1298.050000	4.26985e-65
1298.000000	4.2956e-65
1297.950000	4.3215e-65
1297.900000	4.34755e-65
1297.850000	4.37376e-65
1297.800000	4.40013e-65
1297.750000	4.42666e-65
1297.700000	4.45335e-65
1297.650000	4.4802e-65
1297.600000	4.50721e-65
1297.550000	4.53438e-65
1297.500000	4.56172e-65
1297.450000	4.58922e-65
1297.400000	4.61689e-65
1297.350000	4.64473e-65
1297.300000	4.67273e-65
1297.250000	4.7009e-65
1297.200000	4.72925e-65
1297.150000	4.75776e-65
1297.100000	4.78644e-65
1297.050000	4.8153e-65
1297.000000	4.84433e-65
1296.950000	4.87354e-65
1296.900000	4.90292e-65
1296.850000	4.93248e-65
1296.800000	4.96222e-65
1296.750000	4.99214e-65
1296.700000	5.02223e-65
1296.650000	5.05251e-65
1296.600000	5.08298e-65
1296.550000	5.11362e-65
1296.500000	5.14445e-65
1296.450000	5.17547e-65
1296.400000	5.20667e-65
1296.350000	5.23806e-65
1296.300000	5.26964e-65
1296.250000	5.30141e-65
1296.200000	5.33337e-65
1296.150000	5.36553e-65
1296.100000	5.39788e-65
1296.050000	5.43042e-65
1296.000000	5.46316e-65
1295.950000	5.4961e-65
1295.900000	5.52924e-65
1295.850000	5.56257e-65
1295.800000	5.59611e-65
1295.750000	5.62985e-65
1295.700000	5.66379e-65
1295.650000	5.69794e-65
1295.600000	5.73229e-65
1295.550000	5.76685e-65
1295.500000	5.80162e-65
1295.450000	5.8366e-65
1295.400000	5.87179e-65
1295.350000	5.90719e-65
1295.300000	5.9428e-65
1295.250000	5.97863e-65
1295.200000	6.01468e-65
1295.150000	6.05094e-65
1295.100000	6.08742e-65
1295.050000	6.12412e-65
1295.000000	6.16104e-65
1294.950000	6.19819e-65
1294.900000	6.23556e-65
1294.850000	6.27315e-65
1294.800000	6.31097e-65
1294.750000	6.34902e-65
1294.700000	6.3873e-65
1294.650000	6.42581e-65
1294.600000	6.46455e-65
1294.550000	6.50353e-65
1294.500000	6.54274e-65
1294.450000	6.58218e-65
1294.400000	6.62187e-65
1294.350000	6.66179e-65
1294.300000	6.70195e-65
1294.250000	6.74236e-65
1294.200000	6.78301e-65
1294.150000	6.8239e-65
1294.100000	6.86505e-65
1294.050000	6.90644e-65
1294.000000	6.94807e-65
1293.950000	6.98996e-65
1293.900000	7.03211e-65
1293.850000	7.0745e-65
1293.800000	7.11716e-65
1293.750000	7.16007e-65
1293.700000	7.20323e-65
1293.650000	7.24666e-65
1293.600000	7.29035e-65
1293.550000	7.33431e-65
1293.500000	7.37852e-65
1293.450000	7.42301e-65
1293.400000	7.46776e-65
1293.350000	7.51279e-65
1293.300000	7.55808e-65
1293.250000	7.60365e-65
1293.200000	7.64949e-65
1293.150000	7.69561e-65
1293.100000	7.74201e-65
1293.050000	7.78868e-65
1293.000000	7.83564e-65
1292.950000	7.88288e-65
1292.900000	7.93041e-65
1292.850000	7.97822e-65
1292.800000	8.02632e-65
1292.750000	8.07471e-65
1292.700000	8.12339e-65
1292.650000	8.17237e-65
1292.600000	8.22164e-65
1292.550000	8.27121e-65
1292.500000	8.32108e-65
1292.450000	8.37124e-65
1292.400000	8.42171e-65
1292.350000	8.47249e-65
1292.300000	8.52357e-65
1292.250000	8.57496e-65
1292.200000	8.62666e-65
1292.150000	8.67867e-65
1292.100000	8.73099e-65
1292.050000	8.78363e-65
1292.000000	8.83659e-65
1291.950000	8.88986e-65
1291.900000	8.94346e-65
1291.850000	8.99738e-65
1291.800000	9.05162e-65
1291.750000	9.1062e-65
1291.700000	9.1611e-65
1291.650000	9.21633e-65
1291.600000	9.27189e-65
1291.550000	9.32779e-65
1291.500000	9.38403e-65
1291.450000	9.44061e-65
1291.400000	9.49752e-65
1291.350000	9.55478e-65
1291.300000	9.61239e-65
1291.250000	9.67034e-65
1291.200000	9.72865e-65
1291.150000	9.7873e-65
1291.100000	9.84631e-65
1291.050000	9.90567e-65
1291.000000	9.96539e-65
1290.950000	1.00255e-64
1290.900000	1.00859e-64
1290.850000	1.01467e-64
1290.800000	1.02079e-64
1290.750000	1.02694e-64
1290.700000	1.03314e-64
1290.650000	1.03936e-64
1290.600000	1.04563e-64
1290.550000	1.05193e-64
1290.500000	1.05828e-64
1290.450000	1.06466e-64
1290.400000	1.07108e-64
1290.350000	1.07753e-64
1290.300000	1.08403e-64
1290.250000	1.09057e-64
1290.200000	1.09714e-64
1290.150000	1.10376e-64
1290.100000	1.11041e-64
1290.050000	1.1171e-64
1290.000000	1.12384e-64
1289.950000	1.13061e-64
1289.900000	1.13743e-64
1289.850000	1.14429e-64
1289.800000	1.15119e-64
1289.750000	1.15813e-64
1289.700000	1.16511e-64
1289.650000	1.17213e-64
1289.600000	1.1792e-64
1289.550000	1.18631e-64
1289.500000	1.19346e-64
1289.450000	1.20066e-64
1289.400000	1.2079e-64
1289.350000	1.21518e-64
1289.300000	1.22251e-64
1289.250000	1.22988e-64
1289.200000	1.23729e-64
1289.150000	1.24475e-64
1289.100000	1.25226e-64
1289.050000	1.25981e-64
1289.000000	1.2674e-64
1288.950000	1.27504e-64
1288.900000	1.28273e-64
1288.850000	1.29046e-64
1288.800000	1.29824e-64
1288.750000	1.30607e-64
1288.700000	1.31394e-64
1288.650000	1.32187e-64
1288.600000	1.32984e-64
1288.550000	1.33785e-64
1288.500000	1.34592e-64
1288.450000	1.35403e-64
1288.400000	1.3622e-64
1288.350000	1.37041e-64
1288.300000	1.37867e-64
1288.250000	1.38698e-64
1288.200000	1.39535e-64
1288.150000	1.40376e-64
1288.100000	1.41222e-64
1288.050000	1.42074e-64
1288.000000	1.4293e-64
1287.950000	1.43792e-64
1287.900000	1.44659e-64
1287.850000	1.45531e-64
1287.800000	1.46408e-64
1287.750000	1.47291e-64
1287.700000	1.48179e-64
1287.650000	1.49072e-64
1287.600000	1.49971e-64
1287.550000	1.50875e-64
1287.500000	1.51785e-64
1287.450000	1.527e-64
1287.400000	1.53621e-64
1287.350000	1.54547e-64
1287.300000	1.55479e-64
1287.250000	1.56416e-64
1287.200000	1.57359e-64
1287.150000	1.58308e-64
1287.100000	1.59262e-64
1287.050000	1.60222e-64
1287.000000	1.61188e-64
1286.950000	1.6216e-64
1286.900000	1.63138e-64
1286.850000	1.64121e-64
1286.800000	1.65111e-64
1286.750000	1.66106e-64
1286.700000	1.67108e-64
1286.650000	1.68115e-64
1286.600000	1.69129e-64
1286.550000	1.70148e-64
1286.500000	1.71174e-64
1286.450000	1.72206e-64
1286.400000	1.73244e-64
1286.350000	1.74289e-64
1286.300000	1.7534e-64
1286.250000	1.76397e-64
1286.200000	1.7746e-64
1286.150000	1.7853e-64
1286.100000	1.79606e-64
1286.050000	1.80689e-64
1286.000000	1.81779e-64
1285.950000	1.82875e-64
1285.900000	1.83977e-64
1285.850000	1.85086e-64
1285.800000	1.86202e-64
1285.750000	1.87325e-64
1285.700000	1.88454e-64
1285.650000	1.8959e-64
1285.600000	1.90733e-64
1285.550000	1.91883e-64
1285.500000	1.9304e-64
1285.450000	1.94204e-64
1285.400000	1.95375e-64
1285.350000	1.96553e-64
1285.300000	1.97738e-64
1285.250000	1.9893e-64
1285.200000	2.00129e-64
1285.150000	2.01336e-64
1285.100000	2.0255e-64
1285.050000	2.03771e-64
1285.000000	2.04999e-64
1284.950000	2.06235e-64
1284.900000	2.07479e-64
1284.850000	2.08729e-64
1284.800000	2.09988e-64
1284.750000	2.11254e-64
1284.700000	2.12527e-64
1284.650000	2.13809e-64
1284.600000	2.15098e-64
1284.550000	2.16395e-64
1284.500000	2.17699e-64
1284.450000	2.19012e-64
1284.400000	2.20332e-64
1284.350000	2.2166e-64
1284.300000	2.22997e-64
1284.250000	2.24341e-64
1284.200000	2.25694e-64
1284.150000	2.27055e-64
1284.100000	2.28423e-64
1284.050000	2.29801e-64
1284.000000	2.31186e-64
1283.950000	2.3258e-64
1283.900000	2.33982e-64
1283.850000	2.35393e-64
1283.800000	2.36812e-64
1283.750000	2.3824e-64
1283.700000	2.39676e-64
1283.650000	2.41121e-64
1283.600000	2.42575e-64
1283.550000	2.44037e-64
1283.500000	2.45508e-64
1283.450000	2.46988e-64
1283.400000	2.48478e-64
1283.350000	2.49976e-64
1283.300000	2.51483e-64
1283.250000	2.52999e-64
1283.200000	2.54524e-64
1283.150000	2.56059e-64
1283.100000	2.57602e-64
1283.050000	2.59155e-64
1283.000000	2.60718e-64
1282.950000	2.6229e-64
1282.900000	2.63871e-64
1282.850000	2.65462e-64
1282.800000	2.67062e-64
1282.750000	2.68672e-64
1282.700000	2.70292e-64
1282.650000	2.71922e-64
1282.600000	2.73561e-64
1282.550000	2.75211e-64
1282.500000	2.7687e-64
1282.450000	2.78539e-64
1282.400000	2.80218e-64
1282.350000	2.81908e-64
1282.300000	2.83607e-64
1282.250000	2.85317e-64
1282.200000	2.87037e-64
1282.150000	2.88768e-64
1282.100000	2.90509e-64
1282.050000	2.9226e-64
1282.000000	2.94022e-64
1281.950000	2.95795e-64
1281.900000	2.97578e-64
1281.850000	2.99372e-64
1281.800000	3.01177e-64
1281.750000	3.02993e-64
1281.700000	3.0482e-64
1281.650000	3.06657e-64
1281.600000	3.08506e-64
1281.550000	3.10366e-64
1281.500000	3.12237e-64
1281.450000	3.1412e-64
1281.400000	3.16013e-64
1281.350000	3.17919e-64
1281.300000	3.19835e-64
1281.250000	3.21764e-64
1281.200000	3.23704e-64
1281.150000	3.25655e-64
1281.100000	3.27618e-64
1281.050000	3.29594e-64
1281.000000	3.31581e-64
1280.950000	3.3358e-64
1280.900000	3.35591e-64
1280.850000	3.37614e-64
1280.800000	3.3965e-64
1280.750000	3.41697e-64
1280.700000	3.43757e-64
1280.650000	3.4583e-64
1280.600000	3.47915e-64
1280.550000	3.50012e-64
1280.500000	3.52123e-64
1280.450000	3.54245e-64
1280.400000	3.56381e-64
1280.350000	3.5853e-64
1280.300000	3.60691e-64
1280.250000	3.62866e-64
1280.200000	3.65054e-64
1280.150000	3.67254e-64
1280.100000	3.69469e-64
1280.050000	3.71696e-64
1280.000000	3.73937e-64
1279.950000	3.76191e-64
1279.900000	3.78459e-64
1279.850000	3.80741e-64
1279.800000	3.83036e-64
1279.750000	3.85346e-64
1279.700000	3.87669e-64
1279.650000	3.90006e-64
1279.600000	3.92358e-64
1279.550000	3.94723e-64
1279.500000	3.97103e-64
1279.450000	3.99497e-64
1279.400000	4.01905e-64
1279.350000	4.04328e-64
1279.300000	4.06766e-64
1279.250000	4.09218e-64
1279.200000	4.11685e-64
1279.150000	4.14167e-64
1279.100000	4.16664e-64
1279.050000	4.19176e-64
1279.000000	4.21704e-64
1278.950000	4.24246e-64
1278.900000	4.26804e-64
1278.850000	4.29377e-64
1278.800000	4.31966e-64
1278.750000	4.3457e-64
1278.700000	4.3719e-64
1278.650000	4.39826e-64
1278.600000	4.42477e-64
1278.550000	4.45145e-64
1278.500000	4.47829e-64
1278.450000	4.50529e-64
1278.400000	4.53245e-64
1278.350000	4.55977e-64
1278.300000	4.58726e-64
1278.250000	4.61492e-64
1278.200000	4.64274e-64
1278.150000	4.67073e-64
1278.100000	4.69889e-64
1278.050000	4.72722e-64
1278.000000	4.75572e-64
1277.950000	4.78439e-64
1277.900000	4.81324e-64
1277.850000	4.84225e-64
1277.800000	4.87145e-64
1277.750000	4.90082e-64
1277.700000	4.93036e-64
1277.650000	4.96009e-64
1277.600000	4.98999e-64
1277.550000	5.02008e-64
1277.500000	5.05034e-64
1277.450000	5.08079e-64
1277.400000	5.11142e-64
1277.350000	5.14224e-64
1277.300000	5.17324e-64
1277.250000	5.20443e-64
1277.200000	5.2358e-64
1277.150000	5.26737e-64
1277.100000	5.29913e-64
1277.050000	5.33107e-64
1277.000000	5.36321e-64
1276.950000	5.39555e-64
1276.900000	5.42808e-64
1276.850000	5.4608e-64
1276.800000	5.49372e-64
1276.750000	5.52685e-64
1276.700000	5.56017e-64
1276.650000	5.59369e-64
1276.600000	5.62741e-64
1276.550000	5.66134e-64
1276.500000	5.69547e-64
1276.450000	5.72981e-64
1276.400000	5.76435e-64
1276.350000	5.7991e-64
1276.300000	5.83407e-64
1276.250000	5.86924e-64
1276.200000	5.90462e-64
1276.150000	5.94022e-64
1276.100000	5.97603e-64
1276.050000	6.01206e-64
1276.000000	6.04831e-64
1275.950000	6.08477e-64
1275.900000	6.12146e-64
1275.850000	6.15836e-64
1275.800000	6.19549e-64
1275.750000	6.23284e-64
1275.700000	6.27042e-64
1275.650000	6.30822e-64
1275.600000	6.34625e-64
1275.550000	6.38451e-64
1275.500000	6.42301e-64
1275.450000	6.46173e-64
1275.400000	6.50069e-64
1275.350000	6.53988e-64
1275.300000	6.57931e-64
1275.250000	6.61897e-64
1275.200000	6.65888e-64
1275.150000	6.69902e-64
1275.100000	6.73941e-64
1275.050000	6.78004e-64
1275.000000	6.82091e-64
1274.950000	6.86204e-64
1274.900000	6.90341e-64
1274.850000	6.94503e-64
1274.800000	6.9869e-64
1274.750000	7.02902e-64
1274.700000	7.0714e-64
1274.650000	7.11403e-64
1274.600000	7.15692e-64
1274.550000	7.20007e-64
1274.500000	7.24347e-64
1274.450000	7.28714e-64
1274.400000	7.33108e-64
1274.350000	7.37528e-64
1274.300000	7.41974e-64
1274.250000	7.46447e-64
1274.200000	7.50947e-64
1274.150000	7.55475e-64
1274.100000	7.60029e-64
1274.050000	7.64612e-64
1274.000000	7.69221e-64
1273.950000	7.73859e-64
1273.900000	7.78524e-64
1273.850000	7.83218e-64
1273.800000	7.8794e-64
1273.750000	7.9269e-64
1273.700000	7.97469e-64
1273.650000	8.02277e-64
1273.600000	8.07114e-64
1273.550000	8.1198e-64
1273.500000	8.16875e-64
1273.450000	8.218e-64
1273.400000	8.26754e-64
1273.350000	8.31739e-64
1273.300000	8.36753e-64
1273.250000	8.41798e-64
1273.200000	8.46873e-64
1273.150000	8.51978e-64
1273.100000	8.57115e-64
1273.050000	8.62282e-64
1273.000000	8.67481e-64
1272.950000	8.72711e-64
1272.900000	8.77972e-64
1272.850000	8.83265e-64
1272.800000	8.8859e-64
1272.750000	8.93947e-64
1272.700000	8.99337e-64
1272.650000	9.04759e-64
1272.600000	9.10213e-64
1272.550000	9.15701e-64
1272.500000	9.21222e-64
1272.450000	9.26775e-64
1272.400000	9.32363e-64
1272.350000	9.37984e-64
1272.300000	9.43639e-64
1272.250000	9.49328e-64
1272.200000	9.55051e-64
1272.150000	9.60809e-64
1272.100000	9.66601e-64
1272.050000	9.72429e-64
1272.000000	9.78292e-64
1271.950000	9.84189e-64
1271.900000	9.90123e-64
1271.850000	9.96092e-64
1271.800000	1.0021e-63
1271.750000	1.00814e-63
1271.700000	1.01422e-63
1271.650000	1.02033e-63
1271.600000	1.02648e-63
1271.550000	1.03267e-63
1271.500000	1.0389e-63
1271.450000	1.04516e-63
1271.400000	1.05146e-63
1271.350000	1.0578e-63
1271.300000	1.06418e-63
1271.250000	1.07059e-63
1271.200000	1.07705e-63
1271.150000	1.08354e-63
1271.100000	1.09007e-63
1271.050000	1.09665e-63
1271.000000	1.10326e-63
1270.950000	1.10991e-63
1270.900000	1.1166e-63
1270.850000	1.12333e-63
1270.800000	1.1301e-63
1270.750000	1.13692e-63
1270.700000	1.14377e-63
1270.650000	1.15067e-63
1270.600000	1.1576e-63
1270.550000	1.16458e-63
1270.500000	1.1716e-63
1270.450000	1.17867e-63
1270.400000	1.18577e-63
1270.350000	1.19292e-63
1270.300000	1.20011e-63
1270.250000	1.20735e-63
1270.200000	1.21463e-63
1270.150000	1.22195e-63
1270.100000	1.22932e-63
1270.050000	1.23673e-63
1270.000000	1.24419e-63
1269.950000	1.25169e-63
1269.900000	1.25923e-63
1269.850000	1.26682e-63
1269.800000	1.27446e-63
1269.750000	1.28214e-63
1269.700000	1.28987e-63
1269.650000	1.29765e-63
1269.600000	1.30547e-63
1269.550000	1.31334e-63
1269.500000	1.32126e-63
1269.450000	1.32923e-63
1269.400000	1.33724e-63
1269.350000	1.3453e-63
1269.300000	1.35341e-63
1269.250000	1.36157e-63
1269.200000	1.36978e-63
1269.150000	1.37804e-63
1269.100000	1.38635e-63
1269.050000	1.39471e-63
1269.000000	1.40312e-63
1268.950000	1.41157e-63
1268.900000	1.42008e-63
1268.850000	1.42865e-63
1268.800000	1.43726e-63
1268.750000	1.44592e-63
1268.700000	1.45464e-63
1268.650000	1.46341e-63
1268.600000	1.47223e-63
1268.550000	1.48111e-63
1268.500000	1.49004e-63
1268.450000	1.49902e-63
1268.400000	1.50806e-63
1268.350000	1.51715e-63
1268.300000	1.5263e-63
1268.250000	1.5355e-63
1268.200000	1.54476e-63
1268.150000	1.55407e-63
1268.100000	1.56344e-63
1268.050000	1.57286e-63
1268.000000	1.58235e-63
1267.950000	1.59189e-63
1267.900000	1.60148e-63
1267.850000	1.61114e-63
1267.800000	1.62085e-63
1267.750000	1.63062e-63
1267.700000	1.64045e-63
1267.650000	1.65034e-63
1267.600000	1.66029e-63
1267.550000	1.6703e-63
1267.500000	1.68037e-63
1267.450000	1.6905e-63
1267.400000	1.70069e-63
1267.350000	1.71095e-63
1267.300000	1.72126e-63
1267.250000	1.73164e-63
1267.200000	1.74208e-63
1267.150000	1.75258e-63
1267.100000	1.76315e-63
1267.050000	1.77378e-63
1267.000000	1.78447e-63
1266.950000	1.79523e-63
1266.900000	1.80605e-63
1266.850000	1.81694e-63
1266.800000	1.82789e-63
1266.750000	1.83891e-63
1266.700000	1.85e-63
1266.650000	1.86115e-63
1266.600000	1.87237e-63
1266.550000	1.88366e-63
1266.500000	1.89502e-63
1266.450000	1.90644e-63
1266.400000	1.91794e-63
1266.350000	1.9295e-63
1266.300000	1.94113e-63
1266.250000	1.95284e-63
1266.200000	1.96461e-63
1266.150000	1.97645e-63
1266.100000	1.98837e-63
1266.050000	2.00036e-63
1266.000000	2.01242e-63
1265.950000	2.02455e-63
1265.900000	2.03675e-63
1265.850000	2.04903e-63
1265.800000	2.06139e-63
1265.750000	2.07381e-63
1265.700000	2.08632e-63
1265.650000	2.09889e-63
1265.600000	2.11155e-63
1265.550000	2.12428e-63
1265.500000	2.13708e-63
1265.450000	2.14997e-63
1265.400000	2.16293e-63
1265.350000	2.17597e-63
1265.300000	2.18909e-63
1265.250000	2.20229e-63
1265.200000	2.21556e-63
1265.150000	2.22892e-63
1265.100000	2.24236e-63
1265.050000	2.25588e-63
1265.000000	2.26948e-63
1264.950000	2.28316e-63
1264.900000	2.29692e-63
1264.850000	2.31077e-63
1264.800000	2.3247e-63
1264.750000	2.33872e-63
1264.700000	2.35282e-63
1264.650000	2.367e-63
1264.600000	2.38127e-63
1264.550000	2.39563e-63
1264.500000	2.41007e-63
1264.450000	2.4246e-63
1264.400000	2.43922e-63
1264.350000	2.45392e-63
1264.300000	2.46872e-63
1264.250000	2.4836e-63
1264.200000	2.49857e-63
1264.150000	2.51363e-63
1264.100000	2.52879e-63
1264.050000	2.54403e-63
1264.000000	2.55937e-63
1263.950000	2.5748e-63
1263.900000	2.59032e-63
1263.850000	2.60594e-63
1263.800000	2.62165e-63
1263.750000	2.63746e-63
1263.700000	2.65336e-63
1263.650000	2.66935e-63
1263.600000	2.68545e-63
1263.550000	2.70164e-63
1263.500000	2.71792e-63
1263.450000	2.73431e-63
1263.400000	2.75079e-63
1263.350000	2.76738e-63
1263.300000	2.78406e-63
1263.250000	2.80085e-63
1263.200000	2.81773e-63
1263.150000	2.83472e-63
1263.100000	2.85181e-63
1263.050000	2.869e-63
1263.000000	2.8863e-63
1262.950000	2.9037e-63
1262.900000	2.9212e-63
1262.850000	2.93882e-63
1262.800000	2.95653e-63
1262.750000	2.97436e-63
1262.700000	2.99229e-63
1262.650000	3.01033e-63
1262.600000	3.02848e-63
1262.550000	3.04673e-63
1262.500000	3.0651e-63
1262.450000	3.08358e-63
1262.400000	3.10217e-63
1262.350000	3.12087e-63
1262.300000	3.13969e-63
1262.250000	3.15862e-63
1262.200000	3.17766e-63
1262.150000	3.19682e-63
1262.100000	3.21609e-63
1262.050000	3.23548e-63
1262.000000	3.25498e-63
1261.950000	3.27461e-63
1261.900000	3.29435e-63
1261.850000	3.31421e-63
1261.800000	3.33419e-63
1261.750000	3.35429e-63
1261.700000	3.37451e-63
1261.650000	3.39486e-63
1261.600000	3.41532e-63
1261.550000	3.43591e-63
1261.500000	3.45663e-63
1261.450000	3.47747e-63
1261.400000	3.49843e-63
1261.350000	3.51952e-63
1261.300000	3.54074e-63
1261.250000	3.56209e-63
1261.200000	3.58356e-63
1261.150000	3.60517e-63
1261.100000	3.6269e-63
1261.050000	3.64877e-63
1261.000000	3.67076e-63
1260.950000	3.69289e-63
1260.900000	3.71516e-63
1260.850000	3.73756e-63
1260.800000	3.76009e-63
1260.750000	3.78276e-63
1260.700000	3.80556e-63
1260.650000	3.8285e-63
1260.600000	3.85159e-63
1260.550000	3.87481e-63
1260.500000	3.89817e-63
1260.450000	3.92167e-63
1260.400000	3.94531e-63
1260.350000	3.96909e-63
1260.300000	3.99302e-63
1260.250000	4.0171e-63
1260.200000	4.04131e-63
1260.150000	4.06568e-63
1260.100000	4.09019e-63
1260.050000	4.11485e-63
1260.000000	4.13965e-63
1259.950000	4.16461e-63
1259.900000	4.18972e-63
1259.850000	4.21498e-63
1259.800000	4.24039e-63
1259.750000	4.26595e-63
1259.700000	4.29167e-63
1259.650000	4.31754e-63
1259.600000	4.34357e-63
1259.550000	4.36976e-63
1259.500000	4.3961e-63
1259.450000	4.42261e-63
1259.400000	4.44927e-63
1259.350000	4.47609e-63
1259.300000	4.50308e-63
1259.250000	4.53022e-63
1259.200000	4.55754e-63
1259.150000	4.58501e-63
1259.100000	4.61265e-63
1259.050000	4.64046e-63
1259.000000	4.66844e-63
1258.950000	4.69658e-63
1258.900000	4.7249e-63
1258.850000	4.75338e-63
1258.800000	4.78204e-63
1258.750000	4.81087e-63
1258.700000	4.83987e-63
1258.650000	4.86905e-63
1258.600000	4.8984e-63
1258.550000	4.92793e-63
1258.500000	4.95764e-63
1258.450000	4.98753e-63
1258.400000	5.0176e-63
1258.350000	5.04785e-63
1258.300000	5.07828e-63
1258.250000	5.1089e-63
1258.200000	5.1397e-63
1258.150000	5.17068e-63
1258.100000	5.20185e-63
1258.050000	5.23322e-63
1258.000000	5.26476e-63
1257.950000	5.2965e-63
1257.900000	5.32844e-63
1257.850000	5.36056e-63
1257.800000	5.39288e-63
1257.750000	5.42539e-63
1257.700000	5.4581e-63
1257.650000	5.491e-63
1257.600000	5.5241e-63
1257.550000	5.55741e-63
1257.500000	5.59091e-63
1257.450000	5.62462e-63
1257.400000	5.65853e-63
1257.350000	5.69264e-63
1257.300000	5.72696e-63
1257.250000	5.76149e-63
1257.200000	5.79622e-63
1257.150000	5.83116e-63
1257.100000	5.86632e-63
1257.050000	5.90168e-63
1257.000000	5.93726e-63
1256.950000	5.97306e-63
1256.900000	6.00907e-63
1256.850000	6.04529e-63
1256.800000	6.08174e-63
1256.750000	6.1184e-63
1256.700000	6.15529e-63
1256.650000	6.1924e-63
1256.600000	6.22973e-63
1256.550000	6.26729e-63
1256.500000	6.30507e-63
1256.450000	6.34308e-63
1256.400000	6.38132e-63
1256.350000	6.41979e-63
1256.300000	6.4585e-63
1256.250000	6.49743e-63
1256.200000	6.5366e-63
1256.150000	6.57601e-63
1256.100000	6.61565e-63
1256.050000	6.65554e-63
1256.000000	6.69566e-63
1255.950000	6.73603e-63
1255.900000	6.77664e-63
1255.850000	6.81749e-63
1255.800000	6.85859e-63
1255.750000	6.89994e-63
1255.700000	6.94154e-63
1255.650000	6.98339e-63
1255.600000	7.02549e-63
1255.550000	7.06784e-63
1255.500000	7.11045e-63
1255.450000	7.15332e-63
1255.400000	7.19644e-63
1255.350000	7.23983e-63
1255.300000	7.28347e-63
1255.250000	7.32738e-63
1255.200000	7.37156e-63
1255.150000	7.416e-63
1255.100000	7.46071e-63
1255.050000	7.50569e-63
1255.000000	7.55093e-63
1254.950000	7.59646e-63
1254.900000	7.64225e-63
1254.850000	7.68833e-63
1254.800000	7.73468e-63
1254.750000	7.78131e-63
1254.700000	7.82822e-63
1254.650000	7.87541e-63
1254.600000	7.92289e-63
1254.550000	7.97065e-63
1254.500000	8.01871e-63
1254.450000	8.06705e-63
1254.400000	8.11568e-63
1254.350000	8.16461e-63
1254.300000	8.21383e-63
1254.250000	8.26335e-63
1254.200000	8.31317e-63
1254.150000	8.36328e-63
1254.100000	8.4137e-63
1254.050000	8.46443e-63
1254.000000	8.51545e-63
1253.950000	8.56679e-63
1253.900000	8.61844e-63
1253.850000	8.67039e-63
1253.800000	8.72267e-63
1253.750000	8.77525e-63
1253.700000	8.82815e-63
1253.650000	8.88138e-63
1253.600000	8.93492e-63
1253.550000	8.98878e-63
1253.500000	9.04298e-63
1253.450000	9.09749e-63
1253.400000	9.15234e-63
1253.350000	9.20751e-63
1253.300000	9.26302e-63
1253.250000	9.31887e-63
1253.200000	9.37505e-63
1253.150000	9.43157e-63
1253.100000	9.48843e-63
1253.050000	9.54563e-63
1253.000000	9.60317e-63
1252.950000	9.66107e-63
1252.900000	9.71931e-63
1252.850000	9.77791e-63
1252.800000	9.83685e-63
1252.750000	9.89616e-63
1252.700000	9.95582e-63
1252.650000	1.00158e-62
1252.600000	1.00762e-62
1252.550000	1.0137e-62
1252.500000	1.01981e-62
1252.450000	1.02596e-62
1252.400000	1.03214e-62
1252.350000	1.03836e-62
1252.300000	1.04462e-62
1252.250000	1.05092e-62
1252.200000	1.05726e-62
1252.150000	1.06363e-62
1252.100000	1.07004e-62
1252.050000	1.07649e-62
1252.000000	1.08298e-62
1251.950000	1.08951e-62
1251.900000	1.09608e-62
1251.850000	1.10269e-62
1251.800000	1.10934e-62
1251.750000	1.11602e-62
1251.700000	1.12275e-62
1251.650000	1.12952e-62
1251.600000	1.13633e-62
1251.550000	1.14318e-62
1251.500000	1.15007e-62
1251.450000	1.15701e-62
1251.400000	1.16398e-62
1251.350000	1.171e-62
1251.300000	1.17806e-62
1251.250000	1.18516e-62
1251.200000	1.1923e-62
1251.150000	1.19949e-62
1251.100000	1.20672e-62
1251.050000	1.214e-62
1251.000000	1.22132e-62
1250.950000	1.22868e-62
1250.900000	1.23609e-62
1250.850000	1.24354e-62
1250.800000	1.25104e-62
1250.750000	1.25858e-62
1250.700000	1.26617e-62
1250.650000	1.2738e-62
1250.600000	1.28148e-62
1250.550000	1.2892e-62
1250.500000	1.29698e-62
1250.450000	1.3048e-62
1250.400000	1.31266e-62
1250.350000	1.32057e-62
1250.300000	1.32854e-62
1250.250000	1.33655e-62
1250.200000	1.3446e-62
1250.150000	1.35271e-62
1250.100000	1.36086e-62
1250.050000	1.36907e-62
1250.000000	1.37732e-62
1249.950000	1.38563e-62
1249.900000	1.39398e-62
1249.850000	1.40238e-62
1249.800000	1.41084e-62
1249.750000	1.41934e-62
1249.700000	1.4279e-62
1249.650000	1.43651e-62
1249.600000	1.44517e-62
1249.550000	1.45388e-62
1249.500000	1.46264e-62
1249.450000	1.47146e-62
1249.400000	1.48033e-62
1249.350000	1.48926e-62
1249.300000	1.49824e-62
1249.250000	1.50727e-62
1249.200000	1.51635e-62
1249.150000	1.5255e-62
1249.100000	1.53469e-62
1249.050000	1.54394e-62
1249.000000	1.55325e-62
1248.950000	1.56262e-62
1248.900000	1.57204e-62
1248.850000	1.58151e-62
1248.800000	1.59105e-62
1248.750000	1.60064e-62
1248.700000	1.61029e-62
1248.650000	1.62e-62
1248.600000	1.62976e-62
1248.550000	1.63959e-62
1248.500000	1.64947e-62
1248.450000	1.65942e-62
1248.400000	1.66942e-62
1248.350000	1.67949e-62
1248.300000	1.68961e-62
1248.250000	1.6998e-62
1248.200000	1.71004e-62
1248.150000	1.72035e-62
1248.100000	1.73073e-62
1248.050000	1.74116e-62
1248.000000	1.75166e-62
1247.950000	1.76222e-62
1247.900000	1.77284e-62
1247.850000	1.78353e-62
1247.800000	1.79428e-62
1247.750000	1.8051e-62
1247.700000	1.81598e-62
1247.650000	1.82693e-62
1247.600000	1.83794e-62
1247.550000	1.84902e-62
1247.500000	1.86017e-62
1247.450000	1.87138e-62
1247.400000	1.88266e-62
1247.350000	1.89401e-62
1247.300000	1.90543e-62
1247.250000	1.91692e-62
1247.200000	1.92847e-62
1247.150000	1.9401e-62
1247.100000	1.9518e-62
1247.050000	1.96356e-62
1247.000000	1.9754e-62
1246.950000	1.98731e-62
1246.900000	1.99929e-62
1246.850000	2.01134e-62
1246.800000	2.02347e-62
1246.750000	2.03567e-62
1246.700000	2.04794e-62
1246.650000	2.06029e-62
1246.600000	2.07271e-62
1246.550000	2.0852e-62
1246.500000	2.09777e-62
1246.450000	2.11042e-62
1246.400000	2.12314e-62
1246.350000	2.13594e-62
1246.300000	2.14882e-62
1246.250000	2.16177e-62
1246.200000	2.17481e-62
1246.150000	2.18792e-62
1246.100000	2.20111e-62
1246.050000	2.21438e-62
1246.000000	2.22773e-62
1245.950000	2.24116e-62
1245.900000	2.25467e-62
1245.850000	2.26826e-62
1245.800000	2.28193e-62
1245.750000	2.29569e-62
1245.700000	2.30953e-62
1245.650000	2.32345e-62
1245.600000	2.33746e-62
1245.550000	2.35155e-62
1245.500000	2.36573e-62
1245.450000	2.37999e-62
1245.400000	2.39434e-62
1245.350000	2.40877e-62
1245.300000	2.42329e-62
1245.250000	2.4379e-62
1245.200000	2.4526e-62
1245.150000	2.46739e-62
1245.100000	2.48226e-62
1245.050000	2.49723e-62
1245.000000	2.51228e-62
1244.950000	2.52743e-62
1244.900000	2.54266e-62
1244.850000	2.55799e-62
1244.800000	2.57341e-62
1244.750000	2.58893e-62
1244.700000	2.60453e-62
1244.650000	2.62024e-62
1244.600000	2.63603e-62
1244.550000	2.65192e-62
1244.500000	2.66791e-62
1244.450000	2.68399e-62
1244.400000	2.70017e-62
1244.350000	2.71645e-62
1244.300000	2.73283e-62
1244.250000	2.7493e-62
1244.200000	2.76588e-62
1244.150000	2.78255e-62
1244.100000	2.79933e-62
1244.050000	2.8162e-62
1244.000000	2.83318e-62
1243.950000	2.85026e-62
1243.900000	2.86744e-62
1243.850000	2.88473e-62
1243.800000	2.90212e-62
1243.750000	2.91962e-62
1243.700000	2.93722e-62
1243.650000	2.95493e-62
1243.600000	2.97274e-62
1243.550000	2.99066e-62
1243.500000	3.00869e-62
1243.450000	3.02683e-62
1243.400000	3.04508e-62
1243.350000	3.06343e-62
1243.300000	3.0819e-62
1243.250000	3.10048e-62
1243.200000	3.11917e-62
1243.150000	3.13798e-62
1243.100000	3.15689e-62
1243.050000	3.17593e-62
1243.000000	3.19507e-62
1242.950000	3.21433e-62
1242.900000	3.23371e-62
1242.850000	3.25321e-62
1242.800000	3.27282e-62
1242.750000	3.29255e-62
1242.700000	3.3124e-62
1242.650000	3.33237e-62
1242.600000	3.35246e-62
1242.550000	3.37267e-62
1242.500000	3.393e-62
1242.450000	3.41345e-62
1242.400000	3.43403e-62
1242.350000	3.45473e-62
1242.300000	3.47556e-62
1242.250000	3.49651e-62
1242.200000	3.51759e-62
1242.150000	3.5388e-62
1242.100000	3.56013e-62
1242.050000	3.5816e-62
1242.000000	3.60319e-62
1241.950000	3.62491e-62
1241.900000	3.64676e-62
1241.850000	3.66875e-62
1241.800000	3.69086e-62
1241.750000	3.71311e-62
1241.700000	3.7355e-62
1241.650000	3.75802e-62
1241.600000	3.78067e-62
1241.550000	3.80347e-62
1241.500000	3.8264e-62
1241.450000	3.84946e-62
1241.400000	3.87267e-62
1241.350000	3.89602e-62
1241.300000	3.9195e-62
1241.250000	3.94313e-62
1241.200000	3.9669e-62
1241.150000	3.99082e-62
1241.100000	4.01488e-62
1241.050000	4.03908e-62
1241.000000	4.06343e-62
1240.950000	4.08793e-62
1240.900000	4.11257e-62
1240.850000	4.13736e-62
1240.800000	4.16231e-62
1240.750000	4.1874e-62
1240.700000	4.21264e-62
1240.650000	4.23804e-62
1240.600000	4.26359e-62
1240.550000	4.28929e-62
1240.500000	4.31515e-62
1240.450000	4.34116e-62
1240.400000	4.36733e-62
1240.350000	4.39366e-62
1240.300000	4.42015e-62
1240.250000	4.4468e-62
1240.200000	4.47361e-62
1240.150000	4.50057e-62
1240.100000	4.52771e-62
1240.050000	4.555e-62
1240.000000	4.58246e-62
1239.950000	4.61009e-62
1239.900000	4.63788e-62
1239.850000	4.66584e-62
1239.800000	4.69397e-62
1239.750000	4.72226e-62
1239.700000	4.75073e-62
1239.650000	4.77937e-62
1239.600000	4.80819e-62
1239.550000	4.83717e-62
1239.500000	4.86633e-62
1239.450000	4.89567e-62
1239.400000	4.92518e-62
1239.350000	4.95487e-62
1239.300000	4.98475e-62
1239.250000	5.0148e-62
1239.200000	5.04503e-62
1239.150000	5.07544e-62
1239.100000	5.10604e-62
1239.050000	5.13682e-62
1239.000000	5.16779e-62
1238.950000	5.19894e-62
1238.900000	5.23028e-62
1238.850000	5.26182e-62
1238.800000	5.29354e-62
1238.750000	5.32545e-62
1238.700000	5.35755e-62
1238.650000	5.38985e-62
1238.600000	5.42234e-62
1238.550000	5.45503e-62
1238.500000	5.48792e-62
1238.450000	5.521e-62
1238.400000	5.55429e-62
1238.350000	5.58777e-62
1238.300000	5.62146e-62
1238.250000	5.65535e-62
1238.200000	5.68944e-62
1238.150000	5.72374e-62
1238.100000	5.75824e-62
1238.050000	5.79296e-62
1238.000000	5.82788e-62
1237.950000	5.86301e-62
1237.900000	5.89836e-62
1237.850000	5.93392e-62
1237.800000	5.96969e-62
1237.750000	6.00568e-62
1237.700000	6.04188e-62
1237.650000	6.07831e-62
1237.600000	6.11495e-62
1237.550000	6.15181e-62
1237.500000	6.1889e-62
1237.450000	6.22621e-62
1237.400000	6.26374e-62
1237.350000	6.30151e-62
1237.300000	6.33949e-62
1237.250000	6.37771e-62
1237.200000	6.41616e-62
1237.150000	6.45484e-62
1237.100000	6.49375e-62
1237.050000	6.5329e-62
1237.000000	6.57228e-62
1236.950000	6.6119e-62
1236.900000	6.65176e-62
1236.850000	6.69186e-62
1236.800000	6.73221e-62
1236.750000	6.77279e-62
1236.700000	6.81362e-62
1236.650000	6.8547e-62
1236.600000	6.89602e-62
1236.550000	6.93759e-62
1236.500000	6.97942e-62
1236.450000	7.02149e-62
1236.400000	7.06382e-62
1236.350000	7.10641e-62
1236.300000	7.14925e-62
1236.250000	7.19235e-62
1236.200000	7.23571e-62
1236.150000	7.27933e-62
1236.100000	7.32321e-62
1236.050000	7.36736e-62
1236.000000	7.41177e-62
1235.950000	7.45645e-62
1235.900000	7.5014e-62
1235.850000	7.54663e-62
1235.800000	7.59212e-62
1235.750000	7.63789e-62
1235.700000	7.68393e-62
1235.650000	7.73026e-62
1235.600000	7.77686e-62
1235.550000	7.82374e-62
1235.500000	7.87091e-62
1235.450000	7.91836e-62
1235.400000	7.96609e-62
1235.350000	8.01412e-62
1235.300000	8.06243e-62
1235.250000	8.11103e-62
1235.200000	8.15993e-62
1235.150000	8.20912e-62
1235.100000	8.25861e-62
1235.050000	8.3084e-62
1235.000000	8.35848e-62
1234.950000	8.40887e-62
1234.900000	8.45957e-62
1234.850000	8.51056e-62
1234.800000	8.56187e-62
1234.750000	8.61349e-62
1234.700000	8.66541e-62
1234.650000	8.71765e-62
1234.600000	8.77021e-62
1234.550000	8.82308e-62
1234.500000	8.87627e-62
1234.450000	8.92978e-62
1234.400000	8.98361e-62
1234.350000	9.03777e-62
1234.300000	9.09225e-62
1234.250000	9.14706e-62
1234.200000	9.20221e-62
1234.150000	9.25768e-62
1234.100000	9.31349e-62
1234.050000	9.36964e-62
1234.000000	9.42612e-62
1233.950000	9.48295e-62
1233.900000	9.54011e-62
1233.850000	9.59763e-62
1233.800000	9.65549e-62
1233.750000	9.71369e-62
1233.700000	9.77225e-62
1233.650000	9.83116e-62
1233.600000	9.89043e-62
1233.550000	9.95006e-62
1233.500000	1.001e-61
1233.450000	1.00704e-61
1233.400000	1.01311e-61
1233.350000	1.01922e-61
1233.300000	1.02536e-61
1233.250000	1.03154e-61
1233.200000	1.03776e-61
1233.150000	1.04402e-61
1233.100000	1.05031e-61
1233.050000	1.05664e-61
1233.000000	1.06301e-61
1232.950000	1.06942e-61
1232.900000	1.07587e-61
1232.850000	1.08235e-61
1232.800000	1.08888e-61
1232.750000	1.09544e-61
1232.700000	1.10205e-61
1232.650000	1.10869e-61
1232.600000	1.11537e-61
1232.550000	1.1221e-61
1232.500000	1.12886e-61
1232.450000	1.13567e-61
1232.400000	1.14251e-61
1232.350000	1.1494e-61
1232.300000	1.15633e-61
1232.250000	1.1633e-61
1232.200000	1.17031e-61
1232.150000	1.17737e-61
1232.100000	1.18447e-61
1232.050000	1.19161e-61
1232.000000	1.19879e-61
1231.950000	1.20602e-61
1231.900000	1.21329e-61
1231.850000	1.2206e-61
1231.800000	1.22796e-61
1231.750000	1.23536e-61
1231.700000	1.24281e-61
1231.650000	1.2503e-61
1231.600000	1.25784e-61
1231.550000	1.26542e-61
1231.500000	1.27305e-61
1231.450000	1.28073e-61
1231.400000	1.28845e-61
1231.350000	1.29622e-61
1231.300000	1.30403e-61
1231.250000	1.31189e-61
1231.200000	1.3198e-61
1231.150000	1.32776e-61
1231.100000	1.33576e-61
1231.050000	1.34381e-61
1231.000000	1.35191e-61
1230.950000	1.36006e-61
1230.900000	1.36826e-61
1230.850000	1.37651e-61
1230.800000	1.38481e-61
1230.750000	1.39316e-61
1230.700000	1.40156e-61
1230.650000	1.41001e-61
1230.600000	1.41851e-61
1230.550000	1.42706e-61
1230.500000	1.43566e-61
1230.450000	1.44432e-61
1230.400000	1.45302e-61
1230.350000	1.46178e-61
1230.300000	1.47059e-61
1230.250000	1.47946e-61
1230.200000	1.48838e-61
1230.150000	1.49735e-61
1230.100000	1.50638e-61
1230.050000	1.51546e-61
1230.000000	1.52459e-61
1229.950000	1.53379e-61
1229.900000	1.54303e-61
1229.850000	1.55233e-61
1229.800000	1.56169e-61
1229.750000	1.57111e-61
1229.700000	1.58058e-61
1229.650000	1.59011e-61
1229.600000	1.59969e-61
1229.550000	1.60934e-61
1229.500000	1.61904e-61
1229.450000	1.6288e-61
1229.400000	1.63862e-61
1229.350000	1.64849e-61
1229.300000	1.65843e-61
1229.250000	1.66843e-61
1229.200000	1.67849e-61
1229.150000	1.68861e-61
1229.100000	1.69879e-61
1229.050000	1.70903e-61
1229.000000	1.71933e-61
1228.950000	1.7297e-61
1228.900000	1.74012e-61
1228.850000	1.75061e-61
1228.800000	1.76117e-61
1228.750000	1.77178e-61
1228.700000	1.78246e-61
1228.650000	1.79321e-61
1228.600000	1.80402e-61
1228.550000	1.8149e-61
1228.500000	1.82584e-61
1228.450000	1.83684e-61
1228.400000	1.84792e-61
1228.350000	1.85906e-61
1228.300000	1.87026e-61
1228.250000	1.88154e-61
1228.200000	1.89288e-61
1228.150000	1.90429e-61
1228.100000	1.91577e-61
1228.050000	1.92732e-61
1228.000000	1.93894e-61
1227.950000	1.95063e-61
1227.900000	1.96239e-61
1227.850000	1.97422e-61
1227.800000	1.98612e-61
1227.750000	1.99809e-61
1227.700000	2.01014e-61
1227.650000	2.02226e-61
1227.600000	2.03445e-61
1227.550000	2.04671e-61
1227.500000	2.05905e-61
1227.450000	2.07146e-61
1227.400000	2.08395e-61
1227.350000	2.09651e-61
1227.300000	2.10915e-61
1227.250000	2.12187e-61
1227.200000	2.13466e-61
1227.150000	2.14753e-61
1227.100000	2.16047e-61
1227.050000	2.1735e-61
1227.000000	2.1866e-61
1226.950000	2.19978e-61
1226.900000	2.21304e-61
1226.850000	2.22638e-61
1226.800000	2.23981e-61
1226.750000	2.25331e-61
1226.700000	2.26689e-61
1226.650000	2.28056e-61
1226.600000	2.29431e-61
1226.550000	2.30814e-61
1226.500000	2.32205e-61
1226.450000	2.33605e-61
1226.400000	2.35013e-61
1226.350000	2.3643e-61
1226.300000	2.37855e-61
1226.250000	2.39289e-61
1226.200000	2.40732e-61
1226.150000	2.42183e-61
1226.100000	2.43643e-61
1226.050000	2.45112e-61
1226.000000	2.46589e-61
1225.950000	2.48076e-61
1225.900000	2.49571e-61
1225.850000	2.51076e-61
1225.800000	2.52589e-61
1225.750000	2.54112e-61
1225.700000	2.55644e-61
1225.650000	2.57185e-61
1225.600000	2.58736e-61
1225.550000	2.60295e-61
1225.500000	2.61864e-61
1225.450000	2.63443e-61
1225.400000	2.65031e-61
1225.350000	2.66629e-61
1225.300000	2.68236e-61
1225.250000	2.69853e-61
1225.200000	2.7148e-61
1225.150000	2.73117e-61
1225.100000	2.74763e-61
1225.050000	2.76419e-61
1225.000000	2.78086e-61
1224.950000	2.79762e-61
1224.900000	2.81449e-61
1224.850000	2.83145e-61
1224.800000	2.84852e-61
1224.750000	2.8657e-61
1224.700000	2.88297e-61
1224.650000	2.90035e-61
1224.600000	2.91784e-61
1224.550000	2.93543e-61
1224.500000	2.95312e-61
1224.450000	2.97092e-61
1224.400000	2.98883e-61
1224.350000	3.00685e-61
1224.300000	3.02498e-61
1224.250000	3.04321e-61
1224.200000	3.06156e-61
1224.150000	3.08002e-61
1224.100000	3.09858e-61
1224.050000	3.11726e-61
1224.000000	3.13605e-61
1223.950000	3.15496e-61
1223.900000	3.17398e-61
1223.850000	3.19311e-61
1223.800000	3.21236e-61
1223.750000	3.23173e-61
1223.700000	3.25121e-61
1223.650000	3.27081e-61
1223.600000	3.29053e-61
1223.550000	3.31036e-61
1223.500000	3.33032e-61
1223.450000	3.3504e-61
1223.400000	3.37059e-61
1223.350000	3.39091e-61
1223.300000	3.41135e-61
1223.250000	3.43192e-61
1223.200000	3.45261e-61
1223.150000	3.47342e-61
1223.100000	3.49436e-61
1223.050000	3.51543e-61
1223.000000	3.53662e-61
1222.950000	3.55794e-61
1222.900000	3.57939e-61
1222.850000	3.60096e-61
1222.800000	3.62267e-61
1222.750000	3.64451e-61
1222.700000	3.66648e-61
1222.650000	3.68858e-61
1222.600000	3.71082e-61
1222.550000	3.73319e-61
1222.500000	3.7557e-61
1222.450000	3.77834e-61
1222.400000	3.80111e-61
1222.350000	3.82403e-61
1222.300000	3.84708e-61
1222.250000	3.87027e-61
1222.200000	3.8936e-61
1222.150000	3.91708e-61
1222.100000	3.94069e-61
1222.050000	3.96445e-61
1222.000000	3.98834e-61
1221.950000	4.01239e-61
1221.900000	4.03658e-61
1221.850000	4.06091e-61
1221.800000	4.08539e-61
1221.750000	4.11002e-61
1221.700000	4.1348e-61
1221.650000	4.15972e-61
1221.600000	4.1848e-61
1221.550000	4.21003e-61
1221.500000	4.2354e-61
1221.450000	4.26094e-61
1221.400000	4.28662e-61
1221.350000	4.31247e-61
1221.300000	4.33846e-61
1221.250000	4.36462e-61
1221.200000	4.39093e-61
1221.150000	4.4174e-61
1221.100000	4.44403e-61
1221.050000	4.47082e-61
1221.000000	4.49777e-61
1220.950000	4.52488e-61
1220.900000	4.55216e-61
1220.850000	4.5796e-61
1220.800000	4.60721e-61
1220.750000	4.63498e-61
1220.700000	4.66293e-61
1220.650000	4.69104e-61
1220.600000	4.71931e-61
1220.550000	4.74776e-61
1220.500000	4.77639e-61
1220.450000	4.80518e-61
1220.400000	4.83415e-61
1220.350000	4.86329e-61
1220.300000	4.89261e-61
1220.250000	4.9221e-61
1220.200000	4.95177e-61
1220.150000	4.98162e-61
1220.100000	5.01165e-61
1220.050000	5.04187e-61
1220.000000	5.07226e-61
1219.950000	5.10284e-61
1219.900000	5.1336e-61
1219.850000	5.16455e-61
1219.800000	5.19568e-61
1219.750000	5.227e-61
1219.700000	5.25851e-61
1219.650000	5.29021e-61
1219.600000	5.3221e-61
1219.550000	5.35419e-61
1219.500000	5.38646e-61
1219.450000	5.41893e-61
1219.400000	5.4516e-61
1219.350000	5.48447e-61
1219.300000	5.51753e-61
1219.250000	5.55079e-61
1219.200000	5.58425e-61
1219.150000	5.61791e-61
1219.100000	5.65178e-61
1219.050000	5.68585e-61
1219.000000	5.72013e-61
1218.950000	5.75461e-61
1218.900000	5.7893e-61
1218.850000	5.8242e-61
1218.800000	5.85931e-61
1218.750000	5.89463e-61
1218.700000	5.93017e-61
1218.650000	5.96592e-61
1218.600000	6.00188e-61
1218.550000	6.03806e-61
1218.500000	6.07446e-61
1218.450000	6.11108e-61
1218.400000	6.14792e-61
1218.350000	6.18498e-61
1218.300000	6.22227e-61
1218.250000	6.25978e-61
1218.200000	6.29751e-61
1218.150000	6.33548e-61
1218.100000	6.37367e-61
1218.050000	6.41209e-61
1218.000000	6.45075e-61
1217.950000	6.48963e-61
1217.900000	6.52875e-61
1217.850000	6.56811e-61
1217.800000	6.60771e-61
1217.750000	6.64754e-61
1217.700000	6.68761e-61
1217.650000	6.72793e-61
1217.600000	6.76849e-61
1217.550000	6.80929e-61
1217.500000	6.85034e-61
1217.450000	6.89163e-61
1217.400000	6.93318e-61
1217.350000	6.97497e-61
1217.300000	7.01702e-61
1217.250000	7.05932e-61
1217.200000	7.10188e-61
1217.150000	7.14469e-61
1217.100000	7.18776e-61
1217.050000	7.23109e-61
1217.000000	7.27468e-61
1216.950000	7.31854e-61
1216.900000	7.36266e-61
1216.850000	7.40704e-61
1216.800000	7.45169e-61
1216.750000	7.49661e-61
1216.700000	7.5418e-61
1216.650000	7.58727e-61
1216.600000	7.63301e-61
1216.550000	7.67902e-61
1216.500000	7.72531e-61
1216.450000	7.77188e-61
1216.400000	7.81873e-61
1216.350000	7.86587e-61
1216.300000	7.91329e-61
1216.250000	7.96099e-61
1216.200000	8.00898e-61
1216.150000	8.05726e-61
1216.100000	8.10583e-61
1216.050000	8.1547e-61
1216.000000	8.20386e-61
1215.950000	8.25331e-61
1215.900000	8.30307e-61
1215.850000	8.35312e-61
1215.800000	8.40347e-61
1215.750000	8.45413e-61
1215.700000	8.5051e-61
1215.650000	8.55637e-61
1215.600000	8.60795e-61
1215.550000	8.65984e-61
1215.500000	8.71204e-61
1215.450000	8.76456e-61
1215.400000	8.8174e-61
1215.350000	8.87055e-61
1215.300000	8.92403e-61
1215.250000	8.97782e-61
1215.200000	9.03194e-61
1215.150000	9.08639e-61
1215.100000	9.14117e-61
1215.050000	9.19627e-61
1215.000000	9.25171e-61
1214.950000	9.30748e-61
1214.900000	9.36359e-61
1214.850000	9.42004e-61
1214.800000	9.47682e-61
1214.750000	9.53395e-61
1214.700000	9.59143e-61
1214.650000	9.64925e-61
1214.600000	9.70741e-61
1214.550000	9.76593e-61
1214.500000	9.82481e-61
1214.450000	9.88403e-61
1214.400000	9.94362e-61
1214.350000	1.00036e-60
1214.300000	1.00639e-60
1214.250000	1.01245e-60
1214.200000	1.01856e-60
1214.150000	1.0247e-60
1214.100000	1.03087e-60
1214.050000	1.03709e-60
1214.000000	1.04334e-60
1213.950000	1.04963e-60
1213.900000	1.05596e-60
1213.850000	1.06232e-60
1213.800000	1.06873e-60
1213.750000	1.07517e-60
1213.700000	1.08165e-60
1213.650000	1.08817e-60
1213.600000	1.09473e-60
1213.550000	1.10133e-60
1213.500000	1.10797e-60
1213.450000	1.11465e-60
1213.400000	1.12137e-60
1213.350000	1.12813e-60
1213.300000	1.13493e-60
1213.250000	1.14177e-60
1213.200000	1.14865e-60
1213.150000	1.15558e-60
1213.100000	1.16254e-60
1213.050000	1.16955e-60
1213.000000	1.1766e-60
1212.950000	1.1837e-60
1212.900000	1.19083e-60
1212.850000	1.19801e-60
1212.800000	1.20523e-60
1212.750000	1.2125e-60
1212.700000	1.21981e-60
1212.650000	1.22716e-60
1212.600000	1.23456e-60
1212.550000	1.242e-60
1212.500000	1.24949e-60
1212.450000	1.25702e-60
1212.400000	1.2646e-60
1212.350000	1.27222e-60
1212.300000	1.27989e-60
1212.250000	1.2876e-60
1212.200000	1.29537e-60
1212.150000	1.30318e-60
1212.100000	1.31103e-60
1212.050000	1.31893e-60
1212.000000	1.32689e-60
1211.950000	1.33488e-60
1211.900000	1.34293e-60
1211.850000	1.35103e-60
1211.800000	1.35917e-60
1211.750000	1.36736e-60
1211.700000	1.37561e-60
1211.650000	1.3839e-60
1211.600000	1.39224e-60
1211.550000	1.40063e-60
1211.500000	1.40908e-60
1211.450000	1.41757e-60
1211.400000	1.42612e-60
1211.350000	1.43472e-60
1211.300000	1.44336e-60
1211.250000	1.45206e-60
1211.200000	1.46082e-60
1211.150000	1.46962e-60
1211.100000	1.47848e-60
1211.050000	1.4874e-60
1211.000000	1.49636e-60
1210.950000	1.50538e-60
1210.900000	1.51446e-60
1210.850000	1.52359e-60
1210.800000	1.53277e-60
1210.750000	1.54201e-60
1210.700000	1.55131e-60
1210.650000	1.56066e-60
1210.600000	1.57007e-60
1210.550000	1.57953e-60
1210.500000	1.58905e-60
1210.450000	1.59863e-60
1210.400000	1.60827e-60
1210.350000	1.61797e-60
1210.300000	1.62772e-60
1210.250000	1.63753e-60
1210.200000	1.6474e-60
1210.150000	1.65733e-60
1210.100000	1.66732e-60
1210.050000	1.67738e-60
1210.000000	1.68749e-60
1209.950000	1.69766e-60
1209.900000	1.70789e-60
1209.850000	1.71819e-60
1209.800000	1.72855e-60
1209.750000	1.73897e-60
1209.700000	1.74945e-60
1209.650000	1.76e-60
1209.600000	1.77061e-60
1209.550000	1.78128e-60
1209.500000	1.79202e-60
1209.450000	1.80282e-60
1209.400000	1.81369e-60
1209.350000	1.82462e-60
1209.300000	1.83562e-60
1209.250000	1.84669e-60
1209.200000	1.85782e-60
1209.150000	1.86902e-60
1209.100000	1.88028e-60
1209.050000	1.89162e-60
1209.000000	1.90302e-60
1208.950000	1.91449e-60
1208.900000	1.92604e-60
1208.850000	1.93765e-60
1208.800000	1.94933e-60
1208.750000	1.96108e-60
1208.700000	1.9729e-60
1208.650000	1.98479e-60
1208.600000	1.99676e-60
1208.550000	2.00879e-60
1208.500000	2.0209e-60
1208.450000	2.03309e-60
1208.400000	2.04534e-60
1208.350000	2.05767e-60
1208.300000	2.07008e-60
1208.250000	2.08255e-60
1208.200000	2.09511e-60
1208.150000	2.10774e-60
1208.100000	2.12044e-60
1208.050000	2.13323e-60
1208.000000	2.14609e-60
1207.950000	2.15902e-60
1207.900000	2.17204e-60
1207.850000	2.18513e-60
1207.800000	2.1983e-60
1207.750000	2.21156e-60
1207.700000	2.22489e-60
1207.650000	2.2383e-60
1207.600000	2.25179e-60
1207.550000	2.26537e-60
1207.500000	2.27902e-60
1207.450000	2.29276e-60
1207.400000	2.30658e-60
1207.350000	2.32049e-60
1207.300000	2.33448e-60
1207.250000	2.34855e-60
1207.200000	2.36271e-60
1207.150000	2.37695e-60
1207.100000	2.39128e-60
1207.050000	2.40569e-60
1207.000000	2.4202e-60
1206.950000	2.43479e-60
1206.900000	2.44946e-60
1206.850000	2.46423e-60
1206.800000	2.47908e-60
1206.750000	2.49403e-60
1206.700000	2.50906e-60
1206.650000	2.52419e-60
1206.600000	2.5394e-60
1206.550000	2.55471e-60
1206.500000	2.57011e-60
1206.450000	2.58561e-60
1206.400000	2.60119e-60
1206.350000	2.61687e-60
1206.300000	2.63265e-60
1206.250000	2.64852e-60
1206.200000	2.66448e-60
1206.150000	2.68055e-60
1206.100000	2.6967e-60
1206.050000	2.71296e-60
1206.000000	2.72931e-60
1205.950000	2.74577e-60
1205.900000	2.76232e-60
1205.850000	2.77897e-60
1205.800000	2.79572e-60
1205.750000	2.81258e-60
1205.700000	2.82953e-60
1205.650000	2.84659e-60
1205.600000	2.86375e-60
1205.550000	2.88101e-60
1205.500000	2.89838e-60
1205.450000	2.91585e-60
1205.400000	2.93343e-60
1205.350000	2.95111e-60
1205.300000	2.9689e-60
1205.250000	2.9868e-60
1205.200000	3.0048e-60
1205.150000	3.02292e-60
1205.100000	3.04114e-60
1205.050000	3.05947e-60
1205.000000	3.07792e-60
1204.950000	3.09647e-60
1204.900000	3.11514e-60
1204.850000	3.13391e-60
1204.800000	3.15281e-60
1204.750000	3.17181e-60
1204.700000	3.19093e-60
1204.650000	3.21017e-60
1204.600000	3.22952e-60
1204.550000	3.24899e-60
1204.500000	3.26857e-60
1204.450000	3.28828e-60
1204.400000	3.3081e-60
1204.350000	3.32804e-60
1204.300000	3.3481e-60
1204.250000	3.36829e-60
1204.200000	3.38859e-60
1204.150000	3.40902e-60
1204.100000	3.42957e-60
1204.050000	3.45024e-60
1204.000000	3.47104e-60
1203.950000	3.49197e-60
1203.900000	3.51302e-60
1203.850000	3.53419e-60
1203.800000	3.5555e-60
1203.750000	3.57693e-60
1203.700000	3.59849e-60
1203.650000	3.62019e-60
1203.600000	3.64201e-60
1203.550000	3.66396e-60
1203.500000	3.68605e-60
1203.450000	3.70827e-60
1203.400000	3.73062e-60
1203.350000	3.75311e-60
1203.300000	3.77574e-60
1203.250000	3.7985e-60
1203.200000	3.8214e-60
1203.150000	3.84443e-60
1203.100000	3.86761e-60
1203.050000	3.89092e-60
1203.000000	3.91438e-60
1202.950000	3.93797e-60
1202.900000	3.96171e-60
1202.850000	3.98559e-60
1202.800000	4.00962e-60
1202.750000	4.03379e-60
1202.700000	4.05811e-60
1202.650000	4.08257e-60
1202.600000	4.10718e-60
1202.550000	4.13194e-60
1202.500000	4.15685e-60
1202.450000	4.18191e-60
1202.400000	4.20711e-60
1202.350000	4.23248e-60
1202.300000	4.25799e-60
1202.250000	4.28366e-60
1202.200000	4.30948e-60
1202.150000	4.33546e-60
1202.100000	4.36159e-60
1202.050000	4.38789e-60
1202.000000	4.41434e-60
1201.950000	4.44095e-60
1201.900000	4.46772e-60
1201.850000	4.49465e-60
1201.800000	4.52174e-60
1201.750000	4.549e-60
1201.700000	4.57642e-60
1201.650000	4.60401e-60
1201.600000	4.63177e-60
1201.550000	4.65969e-60
1201.500000	4.68778e-60
1201.450000	4.71603e-60
1201.400000	4.74446e-60
1201.350000	4.77306e-60
1201.300000	4.80184e-60
1201.250000	4.83078e-60
1201.200000	4.8599e-60
1201.150000	4.8892e-60
1201.100000	4.91867e-60
1201.050000	4.94832e-60
1201.000000	4.97815e-60
1200.950000	5.00816e-60
1200.900000	5.03835e-60
1200.850000	5.06872e-60
1200.800000	5.09928e-60
1200.750000	5.13002e-60
1200.700000	5.16094e-60
1200.650000	5.19205e-60
1200.600000	5.22335e-60
1200.550000	5.25484e-60
1200.500000	5.28652e-60
1200.450000	5.31838e-60
1200.400000	5.35044e-60
1200.350000	5.3827e-60
1200.300000	5.41515e-60
1200.250000	5.44779e-60
1200.200000	5.48063e-60
1200.150000	5.51367e-60
1200.100000	5.5469e-60
1200.050000	5.58034e-60
1200.000000	5.61398e-60
1199.950000	5.64782e-60
1199.900000	5.68187e-60
1199.850000	5.71612e-60
1199.800000	5.75058e-60
1199.750000	5.78524e-60
1199.700000	5.82012e-60
1199.650000	5.8552e-60
1199.600000	5.8905e-60
1199.550000	5.92601e-60
1199.500000	5.96173e-60
1199.450000	5.99767e-60
1199.400000	6.03382e-60
1199.350000	6.07019e-60
1199.300000	6.10679e-60
1199.250000	6.1436e-60
1199.200000	6.18063e-60
1199.150000	6.21789e-60
1199.100000	6.25537e-60
1199.050000	6.29308e-60
1199.000000	6.33102e-60
1198.950000	6.36918e-60
1198.900000	6.40758e-60
1198.850000	6.4462e-60
1198.800000	6.48506e-60
1198.750000	6.52415e-60
1198.700000	6.56348e-60
1198.650000	6.60305e-60
1198.600000	6.64285e-60
1198.550000	6.68289e-60
1198.500000	6.72318e-60
1198.450000	6.76371e-60
1198.400000	6.80448e-60
1198.350000	6.8455e-60
1198.300000	6.88676e-60
1198.250000	6.92828e-60
1198.200000	6.97004e-60
1198.150000	7.01206e-60
1198.100000	7.05433e-60
1198.050000	7.09685e-60
1198.000000	7.13963e-60
1197.950000	7.18267e-60
1197.900000	7.22597e-60
1197.850000	7.26953e-60
1197.800000	7.31335e-60
1197.750000	7.35744e-60
1197.700000	7.40179e-60
1197.650000	7.44641e-60
1197.600000	7.4913e-60
1197.550000	7.53645e-60
1197.500000	7.58188e-60
1197.450000	7.62759e-60
1197.400000	7.67357e-60
1197.350000	7.71983e-60
1197.300000	7.76636e-60
1197.250000	7.81318e-60
1197.200000	7.86028e-60
1197.150000	7.90766e-60
1197.100000	7.95533e-60
1197.050000	8.00328e-60
1197.000000	8.05153e-60
1196.950000	8.10006e-60
1196.900000	8.14889e-60
1196.850000	8.19802e-60
1196.800000	8.24743e-60
1196.750000	8.29715e-60
1196.700000	8.34717e-60
1196.650000	8.39748e-60
1196.600000	8.4481e-60
1196.550000	8.49903e-60
1196.500000	8.55026e-60
1196.450000	8.60181e-60
1196.400000	8.65366e-60
1196.350000	8.70582e-60
1196.300000	8.7583e-60
1196.250000	8.8111e-60
1196.200000	8.86421e-60
1196.150000	8.91765e-60
1196.100000	8.9714e-60
1196.050000	9.02549e-60
1196.000000	9.07989e-60
1195.950000	9.13463e-60
1195.900000	9.18969e-60
1195.850000	9.24509e-60
1195.800000	9.30082e-60
1195.750000	9.35688e-60
1195.700000	9.41329e-60
1195.650000	9.47003e-60
1195.600000	9.52712e-60
1195.550000	9.58455e-60
1195.500000	9.64233e-60
1195.450000	9.70045e-60
1195.400000	9.75893e-60
1195.350000	9.81775e-60
1195.300000	9.87694e-60
1195.250000	9.93648e-60
1195.200000	9.99637e-60
1195.150000	1.00566e-59
1195.100000	1.01173e-59
1195.050000	1.01782e-59
1195.000000	1.02396e-59
1194.950000	1.03013e-59
1194.900000	1.03634e-59
1194.850000	1.04259e-59
1194.800000	1.04887e-59
1194.750000	1.0552e-59
1194.700000	1.06156e-59
1194.650000	1.06796e-59
1194.600000	1.07439e-59
1194.550000	1.08087e-59
1194.500000	1.08739e-59
1194.450000	1.09394e-59
1194.400000	1.10054e-59
1194.350000	1.10717e-59
1194.300000	1.11384e-59
1194.250000	1.12056e-59
1194.200000	1.12731e-59
1194.150000	1.13411e-59
1194.100000	1.14095e-59
1194.050000	1.14782e-59
1194.000000	1.15474e-59
1193.950000	1.1617e-59
1193.900000	1.16871e-59
1193.850000	1.17575e-59
1193.800000	1.18284e-59
1193.750000	1.18997e-59
1193.700000	1.19714e-59
1193.650000	1.20436e-59
1193.600000	1.21162e-59
1193.550000	1.21892e-59
1193.500000	1.22627e-59
1193.450000	1.23366e-59
1193.400000	1.2411e-59
1193.350000	1.24858e-59
1193.300000	1.25611e-59
1193.250000	1.26368e-59
1193.200000	1.2713e-59
1193.150000	1.27896e-59
1193.100000	1.28667e-59
1193.050000	1.29443e-59
1193.000000	1.30223e-59
1192.950000	1.31008e-59
1192.900000	1.31798e-59
1192.850000	1.32592e-59
1192.800000	1.33391e-59
1192.750000	1.34195e-59
1192.700000	1.35004e-59
1192.650000	1.35818e-59
1192.600000	1.36637e-59
1192.550000	1.37461e-59
1192.500000	1.38289e-59
1192.450000	1.39123e-59
1192.400000	1.39961e-59
1192.350000	1.40805e-59
1192.300000	1.41654e-59
1192.250000	1.42508e-59
1192.200000	1.43367e-59
1192.150000	1.44231e-59
1192.100000	1.451e-59
1192.050000	1.45975e-59
1192.000000	1.46855e-59
1191.950000	1.4774e-59
1191.900000	1.48631e-59
1191.850000	1.49527e-59
1191.800000	1.50428e-59
1191.750000	1.51335e-59
1191.700000	1.52247e-59
1191.650000	1.53165e-59
1191.600000	1.54088e-59
1191.550000	1.55017e-59
1191.500000	1.55952e-59
1191.450000	1.56892e-59
1191.400000	1.57838e-59
1191.350000	1.58789e-59
1191.300000	1.59746e-59
1191.250000	1.60709e-59
1191.200000	1.61678e-59
1191.150000	1.62652e-59
1191.100000	1.63633e-59
1191.050000	1.64619e-59
1191.000000	1.65612e-59
1190.950000	1.6661e-59
1190.900000	1.67614e-59
1190.850000	1.68625e-59
1190.800000	1.69641e-59
1190.750000	1.70664e-59
1190.700000	1.71693e-59
1190.650000	1.72728e-59
1190.600000	1.73769e-59
1190.550000	1.74816e-59
1190.500000	1.7587e-59
1190.450000	1.7693e-59
1190.400000	1.77997e-59
1190.350000	1.7907e-59
1190.300000	1.80149e-59
1190.250000	1.81235e-59
1190.200000	1.82328e-59
1190.150000	1.83427e-59
1190.100000	1.84532e-59
1190.050000	1.85645e-59
1190.000000	1.86764e-59
1189.950000	1.8789e-59
1189.900000	1.89022e-59
1189.850000	1.90162e-59
1189.800000	1.91308e-59
1189.750000	1.92461e-59
1189.700000	1.93621e-59
1189.650000	1.94789e-59
1189.600000	1.95963e-59
1189.550000	1.97144e-59
1189.500000	1.98332e-59
1189.450000	1.99528e-59
1189.400000	2.00731e-59
1189.350000	2.01941e-59
1189.300000	2.03158e-59
1189.250000	2.04383e-59
1189.200000	2.05615e-59
1189.150000	2.06854e-59
1189.100000	2.08101e-59
1189.050000	2.09355e-59
1189.000000	2.10617e-59
1188.950000	2.11887e-59
1188.900000	2.13164e-59
1188.850000	2.14449e-59
1188.800000	2.15742e-59
1188.750000	2.17043e-59
1188.700000	2.18351e-59
1188.650000	2.19667e-59
1188.600000	2.20991e-59
1188.550000	2.22323e-59
1188.500000	2.23664e-59
1188.450000	2.25012e-59
1188.400000	2.26368e-59
1188.350000	2.27733e-59
1188.300000	2.29106e-59
1188.250000	2.30487e-59
1188.200000	2.31876e-59
1188.150000	2.33274e-59
1188.100000	2.3468e-59
1188.050000	2.36095e-59
1188.000000	2.37518e-59
1187.950000	2.3895e-59
1187.900000	2.4039e-59
1187.850000	2.41839e-59
1187.800000	2.43297e-59
1187.750000	2.44763e-59
1187.700000	2.46239e-59
1187.650000	2.47723e-59
1187.600000	2.49216e-59
1187.550000	2.50719e-59
1187.500000	2.5223e-59
1187.450000	2.53751e-59
1187.400000	2.5528e-59
1187.350000	2.56819e-59
1187.300000	2.58367e-59
1187.250000	2.59924e-59
1187.200000	2.61491e-59
1187.150000	2.63068e-59
1187.100000	2.64653e-59
1187.050000	2.66249e-59
1187.000000	2.67854e-59
1186.950000	2.69468e-59
1186.900000	2.71093e-59
1186.850000	2.72727e-59
1186.800000	2.74371e-59
1186.750000	2.76025e-59
1186.700000	2.77689e-59
1186.650000	2.79362e-59
1186.600000	2.81046e-59
1186.550000	2.82741e-59
1186.500000	2.84445e-59
1186.450000	2.8616e-59
1186.400000	2.87885e-59
1186.350000	2.8962e-59
1186.300000	2.91366e-59
1186.250000	2.93122e-59
1186.200000	2.94889e-59
1186.150000	2.96667e-59
1186.100000	2.98455e-59
1186.050000	3.00254e-59
1186.000000	3.02064e-59
1185.950000	3.03885e-59
1185.900000	3.05717e-59
1185.850000	3.0756e-59
1185.800000	3.09414e-59
1185.750000	3.11279e-59
1185.700000	3.13155e-59
1185.650000	3.15043e-59
1185.600000	3.16942e-59
1185.550000	3.18852e-59
1185.500000	3.20774e-59
1185.450000	3.22708e-59
1185.400000	3.24653e-59
1185.350000	3.2661e-59
1185.300000	3.28579e-59
1185.250000	3.3056e-59
1185.200000	3.32552e-59
1185.150000	3.34557e-59
1185.100000	3.36574e-59
1185.050000	3.38603e-59
1185.000000	3.40644e-59
1184.950000	3.42697e-59
1184.900000	3.44763e-59
1184.850000	3.46841e-59
1184.800000	3.48932e-59
1184.750000	3.51035e-59
1184.700000	3.53151e-59
1184.650000	3.5528e-59
1184.600000	3.57422e-59
1184.550000	3.59576e-59
1184.500000	3.61744e-59
1184.450000	3.63924e-59
1184.400000	3.66118e-59
1184.350000	3.68325e-59
1184.300000	3.70545e-59
1184.250000	3.72779e-59
1184.200000	3.75026e-59
1184.150000	3.77287e-59
1184.100000	3.79561e-59
1184.050000	3.81849e-59
1184.000000	3.84151e-59
1183.950000	3.86466e-59
1183.900000	3.88796e-59
1183.850000	3.9114e-59
1183.800000	3.93497e-59
1183.750000	3.95869e-59
1183.700000	3.98256e-59
1183.650000	4.00656e-59
1183.600000	4.03072e-59
1183.550000	4.05501e-59
1183.500000	4.07946e-59
1183.450000	4.10405e-59
1183.400000	4.12879e-59
1183.350000	4.15367e-59
1183.300000	4.17871e-59
1183.250000	4.2039e-59
1183.200000	4.22924e-59
1183.150000	4.25474e-59
1183.100000	4.28038e-59
1183.050000	4.30619e-59
1183.000000	4.33214e-59
1182.950000	4.35826e-59
1182.900000	4.38453e-59
1182.850000	4.41096e-59
1182.800000	4.43755e-59
1182.750000	4.4643e-59
1182.700000	4.49121e-59
1182.650000	4.51828e-59
1182.600000	4.54552e-59
1182.550000	4.57292e-59
1182.500000	4.60048e-59
1182.450000	4.62821e-59
1182.400000	4.65611e-59
1182.350000	4.68418e-59
1182.300000	4.71242e-59
1182.250000	4.74082e-59
1182.200000	4.7694e-59
1182.150000	4.79815e-59
1182.100000	4.82707e-59
1182.050000	4.85617e-59
1182.000000	4.88544e-59
1181.950000	4.91489e-59
1181.900000	4.94452e-59
1181.850000	4.97432e-59
1181.800000	5.00431e-59
1181.750000	5.03447e-59
1181.700000	5.06482e-59
1181.650000	5.09535e-59
1181.600000	5.12607e-59
1181.550000	5.15697e-59
1181.500000	5.18805e-59
1181.450000	5.21933e-59
1181.400000	5.25079e-59
1181.350000	5.28244e-59
1181.300000	5.31428e-59
1181.250000	5.34632e-59
1181.200000	5.37854e-59
1181.150000	5.41097e-59
1181.100000	5.44358e-59
1181.050000	5.4764e-59
1181.000000	5.50941e-59
1180.950000	5.54262e-59
1180.900000	5.57603e-59
1180.850000	5.60964e-59
1180.800000	5.64346e-59
1180.750000	5.67747e-59
1180.700000	5.7117e-59
1180.650000	5.74613e-59
1180.600000	5.78076e-59
1180.550000	5.81561e-59
1180.500000	5.85067e-59
1180.450000	5.88593e-59
1180.400000	5.92141e-59
1180.350000	5.95711e-59
1180.300000	5.99302e-59
1180.250000	6.02914e-59
1180.200000	6.06549e-59
1180.150000	6.10205e-59
1180.100000	6.13883e-59
1180.050000	6.17584e-59
1180.000000	6.21306e-59
1179.950000	6.25052e-59
1179.900000	6.28819e-59
1179.850000	6.3261e-59
1179.800000	6.36423e-59
1179.750000	6.40259e-59
1179.700000	6.44119e-59
1179.650000	6.48002e-59
1179.600000	6.51908e-59
1179.550000	6.55837e-59
1179.500000	6.59791e-59
1179.450000	6.63768e-59
1179.400000	6.67769e-59
1179.350000	6.71794e-59
1179.300000	6.75844e-59
1179.250000	6.79918e-59
1179.200000	6.84016e-59
1179.150000	6.8814e-59
1179.100000	6.92288e-59
1179.050000	6.96461e-59
1179.000000	7.00659e-59
1178.950000	7.04882e-59
1178.900000	7.09131e-59
1178.850000	7.13406e-59
1178.800000	7.17706e-59
1178.750000	7.22033e-59
1178.700000	7.26385e-59
1178.650000	7.30764e-59
1178.600000	7.35169e-59
1178.550000	7.396e-59
1178.500000	7.44058e-59
1178.450000	7.48543e-59
1178.400000	7.53056e-59
1178.350000	7.57595e-59
1178.300000	7.62162e-59
1178.250000	7.66756e-59
1178.200000	7.71378e-59
1178.150000	7.76028e-59
1178.100000	7.80706e-59
1178.050000	7.85412e-59
1178.000000	7.90146e-59
1177.950000	7.94909e-59
1177.900000	7.99701e-59
1177.850000	8.04521e-59
1177.800000	8.09371e-59
1177.750000	8.1425e-59
1177.700000	8.19158e-59
1177.650000	8.24096e-59
1177.600000	8.29063e-59
1177.550000	8.34061e-59
1177.500000	8.39088e-59
1177.450000	8.44146e-59
1177.400000	8.49235e-59
1177.350000	8.54354e-59
1177.300000	8.59504e-59
1177.250000	8.64685e-59
1177.200000	8.69897e-59
1177.150000	8.75141e-59
1177.100000	8.80416e-59
1177.050000	8.85723e-59
1177.000000	8.91062e-59
1176.950000	8.96433e-59
1176.900000	9.01837e-59
1176.850000	9.07273e-59
1176.800000	9.12742e-59
1176.750000	9.18244e-59
1176.700000	9.23779e-59
1176.650000	9.29348e-59
1176.600000	9.3495e-59
1176.550000	9.40585e-59
1176.500000	9.46255e-59
1176.450000	9.51959e-59
1176.400000	9.57697e-59
1176.350000	9.6347e-59
1176.300000	9.69278e-59
1176.250000	9.75121e-59
1176.200000	9.80999e-59
1176.150000	9.86912e-59
1176.100000	9.92861e-59
1176.050000	9.98846e-59
1176.000000	1.00487e-58
1175.950000	1.01092e-58
1175.900000	1.01702e-58
1175.850000	1.02315e-58
1175.800000	1.02932e-58
1175.750000	1.03552e-58
1175.700000	1.04176e-58
1175.650000	1.04804e-58
1175.600000	1.05436e-58
1175.550000	1.06072e-58
1175.500000	1.06711e-58
1175.450000	1.07354e-58
1175.400000	1.08001e-58
1175.350000	1.08652e-58
1175.300000	1.09307e-58
1175.250000	1.09966e-58
1175.200000	1.10629e-58
1175.150000	1.11296e-58
1175.100000	1.11967e-58
1175.050000	1.12642e-58
1175.000000	1.13321e-58
1174.950000	1.14004e-58
1174.900000	1.14691e-58
1174.850000	1.15382e-58
1174.800000	1.16078e-58
1174.750000	1.16777e-58
1174.700000	1.17481e-58
1174.650000	1.1819e-58
1174.600000	1.18902e-58
1174.550000	1.19619e-58
1174.500000	1.2034e-58
1174.450000	1.21065e-58
1174.400000	1.21795e-58
1174.350000	1.22529e-58
1174.300000	1.23268e-58
1174.250000	1.24011e-58
1174.200000	1.24758e-58
1174.150000	1.2551e-58
1174.100000	1.26267e-58
1174.050000	1.27028e-58
1174.000000	1.27794e-58
1173.950000	1.28564e-58
1173.900000	1.29339e-58
1173.850000	1.30119e-58
1173.800000	1.30903e-58
1173.750000	1.31692e-58
1173.700000	1.32486e-58
1173.650000	1.33284e-58
1173.600000	1.34088e-58
1173.550000	1.34896e-58
1173.500000	1.35709e-58
1173.450000	1.36527e-58
1173.400000	1.3735e-58
1173.350000	1.38178e-58
1173.300000	1.39011e-58
1173.250000	1.39849e-58
1173.200000	1.40692e-58
1173.150000	1.4154e-58
1173.100000	1.42393e-58
1173.050000	1.43252e-58
1173.000000	1.44115e-58
1172.950000	1.44984e-58
1172.900000	1.45858e-58
1172.850000	1.46737e-58
1172.800000	1.47622e-58
1172.750000	1.48511e-58
1172.700000	1.49407e-58
1172.650000	1.50307e-58
1172.600000	1.51213e-58
1172.550000	1.52125e-58
1172.500000	1.53042e-58
1172.450000	1.53964e-58
1172.400000	1.54892e-58
1172.350000	1.55826e-58
1172.300000	1.56765e-58
1172.250000	1.5771e-58
1172.200000	1.58661e-58
1172.150000	1.59617e-58
1172.100000	1.60579e-58
1172.050000	1.61547e-58
1172.000000	1.62521e-58
1171.950000	1.63501e-58
1171.900000	1.64486e-58
1171.850000	1.65478e-58
1171.800000	1.66475e-58
1171.750000	1.67479e-58
1171.700000	1.68488e-58
1171.650000	1.69504e-58
1171.600000	1.70526e-58
1171.550000	1.71554e-58
1171.500000	1.72588e-58
1171.450000	1.73628e-58
1171.400000	1.74675e-58
1171.350000	1.75728e-58
1171.300000	1.76787e-58
1171.250000	1.77852e-58
1171.200000	1.78925e-58
1171.150000	1.80003e-58
1171.100000	1.81088e-58
1171.050000	1.8218e-58
1171.000000	1.83278e-58
1170.950000	1.84383e-58
1170.900000	1.85494e-58
1170.850000	1.86612e-58
1170.800000	1.87737e-58
1170.750000	1.88869e-58
1170.700000	1.90007e-58
1170.650000	1.91152e-58
1170.600000	1.92305e-58
1170.550000	1.93464e-58
1170.500000	1.9463e-58
1170.450000	1.95803e-58
1170.400000	1.96984e-58
1170.350000	1.98171e-58
1170.300000	1.99365e-58
1170.250000	2.00567e-58
1170.200000	2.01776e-58
1170.150000	2.02992e-58
1170.100000	2.04216e-58
1170.050000	2.05447e-58
1170.000000	2.06685e-58
1169.950000	2.07931e-58
1169.900000	2.09185e-58
1169.850000	2.10446e-58
1169.800000	2.11714e-58
1169.750000	2.1299e-58
1169.700000	2.14274e-58
1169.650000	2.15566e-58
1169.600000	2.16865e-58
1169.550000	2.18172e-58
1169.500000	2.19488e-58
1169.450000	2.20811e-58
1169.400000	2.22142e-58
1169.350000	2.23481e-58
1169.300000	2.24828e-58
1169.250000	2.26183e-58
1169.200000	2.27546e-58
1169.150000	2.28918e-58
1169.100000	2.30298e-58
1169.050000	2.31686e-58
1169.000000	2.33083e-58
1168.950000	2.34488e-58
1168.900000	2.35901e-58
1168.850000	2.37323e-58
1168.800000	2.38754e-58
1168.750000	2.40193e-58
1168.700000	2.41641e-58
1168.650000	2.43097e-58
1168.600000	2.44562e-58
1168.550000	2.46037e-58
1168.500000	2.4752e-58
1168.450000	2.49012e-58
1168.400000	2.50513e-58
1168.350000	2.52023e-58
1168.300000	2.53542e-58
1168.250000	2.5507e-58
1168.200000	2.56608e-58
1168.150000	2.58154e-58
1168.100000	2.59711e-58
1168.050000	2.61276e-58
1168.000000	2.62851e-58
1167.950000	2.64435e-58
1167.900000	2.66029e-58
1167.850000	2.67633e-58
1167.800000	2.69246e-58
1167.750000	2.70869e-58
1167.700000	2.72502e-58
1167.650000	2.74145e-58
1167.600000	2.75797e-58
1167.550000	2.77459e-58
1167.500000	2.79132e-58
1167.450000	2.80814e-58
1167.400000	2.82507e-58
1167.350000	2.8421e-58
1167.300000	2.85923e-58
1167.250000	2.87647e-58
1167.200000	2.89381e-58
1167.150000	2.91125e-58
1167.100000	2.9288e-58
1167.050000	2.94645e-58
1167.000000	2.96421e-58
1166.950000	2.98208e-58
1166.900000	3.00006e-58
1166.850000	3.01814e-58
1166.800000	3.03633e-58
1166.750000	3.05463e-58
1166.700000	3.07305e-58
1166.650000	3.09157e-58
1166.600000	3.11021e-58
1166.550000	3.12895e-58
1166.500000	3.14781e-58
1166.450000	3.16679e-58
1166.400000	3.18588e-58
1166.350000	3.20508e-58
1166.300000	3.2244e-58
1166.250000	3.24384e-58
1166.200000	3.26339e-58
1166.150000	3.28306e-58
1166.100000	3.30285e-58
1166.050000	3.32276e-58
1166.000000	3.34279e-58
1165.950000	3.36294e-58
1165.900000	3.38321e-58
1165.850000	3.4036e-58
1165.800000	3.42412e-58
1165.750000	3.44476e-58
1165.700000	3.46552e-58
1165.650000	3.48641e-58
1165.600000	3.50743e-58
1165.550000	3.52857e-58
1165.500000	3.54984e-58
1165.450000	3.57124e-58
1165.400000	3.59276e-58
1165.350000	3.61442e-58
1165.300000	3.63621e-58
1165.250000	3.65813e-58
1165.200000	3.68018e-58
1165.150000	3.70236e-58
1165.100000	3.72468e-58
1165.050000	3.74713e-58
1165.000000	3.76972e-58
1164.950000	3.79244e-58
1164.900000	3.8153e-58
1164.850000	3.8383e-58
1164.800000	3.86143e-58
1164.750000	3.88471e-58
1164.700000	3.90812e-58
1164.650000	3.93168e-58
1164.600000	3.95538e-58
1164.550000	3.97922e-58
1164.500000	4.00321e-58
1164.450000	4.02734e-58
1164.400000	4.05162e-58
1164.350000	4.07604e-58
1164.300000	4.10061e-58
1164.250000	4.12532e-58
1164.200000	4.15019e-58
1164.150000	4.17521e-58
1164.100000	4.20037e-58
1164.050000	4.22569e-58
1164.000000	4.25117e-58
1163.950000	4.27679e-58
1163.900000	4.30257e-58
1163.850000	4.3285e-58
1163.800000	4.3546e-58
1163.750000	4.38084e-58
1163.700000	4.40725e-58
1163.650000	4.43382e-58
1163.600000	4.46054e-58
1163.550000	4.48743e-58
1163.500000	4.51448e-58
1163.450000	4.54169e-58
1163.400000	4.56907e-58
1163.350000	4.59661e-58
1163.300000	4.62432e-58
1163.250000	4.65219e-58
1163.200000	4.68023e-58
1163.150000	4.70844e-58
1163.100000	4.73683e-58
1163.050000	4.76538e-58
1163.000000	4.7941e-58
1162.950000	4.823e-58
1162.900000	4.85207e-58
1162.850000	4.88132e-58
1162.800000	4.91074e-58
1162.750000	4.94034e-58
1162.700000	4.97012e-58
1162.650000	5.00008e-58
1162.600000	5.03022e-58
1162.550000	5.06054e-58
1162.500000	5.09105e-58
1162.450000	5.12173e-58
1162.400000	5.15261e-58
1162.350000	5.18366e-58
1162.300000	5.21491e-58
1162.250000	5.24634e-58
1162.200000	5.27797e-58
1162.150000	5.30978e-58
1162.100000	5.34179e-58
1162.050000	5.37399e-58
1162.000000	5.40638e-58
1161.950000	5.43897e-58
1161.900000	5.47175e-58
1161.850000	5.50474e-58
1161.800000	5.53792e-58
1161.750000	5.5713e-58
1161.700000	5.60488e-58
1161.650000	5.63867e-58
1161.600000	5.67265e-58
1161.550000	5.70685e-58
1161.500000	5.74125e-58
1161.450000	5.77585e-58
1161.400000	5.81067e-58
1161.350000	5.84569e-58
1161.300000	5.88093e-58
1161.250000	5.91638e-58
1161.200000	5.95204e-58
1161.150000	5.98792e-58
1161.100000	6.02401e-58
1161.050000	6.06032e-58
1161.000000	6.09685e-58
1160.950000	6.1336e-58
1160.900000	6.17058e-58
1160.850000	6.20777e-58
1160.800000	6.24519e-58
1160.750000	6.28283e-58
1160.700000	6.32071e-58
1160.650000	6.3588e-58
1160.600000	6.39713e-58
1160.550000	6.43569e-58
1160.500000	6.47449e-58
1160.450000	6.51351e-58
1160.400000	6.55278e-58
1160.350000	6.59227e-58
1160.300000	6.63201e-58
1160.250000	6.67199e-58
1160.200000	6.7122e-58
1160.150000	6.75266e-58
1160.100000	6.79337e-58
1160.050000	6.83431e-58
1160.000000	6.87551e-58
1159.950000	6.91695e-58
1159.900000	6.95865e-58
1159.850000	7.00059e-58
1159.800000	7.04279e-58
1159.750000	7.08524e-58
1159.700000	7.12795e-58
1159.650000	7.17091e-58
1159.600000	7.21414e-58
1159.550000	7.25762e-58
1159.500000	7.30137e-58
1159.450000	7.34538e-58
1159.400000	7.38966e-58
1159.350000	7.4342e-58
1159.300000	7.47901e-58
1159.250000	7.52409e-58
1159.200000	7.56945e-58
1159.150000	7.61507e-58
1159.100000	7.66097e-58
1159.050000	7.70715e-58
1159.000000	7.75361e-58
1158.950000	7.80035e-58
1158.900000	7.84736e-58
1158.850000	7.89467e-58
1158.800000	7.94225e-58
1158.750000	7.99013e-58
1158.700000	8.03829e-58
1158.650000	8.08674e-58
1158.600000	8.13549e-58
1158.550000	8.18452e-58
1158.500000	8.23386e-58
1158.450000	8.28349e-58
1158.400000	8.33342e-58
1158.350000	8.38365e-58
1158.300000	8.43418e-58
1158.250000	8.48502e-58
1158.200000	8.53617e-58
1158.150000	8.58762e-58
1158.100000	8.63939e-58
1158.050000	8.69146e-58
1158.000000	8.74385e-58
1157.950000	8.79656e-58
1157.900000	8.84958e-58
1157.850000	8.90292e-58
1157.800000	8.95659e-58
1157.750000	9.01057e-58
1157.700000	9.06489e-58
1157.650000	9.11953e-58
1157.600000	9.1745e-58
1157.550000	9.2298e-58
1157.500000	9.28543e-58
1157.450000	9.3414e-58
1157.400000	9.39771e-58
1157.350000	9.45436e-58
1157.300000	9.51135e-58
1157.250000	9.56868e-58
1157.200000	9.62635e-58
1157.150000	9.68438e-58
1157.100000	9.74275e-58
1157.050000	9.80148e-58
1157.000000	9.86056e-58
1156.950000	9.92e-58
1156.900000	9.97979e-58
1156.850000	1.00399e-57
1156.800000	1.01005e-57
1156.750000	1.01613e-57
1156.700000	1.02226e-57
1156.650000	1.02842e-57
1156.600000	1.03462e-57
1156.550000	1.04086e-57
1156.500000	1.04713e-57
1156.450000	1.05344e-57
1156.400000	1.05979e-57
1156.350000	1.06618e-57
1156.300000	1.07261e-57
1156.250000	1.07907e-57
1156.200000	1.08558e-57
1156.150000	1.09212e-57
1156.100000	1.0987e-57
1156.050000	1.10533e-57
1156.000000	1.11199e-57
1155.950000	1.11869e-57
1155.900000	1.12543e-57
1155.850000	1.13222e-57
1155.800000	1.13904e-57
1155.750000	1.14591e-57
1155.700000	1.15282e-57
1155.650000	1.15976e-57
1155.600000	1.16676e-57
1155.550000	1.17379e-57
1155.500000	1.18086e-57
1155.450000	1.18798e-57
1155.400000	1.19514e-57
1155.350000	1.20235e-57
1155.300000	1.20959e-57
1155.250000	1.21688e-57
1155.200000	1.22422e-57
1155.150000	1.2316e-57
1155.100000	1.23902e-57
1155.050000	1.24649e-57
1155.000000	1.254e-57
1154.950000	1.26156e-57
1154.900000	1.26917e-57
1154.850000	1.27682e-57
1154.800000	1.28451e-57
1154.750000	1.29226e-57
1154.700000	1.30005e-57
1154.650000	1.30788e-57
1154.600000	1.31577e-57
1154.550000	1.3237e-57
1154.500000	1.33167e-57
1154.450000	1.3397e-57
1154.400000	1.34778e-57
1154.350000	1.3559e-57
1154.300000	1.36407e-57
1154.250000	1.3723e-57
1154.200000	1.38057e-57
1154.150000	1.38889e-57
1154.100000	1.39726e-57
1154.050000	1.40568e-57
1154.000000	1.41416e-57
1153.950000	1.42268e-57
1153.900000	1.43126e-57
1153.850000	1.43988e-57
1153.800000	1.44856e-57
1153.750000	1.45729e-57
1153.700000	1.46608e-57
1153.650000	1.47491e-57
1153.600000	1.4838e-57
1153.550000	1.49275e-57
1153.500000	1.50175e-57
1153.450000	1.5108e-57
1153.400000	1.51991e-57
1153.350000	1.52907e-57
1153.300000	1.53828e-57
1153.250000	1.54756e-57
1153.200000	1.55688e-57
1153.150000	1.56627e-57
1153.100000	1.57571e-57
1153.050000	1.58521e-57
1153.000000	1.59476e-57
1152.950000	1.60437e-57
1152.900000	1.61405e-57
1152.850000	1.62377e-57
1152.800000	1.63356e-57
1152.750000	1.64341e-57
1152.700000	1.65331e-57
1152.650000	1.66328e-57
1152.600000	1.67331e-57
1152.550000	1.68339e-57
1152.500000	1.69354e-57
1152.450000	1.70375e-57
1152.400000	1.71402e-57
1152.350000	1.72435e-57
1152.300000	1.73474e-57
1152.250000	1.7452e-57
1152.200000	1.75572e-57
1152.150000	1.7663e-57
1152.100000	1.77695e-57
1152.050000	1.78766e-57
1152.000000	1.79843e-57
1151.950000	1.80927e-57
1151.900000	1.82018e-57
1151.850000	1.83115e-57
1151.800000	1.84219e-57
1151.750000	1.85329e-57
1151.700000	1.86446e-57
1151.650000	1.8757e-57
1151.600000	1.88701e-57
1151.550000	1.89838e-57
1151.500000	1.90982e-57
1151.450000	1.92134e-57
1151.400000	1.93292e-57
1151.350000	1.94457e-57
1151.300000	1.95629e-57
1151.250000	1.96808e-57
1151.200000	1.97994e-57
1151.150000	1.99188e-57
1151.100000	2.00388e-57
1151.050000	2.01596e-57
1151.000000	2.02811e-57
1150.950000	2.04034e-57
1150.900000	2.05264e-57
1150.850000	2.06501e-57
1150.800000	2.07746e-57
1150.750000	2.08998e-57
1150.700000	2.10258e-57
1150.650000	2.11525e-57
1150.600000	2.128e-57
1150.550000	2.14083e-57
1150.500000	2.15373e-57
1150.450000	2.16671e-57
1150.400000	2.17977e-57
1150.350000	2.19291e-57
1150.300000	2.20613e-57
1150.250000	2.21943e-57
1150.200000	2.23281e-57
1150.150000	2.24626e-57
1150.100000	2.2598e-57
1150.050000	2.27343e-57
1150.000000	2.28713e-57
1149.950000	2.30091e-57
1149.900000	2.31478e-57
1149.850000	2.32874e-57
1149.800000	2.34277e-57
1149.750000	2.35689e-57
1149.700000	2.3711e-57
1149.650000	2.38539e-57
1149.600000	2.39977e-57
1149.550000	2.41424e-57
1149.500000	2.42879e-57
1149.450000	2.44343e-57
1149.400000	2.45816e-57
1149.350000	2.47297e-57
1149.300000	2.48788e-57
1149.250000	2.50287e-57
1149.200000	2.51796e-57
1149.150000	2.53314e-57
1149.100000	2.54841e-57
1149.050000	2.56377e-57
1149.000000	2.57922e-57
1148.950000	2.59477e-57
1148.900000	2.61041e-57
1148.850000	2.62614e-57
1148.800000	2.64197e-57
1148.750000	2.6579e-57
1148.700000	2.67392e-57
1148.650000	2.69004e-57
1148.600000	2.70625e-57
1148.550000	2.72256e-57
1148.500000	2.73897e-57
1148.450000	2.75548e-57
1148.400000	2.77209e-57
1148.350000	2.7888e-57
1148.300000	2.80561e-57
1148.250000	2.82252e-57
1148.200000	2.83953e-57
1148.150000	2.85665e-57
1148.100000	2.87387e-57
1148.050000	2.89119e-57
1148.000000	2.90862e-57
1147.950000	2.92615e-57
1147.900000	2.94379e-57
1147.850000	2.96153e-57
1147.800000	2.97938e-57
1147.750000	2.99734e-57
1147.700000	3.01541e-57
1147.650000	3.03358e-57
1147.600000	3.05187e-57
1147.550000	3.07026e-57
1147.500000	3.08877e-57
1147.450000	3.10739e-57
1147.400000	3.12612e-57
1147.350000	3.14496e-57
1147.300000	3.16392e-57
1147.250000	3.18299e-57
1147.200000	3.20217e-57
1147.150000	3.22148e-57
1147.100000	3.24089e-57
1147.050000	3.26043e-57
1147.000000	3.28008e-57
1146.950000	3.29985e-57
1146.900000	3.31974e-57
1146.850000	3.33975e-57
1146.800000	3.35988e-57
1146.750000	3.38013e-57
1146.700000	3.40051e-57
1146.650000	3.421e-57
1146.600000	3.44163e-57
1146.550000	3.46237e-57
1146.500000	3.48324e-57
1146.450000	3.50424e-57
1146.400000	3.52536e-57
1146.350000	3.54661e-57
1146.300000	3.56798e-57
1146.250000	3.58949e-57
1146.200000	3.61113e-57
1146.150000	3.63289e-57
1146.100000	3.65479e-57
1146.050000	3.67682e-57
1146.000000	3.69898e-57
1145.950000	3.72128e-57
1145.900000	3.74371e-57
1145.850000	3.76627e-57
1145.800000	3.78898e-57
1145.750000	3.81181e-57
1145.700000	3.83479e-57
1145.650000	3.8579e-57
1145.600000	3.88116e-57
1145.550000	3.90455e-57
1145.500000	3.92809e-57
1145.450000	3.95176e-57
1145.400000	3.97558e-57
1145.350000	3.99955e-57
1145.300000	4.02365e-57
1145.250000	4.04791e-57
1145.200000	4.07231e-57
1145.150000	4.09685e-57
1145.100000	4.12155e-57
1145.050000	4.14639e-57
1145.000000	4.17138e-57
1144.950000	4.19652e-57
1144.900000	4.22182e-57
1144.850000	4.24727e-57
1144.800000	4.27287e-57
1144.750000	4.29862e-57
1144.700000	4.32453e-57
1144.650000	4.3506e-57
1144.600000	4.37682e-57
1144.550000	4.4032e-57
1144.500000	4.42974e-57
1144.450000	4.45645e-57
1144.400000	4.48331e-57
1144.350000	4.51033e-57
1144.300000	4.53752e-57
1144.250000	4.56487e-57
1144.200000	4.59238e-57
1144.150000	4.62006e-57
1144.100000	4.64791e-57
1144.050000	4.67593e-57
1144.000000	4.70411e-57
1143.950000	4.73246e-57
1143.900000	4.76099e-57
1143.850000	4.78969e-57
1143.800000	4.81856e-57
1143.750000	4.8476e-57
1143.700000	4.87682e-57
1143.650000	4.90622e-57
1143.600000	4.93579e-57
1143.550000	4.96554e-57
1143.500000	4.99547e-57
1143.450000	5.02558e-57
1143.400000	5.05587e-57
1143.350000	5.08635e-57
1143.300000	5.117e-57
1143.250000	5.14785e-57
1143.200000	5.17888e-57
1143.150000	5.21009e-57
1143.100000	5.2415e-57
1143.050000	5.27309e-57
1143.000000	5.30487e-57
1142.950000	5.33685e-57
1142.900000	5.36902e-57
1142.850000	5.40138e-57
1142.800000	5.43393e-57
1142.750000	5.46669e-57
1142.700000	5.49964e-57
1142.650000	5.53279e-57
1142.600000	5.56614e-57
1142.550000	5.59969e-57
1142.500000	5.63344e-57
1142.450000	5.6674e-57
1142.400000	5.70156e-57
1142.350000	5.73592e-57
1142.300000	5.7705e-57
1142.250000	5.80528e-57
1142.200000	5.84027e-57
1142.150000	5.87547e-57
1142.100000	5.91089e-57
1142.050000	5.94651e-57
1142.000000	5.98236e-57
1141.950000	6.01842e-57
1141.900000	6.05469e-57
1141.850000	6.09119e-57
1141.800000	6.1279e-57
1141.750000	6.16484e-57
1141.700000	6.202e-57
1141.650000	6.23938e-57
1141.600000	6.27699e-57
1141.550000	6.31482e-57
1141.500000	6.35288e-57
1141.450000	6.39118e-57
1141.400000	6.4297e-57
1141.350000	6.46846e-57
1141.300000	6.50744e-57
1141.250000	6.54667e-57
1141.200000	6.58613e-57
1141.150000	6.62583e-57
1141.100000	6.66576e-57
1141.050000	6.70594e-57
1141.000000	6.74636e-57
1140.950000	6.78703e-57
1140.900000	6.82793e-57
1140.850000	6.86909e-57
1140.800000	6.91049e-57
1140.750000	6.95215e-57
1140.700000	6.99405e-57
1140.650000	7.03621e-57
1140.600000	7.07862e-57
1140.550000	7.12128e-57
1140.500000	7.16421e-57
1140.450000	7.20739e-57
1140.400000	7.25083e-57
1140.350000	7.29454e-57
1140.300000	7.33851e-57
1140.250000	7.38274e-57
1140.200000	7.42724e-57
1140.150000	7.47201e-57
1140.100000	7.51704e-57
1140.050000	7.56235e-57
1140.000000	7.60794e-57
1139.950000	7.65379e-57
1139.900000	7.69993e-57
1139.850000	7.74634e-57
1139.800000	7.79303e-57
1139.750000	7.84e-57
1139.700000	7.88726e-57
1139.650000	7.9348e-57
1139.600000	7.98262e-57
1139.550000	8.03074e-57
1139.500000	8.07914e-57
1139.450000	8.12784e-57
1139.400000	8.17683e-57
1139.350000	8.22612e-57
1139.300000	8.2757e-57
1139.250000	8.32558e-57
1139.200000	8.37577e-57
1139.150000	8.42625e-57
1139.100000	8.47704e-57
1139.050000	8.52813e-57
1139.000000	8.57954e-57
1138.950000	8.63125e-57
1138.900000	8.68328e-57
1138.850000	8.73561e-57
1138.800000	8.78827e-57
1138.750000	8.84124e-57
1138.700000	8.89453e-57
1138.650000	8.94814e-57
1138.600000	9.00208e-57
1138.550000	9.05634e-57
1138.500000	9.11092e-57
1138.450000	9.16584e-57
1138.400000	9.22109e-57
1138.350000	9.27667e-57
1138.300000	9.33258e-57
1138.250000	9.38883e-57
1138.200000	9.44543e-57
1138.150000	9.50236e-57
1138.100000	9.55963e-57
1138.050000	9.61725e-57
1138.000000	9.67522e-57
1137.950000	9.73354e-57
1137.900000	9.79221e-57
1137.850000	9.85123e-57
1137.800000	9.91061e-57
1137.750000	9.97034e-57
1137.700000	1.00304e-56
1137.650000	1.00909e-56
1137.600000	1.01517e-56
1137.550000	1.02129e-56
1137.500000	1.02745e-56
1137.450000	1.03364e-56
1137.400000	1.03987e-56
1137.350000	1.04614e-56
1137.300000	1.05244e-56
1137.250000	1.05879e-56
1137.200000	1.06517e-56
1137.150000	1.07159e-56
1137.100000	1.07805e-56
1137.050000	1.08455e-56
1137.000000	1.09108e-56
1136.950000	1.09766e-56
1136.900000	1.10428e-56
1136.850000	1.11093e-56
1136.800000	1.11763e-56
1136.750000	1.12436e-56
1136.700000	1.13114e-56
1136.650000	1.13796e-56
1136.600000	1.14482e-56
1136.550000	1.15172e-56
1136.500000	1.15866e-56
1136.450000	1.16564e-56
1136.400000	1.17267e-56
1136.350000	1.17974e-56
1136.300000	1.18685e-56
1136.250000	1.194e-56
1136.200000	1.2012e-56
1136.150000	1.20844e-56
1136.100000	1.21572e-56
1136.050000	1.22305e-56
1136.000000	1.23042e-56
1135.950000	1.23784e-56
1135.900000	1.2453e-56
1135.850000	1.25281e-56
1135.800000	1.26036e-56
1135.750000	1.26795e-56
1135.700000	1.2756e-56
1135.650000	1.28329e-56
1135.600000	1.29102e-56
1135.550000	1.2988e-56
1135.500000	1.30663e-56
1135.450000	1.31451e-56
1135.400000	1.32243e-56
1135.350000	1.3304e-56
1135.300000	1.33842e-56
1135.250000	1.34649e-56
1135.200000	1.3546e-56
1135.150000	1.36277e-56
1135.100000	1.37098e-56
1135.050000	1.37925e-56
1135.000000	1.38756e-56
1134.950000	1.39592e-56
1134.900000	1.40434e-56
1134.850000	1.4128e-56
1134.800000	1.42132e-56
1134.750000	1.42988e-56
1134.700000	1.4385e-56
1134.650000	1.44717e-56
1134.600000	1.45589e-56
1134.550000	1.46467e-56
1134.500000	1.4735e-56
1134.450000	1.48238e-56
1134.400000	1.49131e-56
1134.350000	1.5003e-56
1134.300000	1.50935e-56
1134.250000	1.51844e-56
1134.200000	1.5276e-56
1134.150000	1.5368e-56
1134.100000	1.54607e-56
1134.050000	1.55539e-56
1134.000000	1.56476e-56
1133.950000	1.57419e-56
1133.900000	1.58368e-56
1133.850000	1.59323e-56
1133.800000	1.60283e-56
1133.750000	1.61249e-56
1133.700000	1.62221e-56
1133.650000	1.63199e-56
1133.600000	1.64182e-56
1133.550000	1.65172e-56
1133.500000	1.66168e-56
1133.450000	1.67169e-56
1133.400000	1.68177e-56
1133.350000	1.6919e-56
1133.300000	1.7021e-56
1133.250000	1.71236e-56
1133.200000	1.72268e-56
1133.150000	1.73307e-56
1133.100000	1.74351e-56
1133.050000	1.75402e-56
1133.000000	1.76459e-56
1132.950000	1.77523e-56
1132.900000	1.78593e-56
1132.850000	1.79669e-56
1132.800000	1.80752e-56
1132.750000	1.81842e-56
1132.700000	1.82938e-56
1132.650000	1.8404e-56
1132.600000	1.8515e-56
1132.550000	1.86266e-56
1132.500000	1.87388e-56
1132.450000	1.88518e-56
1132.400000	1.89654e-56
1132.350000	1.90797e-56
1132.300000	1.91947e-56
1132.250000	1.93104e-56
1132.200000	1.94268e-56
1132.150000	1.95439e-56
1132.100000	1.96617e-56
1132.050000	1.97802e-56
1132.000000	1.98994e-56
1131.950000	2.00194e-56
1131.900000	2.014e-56
1131.850000	2.02614e-56
1131.800000	2.03836e-56
1131.750000	2.05064e-56
1131.700000	2.063e-56
1131.650000	2.07544e-56
1131.600000	2.08795e-56
1131.550000	2.10053e-56
1131.500000	2.11319e-56
1131.450000	2.12593e-56
1131.400000	2.13874e-56
1131.350000	2.15163e-56
1131.300000	2.1646e-56
1131.250000	2.17765e-56
1131.200000	2.19078e-56
1131.150000	2.20398e-56
1131.100000	2.21726e-56
1131.050000	2.23063e-56
1131.000000	2.24407e-56
1130.950000	2.2576e-56
1130.900000	2.27121e-56
1130.850000	2.2849e-56
1130.800000	2.29867e-56
1130.750000	2.31252e-56
1130.700000	2.32646e-56
1130.650000	2.34048e-56
1130.600000	2.35459e-56
1130.550000	2.36878e-56
1130.500000	2.38306e-56
1130.450000	2.39743e-56
1130.400000	2.41188e-56
1130.350000	2.42641e-56
1130.300000	2.44104e-56
1130.250000	2.45575e-56
1130.200000	2.47055e-56
1130.150000	2.48544e-56
1130.100000	2.50042e-56
1130.050000	2.5155e-56
1130.000000	2.53066e-56
1129.950000	2.54591e-56
1129.900000	2.56126e-56
1129.850000	2.57669e-56
1129.800000	2.59222e-56
1129.750000	2.60785e-56
1129.700000	2.62357e-56
1129.650000	2.63938e-56
1129.600000	2.65529e-56
1129.550000	2.67129e-56
1129.500000	2.68739e-56
1129.450000	2.70359e-56
1129.400000	2.71989e-56
1129.350000	2.73628e-56
1129.300000	2.75277e-56
1129.250000	2.76937e-56
1129.200000	2.78606e-56
1129.150000	2.80285e-56
1129.100000	2.81975e-56
1129.050000	2.83674e-56
1129.000000	2.85384e-56
1128.950000	2.87104e-56
1128.900000	2.88835e-56
1128.850000	2.90575e-56
1128.800000	2.92327e-56
1128.750000	2.94089e-56
1128.700000	2.95861e-56
1128.650000	2.97645e-56
1128.600000	2.99439e-56
1128.550000	3.01244e-56
1128.500000	3.03059e-56
1128.450000	3.04886e-56
1128.400000	3.06724e-56
1128.350000	3.08572e-56
1128.300000	3.10432e-56
1128.250000	3.12303e-56
1128.200000	3.14186e-56
1128.150000	3.16079e-56
1128.100000	3.17984e-56
1128.050000	3.19901e-56
1128.000000	3.21829e-56
1127.950000	3.23769e-56
1127.900000	3.25721e-56
1127.850000	3.27684e-56
1127.800000	3.29659e-56
1127.750000	3.31646e-56
1127.700000	3.33645e-56
1127.650000	3.35656e-56
1127.600000	3.37679e-56
1127.550000	3.39714e-56
1127.500000	3.41762e-56
1127.450000	3.43822e-56
1127.400000	3.45894e-56
1127.350000	3.47979e-56
1127.300000	3.50076e-56
1127.250000	3.52186e-56
1127.200000	3.54309e-56
1127.150000	3.56445e-56
1127.100000	3.58593e-56
1127.050000	3.60754e-56
1127.000000	3.62929e-56
1126.950000	3.65116e-56
1126.900000	3.67317e-56
1126.850000	3.69531e-56
1126.800000	3.71758e-56
1126.750000	3.73999e-56
1126.700000	3.76253e-56
1126.650000	3.78521e-56
1126.600000	3.80802e-56
1126.550000	3.83098e-56
1126.500000	3.85407e-56
1126.450000	3.8773e-56
1126.400000	3.90067e-56
1126.350000	3.92418e-56
1126.300000	3.94783e-56
1126.250000	3.97163e-56
1126.200000	3.99556e-56
1126.150000	4.01965e-56
1126.100000	4.04387e-56
1126.050000	4.06825e-56
1126.000000	4.09277e-56
1125.950000	4.11744e-56
1125.900000	4.14225e-56
1125.850000	4.16722e-56
1125.800000	4.19234e-56
1125.750000	4.21761e-56
1125.700000	4.24303e-56
1125.650000	4.2686e-56
1125.600000	4.29433e-56
1125.550000	4.32021e-56
1125.500000	4.34625e-56
1125.450000	4.37245e-56
1125.400000	4.3988e-56
1125.350000	4.42532e-56
1125.300000	4.45199e-56
1125.250000	4.47882e-56
1125.200000	4.50582e-56
1125.150000	4.53298e-56
1125.100000	4.5603e-56
1125.050000	4.58779e-56
1125.000000	4.61544e-56
1124.950000	4.64326e-56
1124.900000	4.67124e-56
1124.850000	4.6994e-56
1124.800000	4.72772e-56
1124.750000	4.75622e-56
1124.700000	4.78489e-56
1124.650000	4.81373e-56
1124.600000	4.84274e-56
1124.550000	4.87193e-56
1124.500000	4.90129e-56
1124.450000	4.93084e-56
1124.400000	4.96056e-56
1124.350000	4.99045e-56
1124.300000	5.02053e-56
1124.250000	5.05079e-56
1124.200000	5.08124e-56
1124.150000	5.11186e-56
1124.100000	5.14267e-56
1124.050000	5.17367e-56
1124.000000	5.20485e-56
1123.950000	5.23623e-56
1123.900000	5.26779e-56
1123.850000	5.29954e-56
1123.800000	5.33148e-56
1123.750000	5.36361e-56
1123.700000	5.39594e-56
1123.650000	5.42846e-56
1123.600000	5.46118e-56
1123.550000	5.4941e-56
1123.500000	5.52722e-56
1123.450000	5.56053e-56
1123.400000	5.59404e-56
1123.350000	5.62776e-56
1123.300000	5.66168e-56
1123.250000	5.69581e-56
1123.200000	5.73014e-56
1123.150000	5.76467e-56
1123.100000	5.79942e-56
1123.050000	5.83438e-56
1123.000000	5.86954e-56
1122.950000	5.90492e-56
1122.900000	5.94051e-56
1122.850000	5.97631e-56
1122.800000	6.01234e-56
1122.750000	6.04857e-56
1122.700000	6.08503e-56
1122.650000	6.12171e-56
1122.600000	6.1586e-56
1122.550000	6.19572e-56
1122.500000	6.23307e-56
1122.450000	6.27064e-56
1122.400000	6.30843e-56
1122.350000	6.34645e-56
1122.300000	6.38471e-56
1122.250000	6.42319e-56
1122.200000	6.4619e-56
1122.150000	6.50085e-56
1122.100000	6.54003e-56
1122.050000	6.57945e-56
1122.000000	6.61911e-56
1121.950000	6.659e-56
1121.900000	6.69914e-56
1121.850000	6.73952e-56
1121.800000	6.78014e-56
1121.750000	6.82101e-56
1121.700000	6.86212e-56
1121.650000	6.90348e-56
1121.600000	6.94509e-56
1121.550000	6.98695e-56
1121.500000	7.02906e-56
1121.450000	7.07143e-56
1121.400000	7.11405e-56
1121.350000	7.15693e-56
1121.300000	7.20006e-56
1121.250000	7.24346e-56
1121.200000	7.28712e-56
1121.150000	7.33104e-56
1121.100000	7.37523e-56
1121.050000	7.41968e-56
1121.000000	7.4644e-56
1120.950000	7.50939e-56
1120.900000	7.55465e-56
1120.850000	7.60018e-56
1120.800000	7.64599e-56
1120.750000	7.69208e-56
1120.700000	7.73844e-56
1120.650000	7.78508e-56
1120.600000	7.83201e-56
1120.550000	7.87921e-56
1120.500000	7.9267e-56
1120.450000	7.97448e-56
1120.400000	8.02254e-56
1120.350000	8.0709e-56
1120.300000	8.11954e-56
1120.250000	8.16848e-56
1120.200000	8.21771e-56
1120.150000	8.26724e-56
1120.100000	8.31707e-56
1120.050000	8.3672e-56
1120.000000	8.41763e-56
1119.950000	8.46837e-56
1119.900000	8.51941e-56
1119.850000	8.57076e-56
1119.800000	8.62242e-56
1119.750000	8.67439e-56
1119.700000	8.72667e-56
1119.650000	8.77927e-56
1119.600000	8.83218e-56
1119.550000	8.88542e-56
1119.500000	8.93897e-56
1119.450000	8.99285e-56
1119.400000	9.04705e-56
1119.350000	9.10158e-56
1119.300000	9.15644e-56
1119.250000	9.21163e-56
1119.200000	9.26715e-56
1119.150000	9.32301e-56
1119.100000	9.3792e-56
1119.050000	9.43573e-56
1119.000000	9.4926e-56
1118.950000	9.54982e-56
1118.900000	9.60737e-56
1118.850000	9.66528e-56
1118.800000	9.72354e-56
1118.750000	9.78214e-56
1118.700000	9.8411e-56
1118.650000	9.90042e-56
1118.600000	9.96009e-56
1118.550000	1.00201e-55
1118.500000	1.00805e-55
1118.450000	1.01413e-55
1118.400000	1.02024e-55
1118.350000	1.02639e-55
1118.300000	1.03258e-55
1118.250000	1.0388e-55
1118.200000	1.04506e-55
1118.150000	1.05136e-55
1118.100000	1.0577e-55
1118.050000	1.06407e-55
1118.000000	1.07048e-55
1117.950000	1.07694e-55
1117.900000	1.08343e-55
1117.850000	1.08996e-55
1117.800000	1.09653e-55
1117.750000	1.10314e-55
1117.700000	1.10978e-55
1117.650000	1.11647e-55
1117.600000	1.1232e-55
1117.550000	1.12997e-55
1117.500000	1.13678e-55
1117.450000	1.14364e-55
1117.400000	1.15053e-55
1117.350000	1.15746e-55
1117.300000	1.16444e-55
1117.250000	1.17146e-55
1117.200000	1.17852e-55
1117.150000	1.18562e-55
1117.100000	1.19277e-55
1117.050000	1.19996e-55
1117.000000	1.20719e-55
1116.950000	1.21446e-55
1116.900000	1.22178e-55
1116.850000	1.22915e-55
1116.800000	1.23656e-55
1116.750000	1.24401e-55
1116.700000	1.25151e-55
1116.650000	1.25905e-55
1116.600000	1.26664e-55
1116.550000	1.27427e-55
1116.500000	1.28195e-55
1116.450000	1.28968e-55
1116.400000	1.29745e-55
1116.350000	1.30527e-55
1116.300000	1.31314e-55
1116.250000	1.32106e-55
1116.200000	1.32902e-55
1116.150000	1.33703e-55
1116.100000	1.34509e-55
1116.050000	1.35319e-55
1116.000000	1.36135e-55
1115.950000	1.36956e-55
1115.900000	1.37781e-55
1115.850000	1.38611e-55
1115.800000	1.39447e-55
1115.750000	1.40287e-55
1115.700000	1.41133e-55
1115.650000	1.41984e-55
1115.600000	1.42839e-55
1115.550000	1.437e-55
1115.500000	1.44566e-55
1115.450000	1.45438e-55
1115.400000	1.46314e-55
1115.350000	1.47196e-55
1115.300000	1.48083e-55
1115.250000	1.48976e-55
1115.200000	1.49874e-55
1115.150000	1.50777e-55
1115.100000	1.51686e-55
1115.050000	1.526e-55
1115.000000	1.5352e-55
1114.950000	1.54445e-55
1114.900000	1.55376e-55
1114.850000	1.56313e-55
1114.800000	1.57255e-55
1114.750000	1.58203e-55
1114.700000	1.59156e-55
1114.650000	1.60115e-55
1114.600000	1.6108e-55
1114.550000	1.62051e-55
1114.500000	1.63028e-55
1114.450000	1.64011e-55
1114.400000	1.64999e-55
1114.350000	1.65994e-55
1114.300000	1.66994e-55
1114.250000	1.68001e-55
1114.200000	1.69013e-55
1114.150000	1.70032e-55
1114.100000	1.71057e-55
1114.050000	1.72088e-55
1114.000000	1.73125e-55
1113.950000	1.74168e-55
1113.900000	1.75218e-55
1113.850000	1.76274e-55
1113.800000	1.77337e-55
1113.750000	1.78405e-55
1113.700000	1.79481e-55
1113.650000	1.80562e-55
1113.600000	1.81651e-55
1113.550000	1.82746e-55
1113.500000	1.83847e-55
1113.450000	1.84955e-55
1113.400000	1.8607e-55
1113.350000	1.87191e-55
1113.300000	1.8832e-55
1113.250000	1.89455e-55
1113.200000	1.90597e-55
1113.150000	1.91745e-55
1113.100000	1.92901e-55
1113.050000	1.94064e-55
1113.000000	1.95233e-55
1112.950000	1.9641e-55
1112.900000	1.97594e-55
1112.850000	1.98785e-55
1112.800000	1.99983e-55
1112.750000	2.01188e-55
1112.700000	2.02401e-55
1112.650000	2.03621e-55
1112.600000	2.04848e-55
1112.550000	2.06083e-55
1112.500000	2.07325e-55
1112.450000	2.08574e-55
1112.400000	2.09831e-55
1112.350000	2.11096e-55
1112.300000	2.12368e-55
1112.250000	2.13648e-55
1112.200000	2.14936e-55
1112.150000	2.16232e-55
1112.100000	2.17535e-55
1112.050000	2.18846e-55
1112.000000	2.20165e-55
1111.950000	2.21492e-55
1111.900000	2.22827e-55
1111.850000	2.2417e-55
1111.800000	2.25521e-55
1111.750000	2.2688e-55
1111.700000	2.28248e-55
1111.650000	2.29623e-55
1111.600000	2.31007e-55
1111.550000	2.324e-55
1111.500000	2.338e-55
1111.450000	2.3521e-55
1111.400000	2.36627e-55
1111.350000	2.38053e-55
1111.300000	2.39488e-55
1111.250000	2.40932e-55
1111.200000	2.42384e-55
1111.150000	2.43845e-55
1111.100000	2.45314e-55
1111.050000	2.46793e-55
1111.000000	2.4828e-55
1110.950000	2.49777e-55
1110.900000	2.51282e-55
1110.850000	2.52797e-55
1110.800000	2.54321e-55
1110.750000	2.55853e-55
1110.700000	2.57395e-55
1110.650000	2.58947e-55
1110.600000	2.60508e-55
1110.550000	2.62078e-55
1110.500000	2.63657e-55
1110.450000	2.65246e-55
1110.400000	2.66845e-55
1110.350000	2.68453e-55
1110.300000	2.70071e-55
1110.250000	2.71699e-55
1110.200000	2.73337e-55
1110.150000	2.74984e-55
1110.100000	2.76642e-55
1110.050000	2.78309e-55
1110.000000	2.79986e-55
1109.950000	2.81674e-55
1109.900000	2.83371e-55
1109.850000	2.85079e-55
1109.800000	2.86798e-55
1109.750000	2.88526e-55
1109.700000	2.90265e-55
1109.650000	2.92015e-55
1109.600000	2.93775e-55
1109.550000	2.95545e-55
1109.500000	2.97327e-55
1109.450000	2.99119e-55
1109.400000	3.00922e-55
1109.350000	3.02735e-55
1109.300000	3.0456e-55
1109.250000	3.06395e-55
1109.200000	3.08242e-55
1109.150000	3.101e-55
1109.100000	3.11969e-55
1109.050000	3.13849e-55
1109.000000	3.15741e-55
1108.950000	3.17644e-55
1108.900000	3.19558e-55
1108.850000	3.21484e-55
1108.800000	3.23422e-55
1108.750000	3.25371e-55
1108.700000	3.27332e-55
1108.650000	3.29305e-55
1108.600000	3.3129e-55
1108.550000	3.33287e-55
1108.500000	3.35296e-55
1108.450000	3.37316e-55
1108.400000	3.3935e-55
1108.350000	3.41395e-55
1108.300000	3.43452e-55
1108.250000	3.45523e-55
1108.200000	3.47605e-55
1108.150000	3.497e-55
1108.100000	3.51808e-55
1108.050000	3.53928e-55
1108.000000	3.56061e-55
1107.950000	3.58207e-55
1107.900000	3.60366e-55
1107.850000	3.62538e-55
1107.800000	3.64723e-55
1107.750000	3.66922e-55
1107.700000	3.69133e-55
1107.650000	3.71358e-55
1107.600000	3.73596e-55
1107.550000	3.75848e-55
1107.500000	3.78113e-55
1107.450000	3.80392e-55
1107.400000	3.82685e-55
1107.350000	3.84991e-55
1107.300000	3.87312e-55
1107.250000	3.89646e-55
1107.200000	3.91995e-55
1107.150000	3.94357e-55
1107.100000	3.96734e-55
1107.050000	3.99125e-55
1107.000000	4.01531e-55
1106.950000	4.03951e-55
1106.900000	4.06385e-55
1106.850000	4.08835e-55
1106.800000	4.11299e-55
1106.750000	4.13778e-55
1106.700000	4.16272e-55
1106.650000	4.18781e-55
1106.600000	4.21305e-55
1106.550000	4.23844e-55
1106.500000	4.26399e-55
1106.450000	4.28968e-55
1106.400000	4.31554e-55
1106.350000	4.34155e-55
1106.300000	4.36772e-55
1106.250000	4.39404e-55
1106.200000	4.42052e-55
1106.150000	4.44717e-55
1106.100000	4.47397e-55
1106.050000	4.50094e-55
1106.000000	4.52806e-55
1105.950000	4.55536e-55
1105.900000	4.58281e-55
1105.850000	4.61043e-55
1105.800000	4.63822e-55
1105.750000	4.66617e-55
1105.700000	4.6943e-55
1105.650000	4.72259e-55
1105.600000	4.75105e-55
1105.550000	4.77969e-55
1105.500000	4.8085e-55
1105.450000	4.83748e-55
1105.400000	4.86664e-55
1105.350000	4.89597e-55
1105.300000	4.92548e-55
1105.250000	4.95516e-55
1105.200000	4.98503e-55
1105.150000	5.01507e-55
1105.100000	5.0453e-55
1105.050000	5.07571e-55
1105.000000	5.1063e-55
1104.950000	5.13708e-55
1104.900000	5.16804e-55
1104.850000	5.19919e-55
1104.800000	5.23052e-55
1104.750000	5.26205e-55
1104.700000	5.29376e-55
1104.650000	5.32567e-55
1104.600000	5.35777e-55
1104.550000	5.39006e-55
1104.500000	5.42254e-55
1104.450000	5.45523e-55
1104.400000	5.48811e-55
1104.350000	5.52118e-55
1104.300000	5.55446e-55
1104.250000	5.58794e-55
1104.200000	5.62162e-55
1104.150000	5.6555e-55
1104.100000	5.68958e-55
1104.050000	5.72388e-55
1104.000000	5.75837e-55
1103.950000	5.79308e-55
1103.900000	5.828e-55
1103.850000	5.86312e-55
1103.800000	5.89846e-55
1103.750000	5.93401e-55
1103.700000	5.96977e-55
1103.650000	6.00575e-55
1103.600000	6.04195e-55
1103.550000	6.07837e-55
1103.500000	6.115e-55
1103.450000	6.15186e-55
1103.400000	6.18894e-55
1103.350000	6.22624e-55
1103.300000	6.26376e-55
1103.250000	6.30151e-55
1103.200000	6.33949e-55
1103.150000	6.3777e-55
1103.100000	6.41614e-55
1103.050000	6.45481e-55
1103.000000	6.49372e-55
1102.950000	6.53285e-55
1102.900000	6.57223e-55
1102.850000	6.61184e-55
1102.800000	6.65169e-55
1102.750000	6.69178e-55
1102.700000	6.73211e-55
1102.650000	6.77269e-55
1102.600000	6.81351e-55
1102.550000	6.85457e-55
1102.500000	6.89589e-55
1102.450000	6.93745e-55
1102.400000	6.97926e-55
1102.350000	7.02132e-55
1102.300000	7.06364e-55
1102.250000	7.10622e-55
1102.200000	7.14905e-55
1102.150000	7.19213e-55
1102.100000	7.23548e-55
1102.050000	7.27909e-55
1102.000000	7.32296e-55
1101.950000	7.3671e-55
1101.900000	7.4115e-55
1101.850000	7.45617e-55
1101.800000	7.50111e-55
1101.750000	7.54632e-55
1101.700000	7.5918e-55
1101.650000	7.63756e-55
1101.600000	7.68359e-55
1101.550000	7.7299e-55
1101.500000	7.77649e-55
1101.450000	7.82335e-55
1101.400000	7.87051e-55
1101.350000	7.91794e-55
1101.300000	7.96566e-55
1101.250000	8.01367e-55
1101.200000	8.06197e-55
1101.150000	8.11056e-55
1101.100000	8.15945e-55
1101.050000	8.20862e-55
1101.000000	8.2581e-55
1100.950000	8.30787e-55
1100.900000	8.35794e-55
1100.850000	8.40832e-55
1100.800000	8.45899e-55
1100.750000	8.50998e-55
1100.700000	8.56127e-55
1100.650000	8.61286e-55
1100.600000	8.66477e-55
1100.550000	8.717e-55
1100.500000	8.76954e-55
1100.450000	8.82239e-55
1100.400000	8.87556e-55
1100.350000	8.92906e-55
1100.300000	8.98287e-55
1100.250000	9.03701e-55
1100.200000	9.09148e-55
1100.150000	9.14627e-55
1100.100000	9.2014e-55
1100.050000	9.25686e-55
1100.000000	9.31265e-55
1099.950000	9.36878e-55
1099.900000	9.42524e-55
1099.850000	9.48205e-55
1099.800000	9.5392e-55
1099.750000	9.59669e-55
1099.700000	9.65453e-55
1099.650000	9.71272e-55
1099.600000	9.77126e-55
1099.550000	9.83015e-55
1099.500000	9.88939e-55
1099.450000	9.949e-55
1099.400000	1.0009e-54
1099.350000	1.00693e-54
1099.300000	1.013e-54
1099.250000	1.0191e-54
1099.200000	1.02524e-54
1099.150000	1.03142e-54
1099.100000	1.03764e-54
1099.050000	1.04389e-54
1099.000000	1.05019e-54
1098.950000	1.05652e-54
1098.900000	1.06288e-54
1098.850000	1.06929e-54
1098.800000	1.07573e-54
1098.750000	1.08222e-54
1098.700000	1.08874e-54
1098.650000	1.0953e-54
1098.600000	1.1019e-54
1098.550000	1.10854e-54
1098.500000	1.11523e-54
1098.450000	1.12195e-54
1098.400000	1.12871e-54
1098.350000	1.13551e-54
1098.300000	1.14236e-54
1098.250000	1.14924e-54
1098.200000	1.15617e-54
1098.150000	1.16314e-54
1098.100000	1.17015e-54
1098.050000	1.1772e-54
1098.000000	1.18429e-54
1097.950000	1.19143e-54
1097.900000	1.19861e-54
1097.850000	1.20584e-54
1097.800000	1.2131e-54
1097.750000	1.22041e-54
1097.700000	1.22777e-54
1097.650000	1.23517e-54
1097.600000	1.24261e-54
1097.550000	1.2501e-54
1097.500000	1.25764e-54
1097.450000	1.26522e-54
1097.400000	1.27284e-54
1097.350000	1.28051e-54
1097.300000	1.28823e-54
1097.250000	1.296e-54
1097.200000	1.30381e-54
1097.150000	1.31167e-54
1097.100000	1.31957e-54
1097.050000	1.32752e-54
1097.000000	1.33553e-54
1096.950000	1.34357e-54
1096.900000	1.35167e-54
1096.850000	1.35982e-54
1096.800000	1.36801e-54
1096.750000	1.37626e-54
1096.700000	1.38455e-54
1096.650000	1.3929e-54
1096.600000	1.40129e-54
1096.550000	1.40974e-54
1096.500000	1.41824e-54
1096.450000	1.42678e-54
1096.400000	1.43538e-54
1096.350000	1.44403e-54
1096.300000	1.45274e-54
1096.250000	1.46149e-54
1096.200000	1.4703e-54
1096.150000	1.47916e-54
1096.100000	1.48808e-54
1096.050000	1.49705e-54
1096.000000	1.50607e-54
1095.950000	1.51515e-54
1095.900000	1.52428e-54
1095.850000	1.53346e-54
1095.800000	1.54271e-54
1095.750000	1.552e-54
1095.700000	1.56136e-54
1095.650000	1.57077e-54
1095.600000	1.58024e-54
1095.550000	1.58976e-54
1095.500000	1.59934e-54
1095.450000	1.60898e-54
1095.400000	1.61868e-54
1095.350000	1.62843e-54
1095.300000	1.63825e-54
1095.250000	1.64812e-54
1095.200000	1.65806e-54
1095.150000	1.66805e-54
1095.100000	1.6781e-54
1095.050000	1.68822e-54
1095.000000	1.69839e-54
1094.950000	1.70863e-54
1094.900000	1.71892e-54
1094.850000	1.72928e-54
1094.800000	1.73971e-54
1094.750000	1.75019e-54
1094.700000	1.76074e-54
1094.650000	1.77135e-54
1094.600000	1.78203e-54
1094.550000	1.79277e-54
1094.500000	1.80357e-54
1094.450000	1.81444e-54
1094.400000	1.82538e-54
1094.350000	1.83638e-54
1094.300000	1.84745e-54
1094.250000	1.85858e-54
1094.200000	1.86978e-54
1094.150000	1.88105e-54
1094.100000	1.89239e-54
1094.050000	1.9038e-54
1094.000000	1.91527e-54
1093.950000	1.92681e-54
1093.900000	1.93843e-54
1093.850000	1.95011e-54
1093.800000	1.96186e-54
1093.750000	1.97369e-54
1093.700000	1.98558e-54
1093.650000	1.99755e-54
1093.600000	2.00959e-54
1093.550000	2.0217e-54
1093.500000	2.03388e-54
1093.450000	2.04614e-54
1093.400000	2.05847e-54
1093.350000	2.07088e-54
1093.300000	2.08336e-54
1093.250000	2.09592e-54
1093.200000	2.10855e-54
1093.150000	2.12126e-54
1093.100000	2.13404e-54
1093.050000	2.14691e-54
1093.000000	2.15984e-54
1092.950000	2.17286e-54
1092.900000	2.18596e-54
1092.850000	2.19913e-54
1092.800000	2.21239e-54
1092.750000	2.22572e-54
1092.700000	2.23913e-54
1092.650000	2.25263e-54
1092.600000	2.26621e-54
1092.550000	2.27986e-54
1092.500000	2.29361e-54
1092.450000	2.30743e-54
1092.400000	2.32134e-54
1092.350000	2.33533e-54
1092.300000	2.3494e-54
1092.250000	2.36356e-54
1092.200000	2.37781e-54
1092.150000	2.39214e-54
1092.100000	2.40655e-54
1092.050000	2.42106e-54
1092.000000	2.43565e-54
1091.950000	2.45033e-54
1091.900000	2.4651e-54
1091.850000	2.47995e-54
1091.800000	2.4949e-54
1091.750000	2.50994e-54
1091.700000	2.52506e-54
1091.650000	2.54028e-54
1091.600000	2.55559e-54
1091.550000	2.571e-54
1091.500000	2.58649e-54
1091.450000	2.60208e-54
1091.400000	2.61776e-54
1091.350000	2.63354e-54
1091.300000	2.64941e-54
1091.250000	2.66538e-54
1091.200000	2.68144e-54
1091.150000	2.6976e-54
1091.100000	2.71386e-54
1091.050000	2.73022e-54
1091.000000	2.74667e-54
1090.950000	2.76323e-54
1090.900000	2.77988e-54
1090.850000	2.79664e-54
1090.800000	2.81349e-54
1090.750000	2.83045e-54
1090.700000	2.84751e-54
1090.650000	2.86467e-54
1090.600000	2.88193e-54
1090.550000	2.8993e-54
1090.500000	2.91678e-54
1090.450000	2.93436e-54
1090.400000	2.95204e-54
1090.350000	2.96983e-54
1090.300000	2.98773e-54
1090.250000	3.00574e-54
1090.200000	3.02385e-54
1090.150000	3.04208e-54
1090.100000	3.06041e-54
1090.050000	3.07886e-54
1090.000000	3.09741e-54
1089.950000	3.11608e-54
1089.900000	3.13486e-54
1089.850000	3.15375e-54
1089.800000	3.17276e-54
1089.750000	3.19188e-54
1089.700000	3.21112e-54
1089.650000	3.23047e-54
1089.600000	3.24994e-54
1089.550000	3.26953e-54
1089.500000	3.28924e-54
1089.450000	3.30906e-54
1089.400000	3.329e-54
1089.350000	3.34907e-54
1089.300000	3.36925e-54
1089.250000	3.38956e-54
1089.200000	3.40999e-54
1089.150000	3.43054e-54
1089.100000	3.45121e-54
1089.050000	3.47201e-54
1089.000000	3.49294e-54
1088.950000	3.51399e-54
1088.900000	3.53517e-54
1088.850000	3.55648e-54
1088.800000	3.57791e-54
1088.750000	3.59947e-54
1088.700000	3.62117e-54
1088.650000	3.64299e-54
1088.600000	3.66495e-54
1088.550000	3.68704e-54
1088.500000	3.70926e-54
1088.450000	3.73161e-54
1088.400000	3.7541e-54
1088.350000	3.77673e-54
1088.300000	3.79949e-54
1088.250000	3.82239e-54
1088.200000	3.84543e-54
1088.150000	3.8686e-54
1088.100000	3.89192e-54
1088.050000	3.91538e-54
1088.000000	3.93897e-54
1087.950000	3.96271e-54
1087.900000	3.9866e-54
1087.850000	4.01062e-54
1087.800000	4.03479e-54
1087.750000	4.05911e-54
1087.700000	4.08358e-54
1087.650000	4.10819e-54
1087.600000	4.13295e-54
1087.550000	4.15786e-54
1087.500000	4.18291e-54
1087.450000	4.20812e-54
1087.400000	4.23349e-54
1087.350000	4.259e-54
1087.300000	4.28467e-54
1087.250000	4.31049e-54
1087.200000	4.33647e-54
1087.150000	4.36261e-54
1087.100000	4.3889e-54
1087.050000	4.41535e-54
1087.000000	4.44196e-54
1086.950000	4.46873e-54
1086.900000	4.49567e-54
1086.850000	4.52276e-54
1086.800000	4.55002e-54
1086.750000	4.57744e-54
1086.700000	4.60503e-54
1086.650000	4.63278e-54
1086.600000	4.6607e-54
1086.550000	4.68879e-54
1086.500000	4.71705e-54
1086.450000	4.74548e-54
1086.400000	4.77408e-54
1086.350000	4.80285e-54
1086.300000	4.8318e-54
1086.250000	4.86092e-54
1086.200000	4.89022e-54
1086.150000	4.91969e-54
1086.100000	4.94934e-54
1086.050000	4.97917e-54
1086.000000	5.00918e-54
1085.950000	5.03937e-54
1085.900000	5.06974e-54
1085.850000	5.10029e-54
1085.800000	5.13103e-54
1085.750000	5.16196e-54
1085.700000	5.19307e-54
1085.650000	5.22437e-54
1085.600000	5.25585e-54
1085.550000	5.28753e-54
1085.500000	5.3194e-54
1085.450000	5.35146e-54
1085.400000	5.38371e-54
1085.350000	5.41616e-54
1085.300000	5.4488e-54
1085.250000	5.48164e-54
1085.200000	5.51467e-54
1085.150000	5.54791e-54
1085.100000	5.58135e-54
1085.050000	5.61498e-54
1085.000000	5.64883e-54
1084.950000	5.68287e-54
1084.900000	5.71712e-54
1084.850000	5.75158e-54
1084.800000	5.78624e-54
1084.750000	5.82111e-54
1084.700000	5.8562e-54
1084.650000	5.89149e-54
1084.600000	5.927e-54
1084.550000	5.96272e-54
1084.500000	5.99865e-54
1084.450000	6.03481e-54
1084.400000	6.07118e-54
1084.350000	6.10777e-54
1084.300000	6.14458e-54
1084.250000	6.18161e-54
1084.200000	6.21887e-54
1084.150000	6.25635e-54
1084.100000	6.29405e-54
1084.050000	6.33199e-54
1084.000000	6.37015e-54
1083.950000	6.40854e-54
1083.900000	6.44716e-54
1083.850000	6.48602e-54
1083.800000	6.52511e-54
1083.750000	6.56444e-54
1083.700000	6.604e-54
1083.650000	6.6438e-54
1083.600000	6.68384e-54
1083.550000	6.72412e-54
1083.500000	6.76465e-54
1083.450000	6.80542e-54
1083.400000	6.84643e-54
1083.350000	6.8877e-54
1083.300000	6.92921e-54
1083.250000	6.97097e-54
1083.200000	7.01298e-54
1083.150000	7.05525e-54
1083.100000	7.09777e-54
1083.050000	7.14055e-54
1083.000000	7.18358e-54
1082.950000	7.22687e-54
1082.900000	7.27043e-54
1082.850000	7.31425e-54
1082.800000	7.35833e-54
1082.750000	7.40268e-54
1082.700000	7.44729e-54
1082.650000	7.49218e-54
1082.600000	7.53733e-54
1082.550000	7.58276e-54
1082.500000	7.62846e-54
1082.450000	7.67443e-54
1082.400000	7.72068e-54
1082.350000	7.76721e-54
1082.300000	7.81403e-54
1082.250000	7.86112e-54
1082.200000	7.9085e-54
1082.150000	7.95616e-54
1082.100000	8.00411e-54
1082.050000	8.05235e-54
1082.000000	8.10088e-54
1081.950000	8.1497e-54
1081.900000	8.19882e-54
1081.850000	8.24823e-54
1081.800000	8.29794e-54
1081.750000	8.34795e-54
1081.700000	8.39827e-54
1081.650000	8.44888e-54
1081.600000	8.4998e-54
1081.550000	8.55103e-54
1081.500000	8.60256e-54
1081.450000	8.65441e-54
1081.400000	8.70657e-54
1081.350000	8.75904e-54
1081.300000	8.81183e-54
1081.250000	8.86494e-54
1081.200000	8.91836e-54
1081.150000	8.97211e-54
1081.100000	9.02619e-54
1081.050000	9.08058e-54
1081.000000	9.13531e-54
1080.950000	9.19037e-54
1080.900000	9.24576e-54
1080.850000	9.30148e-54
1080.800000	9.35754e-54
1080.750000	9.41393e-54
1080.700000	9.47067e-54
1080.650000	9.52775e-54
1080.600000	9.58517e-54
1080.550000	9.64294e-54
1080.500000	9.70105e-54
1080.450000	9.75952e-54
1080.400000	9.81834e-54
1080.350000	9.87751e-54
1080.300000	9.93704e-54
1080.250000	9.99693e-54
1080.200000	1.00572e-53
1080.150000	1.01178e-53
1080.100000	1.01788e-53
1080.050000	1.02401e-53
1080.000000	1.03018e-53
1079.950000	1.03639e-53
1079.900000	1.04264e-53
1079.850000	1.04892e-53
1079.800000	1.05524e-53
1079.750000	1.0616e-53
1079.700000	1.068e-53
1079.650000	1.07444e-53
1079.600000	1.08091e-53
1079.550000	1.08743e-53
1079.500000	1.09398e-53
1079.450000	1.10057e-53
1079.400000	1.10721e-53
1079.350000	1.11388e-53
1079.300000	1.12059e-53
1079.250000	1.12735e-53
1079.200000	1.13414e-53
1079.150000	1.14098e-53
1079.100000	1.14785e-53
1079.050000	1.15477e-53
1079.000000	1.16173e-53
1078.950000	1.16873e-53
1078.900000	1.17578e-53
1078.850000	1.18286e-53
1078.800000	1.18999e-53
1078.750000	1.19716e-53
1078.700000	1.20438e-53
1078.650000	1.21164e-53
1078.600000	1.21894e-53
1078.550000	1.22628e-53
1078.500000	1.23368e-53
1078.450000	1.24111e-53
1078.400000	1.24859e-53
1078.350000	1.25612e-53
1078.300000	1.26369e-53
1078.250000	1.2713e-53
1078.200000	1.27896e-53
1078.150000	1.28667e-53
1078.100000	1.29443e-53
1078.050000	1.30223e-53
1078.000000	1.31008e-53
1077.950000	1.31797e-53
1077.900000	1.32591e-53
1077.850000	1.3339e-53
1077.800000	1.34194e-53
1077.750000	1.35003e-53
1077.700000	1.35817e-53
1077.650000	1.36635e-53
1077.600000	1.37459e-53
1077.550000	1.38287e-53
1077.500000	1.39121e-53
1077.450000	1.39959e-53
1077.400000	1.40803e-53
1077.350000	1.41651e-53
1077.300000	1.42505e-53
1077.250000	1.43364e-53
1077.200000	1.44228e-53
1077.150000	1.45097e-53
1077.100000	1.45971e-53
1077.050000	1.46851e-53
1077.000000	1.47736e-53
1076.950000	1.48627e-53
1076.900000	1.49522e-53
1076.850000	1.50423e-53
1076.800000	1.5133e-53
1076.750000	1.52242e-53
1076.700000	1.5316e-53
1076.650000	1.54083e-53
1076.600000	1.55011e-53
1076.550000	1.55945e-53
1076.500000	1.56885e-53
1076.450000	1.57831e-53
1076.400000	1.58782e-53
1076.350000	1.59739e-53
1076.300000	1.60702e-53
1076.250000	1.6167e-53
1076.200000	1.62645e-53
1076.150000	1.63625e-53
1076.100000	1.64611e-53
1076.050000	1.65603e-53
1076.000000	1.66601e-53
1075.950000	1.67605e-53
1075.900000	1.68615e-53
1075.850000	1.69631e-53
1075.800000	1.70654e-53
1075.750000	1.71682e-53
1075.700000	1.72717e-53
1075.650000	1.73758e-53
1075.600000	1.74805e-53
1075.550000	1.75858e-53
1075.500000	1.76918e-53
1075.450000	1.77985e-53
1075.400000	1.79057e-53
1075.350000	1.80136e-53
1075.300000	1.81222e-53
1075.250000	1.82314e-53
1075.200000	1.83413e-53
1075.150000	1.84518e-53
1075.100000	1.8563e-53
1075.050000	1.86749e-53
1075.000000	1.87875e-53
1074.950000	1.89007e-53
1074.900000	1.90146e-53
1074.850000	1.91292e-53
1074.800000	1.92445e-53
1074.750000	1.93605e-53
1074.700000	1.94771e-53
1074.650000	1.95945e-53
1074.600000	1.97126e-53
1074.550000	1.98314e-53
1074.500000	1.99509e-53
1074.450000	2.00712e-53
1074.400000	2.01921e-53
1074.350000	2.03138e-53
1074.300000	2.04363e-53
1074.250000	2.05594e-53
1074.200000	2.06833e-53
1074.150000	2.0808e-53
1074.100000	2.09334e-53
1074.050000	2.10595e-53
1074.000000	2.11865e-53
1073.950000	2.13141e-53
1073.900000	2.14426e-53
1073.850000	2.15718e-53
1073.800000	2.17018e-53
1073.750000	2.18326e-53
1073.700000	2.19642e-53
1073.650000	2.20966e-53
1073.600000	2.22297e-53
1073.550000	2.23637e-53
1073.500000	2.24985e-53
1073.450000	2.26341e-53
1073.400000	2.27705e-53
1073.350000	2.29077e-53
1073.300000	2.30458e-53
1073.250000	2.31847e-53
1073.200000	2.33244e-53
1073.150000	2.3465e-53
1073.100000	2.36064e-53
1073.050000	2.37487e-53
1073.000000	2.38918e-53
1072.950000	2.40358e-53
1072.900000	2.41806e-53
1072.850000	2.43264e-53
1072.800000	2.4473e-53
1072.750000	2.46205e-53
1072.700000	2.47688e-53
1072.650000	2.49181e-53
1072.600000	2.50683e-53
1072.550000	2.52194e-53
1072.500000	2.53714e-53
1072.450000	2.55243e-53
1072.400000	2.56781e-53
1072.350000	2.58328e-53
1072.300000	2.59885e-53
1072.250000	2.61452e-53
1072.200000	2.63027e-53
1072.150000	2.64612e-53
1072.100000	2.66207e-53
1072.050000	2.67812e-53
1072.000000	2.69426e-53
1071.950000	2.71049e-53
1071.900000	2.72683e-53
1071.850000	2.74326e-53
1071.800000	2.7598e-53
1071.750000	2.77643e-53
1071.700000	2.79316e-53
1071.650000	2.80999e-53
1071.600000	2.82693e-53
1071.550000	2.84397e-53
1071.500000	2.86111e-53
1071.450000	2.87835e-53
1071.400000	2.8957e-53
1071.350000	2.91315e-53
1071.300000	2.9307e-53
1071.250000	2.94837e-53
1071.200000	2.96613e-53
1071.150000	2.98401e-53
1071.100000	3.00199e-53
1071.050000	3.02009e-53
1071.000000	3.03829e-53
1070.950000	3.0566e-53
1070.900000	3.07502e-53
1070.850000	3.09355e-53
1070.800000	3.1122e-53
1070.750000	3.13095e-53
1070.700000	3.14982e-53
1070.650000	3.1688e-53
1070.600000	3.1879e-53
1070.550000	3.20711e-53
1070.500000	3.22644e-53
1070.450000	3.24589e-53
1070.400000	3.26545e-53
1070.350000	3.28513e-53
1070.300000	3.30493e-53
1070.250000	3.32484e-53
1070.200000	3.34488e-53
1070.150000	3.36504e-53
1070.100000	3.38532e-53
1070.050000	3.40572e-53
1070.000000	3.42625e-53
1069.950000	3.4469e-53
1069.900000	3.46767e-53
1069.850000	3.48857e-53
1069.800000	3.50959e-53
1069.750000	3.53074e-53
1069.700000	3.55202e-53
1069.650000	3.57343e-53
1069.600000	3.59497e-53
1069.550000	3.61663e-53
1069.500000	3.63843e-53
1069.450000	3.66036e-53
1069.400000	3.68242e-53
1069.350000	3.70461e-53
1069.300000	3.72693e-53
1069.250000	3.7494e-53
1069.200000	3.77199e-53
1069.150000	3.79472e-53
1069.100000	3.81759e-53
1069.050000	3.8406e-53
1069.000000	3.86375e-53
1068.950000	3.88703e-53
1068.900000	3.91046e-53
1068.850000	3.93403e-53
1068.800000	3.95773e-53
1068.750000	3.98159e-53
1068.700000	4.00558e-53
1068.650000	4.02972e-53
1068.600000	4.05401e-53
1068.550000	4.07844e-53
1068.500000	4.10302e-53
1068.450000	4.12775e-53
1068.400000	4.15262e-53
1068.350000	4.17765e-53
1068.300000	4.20283e-53
1068.250000	4.22816e-53
1068.200000	4.25364e-53
1068.150000	4.27927e-53
1068.100000	4.30506e-53
1068.050000	4.33101e-53
1068.000000	4.35711e-53
1067.950000	4.38337e-53
1067.900000	4.40978e-53
1067.850000	4.43636e-53
1067.800000	4.4631e-53
1067.750000	4.48999e-53
1067.700000	4.51705e-53
1067.650000	4.54428e-53
1067.600000	4.57166e-53
1067.550000	4.59922e-53
1067.500000	4.62693e-53
1067.450000	4.65482e-53
1067.400000	4.68287e-53
1067.350000	4.71109e-53
1067.300000	4.73948e-53
1067.250000	4.76805e-53
1067.200000	4.79678e-53
1067.150000	4.82569e-53
1067.100000	4.85477e-53
1067.050000	4.88403e-53
1067.000000	4.91347e-53
1066.950000	4.94308e-53
1066.900000	4.97287e-53
1066.850000	5.00284e-53
1066.800000	5.03299e-53
1066.750000	5.06332e-53
1066.700000	5.09383e-53
1066.650000	5.12453e-53
1066.600000	5.15542e-53
1066.550000	5.18649e-53
1066.500000	5.21774e-53
1066.450000	5.24919e-53
1066.400000	5.28082e-53
1066.350000	5.31265e-53
1066.300000	5.34467e-53
1066.250000	5.37688e-53
1066.200000	5.40928e-53
1066.150000	5.44188e-53
1066.100000	5.47468e-53
1066.050000	5.50767e-53
1066.000000	5.54086e-53
1065.950000	5.57426e-53
1065.900000	5.60785e-53
1065.850000	5.64165e-53
1065.800000	5.67565e-53
1065.750000	5.70985e-53
1065.700000	5.74426e-53
1065.650000	5.77888e-53
1065.600000	5.81371e-53
1065.550000	5.84875e-53
1065.500000	5.88399e-53
1065.450000	5.91945e-53
1065.400000	5.95513e-53
1065.350000	5.99102e-53
1065.300000	6.02712e-53
1065.250000	6.06345e-53
1065.200000	6.09999e-53
1065.150000	6.13675e-53
1065.100000	6.17373e-53
1065.050000	6.21094e-53
1065.000000	6.24837e-53
1064.950000	6.28603e-53
1064.900000	6.32391e-53
1064.850000	6.36202e-53
1064.800000	6.40036e-53
1064.750000	6.43894e-53
1064.700000	6.47774e-53
1064.650000	6.51678e-53
1064.600000	6.55606e-53
1064.550000	6.59557e-53
1064.500000	6.63531e-53
1064.450000	6.6753e-53
1064.400000	6.71553e-53
1064.350000	6.756e-53
1064.300000	6.79672e-53
1064.250000	6.83768e-53
1064.200000	6.87889e-53
1064.150000	6.92035e-53
1064.100000	6.96205e-53
1064.050000	7.00401e-53
1064.000000	7.04622e-53
1063.950000	7.08868e-53
1063.900000	7.1314e-53
1063.850000	7.17438e-53
1063.800000	7.21762e-53
1063.750000	7.26112e-53
1063.700000	7.30488e-53
1063.650000	7.3489e-53
1063.600000	7.39319e-53
1063.550000	7.43774e-53
1063.500000	7.48257e-53
1063.450000	7.52766e-53
1063.400000	7.57303e-53
1063.350000	7.61867e-53
1063.300000	7.66458e-53
1063.250000	7.71077e-53
1063.200000	7.75724e-53
1063.150000	7.80399e-53
1063.100000	7.85103e-53
1063.050000	7.89834e-53
1063.000000	7.94594e-53
1062.950000	7.99383e-53
1062.900000	8.042e-53
1062.850000	8.09047e-53
1062.800000	8.13923e-53
1062.750000	8.18828e-53
1062.700000	8.23763e-53
1062.650000	8.28727e-53
1062.600000	8.33721e-53
1062.550000	8.38746e-53
1062.500000	8.43801e-53
1062.450000	8.48886e-53
1062.400000	8.54002e-53
1062.350000	8.59148e-53
1062.300000	8.64326e-53
1062.250000	8.69535e-53
1062.200000	8.74775e-53
1062.150000	8.80047e-53
1062.100000	8.85351e-53
1062.050000	8.90687e-53
1062.000000	8.96054e-53
1061.950000	9.01454e-53
1061.900000	9.06887e-53
1061.850000	9.12353e-53
1061.800000	9.17851e-53
1061.750000	9.23382e-53
1061.700000	9.28947e-53
1061.650000	9.34546e-53
1061.600000	9.40178e-53
1061.550000	9.45844e-53
1061.500000	9.51544e-53
1061.450000	9.57278e-53
1061.400000	9.63048e-53
1061.350000	9.68851e-53
1061.300000	9.7469e-53
1061.250000	9.80564e-53
1061.200000	9.86474e-53
1061.150000	9.92419e-53
1061.100000	9.984e-53
1061.050000	1.00442e-52
1061.000000	1.01047e-52
1060.950000	1.01656e-52
1060.900000	1.02269e-52
1060.850000	1.02885e-52
1060.800000	1.03505e-52
1060.750000	1.04129e-52
1060.700000	1.04756e-52
1060.650000	1.05388e-52
1060.600000	1.06023e-52
1060.550000	1.06662e-52
1060.500000	1.07304e-52
1060.450000	1.07951e-52
1060.400000	1.08602e-52
1060.350000	1.09256e-52
1060.300000	1.09915e-52
1060.250000	1.10577e-52
1060.200000	1.11243e-52
1060.150000	1.11914e-52
1060.100000	1.12588e-52
1060.050000	1.13267e-52
1060.000000	1.13949e-52
1059.950000	1.14636e-52
1059.900000	1.15327e-52
1059.850000	1.16022e-52
1059.800000	1.16721e-52
1059.750000	1.17425e-52
1059.700000	1.18132e-52
1059.650000	1.18844e-52
1059.600000	1.1956e-52
1059.550000	1.20281e-52
1059.500000	1.21006e-52
1059.450000	1.21735e-52
1059.400000	1.22469e-52
1059.350000	1.23207e-52
1059.300000	1.23949e-52
1059.250000	1.24696e-52
1059.200000	1.25448e-52
1059.150000	1.26204e-52
1059.100000	1.26964e-52
1059.050000	1.2773e-52
1059.000000	1.28499e-52
1058.950000	1.29274e-52
1058.900000	1.30053e-52
1058.850000	1.30837e-52
1058.800000	1.31625e-52
1058.750000	1.32418e-52
1058.700000	1.33216e-52
1058.650000	1.34019e-52
1058.600000	1.34827e-52
1058.550000	1.35639e-52
1058.500000	1.36457e-52
1058.450000	1.37279e-52
1058.400000	1.38106e-52
1058.350000	1.38939e-52
1058.300000	1.39776e-52
1058.250000	1.40618e-52
1058.200000	1.41466e-52
1058.150000	1.42318e-52
1058.100000	1.43176e-52
1058.050000	1.44039e-52
1058.000000	1.44907e-52
1057.950000	1.4578e-52
1057.900000	1.46659e-52
1057.850000	1.47543e-52
1057.800000	1.48432e-52
1057.750000	1.49326e-52
1057.700000	1.50226e-52
1057.650000	1.51132e-52
1057.600000	1.52042e-52
1057.550000	1.52959e-52
1057.500000	1.53881e-52
1057.450000	1.54808e-52
1057.400000	1.55741e-52
1057.350000	1.56679e-52
1057.300000	1.57624e-52
1057.250000	1.58574e-52
1057.200000	1.59529e-52
1057.150000	1.60491e-52
1057.100000	1.61458e-52
1057.050000	1.62431e-52
1057.000000	1.6341e-52
1056.950000	1.64395e-52
1056.900000	1.65385e-52
1056.850000	1.66382e-52
1056.800000	1.67385e-52
1056.750000	1.68393e-52
1056.700000	1.69408e-52
1056.650000	1.70429e-52
1056.600000	1.71456e-52
1056.550000	1.72489e-52
1056.500000	1.73529e-52
1056.450000	1.74575e-52
1056.400000	1.75627e-52
1056.350000	1.76685e-52
1056.300000	1.7775e-52
1056.250000	1.78821e-52
1056.200000	1.79899e-52
1056.150000	1.80983e-52
1056.100000	1.82074e-52
1056.050000	1.83171e-52
1056.000000	1.84275e-52
1055.950000	1.85385e-52
1055.900000	1.86503e-52
1055.850000	1.87627e-52
1055.800000	1.88757e-52
1055.750000	1.89895e-52
1055.700000	1.91039e-52
1055.650000	1.92191e-52
1055.600000	1.93349e-52
1055.550000	1.94514e-52
1055.500000	1.95686e-52
1055.450000	1.96866e-52
1055.400000	1.98052e-52
1055.350000	1.99246e-52
1055.300000	2.00446e-52
1055.250000	2.01654e-52
1055.200000	2.0287e-52
1055.150000	2.04092e-52
1055.100000	2.05322e-52
1055.050000	2.06559e-52
1055.000000	2.07804e-52
1054.950000	2.09057e-52
1054.900000	2.10316e-52
1054.850000	2.11584e-52
1054.800000	2.12859e-52
1054.750000	2.14142e-52
1054.700000	2.15432e-52
1054.650000	2.16731e-52
1054.600000	2.18037e-52
1054.550000	2.19351e-52
1054.500000	2.20673e-52
1054.450000	2.22003e-52
1054.400000	2.2334e-52
1054.350000	2.24686e-52
1054.300000	2.2604e-52
1054.250000	2.27403e-52
1054.200000	2.28773e-52
1054.150000	2.30152e-52
1054.100000	2.31539e-52
1054.050000	2.32934e-52
1054.000000	2.34338e-52
1053.950000	2.3575e-52
1053.900000	2.37171e-52
1053.850000	2.386e-52
1053.800000	2.40038e-52
1053.750000	2.41485e-52
1053.700000	2.4294e-52
1053.650000	2.44404e-52
1053.600000	2.45877e-52
1053.550000	2.47359e-52
1053.500000	2.48849e-52
1053.450000	2.50349e-52
1053.400000	2.51858e-52
1053.350000	2.53376e-52
1053.300000	2.54903e-52
1053.250000	2.56439e-52
1053.200000	2.57984e-52
1053.150000	2.59539e-52
1053.100000	2.61103e-52
1053.050000	2.62677e-52
1053.000000	2.6426e-52
1052.950000	2.65852e-52
1052.900000	2.67454e-52
1052.850000	2.69066e-52
1052.800000	2.70688e-52
1052.750000	2.72319e-52
1052.700000	2.7396e-52
1052.650000	2.75611e-52
1052.600000	2.77272e-52
1052.550000	2.78943e-52
1052.500000	2.80624e-52
1052.450000	2.82315e-52
1052.400000	2.84016e-52
1052.350000	2.85728e-52
1052.300000	2.8745e-52
1052.250000	2.89182e-52
1052.200000	2.90925e-52
1052.150000	2.92678e-52
1052.100000	2.94442e-52
1052.050000	2.96216e-52
1052.000000	2.98002e-52
1051.950000	2.99797e-52
1051.900000	3.01604e-52
1051.850000	3.03422e-52
1051.800000	3.0525e-52
1051.750000	3.0709e-52
1051.700000	3.08941e-52
1051.650000	3.10802e-52
1051.600000	3.12675e-52
1051.550000	3.1456e-52
1051.500000	3.16455e-52
1051.450000	3.18362e-52
1051.400000	3.20281e-52
1051.350000	3.22211e-52
1051.300000	3.24153e-52
1051.250000	3.26106e-52
1051.200000	3.28072e-52
1051.150000	3.30049e-52
1051.100000	3.32038e-52
1051.050000	3.34039e-52
1051.000000	3.36052e-52
1050.950000	3.38077e-52
1050.900000	3.40114e-52
1050.850000	3.42164e-52
1050.800000	3.44226e-52
1050.750000	3.46301e-52
1050.700000	3.48388e-52
1050.650000	3.50487e-52
1050.600000	3.52599e-52
1050.550000	3.54724e-52
1050.500000	3.56862e-52
1050.450000	3.59013e-52
1050.400000	3.61176e-52
1050.350000	3.63353e-52
1050.300000	3.65542e-52
1050.250000	3.67745e-52
1050.200000	3.69961e-52
1050.150000	3.72191e-52
1050.100000	3.74434e-52
1050.050000	3.7669e-52
1050.000000	3.78961e-52
1049.950000	3.81244e-52
1049.900000	3.83542e-52
1049.850000	3.85853e-52
1049.800000	3.88179e-52
1049.750000	3.90518e-52
1049.700000	3.92871e-52
1049.650000	3.95239e-52
1049.600000	3.97621e-52
1049.550000	4.00017e-52
1049.500000	4.02428e-52
1049.450000	4.04853e-52
1049.400000	4.07293e-52
1049.350000	4.09747e-52
1049.300000	4.12216e-52
1049.250000	4.14701e-52
1049.200000	4.172e-52
1049.150000	4.19714e-52
1049.100000	4.22243e-52
1049.050000	4.24788e-52
1049.000000	4.27348e-52
1048.950000	4.29923e-52
1048.900000	4.32514e-52
1048.850000	4.35121e-52
1048.800000	4.37743e-52
1048.750000	4.40381e-52
1048.700000	4.43035e-52
1048.650000	4.45705e-52
1048.600000	4.48391e-52
1048.550000	4.51093e-52
1048.500000	4.53811e-52
1048.450000	4.56546e-52
1048.400000	4.59297e-52
1048.350000	4.62065e-52
1048.300000	4.6485e-52
1048.250000	4.67651e-52
1048.200000	4.7047e-52
1048.150000	4.73305e-52
1048.100000	4.76157e-52
1048.050000	4.79027e-52
1048.000000	4.81913e-52
1047.950000	4.84818e-52
1047.900000	4.87739e-52
1047.850000	4.90679e-52
1047.800000	4.93636e-52
1047.750000	4.9661e-52
1047.700000	4.99603e-52
1047.650000	5.02614e-52
1047.600000	5.05643e-52
1047.550000	5.0869e-52
1047.500000	5.11756e-52
1047.450000	5.1484e-52
1047.400000	5.17942e-52
1047.350000	5.21064e-52
1047.300000	5.24204e-52
1047.250000	5.27363e-52
1047.200000	5.30541e-52
1047.150000	5.33738e-52
1047.100000	5.36955e-52
1047.050000	5.40191e-52
1047.000000	5.43446e-52
1046.950000	5.46721e-52
1046.900000	5.50016e-52
1046.850000	5.5333e-52
1046.800000	5.56665e-52
1046.750000	5.6002e-52
1046.700000	5.63394e-52
1046.650000	5.6679e-52
1046.600000	5.70205e-52
1046.550000	5.73642e-52
1046.500000	5.77099e-52
1046.450000	5.80576e-52
1046.400000	5.84075e-52
1046.350000	5.87595e-52
1046.300000	5.91136e-52
1046.250000	5.94698e-52
1046.200000	5.98282e-52
1046.150000	6.01888e-52
1046.100000	6.05515e-52
1046.050000	6.09164e-52
1046.000000	6.12835e-52
1045.950000	6.16528e-52
1045.900000	6.20244e-52
1045.850000	6.23981e-52
1045.800000	6.27742e-52
1045.750000	6.31525e-52
1045.700000	6.3533e-52
1045.650000	6.39159e-52
1045.600000	6.43011e-52
1045.550000	6.46886e-52
1045.500000	6.50784e-52
1045.450000	6.54706e-52
1045.400000	6.58652e-52
1045.350000	6.62621e-52
1045.300000	6.66614e-52
1045.250000	6.70631e-52
1045.200000	6.74673e-52
1045.150000	6.78739e-52
1045.100000	6.82829e-52
1045.050000	6.86944e-52
1045.000000	6.91084e-52
1044.950000	6.95248e-52
1044.900000	6.99438e-52
1044.850000	7.03653e-52
1044.800000	7.07894e-52
1044.750000	7.1216e-52
1044.700000	7.16451e-52
1044.650000	7.20769e-52
1044.600000	7.25113e-52
1044.550000	7.29482e-52
1044.500000	7.33878e-52
1044.450000	7.38301e-52
1044.400000	7.4275e-52
1044.350000	7.47226e-52
1044.300000	7.51729e-52
1044.250000	7.5626e-52
1044.200000	7.60817e-52
1044.150000	7.65402e-52
1044.100000	7.70015e-52
1044.050000	7.74655e-52
1044.000000	7.79323e-52
1043.950000	7.8402e-52
1043.900000	7.88744e-52
1043.850000	7.93498e-52
1043.800000	7.9828e-52
1043.750000	8.0309e-52
1043.700000	8.0793e-52
1043.650000	8.12799e-52
1043.600000	8.17697e-52
1043.550000	8.22625e-52
1043.500000	8.27582e-52
1043.450000	8.32569e-52
1043.400000	8.37587e-52
1043.350000	8.42634e-52
1043.300000	8.47712e-52
1043.250000	8.52821e-52
1043.200000	8.5796e-52
1043.150000	8.6313e-52
1043.100000	8.68332e-52
1043.050000	8.73565e-52
1043.000000	8.78829e-52
1042.950000	8.84125e-52
1042.900000	8.89453e-52
1042.850000	8.94813e-52
1042.800000	9.00206e-52
1042.750000	9.05631e-52
1042.700000	9.11088e-52
1042.650000	9.16579e-52
1042.600000	9.22102e-52
1042.550000	9.27659e-52
1042.500000	9.3325e-52
1042.450000	9.38874e-52
1042.400000	9.44532e-52
1042.350000	9.50224e-52
1042.300000	9.5595e-52
1042.250000	9.61711e-52
1042.200000	9.67506e-52
1042.150000	9.73337e-52
1042.100000	9.79203e-52
1042.050000	9.85104e-52
1042.000000	9.9104e-52
1041.950000	9.97012e-52
1041.900000	1.00302e-51
1041.850000	1.00907e-51
1041.800000	1.01515e-51
1041.750000	1.02126e-51
1041.700000	1.02742e-51
1041.650000	1.03361e-51
1041.600000	1.03984e-51
1041.550000	1.0461e-51
1041.500000	1.05241e-51
1041.450000	1.05875e-51
1041.400000	1.06513e-51
1041.350000	1.07155e-51
1041.300000	1.07801e-51
1041.250000	1.0845e-51
1041.200000	1.09104e-51
1041.150000	1.09761e-51
1041.100000	1.10423e-51
1041.050000	1.11088e-51
1041.000000	1.11758e-51
1040.950000	1.12431e-51
1040.900000	1.13109e-51
1040.850000	1.1379e-51
1040.800000	1.14476e-51
1040.750000	1.15166e-51
1040.700000	1.1586e-51
1040.650000	1.16558e-51
1040.600000	1.17261e-51
1040.550000	1.17967e-51
1040.500000	1.18678e-51
1040.450000	1.19393e-51
1040.400000	1.20113e-51
1040.350000	1.20837e-51
1040.300000	1.21565e-51
1040.250000	1.22298e-51
1040.200000	1.23035e-51
1040.150000	1.23776e-51
1040.100000	1.24522e-51
1040.050000	1.25272e-51
1040.000000	1.26027e-51
1039.950000	1.26787e-51
1039.900000	1.27551e-51
1039.850000	1.28319e-51
1039.800000	1.29093e-51
1039.750000	1.29871e-51
1039.700000	1.30653e-51
1039.650000	1.31441e-51
1039.600000	1.32233e-51
1039.550000	1.3303e-51
1039.500000	1.33831e-51
1039.450000	1.34638e-51
1039.400000	1.35449e-51
1039.350000	1.36265e-51
1039.300000	1.37087e-51
1039.250000	1.37913e-51
1039.200000	1.38744e-51
1039.150000	1.3958e-51
1039.100000	1.40421e-51
1039.050000	1.41267e-51
1039.000000	1.42119e-51
1038.950000	1.42975e-51
1038.900000	1.43837e-51
1038.850000	1.44703e-51
1038.800000	1.45575e-51
1038.750000	1.46453e-51
1038.700000	1.47335e-51
1038.650000	1.48223e-51
1038.600000	1.49116e-51
1038.550000	1.50015e-51
1038.500000	1.50919e-51
1038.450000	1.51828e-51
1038.400000	1.52743e-51
1038.350000	1.53664e-51
1038.300000	1.5459e-51
1038.250000	1.55522e-51
1038.200000	1.56459e-51
1038.150000	1.57402e-51
1038.100000	1.5835e-51
1038.050000	1.59304e-51
1038.000000	1.60264e-51
1037.950000	1.6123e-51
1037.900000	1.62202e-51
1037.850000	1.63179e-51
1037.800000	1.64163e-51
1037.750000	1.65152e-51
1037.700000	1.66147e-51
1037.650000	1.67148e-51
1037.600000	1.68156e-51
1037.550000	1.69169e-51
1037.500000	1.70188e-51
1037.450000	1.71214e-51
1037.400000	1.72246e-51
1037.350000	1.73284e-51
1037.300000	1.74328e-51
1037.250000	1.75379e-51
1037.200000	1.76435e-51
1037.150000	1.77499e-51
1037.100000	1.78568e-51
1037.050000	1.79644e-51
1037.000000	1.80727e-51
1036.950000	1.81816e-51
1036.900000	1.82912e-51
1036.850000	1.84014e-51
1036.800000	1.85123e-51
1036.750000	1.86239e-51
1036.700000	1.87361e-51
1036.650000	1.8849e-51
1036.600000	1.89626e-51
1036.550000	1.90769e-51
1036.500000	1.91918e-51
1036.450000	1.93075e-51
1036.400000	1.94238e-51
1036.350000	1.95409e-51
1036.300000	1.96586e-51
1036.250000	1.97771e-51
1036.200000	1.98963e-51
1036.150000	2.00162e-51
1036.100000	2.01368e-51
1036.050000	2.02582e-51
1036.000000	2.03802e-51
1035.950000	2.0503e-51
1035.900000	2.06266e-51
1035.850000	2.07509e-51
1035.800000	2.0876e-51
1035.750000	2.10018e-51
1035.700000	2.11283e-51
1035.650000	2.12556e-51
1035.600000	2.13837e-51
1035.550000	2.15126e-51
1035.500000	2.16422e-51
1035.450000	2.17727e-51
1035.400000	2.19039e-51
1035.350000	2.20359e-51
1035.300000	2.21687e-51
1035.250000	2.23022e-51
1035.200000	2.24366e-51
1035.150000	2.25719e-51
1035.100000	2.27079e-51
1035.050000	2.28447e-51
1035.000000	2.29824e-51
1034.950000	2.31209e-51
1034.900000	2.32602e-51
1034.850000	2.34004e-51
1034.800000	2.35414e-51
1034.750000	2.36833e-51
1034.700000	2.3826e-51
1034.650000	2.39696e-51
1034.600000	2.4114e-51
1034.550000	2.42593e-51
1034.500000	2.44055e-51
1034.450000	2.45526e-51
1034.400000	2.47005e-51
1034.350000	2.48494e-51
1034.300000	2.49991e-51
1034.250000	2.51498e-51
1034.200000	2.53014e-51
1034.150000	2.54538e-51
1034.100000	2.56072e-51
1034.050000	2.57615e-51
1034.000000	2.59168e-51
1033.950000	2.60729e-51
1033.900000	2.62301e-51
1033.850000	2.63881e-51
1033.800000	2.65472e-51
1033.750000	2.67071e-51
1033.700000	2.68681e-51
1033.650000	2.703e-51
1033.600000	2.71929e-51
1033.550000	2.73567e-51
1033.500000	2.75216e-51
1033.450000	2.76875e-51
1033.400000	2.78543e-51
1033.350000	2.80222e-51
1033.300000	2.8191e-51
1033.250000	2.83609e-51
1033.200000	2.85318e-51
1033.150000	2.87038e-51
1033.100000	2.88767e-51
1033.050000	2.90507e-51
1033.000000	2.92258e-51
1032.950000	2.94019e-51
1032.900000	2.95791e-51
1032.850000	2.97574e-51
1032.800000	2.99367e-51
1032.750000	3.01171e-51
1032.700000	3.02986e-51
1032.650000	3.04812e-51
1032.600000	3.06648e-51
1032.550000	3.08496e-51
1032.500000	3.10355e-51
1032.450000	3.12226e-51
1032.400000	3.14107e-51
1032.350000	3.16e-51
1032.300000	3.17904e-51
1032.250000	3.1982e-51
1032.200000	3.21747e-51
1032.150000	3.23686e-51
1032.100000	3.25637e-51
1032.050000	3.27599e-51
1032.000000	3.29573e-51
1031.950000	3.31559e-51
1031.900000	3.33557e-51
1031.850000	3.35568e-51
1031.800000	3.3759e-51
1031.750000	3.39624e-51
1031.700000	3.41671e-51
1031.650000	3.4373e-51
1031.600000	3.45801e-51
1031.550000	3.47885e-51
1031.500000	3.49981e-51
1031.450000	3.5209e-51
1031.400000	3.54212e-51
1031.350000	3.56347e-51
1031.300000	3.58494e-51
1031.250000	3.60654e-51
1031.200000	3.62828e-51
1031.150000	3.65014e-51
1031.100000	3.67214e-51
1031.050000	3.69427e-51
1031.000000	3.71653e-51
1030.950000	3.73893e-51
1030.900000	3.76146e-51
1030.850000	3.78412e-51
1030.800000	3.80693e-51
1030.750000	3.82987e-51
1030.700000	3.85295e-51
1030.650000	3.87617e-51
1030.600000	3.89952e-51
1030.550000	3.92302e-51
1030.500000	3.94666e-51
1030.450000	3.97045e-51
1030.400000	3.99437e-51
1030.350000	4.01844e-51
1030.300000	4.04266e-51
1030.250000	4.06702e-51
1030.200000	4.09153e-51
1030.150000	4.11619e-51
1030.100000	4.14099e-51
1030.050000	4.16595e-51
1030.000000	4.19105e-51
1029.950000	4.21631e-51
1029.900000	4.24171e-51
1029.850000	4.26727e-51
1029.800000	4.29299e-51
1029.750000	4.31886e-51
1029.700000	4.34489e-51
1029.650000	4.37107e-51
1029.600000	4.39741e-51
1029.550000	4.42391e-51
1029.500000	4.45057e-51
1029.450000	4.47739e-51
1029.400000	4.50437e-51
1029.350000	4.53151e-51
1029.300000	4.55882e-51
1029.250000	4.58629e-51
1029.200000	4.61393e-51
1029.150000	4.64173e-51
1029.100000	4.66971e-51
1029.050000	4.69785e-51
1029.000000	4.72616e-51
1028.950000	4.75464e-51
1028.900000	4.78329e-51
1028.850000	4.81211e-51
1028.800000	4.84111e-51
1028.750000	4.87028e-51
1028.700000	4.89963e-51
1028.650000	4.92916e-51
1028.600000	4.95886e-51
1028.550000	4.98874e-51
1028.500000	5.01881e-51
1028.450000	5.04905e-51
1028.400000	5.07948e-51
1028.350000	5.11009e-51
1028.300000	5.14088e-51
1028.250000	5.17186e-51
1028.200000	5.20303e-51
1028.150000	5.23438e-51
1028.100000	5.26592e-51
1028.050000	5.29766e-51
1028.000000	5.32958e-51
1027.950000	5.3617e-51
1027.900000	5.39401e-51
1027.850000	5.42651e-51
1027.800000	5.45921e-51
1027.750000	5.49211e-51
1027.700000	5.52521e-51
1027.650000	5.5585e-51
1027.600000	5.592e-51
1027.550000	5.6257e-51
1027.500000	5.6596e-51
1027.450000	5.6937e-51
1027.400000	5.72801e-51
1027.350000	5.76253e-51
1027.300000	5.79726e-51
1027.250000	5.83219e-51
1027.200000	5.86734e-51
1027.150000	5.90269e-51
1027.100000	5.93826e-51
1027.050000	5.97405e-51
1027.000000	6.01005e-51
1026.950000	6.04627e-51
1026.900000	6.0827e-51
1026.850000	6.11936e-51
1026.800000	6.15623e-51
1026.750000	6.19333e-51
1026.700000	6.23065e-51
1026.650000	6.2682e-51
1026.600000	6.30597e-51
1026.550000	6.34397e-51
1026.500000	6.3822e-51
1026.450000	6.42066e-51
1026.400000	6.45935e-51
1026.350000	6.49828e-51
1026.300000	6.53744e-51
1026.250000	6.57683e-51
1026.200000	6.61646e-51
1026.150000	6.65633e-51
1026.100000	6.69645e-51
1026.050000	6.7368e-51
1026.000000	6.7774e-51
1025.950000	6.81824e-51
1025.900000	6.85932e-51
1025.850000	6.90066e-51
1025.800000	6.94224e-51
1025.750000	6.98408e-51
1025.700000	7.02616e-51
1025.650000	7.0685e-51
1025.600000	7.1111e-51
1025.550000	7.15395e-51
1025.500000	7.19706e-51
1025.450000	7.24043e-51
1025.400000	7.28406e-51
1025.350000	7.32796e-51
1025.300000	7.37212e-51
1025.250000	7.41654e-51
1025.200000	7.46123e-51
1025.150000	7.50619e-51
1025.100000	7.55143e-51
1025.050000	7.59693e-51
1025.000000	7.64271e-51
1024.950000	7.68877e-51
1024.900000	7.7351e-51
1024.850000	7.78171e-51
1024.800000	7.82861e-51
1024.750000	7.87578e-51
1024.700000	7.92324e-51
1024.650000	7.97099e-51
1024.600000	8.01902e-51
1024.550000	8.06734e-51
1024.500000	8.11596e-51
1024.450000	8.16487e-51
1024.400000	8.21407e-51
1024.350000	8.26357e-51
1024.300000	8.31336e-51
1024.250000	8.36346e-51
1024.200000	8.41386e-51
1024.150000	8.46456e-51
1024.100000	8.51557e-51
1024.050000	8.56688e-51
1024.000000	8.61851e-51
1023.950000	8.67044e-51
1023.900000	8.72269e-51
1023.850000	8.77526e-51
1023.800000	8.82814e-51
1023.750000	8.88133e-51
1023.700000	8.93485e-51
1023.650000	8.9887e-51
1023.600000	9.04286e-51
1023.550000	9.09735e-51
1023.500000	9.15218e-51
1023.450000	9.20733e-51
1023.400000	9.26281e-51
1023.350000	9.31863e-51
1023.300000	9.37478e-51
1023.250000	9.43128e-51
1023.200000	9.48811e-51
1023.150000	9.54528e-51
1023.100000	9.6028e-51
1023.050000	9.66067e-51
1023.000000	9.71889e-51
1022.950000	9.77745e-51
1022.900000	9.83637e-51
1022.850000	9.89565e-51
1022.800000	9.95528e-51
1022.750000	1.00153e-50
1022.700000	1.00756e-50
1022.650000	1.01363e-50
1022.600000	1.01974e-50
1022.550000	1.02589e-50
1022.500000	1.03207e-50
1022.450000	1.03829e-50
1022.400000	1.04455e-50
1022.350000	1.05084e-50
1022.300000	1.05717e-50
1022.250000	1.06354e-50
1022.200000	1.06995e-50
1022.150000	1.0764e-50
1022.100000	1.08289e-50
1022.050000	1.08941e-50
1022.000000	1.09598e-50
1021.950000	1.10258e-50
1021.900000	1.10922e-50
1021.850000	1.11591e-50
1021.800000	1.12263e-50
1021.750000	1.1294e-50
1021.700000	1.1362e-50
1021.650000	1.14305e-50
1021.600000	1.14994e-50
1021.550000	1.15687e-50
1021.500000	1.16384e-50
1021.450000	1.17085e-50
1021.400000	1.17791e-50
1021.350000	1.18501e-50
1021.300000	1.19215e-50
1021.250000	1.19933e-50
1021.200000	1.20656e-50
1021.150000	1.21383e-50
1021.100000	1.22114e-50
1021.050000	1.2285e-50
1021.000000	1.2359e-50
1020.950000	1.24335e-50
1020.900000	1.25085e-50
1020.850000	1.25838e-50
1020.800000	1.26597e-50
1020.750000	1.27359e-50
1020.700000	1.28127e-50
1020.650000	1.28899e-50
1020.600000	1.29676e-50
1020.550000	1.30457e-50
1020.500000	1.31243e-50
1020.450000	1.32034e-50
1020.400000	1.3283e-50
1020.350000	1.3363e-50
1020.300000	1.34435e-50
1020.250000	1.35246e-50
1020.200000	1.36061e-50
1020.150000	1.3688e-50
1020.100000	1.37705e-50
1020.050000	1.38535e-50
1020.000000	1.3937e-50
1019.950000	1.4021e-50
1019.900000	1.41055e-50
1019.850000	1.41905e-50
1019.800000	1.4276e-50
1019.750000	1.4362e-50
1019.700000	1.44486e-50
1019.650000	1.45356e-50
1019.600000	1.46232e-50
1019.550000	1.47113e-50
1019.500000	1.48e-50
1019.450000	1.48892e-50
1019.400000	1.49789e-50
1019.350000	1.50692e-50
1019.300000	1.516e-50
1019.250000	1.52513e-50
1019.200000	1.53432e-50
1019.150000	1.54357e-50
1019.100000	1.55287e-50
1019.050000	1.56223e-50
1019.000000	1.57164e-50
1018.950000	1.58111e-50
1018.900000	1.59064e-50
1018.850000	1.60022e-50
1018.800000	1.60987e-50
1018.750000	1.61957e-50
1018.700000	1.62933e-50
1018.650000	1.63915e-50
1018.600000	1.64902e-50
1018.550000	1.65896e-50
1018.500000	1.66896e-50
1018.450000	1.67901e-50
1018.400000	1.68913e-50
1018.350000	1.69931e-50
1018.300000	1.70955e-50
1018.250000	1.71985e-50
1018.200000	1.73022e-50
1018.150000	1.74064e-50
1018.100000	1.75113e-50
1018.050000	1.76168e-50
1018.000000	1.7723e-50
1017.950000	1.78298e-50
1017.900000	1.79372e-50
1017.850000	1.80453e-50
1017.800000	1.81541e-50
1017.750000	1.82635e-50
1017.700000	1.83735e-50
1017.650000	1.84842e-50
1017.600000	1.85956e-50
1017.550000	1.87077e-50
1017.500000	1.88204e-50
1017.450000	1.89338e-50
1017.400000	1.90479e-50
1017.350000	1.91627e-50
1017.300000	1.92782e-50
1017.250000	1.93943e-50
1017.200000	1.95112e-50
1017.150000	1.96288e-50
1017.100000	1.97471e-50
1017.050000	1.9866e-50
1017.000000	1.99858e-50
1016.950000	2.01062e-50
1016.900000	2.02274e-50
1016.850000	2.03492e-50
1016.800000	2.04719e-50
1016.750000	2.05952e-50
1016.700000	2.07193e-50
1016.650000	2.08442e-50
1016.600000	2.09698e-50
1016.550000	2.10962e-50
1016.500000	2.12233e-50
1016.450000	2.13512e-50
1016.400000	2.14798e-50
1016.350000	2.16093e-50
1016.300000	2.17395e-50
1016.250000	2.18705e-50
1016.200000	2.20023e-50
1016.150000	2.21349e-50
1016.100000	2.22682e-50
1016.050000	2.24024e-50
1016.000000	2.25374e-50
1015.950000	2.26732e-50
1015.900000	2.28099e-50
1015.850000	2.29473e-50
1015.800000	2.30856e-50
1015.750000	2.32247e-50
1015.700000	2.33647e-50
1015.650000	2.35054e-50
1015.600000	2.36471e-50
1015.550000	2.37896e-50
1015.500000	2.39329e-50
1015.450000	2.40772e-50
1015.400000	2.42222e-50
1015.350000	2.43682e-50
1015.300000	2.4515e-50
1015.250000	2.46628e-50
1015.200000	2.48114e-50
1015.150000	2.49609e-50
1015.100000	2.51113e-50
1015.050000	2.52626e-50
1015.000000	2.54149e-50
1014.950000	2.5568e-50
1014.900000	2.57221e-50
1014.850000	2.58771e-50
1014.800000	2.6033e-50
1014.750000	2.61899e-50
1014.700000	2.63477e-50
1014.650000	2.65065e-50
1014.600000	2.66662e-50
1014.550000	2.68269e-50
1014.500000	2.69885e-50
1014.450000	2.71512e-50
1014.400000	2.73148e-50
1014.350000	2.74794e-50
1014.300000	2.7645e-50
1014.250000	2.78116e-50
1014.200000	2.79791e-50
1014.150000	2.81477e-50
1014.100000	2.83174e-50
1014.050000	2.8488e-50
1014.000000	2.86597e-50
1013.950000	2.88324e-50
1013.900000	2.90061e-50
1013.850000	2.91809e-50
1013.800000	2.93567e-50
1013.750000	2.95336e-50
1013.700000	2.97116e-50
1013.650000	2.98906e-50
1013.600000	3.00708e-50
1013.550000	3.0252e-50
1013.500000	3.04343e-50
1013.450000	3.06176e-50
1013.400000	3.08021e-50
1013.350000	3.09878e-50
1013.300000	3.11745e-50
1013.250000	3.13623e-50
1013.200000	3.15513e-50
1013.150000	3.17415e-50
1013.100000	3.19327e-50
1013.050000	3.21251e-50
1013.000000	3.23187e-50
1012.950000	3.25135e-50
1012.900000	3.27094e-50
1012.850000	3.29065e-50
1012.800000	3.31048e-50
1012.750000	3.33043e-50
1012.700000	3.3505e-50
1012.650000	3.37069e-50
1012.600000	3.391e-50
1012.550000	3.41143e-50
1012.500000	3.43199e-50
1012.450000	3.45267e-50
1012.400000	3.47347e-50
1012.350000	3.49441e-50
1012.300000	3.51546e-50
1012.250000	3.53665e-50
1012.200000	3.55796e-50
1012.150000	3.5794e-50
1012.100000	3.60097e-50
1012.050000	3.62267e-50
1012.000000	3.64449e-50
1011.950000	3.66646e-50
1011.900000	3.68855e-50
1011.850000	3.71078e-50
1011.800000	3.73314e-50
1011.750000	3.75563e-50
1011.700000	3.77826e-50
1011.650000	3.80103e-50
1011.600000	3.82394e-50
1011.550000	3.84698e-50
1011.500000	3.87016e-50
1011.450000	3.89348e-50
1011.400000	3.91694e-50
1011.350000	3.94055e-50
1011.300000	3.96429e-50
1011.250000	3.98818e-50
1011.200000	4.01221e-50
1011.150000	4.03639e-50
1011.100000	4.06071e-50
1011.050000	4.08518e-50
1011.000000	4.1098e-50
1010.950000	4.13456e-50
1010.900000	4.15948e-50
1010.850000	4.18454e-50
1010.800000	4.20976e-50
1010.750000	4.23512e-50
1010.700000	4.26064e-50
1010.650000	4.28632e-50
1010.600000	4.31215e-50
1010.550000	4.33813e-50
1010.500000	4.36427e-50
1010.450000	4.39057e-50
1010.400000	4.41703e-50
1010.350000	4.44364e-50
1010.300000	4.47042e-50
1010.250000	4.49736e-50
1010.200000	4.52446e-50
1010.150000	4.55172e-50
1010.100000	4.57915e-50
1010.050000	4.60674e-50
1010.000000	4.6345e-50
1009.950000	4.66243e-50
1009.900000	4.69052e-50
1009.850000	4.71879e-50
1009.800000	4.74722e-50
1009.750000	4.77583e-50
1009.700000	4.80461e-50
1009.650000	4.83356e-50
1009.600000	4.86269e-50
1009.550000	4.89199e-50
1009.500000	4.92147e-50
1009.450000	4.95112e-50
1009.400000	4.98096e-50
1009.350000	5.01097e-50
1009.300000	5.04117e-50
1009.250000	5.07154e-50
1009.200000	5.1021e-50
1009.150000	5.13285e-50
1009.100000	5.16378e-50
1009.050000	5.19489e-50
1009.000000	5.2262e-50
1008.950000	5.25769e-50
1008.900000	5.28937e-50
1008.850000	5.32124e-50
1008.800000	5.35331e-50
1008.750000	5.38557e-50
1008.700000	5.41802e-50
1008.650000	5.45067e-50
1008.600000	5.48351e-50
1008.550000	5.51656e-50
1008.500000	5.5498e-50
1008.450000	5.58324e-50
1008.400000	5.61688e-50
1008.350000	5.65073e-50
1008.300000	5.68478e-50
1008.250000	5.71904e-50
1008.200000	5.7535e-50
1008.150000	5.78817e-50
1008.100000	5.82305e-50
1008.050000	5.85813e-50
1008.000000	5.89343e-50
1007.950000	5.92895e-50
1007.900000	5.96467e-50
1007.850000	6.00062e-50
1007.800000	6.03677e-50
1007.750000	6.07315e-50
1007.700000	6.10975e-50
1007.650000	6.14656e-50
1007.600000	6.1836e-50
1007.550000	6.22086e-50
1007.500000	6.25835e-50
1007.450000	6.29606e-50
1007.400000	6.334e-50
1007.350000	6.37217e-50
1007.300000	6.41056e-50
1007.250000	6.44919e-50
1007.200000	6.48805e-50
1007.150000	6.52715e-50
1007.100000	6.56648e-50
1007.050000	6.60605e-50
1007.000000	6.64586e-50
1006.950000	6.6859e-50
1006.900000	6.72619e-50
1006.850000	6.76672e-50
1006.800000	6.8075e-50
1006.750000	6.84852e-50
1006.700000	6.88978e-50
1006.650000	6.9313e-50
1006.600000	6.97307e-50
1006.550000	7.01509e-50
1006.500000	7.05736e-50
1006.450000	7.09988e-50
1006.400000	7.14267e-50
1006.350000	7.18571e-50
1006.300000	7.22901e-50
1006.250000	7.27257e-50
1006.200000	7.31639e-50
1006.150000	7.36048e-50
1006.100000	7.40483e-50
1006.050000	7.44945e-50
1006.000000	7.49434e-50
1005.950000	7.5395e-50
1005.900000	7.58493e-50
1005.850000	7.63063e-50
1005.800000	7.67661e-50
1005.750000	7.72287e-50
1005.700000	7.76941e-50
1005.650000	7.81622e-50
1005.600000	7.86332e-50
1005.550000	7.91071e-50
1005.500000	7.95837e-50
1005.450000	8.00633e-50
1005.400000	8.05457e-50
1005.350000	8.10311e-50
1005.300000	8.15194e-50
1005.250000	8.20106e-50
1005.200000	8.25048e-50
1005.150000	8.30019e-50
1005.100000	8.35021e-50
1005.050000	8.40052e-50
1005.000000	8.45114e-50
1004.950000	8.50207e-50
1004.900000	8.5533e-50
1004.850000	8.60484e-50
1004.800000	8.65669e-50
1004.750000	8.70885e-50
1004.700000	8.76133e-50
1004.650000	8.81412e-50
1004.600000	8.86724e-50
1004.550000	8.92067e-50
1004.500000	8.97442e-50
1004.450000	9.0285e-50
1004.400000	9.0829e-50
1004.350000	9.13763e-50
1004.300000	9.1927e-50
1004.250000	9.24809e-50
1004.200000	9.30382e-50
1004.150000	9.35988e-50
1004.100000	9.41628e-50
1004.050000	9.47302e-50
1004.000000	9.5301e-50
1003.950000	9.58753e-50
1003.900000	9.6453e-50
1003.850000	9.70342e-50
1003.800000	9.76189e-50
1003.750000	9.82071e-50
1003.700000	9.87989e-50
1003.650000	9.93942e-50
1003.600000	9.99932e-50
1003.550000	1.00596e-49
1003.500000	1.01202e-49
1003.450000	1.01812e-49
1003.400000	1.02425e-49
1003.350000	1.03042e-49
1003.300000	1.03663e-49
1003.250000	1.04288e-49
1003.200000	1.04916e-49
1003.150000	1.05549e-49
1003.100000	1.06185e-49
1003.050000	1.06824e-49
1003.000000	1.07468e-49
1002.950000	1.08116e-49
1002.900000	1.08767e-49
1002.850000	1.09423e-49
1002.800000	1.10082e-49
1002.750000	1.10745e-49
1002.700000	1.11413e-49
1002.650000	1.12084e-49
1002.600000	1.12759e-49
1002.550000	1.13439e-49
1002.500000	1.14122e-49
1002.450000	1.1481e-49
1002.400000	1.15502e-49
1002.350000	1.16198e-49
1002.300000	1.16898e-49
1002.250000	1.17602e-49
1002.200000	1.18311e-49
1002.150000	1.19024e-49
1002.100000	1.19741e-49
1002.050000	1.20463e-49
1002.000000	1.21188e-49
1001.950000	1.21919e-49
1001.900000	1.22653e-49
1001.850000	1.23392e-49
1001.800000	1.24136e-49
1001.750000	1.24884e-49
1001.700000	1.25636e-49
1001.650000	1.26394e-49
1001.600000	1.27155e-49
1001.550000	1.27921e-49
1001.500000	1.28692e-49
1001.450000	1.29468e-49
1001.400000	1.30248e-49
1001.350000	1.31033e-49
1001.300000	1.31822e-49
1001.250000	1.32616e-49
1001.200000	1.33416e-49
1001.150000	1.3422e-49
1001.100000	1.35028e-49
1001.050000	1.35842e-49
1001.000000	1.3666e-49
1000.950000	1.37484e-49
1000.900000	1.38312e-49
1000.850000	1.39146e-49
1000.800000	1.39984e-49
1000.750000	1.40828e-49
1000.700000	1.41676e-49
1000.650000	1.4253e-49
1000.600000	1.43389e-49
1000.550000	1.44253e-49
1000.500000	1.45122e-49
1000.450000	1.45997e-49
1000.400000	1.46876e-49
1000.350000	1.47761e-49
1000.300000	1.48652e-49
1000.250000	1.49547e-49
1000.200000	1.50449e-49
1000.150000	1.51355e-49
1000.100000	1.52267e-49
1000.050000	1.53185e-49
1000.000000	1.54108e-49
999.950000	1.55036e-49
999.900000	1.55971e-49
999.850000	1.5691e-49
999.800000	1.57856e-49
999.750000	1.58807e-49
999.700000	1.59764e-49
999.650000	1.60727e-49
999.600000	1.61695e-49
999.550000	1.62669e-49
999.500000	1.6365e-49
999.450000	1.64636e-49
999.400000	1.65628e-49
999.350000	1.66626e-49
999.300000	1.6763e-49
999.250000	1.6864e-49
999.200000	1.69656e-49
999.150000	1.70678e-49
999.100000	1.71707e-49
999.050000	1.72742e-49
999.000000	1.73782e-49
998.950000	1.7483e-49
998.900000	1.75883e-49
998.850000	1.76943e-49
998.800000	1.78009e-49
998.750000	1.79082e-49
998.700000	1.80161e-49
998.650000	1.81246e-49
998.600000	1.82339e-49
998.550000	1.83437e-49
998.500000	1.84543e-49
998.450000	1.85655e-49
998.400000	1.86773e-49
998.350000	1.87899e-49
998.300000	1.89031e-49
998.250000	1.9017e-49
998.200000	1.91316e-49
998.150000	1.92469e-49
998.100000	1.93628e-49
998.050000	1.94795e-49
998.000000	1.95969e-49
997.950000	1.9715e-49
997.900000	1.98338e-49
997.850000	1.99533e-49
997.800000	2.00735e-49
997.750000	2.01945e-49
997.700000	2.03162e-49
997.650000	2.04386e-49
997.600000	2.05617e-49
997.550000	2.06856e-49
997.500000	2.08103e-49
997.450000	2.09357e-49
997.400000	2.10618e-49
997.350000	2.11887e-49
997.300000	2.13164e-49
997.250000	2.14449e-49
997.200000	2.15741e-49
997.150000	2.17041e-49
997.100000	2.18349e-49
997.050000	2.19664e-49
997.000000	2.20988e-49
996.950000	2.22319e-49
996.900000	2.23659e-49
996.850000	2.25007e-49
996.800000	2.26363e-49
996.750000	2.27727e-49
996.700000	2.29099e-49
996.650000	2.30479e-49
996.600000	2.31868e-49
996.550000	2.33265e-49
996.500000	2.34671e-49
996.450000	2.36085e-49
996.400000	2.37507e-49
996.350000	2.38938e-49
996.300000	2.40378e-49
996.250000	2.41827e-49
996.200000	2.43284e-49
996.150000	2.4475e-49
996.100000	2.46225e-49
996.050000	2.47708e-49
996.000000	2.49201e-49
995.950000	2.50702e-49
995.900000	2.52213e-49
995.850000	2.53733e-49
995.800000	2.55262e-49
995.750000	2.568e-49
995.700000	2.58347e-49
995.650000	2.59904e-49
995.600000	2.6147e-49
995.550000	2.63045e-49
995.500000	2.6463e-49
995.450000	2.66225e-49
995.400000	2.67829e-49
995.350000	2.69443e-49
995.300000	2.71067e-49
995.250000	2.727e-49
995.200000	2.74343e-49
995.150000	2.75996e-49
995.100000	2.77659e-49
995.050000	2.79332e-49
995.000000	2.81016e-49
994.950000	2.82709e-49
994.900000	2.84412e-49
994.850000	2.86126e-49
994.800000	2.8785e-49
994.750000	2.89585e-49
994.700000	2.9133e-49
994.650000	2.93085e-49
994.600000	2.94851e-49
994.550000	2.96628e-49
994.500000	2.98415e-49
994.450000	3.00213e-49
994.400000	3.02022e-49
994.350000	3.03842e-49
994.300000	3.05673e-49
994.250000	3.07515e-49
994.200000	3.09368e-49
994.150000	3.11232e-49
994.100000	3.13107e-49
994.050000	3.14994e-49
994.000000	3.16892e-49
993.950000	3.18801e-49
993.900000	3.20722e-49
993.850000	3.22655e-49
993.800000	3.24599e-49
993.750000	3.26555e-49
993.700000	3.28523e-49
993.650000	3.30502e-49
993.600000	3.32494e-49
993.550000	3.34497e-49
993.500000	3.36513e-49
993.450000	3.3854e-49
993.400000	3.4058e-49
993.350000	3.42632e-49
993.300000	3.44697e-49
993.250000	3.46774e-49
993.200000	3.48864e-49
993.150000	3.50966e-49
993.100000	3.5308e-49
993.050000	3.55208e-49
993.000000	3.57348e-49
992.950000	3.59502e-49
992.900000	3.61668e-49
992.850000	3.63847e-49
992.800000	3.66039e-49
992.750000	3.68245e-49
992.700000	3.70464e-49
992.650000	3.72696e-49
992.600000	3.74942e-49
992.550000	3.77201e-49
992.500000	3.79474e-49
992.450000	3.81761e-49
992.400000	3.84061e-49
992.350000	3.86375e-49
992.300000	3.88703e-49
992.250000	3.91045e-49
992.200000	3.93402e-49
992.150000	3.95772e-49
992.100000	3.98157e-49
992.050000	4.00556e-49
992.000000	4.0297e-49
991.950000	4.05398e-49
991.900000	4.0784e-49
991.850000	4.10298e-49
991.800000	4.1277e-49
991.750000	4.15257e-49
991.700000	4.1776e-49
991.650000	4.20277e-49
991.600000	4.22809e-49
991.550000	4.25357e-49
991.500000	4.2792e-49
991.450000	4.30498e-49
991.400000	4.33092e-49
991.350000	4.35702e-49
991.300000	4.38327e-49
991.250000	4.40968e-49
991.200000	4.43626e-49
991.150000	4.46299e-49
991.100000	4.48988e-49
991.050000	4.51693e-49
991.000000	4.54415e-49
990.950000	4.57153e-49
990.900000	4.59908e-49
990.850000	4.62679e-49
990.800000	4.65467e-49
990.750000	4.68271e-49
990.700000	4.71093e-49
990.650000	4.73932e-49
990.600000	4.76787e-49
990.550000	4.7966e-49
990.500000	4.8255e-49
990.450000	4.85458e-49
990.400000	4.88383e-49
990.350000	4.91326e-49
990.300000	4.94287e-49
990.250000	4.97265e-49
990.200000	5.00261e-49
990.150000	5.03276e-49
990.100000	5.06308e-49
990.050000	5.09359e-49
990.000000	5.12428e-49
989.950000	5.15516e-49
989.900000	5.18622e-49
989.850000	5.21747e-49
989.800000	5.24891e-49
989.750000	5.28053e-49
989.700000	5.31235e-49
989.650000	5.34436e-49
989.600000	5.37657e-49
989.550000	5.40896e-49
989.500000	5.44155e-49
989.450000	5.47434e-49
989.400000	5.50733e-49
989.350000	5.54051e-49
989.300000	5.5739e-49
989.250000	5.60748e-49
989.200000	5.64127e-49
989.150000	5.67526e-49
989.100000	5.70946e-49
989.050000	5.74386e-49
989.000000	5.77847e-49
988.950000	5.81329e-49
988.900000	5.84832e-49
988.850000	5.88356e-49
988.800000	5.91901e-49
988.750000	5.95467e-49
988.700000	5.99055e-49
988.650000	6.02665e-49
988.600000	6.06296e-49
988.550000	6.0995e-49
988.500000	6.13625e-49
988.450000	6.17322e-49
988.400000	6.21042e-49
988.350000	6.24784e-49
988.300000	6.28549e-49
988.250000	6.32336e-49
988.200000	6.36146e-49
988.150000	6.39979e-49
988.100000	6.43836e-49
988.050000	6.47715e-49
988.000000	6.51618e-49
987.950000	6.55544e-49
987.900000	6.59494e-49
987.850000	6.63468e-49
987.800000	6.67466e-49
987.750000	6.71487e-49
987.700000	6.75534e-49
987.650000	6.79604e-49
987.600000	6.83699e-49
987.550000	6.87819e-49
987.500000	6.91963e-49
987.450000	6.96132e-49
987.400000	7.00327e-49
987.350000	7.04547e-49
987.300000	7.08792e-49
987.250000	7.13063e-49
987.200000	7.17359e-49
987.150000	7.21682e-49
987.100000	7.2603e-49
987.050000	7.30405e-49
987.000000	7.34806e-49
986.950000	7.39234e-49
986.900000	7.43688e-49
986.850000	7.48169e-49
986.800000	7.52677e-49
986.750000	7.57212e-49
986.700000	7.61775e-49
986.650000	7.66365e-49
986.600000	7.70983e-49
986.550000	7.75628e-49
986.500000	7.80302e-49
986.450000	7.85004e-49
986.400000	7.89734e-49
986.350000	7.94492e-49
986.300000	7.99279e-49
986.250000	8.04095e-49
986.200000	8.0894e-49
986.150000	8.13815e-49
986.100000	8.18718e-49
986.050000	8.23652e-49
986.000000	8.28614e-49
985.950000	8.33607e-49
985.900000	8.3863e-49
985.850000	8.43683e-49
985.800000	8.48767e-49
985.750000	8.53881e-49
985.700000	8.59026e-49
985.650000	8.64202e-49
985.600000	8.69409e-49
985.550000	8.74648e-49
985.500000	8.79918e-49
985.450000	8.8522e-49
985.400000	8.90554e-49
985.350000	8.9592e-49
985.300000	9.01318e-49
985.250000	9.06749e-49
985.200000	9.12213e-49
985.150000	9.17709e-49
985.100000	9.23239e-49
985.050000	9.28802e-49
985.000000	9.34398e-49
984.950000	9.40029e-49
984.900000	9.45693e-49
984.850000	9.51391e-49
984.800000	9.57124e-49
984.750000	9.62891e-49
984.700000	9.68693e-49
984.650000	9.74529e-49
984.600000	9.80401e-49
984.550000	9.86309e-49
984.500000	9.92252e-49
984.450000	9.9823e-49
984.400000	1.00425e-48
984.350000	1.0103e-48
984.300000	1.01638e-48
984.250000	1.02251e-48
984.200000	1.02867e-48
984.150000	1.03487e-48
984.100000	1.0411e-48
984.050000	1.04738e-48
984.000000	1.05369e-48
983.950000	1.06004e-48
983.900000	1.06642e-48
983.850000	1.07285e-48
983.800000	1.07931e-48
983.750000	1.08582e-48
983.700000	1.09236e-48
983.650000	1.09894e-48
983.600000	1.10556e-48
983.550000	1.11222e-48
983.500000	1.11893e-48
983.450000	1.12567e-48
983.400000	1.13245e-48
983.350000	1.13927e-48
983.300000	1.14614e-48
983.250000	1.15304e-48
983.200000	1.15999e-48
983.150000	1.16698e-48
983.100000	1.17401e-48
983.050000	1.18109e-48
983.000000	1.1882e-48
982.950000	1.19536e-48
982.900000	1.20257e-48
982.850000	1.20981e-48
982.800000	1.2171e-48
982.750000	1.22443e-48
982.700000	1.23181e-48
982.650000	1.23923e-48
982.600000	1.2467e-48
982.550000	1.25421e-48
982.500000	1.26177e-48
982.450000	1.26937e-48
982.400000	1.27702e-48
982.350000	1.28472e-48
982.300000	1.29246e-48
982.250000	1.30025e-48
982.200000	1.30808e-48
982.150000	1.31596e-48
982.100000	1.32389e-48
982.050000	1.33187e-48
982.000000	1.33989e-48
981.950000	1.34797e-48
981.900000	1.35609e-48
981.850000	1.36426e-48
981.800000	1.37248e-48
981.750000	1.38075e-48
981.700000	1.38907e-48
981.650000	1.39744e-48
981.600000	1.40586e-48
981.550000	1.41433e-48
981.500000	1.42285e-48
981.450000	1.43142e-48
981.400000	1.44005e-48
981.350000	1.44873e-48
981.300000	1.45746e-48
981.250000	1.46624e-48
981.200000	1.47507e-48
981.150000	1.48396e-48
981.100000	1.4929e-48
981.050000	1.5019e-48
981.000000	1.51095e-48
980.950000	1.52005e-48
980.900000	1.52921e-48
980.850000	1.53842e-48
980.800000	1.54769e-48
980.750000	1.55702e-48
980.700000	1.5664e-48
980.650000	1.57584e-48
980.600000	1.58533e-48
980.550000	1.59489e-48
980.500000	1.6045e-48
980.450000	1.61416e-48
980.400000	1.62389e-48
980.350000	1.63367e-48
980.300000	1.64352e-48
980.250000	1.65342e-48
980.200000	1.66338e-48
980.150000	1.67341e-48
980.100000	1.68349e-48
980.050000	1.69363e-48
980.000000	1.70384e-48
979.950000	1.7141e-48
979.900000	1.72443e-48
979.850000	1.73482e-48
979.800000	1.74527e-48
979.750000	1.75579e-48
979.700000	1.76637e-48
979.650000	1.77701e-48
979.600000	1.78772e-48
979.550000	1.79849e-48
979.500000	1.80933e-48
979.450000	1.82023e-48
979.400000	1.8312e-48
979.350000	1.84223e-48
979.300000	1.85333e-48
979.250000	1.8645e-48
979.200000	1.87573e-48
979.150000	1.88703e-48
979.100000	1.89841e-48
979.050000	1.90984e-48
979.000000	1.92135e-48
978.950000	1.93293e-48
978.900000	1.94457e-48
978.850000	1.95629e-48
978.800000	1.96808e-48
978.750000	1.97994e-48
978.700000	1.99187e-48
978.650000	2.00387e-48
978.600000	2.01594e-48
978.550000	2.02809e-48
978.500000	2.04031e-48
978.450000	2.0526e-48
978.400000	2.06497e-48
978.350000	2.07741e-48
978.300000	2.08993e-48
978.250000	2.10252e-48
978.200000	2.11519e-48
978.150000	2.12794e-48
978.100000	2.14076e-48
978.050000	2.15366e-48
978.000000	2.16663e-48
977.950000	2.17969e-48
977.900000	2.19282e-48
977.850000	2.20603e-48
977.800000	2.21933e-48
977.750000	2.2327e-48
977.700000	2.24615e-48
977.650000	2.25968e-48
977.600000	2.2733e-48
977.550000	2.287e-48
977.500000	2.30078e-48
977.450000	2.31464e-48
977.400000	2.32859e-48
977.350000	2.34262e-48
977.300000	2.35673e-48
977.250000	2.37093e-48
977.200000	2.38522e-48
977.150000	2.39959e-48
977.100000	2.41405e-48
977.050000	2.42859e-48
977.000000	2.44323e-48
976.950000	2.45795e-48
976.900000	2.47276e-48
976.850000	2.48766e-48
976.800000	2.50265e-48
976.750000	2.51773e-48
976.700000	2.5329e-48
976.650000	2.54816e-48
976.600000	2.56351e-48
976.550000	2.57896e-48
976.500000	2.5945e-48
976.450000	2.61013e-48
976.400000	2.62586e-48
976.350000	2.64168e-48
976.300000	2.65759e-48
976.250000	2.67361e-48
976.200000	2.68972e-48
976.150000	2.70592e-48
976.100000	2.72223e-48
976.050000	2.73863e-48
976.000000	2.75513e-48
975.950000	2.77173e-48
975.900000	2.78843e-48
975.850000	2.80523e-48
975.800000	2.82214e-48
975.750000	2.83914e-48
975.700000	2.85625e-48
975.650000	2.87346e-48
975.600000	2.89077e-48
975.550000	2.90819e-48
975.500000	2.92571e-48
975.450000	2.94334e-48
975.400000	2.96107e-48
975.350000	2.97892e-48
975.300000	2.99686e-48
975.250000	3.01492e-48
975.200000	3.03309e-48
975.150000	3.05136e-48
975.100000	3.06975e-48
975.050000	3.08824e-48
975.000000	3.10685e-48
974.950000	3.12557e-48
974.900000	3.1444e-48
974.850000	3.16335e-48
974.800000	3.18241e-48
974.750000	3.20158e-48
974.700000	3.22088e-48
974.650000	3.24028e-48
974.600000	3.25981e-48
974.550000	3.27945e-48
974.500000	3.29921e-48
974.450000	3.31909e-48
974.400000	3.33908e-48
974.350000	3.3592e-48
974.300000	3.37944e-48
974.250000	3.39981e-48
974.200000	3.42029e-48
974.150000	3.4409e-48
974.100000	3.46163e-48
974.050000	3.48249e-48
974.000000	3.50347e-48
973.950000	3.52458e-48
973.900000	3.54582e-48
973.850000	3.56718e-48
973.800000	3.58868e-48
973.750000	3.6103e-48
973.700000	3.63205e-48
973.650000	3.65394e-48
973.600000	3.67595e-48
973.550000	3.6981e-48
973.500000	3.72038e-48
973.450000	3.7428e-48
973.400000	3.76535e-48
973.350000	3.78804e-48
973.300000	3.81086e-48
973.250000	3.83382e-48
973.200000	3.85692e-48
973.150000	3.88016e-48
973.100000	3.90354e-48
973.050000	3.92706e-48
973.000000	3.95072e-48
972.950000	3.97453e-48
972.900000	3.99847e-48
972.850000	4.02257e-48
972.800000	4.0468e-48
972.750000	4.07119e-48
972.700000	4.09572e-48
972.650000	4.12039e-48
972.600000	4.14522e-48
972.550000	4.1702e-48
972.500000	4.19532e-48
972.450000	4.2206e-48
972.400000	4.24603e-48
972.350000	4.27162e-48
972.300000	4.29735e-48
972.250000	4.32325e-48
972.200000	4.34929e-48
972.150000	4.3755e-48
972.100000	4.40186e-48
972.050000	4.42839e-48
972.000000	4.45507e-48
971.950000	4.48191e-48
971.900000	4.50892e-48
971.850000	4.53608e-48
971.800000	4.56341e-48
971.750000	4.59091e-48
971.700000	4.61857e-48
971.650000	4.6464e-48
971.600000	4.6744e-48
971.550000	4.70256e-48
971.500000	4.73089e-48
971.450000	4.7594e-48
971.400000	4.78808e-48
971.350000	4.81692e-48
971.300000	4.84595e-48
971.250000	4.87515e-48
971.200000	4.90452e-48
971.150000	4.93407e-48
971.100000	4.9638e-48
971.050000	4.99371e-48
971.000000	5.0238e-48
970.950000	5.05407e-48
970.900000	5.08452e-48
970.850000	5.11515e-48
970.800000	5.14597e-48
970.750000	5.17698e-48
970.700000	5.20817e-48
970.650000	5.23955e-48
970.600000	5.27112e-48
970.550000	5.30288e-48
970.500000	5.33483e-48
970.450000	5.36698e-48
970.400000	5.39931e-48
970.350000	5.43185e-48
970.300000	5.46457e-48
970.250000	5.4975e-48
970.200000	5.53062e-48
970.150000	5.56395e-48
970.100000	5.59747e-48
970.050000	5.6312e-48
970.000000	5.66513e-48
969.950000	5.69926e-48
969.900000	5.7336e-48
969.850000	5.76815e-48
969.800000	5.8029e-48
969.750000	5.83786e-48
969.700000	5.87304e-48
969.650000	5.90842e-48
969.600000	5.94402e-48
969.550000	5.97984e-48
969.500000	6.01587e-48
969.450000	6.05211e-48
969.400000	6.08858e-48
969.350000	6.12527e-48
969.300000	6.16217e-48
969.250000	6.1993e-48
969.200000	6.23665e-48
969.150000	6.27423e-48
969.100000	6.31203e-48
969.050000	6.35006e-48
969.000000	6.38832e-48
968.950000	6.42682e-48
968.900000	6.46554e-48
968.850000	6.50449e-48
968.800000	6.54369e-48
968.750000	6.58311e-48
968.700000	6.62278e-48
968.650000	6.66268e-48
968.600000	6.70283e-48
968.550000	6.74321e-48
968.500000	6.78384e-48
968.450000	6.82471e-48
968.400000	6.86583e-48
968.350000	6.9072e-48
968.300000	6.94882e-48
968.250000	6.99069e-48
968.200000	7.03281e-48
968.150000	7.07518e-48
968.100000	7.11781e-48
968.050000	7.1607e-48
968.000000	7.20384e-48
967.950000	7.24725e-48
967.900000	7.29091e-48
967.850000	7.33484e-48
967.800000	7.37904e-48
967.750000	7.4235e-48
967.700000	7.46823e-48
967.650000	7.51322e-48
967.600000	7.55849e-48
967.550000	7.60403e-48
967.500000	7.64985e-48
967.450000	7.69594e-48
967.400000	7.74231e-48
967.350000	7.78896e-48
967.300000	7.83589e-48
967.250000	7.8831e-48
967.200000	7.9306e-48
967.150000	7.97838e-48
967.100000	8.02645e-48
967.050000	8.07481e-48
967.000000	8.12347e-48
966.950000	8.17241e-48
966.900000	8.22165e-48
966.850000	8.27119e-48
966.800000	8.32102e-48
966.750000	8.37116e-48
966.700000	8.4216e-48
966.650000	8.47234e-48
966.600000	8.52339e-48
966.550000	8.57474e-48
966.500000	8.62641e-48
966.450000	8.67838e-48
966.400000	8.73067e-48
966.350000	8.78327e-48
966.300000	8.83619e-48
966.250000	8.88943e-48
966.200000	8.94299e-48
966.150000	8.99688e-48
966.100000	9.05109e-48
966.050000	9.10562e-48
966.000000	9.16048e-48
965.950000	9.21568e-48
965.900000	9.2712e-48
965.850000	9.32706e-48
965.800000	9.38326e-48
965.750000	9.4398e-48
965.700000	9.49667e-48
965.650000	9.55389e-48
965.600000	9.61145e-48
965.550000	9.66936e-48
965.500000	9.72762e-48
965.450000	9.78623e-48
965.400000	9.8452e-48
965.350000	9.90452e-48
965.300000	9.96419e-48
965.250000	1.00242e-47
965.200000	1.00846e-47
965.150000	1.01454e-47
965.100000	1.02065e-47
965.050000	1.0268e-47
965.000000	1.03299e-47
964.950000	1.03921e-47
964.900000	1.04547e-47
964.850000	1.05177e-47
964.800000	1.05811e-47
964.750000	1.06448e-47
964.700000	1.0709e-47
964.650000	1.07735e-47
964.600000	1.08384e-47
964.550000	1.09037e-47
964.500000	1.09694e-47
964.450000	1.10355e-47
964.400000	1.1102e-47
964.350000	1.11689e-47
964.300000	1.12362e-47
964.250000	1.13039e-47
964.200000	1.1372e-47
964.150000	1.14405e-47
964.100000	1.15094e-47
964.050000	1.15788e-47
964.000000	1.16486e-47
963.950000	1.17187e-47
963.900000	1.17893e-47
963.850000	1.18604e-47
963.800000	1.19318e-47
963.750000	1.20037e-47
963.700000	1.2076e-47
963.650000	1.21488e-47
963.600000	1.2222e-47
963.550000	1.22956e-47
963.500000	1.23697e-47
963.450000	1.24443e-47
963.400000	1.25192e-47
963.350000	1.25947e-47
963.300000	1.26706e-47
963.250000	1.27469e-47
963.200000	1.28237e-47
963.150000	1.2901e-47
963.100000	1.29787e-47
963.050000	1.30569e-47
963.000000	1.31356e-47
962.950000	1.32147e-47
962.900000	1.32943e-47
962.850000	1.33744e-47
962.800000	1.3455e-47
962.750000	1.35361e-47
962.700000	1.36176e-47
962.650000	1.36997e-47
962.600000	1.37822e-47
962.550000	1.38653e-47
962.500000	1.39488e-47
962.450000	1.40328e-47
962.400000	1.41174e-47
962.350000	1.42024e-47
962.300000	1.4288e-47
962.250000	1.43741e-47
962.200000	1.44607e-47
962.150000	1.45478e-47
962.100000	1.46355e-47
962.050000	1.47237e-47
962.000000	1.48124e-47
961.950000	1.49016e-47
961.900000	1.49914e-47
961.850000	1.50817e-47
961.800000	1.51726e-47
961.750000	1.5264e-47
961.700000	1.5356e-47
961.650000	1.54485e-47
961.600000	1.55416e-47
961.550000	1.56352e-47
961.500000	1.57294e-47
961.450000	1.58242e-47
961.400000	1.59195e-47
961.350000	1.60155e-47
961.300000	1.6112e-47
961.250000	1.6209e-47
961.200000	1.63067e-47
961.150000	1.64049e-47
961.100000	1.65038e-47
961.050000	1.66032e-47
961.000000	1.67033e-47
960.950000	1.68039e-47
960.900000	1.69051e-47
960.850000	1.7007e-47
960.800000	1.71095e-47
960.750000	1.72126e-47
960.700000	1.73163e-47
960.650000	1.74206e-47
960.600000	1.75255e-47
960.550000	1.76311e-47
960.500000	1.77374e-47
960.450000	1.78442e-47
960.400000	1.79518e-47
960.350000	1.80599e-47
960.300000	1.81687e-47
960.250000	1.82782e-47
960.200000	1.83883e-47
960.150000	1.84991e-47
960.100000	1.86106e-47
960.050000	1.87227e-47
960.000000	1.88355e-47
959.950000	1.8949e-47
959.900000	1.90632e-47
959.850000	1.9178e-47
959.800000	1.92936e-47
959.750000	1.94098e-47
959.700000	1.95268e-47
959.650000	1.96444e-47
959.600000	1.97628e-47
959.550000	1.98818e-47
959.500000	2.00016e-47
959.450000	2.01221e-47
959.400000	2.02434e-47
959.350000	2.03653e-47
959.300000	2.0488e-47
959.250000	2.06115e-47
959.200000	2.07357e-47
959.150000	2.08606e-47
959.100000	2.09863e-47
959.050000	2.11127e-47
959.000000	2.12399e-47
958.950000	2.13679e-47
958.900000	2.14967e-47
958.850000	2.16262e-47
958.800000	2.17565e-47
958.750000	2.18876e-47
958.700000	2.20194e-47
958.650000	2.21521e-47
958.600000	2.22856e-47
958.550000	2.24198e-47
958.500000	2.25549e-47
958.450000	2.26908e-47
958.400000	2.28275e-47
958.350000	2.29651e-47
958.300000	2.31034e-47
958.250000	2.32426e-47
958.200000	2.33827e-47
958.150000	2.35235e-47
958.100000	2.36653e-47
958.050000	2.38079e-47
958.000000	2.39513e-47
957.950000	2.40956e-47
957.900000	2.42408e-47
957.850000	2.43868e-47
957.800000	2.45338e-47
957.750000	2.46816e-47
957.700000	2.48303e-47
957.650000	2.49799e-47
957.600000	2.51304e-47
957.550000	2.52818e-47
957.500000	2.54341e-47
957.450000	2.55874e-47
957.400000	2.57415e-47
957.350000	2.58966e-47
957.300000	2.60527e-47
957.250000	2.62096e-47
957.200000	2.63675e-47
957.150000	2.65264e-47
957.100000	2.66862e-47
957.050000	2.6847e-47
957.000000	2.70088e-47
956.950000	2.71715e-47
956.900000	2.73352e-47
956.850000	2.74999e-47
956.800000	2.76656e-47
956.750000	2.78323e-47
956.700000	2.8e-47
956.650000	2.81687e-47
956.600000	2.83384e-47
956.550000	2.85091e-47
956.500000	2.86809e-47
956.450000	2.88537e-47
956.400000	2.90275e-47
956.350000	2.92024e-47
956.300000	2.93784e-47
956.250000	2.95554e-47
956.200000	2.97335e-47
956.150000	2.99126e-47
956.100000	3.00928e-47
956.050000	3.02741e-47
956.000000	3.04565e-47
955.950000	3.064e-47
955.900000	3.08246e-47
955.850000	3.10104e-47
955.800000	3.11972e-47
955.750000	3.13852e-47
955.700000	3.15743e-47
955.650000	3.17645e-47
955.600000	3.19559e-47
955.550000	3.21484e-47
955.500000	3.23421e-47
955.450000	3.2537e-47
955.400000	3.2733e-47
955.350000	3.29302e-47
955.300000	3.31286e-47
955.250000	3.33282e-47
955.200000	3.3529e-47
955.150000	3.3731e-47
955.100000	3.39343e-47
955.050000	3.41387e-47
955.000000	3.43444e-47
954.950000	3.45513e-47
954.900000	3.47595e-47
954.850000	3.49689e-47
954.800000	3.51796e-47
954.750000	3.53916e-47
954.700000	3.56048e-47
954.650000	3.58193e-47
954.600000	3.60351e-47
954.550000	3.62522e-47
954.500000	3.64707e-47
954.450000	3.66904e-47
954.400000	3.69114e-47
954.350000	3.71338e-47
954.300000	3.73576e-47
954.250000	3.75826e-47
954.200000	3.78091e-47
954.150000	3.80369e-47
954.100000	3.8266e-47
954.050000	3.84966e-47
954.000000	3.87285e-47
953.950000	3.89619e-47
953.900000	3.91966e-47
953.850000	3.94328e-47
953.800000	3.96704e-47
953.750000	3.99094e-47
953.700000	4.01498e-47
953.650000	4.03917e-47
953.600000	4.06351e-47
953.550000	4.08799e-47
953.500000	4.11262e-47
953.450000	4.1374e-47
953.400000	4.16233e-47
953.350000	4.18741e-47
953.300000	4.21263e-47
953.250000	4.23802e-47
953.200000	4.26355e-47
953.150000	4.28924e-47
953.100000	4.31508e-47
953.050000	4.34108e-47
953.000000	4.36723e-47
952.950000	4.39354e-47
952.900000	4.42002e-47
952.850000	4.44665e-47
952.800000	4.47344e-47
952.750000	4.50039e-47
952.700000	4.5275e-47
952.650000	4.55478e-47
952.600000	4.58222e-47
952.550000	4.60983e-47
952.500000	4.63761e-47
952.450000	4.66555e-47
952.400000	4.69366e-47
952.350000	4.72194e-47
952.300000	4.75038e-47
952.250000	4.77901e-47
952.200000	4.8078e-47
952.150000	4.83677e-47
952.100000	4.86591e-47
952.050000	4.89522e-47
952.000000	4.92472e-47
951.950000	4.95439e-47
951.900000	4.98424e-47
951.850000	5.01427e-47
951.800000	5.04448e-47
951.750000	5.07487e-47
951.700000	5.10545e-47
951.650000	5.13621e-47
951.600000	5.16715e-47
951.550000	5.19828e-47
951.500000	5.2296e-47
951.450000	5.26111e-47
951.400000	5.29281e-47
951.350000	5.3247e-47
951.300000	5.35678e-47
951.250000	5.38905e-47
951.200000	5.42152e-47
951.150000	5.45419e-47
951.100000	5.48705e-47
951.050000	5.52011e-47
951.000000	5.55336e-47
950.950000	5.58682e-47
950.900000	5.62048e-47
950.850000	5.65435e-47
950.800000	5.68841e-47
950.750000	5.72268e-47
950.700000	5.75716e-47
950.650000	5.79185e-47
950.600000	5.82675e-47
950.550000	5.86185e-47
950.500000	5.89717e-47
950.450000	5.9327e-47
950.400000	5.96844e-47
950.350000	6.0044e-47
950.300000	6.04058e-47
950.250000	6.07697e-47
950.200000	6.11358e-47
950.150000	6.15042e-47
950.100000	6.18747e-47
950.050000	6.22475e-47
950.000000	6.26226e-47
949.950000	6.29999e-47
949.900000	6.33794e-47
949.850000	6.37613e-47
949.800000	6.41454e-47
949.750000	6.45319e-47
949.700000	6.49207e-47
949.650000	6.53118e-47
949.600000	6.57053e-47
949.550000	6.61012e-47
949.500000	6.64995e-47
949.450000	6.69001e-47
949.400000	6.73032e-47
949.350000	6.77087e-47
949.300000	6.81166e-47
949.250000	6.8527e-47
949.200000	6.89399e-47
949.150000	6.93552e-47
949.100000	6.97731e-47
949.050000	7.01935e-47
949.000000	7.06164e-47
948.950000	7.10418e-47
948.900000	7.14698e-47
948.850000	7.19004e-47
948.800000	7.23336e-47
948.750000	7.27694e-47
948.700000	7.32079e-47
948.650000	7.36489e-47
948.600000	7.40927e-47
948.550000	7.45391e-47
948.500000	7.49881e-47
948.450000	7.54399e-47
948.400000	7.58945e-47
948.350000	7.63517e-47
948.300000	7.68117e-47
948.250000	7.72745e-47
948.200000	7.77401e-47
948.150000	7.82084e-47
948.100000	7.86796e-47
948.050000	7.91537e-47
948.000000	7.96306e-47
947.950000	8.01103e-47
947.900000	8.0593e-47
947.850000	8.10785e-47
947.800000	8.1567e-47
947.750000	8.20585e-47
947.700000	8.25529e-47
947.650000	8.30502e-47
947.600000	8.35506e-47
947.550000	8.4054e-47
947.500000	8.45604e-47
947.450000	8.50699e-47
947.400000	8.55824e-47
947.350000	8.6098e-47
947.300000	8.66167e-47
947.250000	8.71386e-47
947.200000	8.76636e-47
947.150000	8.81917e-47
947.100000	8.87231e-47
947.050000	8.92576e-47
947.000000	8.97954e-47
946.950000	9.03364e-47
946.900000	9.08807e-47
946.850000	9.14282e-47
946.800000	9.19791e-47
946.750000	9.25332e-47
946.700000	9.30907e-47
946.650000	9.36516e-47
946.600000	9.42158e-47
946.550000	9.47834e-47
946.500000	9.53545e-47
946.450000	9.5929e-47
946.400000	9.65069e-47
946.350000	9.70884e-47
946.300000	9.76733e-47
946.250000	9.82618e-47
946.200000	9.88538e-47
946.150000	9.94494e-47
946.100000	1.00049e-46
946.050000	1.00651e-46
946.000000	1.01258e-46
945.950000	1.01868e-46
945.900000	1.02482e-46
945.850000	1.03099e-46
945.800000	1.0372e-46
945.750000	1.04345e-46
945.700000	1.04974e-46
945.650000	1.05606e-46
945.600000	1.06242e-46
945.550000	1.06882e-46
945.500000	1.07526e-46
945.450000	1.08174e-46
945.400000	1.08826e-46
945.350000	1.09482e-46
945.300000	1.10141e-46
945.250000	1.10805e-46
945.200000	1.11472e-46
945.150000	1.12144e-46
945.100000	1.1282e-46
945.050000	1.13499e-46
945.000000	1.14183e-46
944.950000	1.14871e-46
944.900000	1.15563e-46
944.850000	1.16259e-46
944.800000	1.1696e-46
944.750000	1.17665e-46
944.700000	1.18373e-46
944.650000	1.19087e-46
944.600000	1.19804e-46
944.550000	1.20526e-46
944.500000	1.21252e-46
944.450000	1.21983e-46
944.400000	1.22718e-46
944.350000	1.23457e-46
944.300000	1.24201e-46
944.250000	1.24949e-46
944.200000	1.25702e-46
944.150000	1.26459e-46
944.100000	1.27221e-46
944.050000	1.27987e-46
944.000000	1.28759e-46
943.950000	1.29534e-46
943.900000	1.30315e-46
943.850000	1.311e-46
943.800000	1.3189e-46
943.750000	1.32684e-46
943.700000	1.33484e-46
943.650000	1.34288e-46
943.600000	1.35097e-46
943.550000	1.35911e-46
943.500000	1.3673e-46
943.450000	1.37553e-46
943.400000	1.38382e-46
943.350000	1.39216e-46
943.300000	1.40055e-46
943.250000	1.40898e-46
943.200000	1.41747e-46
943.150000	1.42601e-46
943.100000	1.4346e-46
943.050000	1.44325e-46
943.000000	1.45194e-46
942.950000	1.46069e-46
942.900000	1.46949e-46
942.850000	1.47834e-46
942.800000	1.48725e-46
942.750000	1.49621e-46
942.700000	1.50523e-46
942.650000	1.51429e-46
942.600000	1.52342e-46
942.550000	1.5326e-46
942.500000	1.54183e-46
942.450000	1.55112e-46
942.400000	1.56046e-46
942.350000	1.56987e-46
942.300000	1.57932e-46
942.250000	1.58884e-46
942.200000	1.59841e-46
942.150000	1.60804e-46
942.100000	1.61773e-46
942.050000	1.62748e-46
942.000000	1.63728e-46
941.950000	1.64715e-46
941.900000	1.65707e-46
941.850000	1.66705e-46
941.800000	1.6771e-46
941.750000	1.6872e-46
941.700000	1.69737e-46
941.650000	1.70759e-46
941.600000	1.71788e-46
941.550000	1.72823e-46
941.500000	1.73864e-46
941.450000	1.74912e-46
941.400000	1.75965e-46
941.350000	1.77026e-46
941.300000	1.78092e-46
941.250000	1.79165e-46
941.200000	1.80244e-46
941.150000	1.8133e-46
941.100000	1.82423e-46
941.050000	1.83522e-46
941.000000	1.84628e-46
940.950000	1.8574e-46
940.900000	1.86859e-46
940.850000	1.87985e-46
940.800000	1.89117e-46
940.750000	1.90257e-46
940.700000	1.91403e-46
940.650000	1.92556e-46
940.600000	1.93716e-46
940.550000	1.94883e-46
940.500000	1.96057e-46
940.450000	1.97239e-46
940.400000	1.98427e-46
940.350000	1.99622e-46
940.300000	2.00825e-46
940.250000	2.02035e-46
940.200000	2.03252e-46
940.150000	2.04477e-46
940.100000	2.05709e-46
940.050000	2.06948e-46
940.000000	2.08195e-46
939.950000	2.09449e-46
939.900000	2.10711e-46
939.850000	2.1198e-46
939.800000	2.13258e-46
939.750000	2.14542e-46
939.700000	2.15835e-46
939.650000	2.17135e-46
939.600000	2.18443e-46
939.550000	2.1976e-46
939.500000	2.21084e-46
939.450000	2.22416e-46
939.400000	2.23755e-46
939.350000	2.25104e-46
939.300000	2.2646e-46
939.250000	2.27824e-46
939.200000	2.29197e-46
939.150000	2.30578e-46
939.100000	2.31967e-46
939.050000	2.33364e-46
939.000000	2.3477e-46
938.950000	2.36185e-46
938.900000	2.37608e-46
938.850000	2.39039e-46
938.800000	2.40479e-46
938.750000	2.41928e-46
938.700000	2.43386e-46
938.650000	2.44852e-46
938.600000	2.46327e-46
938.550000	2.47811e-46
938.500000	2.49304e-46
938.450000	2.50806e-46
938.400000	2.52317e-46
938.350000	2.53837e-46
938.300000	2.55367e-46
938.250000	2.56905e-46
938.200000	2.58453e-46
938.150000	2.6001e-46
938.100000	2.61576e-46
938.050000	2.63152e-46
938.000000	2.64738e-46
937.950000	2.66333e-46
937.900000	2.67937e-46
937.850000	2.69552e-46
937.800000	2.71175e-46
937.750000	2.72809e-46
937.700000	2.74453e-46
937.650000	2.76106e-46
937.600000	2.7777e-46
937.550000	2.79443e-46
937.500000	2.81127e-46
937.450000	2.82821e-46
937.400000	2.84524e-46
937.350000	2.86239e-46
937.300000	2.87963e-46
937.250000	2.89698e-46
937.200000	2.91443e-46
937.150000	2.93199e-46
937.100000	2.94966e-46
937.050000	2.96743e-46
937.000000	2.9853e-46
936.950000	3.00329e-46
936.900000	3.02138e-46
936.850000	3.03959e-46
936.800000	3.0579e-46
936.750000	3.07632e-46
936.700000	3.09486e-46
936.650000	3.1135e-46
936.600000	3.13226e-46
936.550000	3.15113e-46
936.500000	3.17011e-46
936.450000	3.18921e-46
936.400000	3.20843e-46
936.350000	3.22776e-46
936.300000	3.2472e-46
936.250000	3.26677e-46
936.200000	3.28645e-46
936.150000	3.30625e-46
936.100000	3.32617e-46
936.050000	3.34621e-46
936.000000	3.36637e-46
935.950000	3.38665e-46
935.900000	3.40705e-46
935.850000	3.42758e-46
935.800000	3.44823e-46
935.750000	3.469e-46
935.700000	3.4899e-46
935.650000	3.51093e-46
935.600000	3.53208e-46
935.550000	3.55336e-46
935.500000	3.57477e-46
935.450000	3.5963e-46
935.400000	3.61797e-46
935.350000	3.63977e-46
935.300000	3.66169e-46
935.250000	3.68375e-46
935.200000	3.70595e-46
935.150000	3.72827e-46
935.100000	3.75074e-46
935.050000	3.77333e-46
935.000000	3.79607e-46
934.950000	3.81894e-46
934.900000	3.84194e-46
934.850000	3.86509e-46
934.800000	3.88838e-46
934.750000	3.9118e-46
934.700000	3.93537e-46
934.650000	3.95908e-46
934.600000	3.98293e-46
934.550000	4.00693e-46
934.500000	4.03107e-46
934.450000	4.05535e-46
934.400000	4.07978e-46
934.350000	4.10436e-46
934.300000	4.12909e-46
934.250000	4.15397e-46
934.200000	4.17899e-46
934.150000	4.20417e-46
934.100000	4.2295e-46
934.050000	4.25498e-46
934.000000	4.28061e-46
933.950000	4.3064e-46
933.900000	4.33235e-46
933.850000	4.35845e-46
933.800000	4.38471e-46
933.750000	4.41112e-46
933.700000	4.4377e-46
933.650000	4.46443e-46
933.600000	4.49133e-46
933.550000	4.51839e-46
933.500000	4.54561e-46
933.450000	4.573e-46
933.400000	4.60055e-46
933.350000	4.62826e-46
933.300000	4.65615e-46
933.250000	4.6842e-46
933.200000	4.71242e-46
933.150000	4.74081e-46
933.100000	4.76937e-46
933.050000	4.7981e-46
933.000000	4.82701e-46
932.950000	4.85609e-46
932.900000	4.88535e-46
932.850000	4.91478e-46
932.800000	4.94439e-46
932.750000	4.97418e-46
932.700000	5.00415e-46
932.650000	5.03429e-46
932.600000	5.06462e-46
932.550000	5.09514e-46
932.500000	5.12583e-46
932.450000	5.15671e-46
932.400000	5.18778e-46
932.350000	5.21903e-46
932.300000	5.25048e-46
932.250000	5.28211e-46
932.200000	5.31393e-46
932.150000	5.34595e-46
932.100000	5.37815e-46
932.050000	5.41055e-46
932.000000	5.44315e-46
931.950000	5.47594e-46
931.900000	5.50893e-46
931.850000	5.54212e-46
931.800000	5.57551e-46
931.750000	5.6091e-46
931.700000	5.64289e-46
931.650000	5.67689e-46
931.600000	5.71109e-46
931.550000	5.7455e-46
931.500000	5.78011e-46
931.450000	5.81494e-46
931.400000	5.84997e-46
931.350000	5.88521e-46
931.300000	5.92067e-46
931.250000	5.95634e-46
931.200000	5.99222e-46
931.150000	6.02832e-46
931.100000	6.06464e-46
931.050000	6.10118e-46
931.000000	6.13793e-46
930.950000	6.17491e-46
930.900000	6.21211e-46
930.850000	6.24954e-46
930.800000	6.28719e-46
930.750000	6.32507e-46
930.700000	6.36317e-46
930.650000	6.40151e-46
930.600000	6.44008e-46
930.550000	6.47887e-46
930.500000	6.51791e-46
930.450000	6.55717e-46
930.400000	6.59668e-46
930.350000	6.63642e-46
930.300000	6.6764e-46
930.250000	6.71662e-46
930.200000	6.75709e-46
930.150000	6.7978e-46
930.100000	6.83875e-46
930.050000	6.87995e-46
930.000000	6.9214e-46
929.950000	6.9631e-46
929.900000	7.00505e-46
929.850000	7.04725e-46
929.800000	7.08971e-46
929.750000	7.13242e-46
929.700000	7.17539e-46
929.650000	7.21862e-46
929.600000	7.26211e-46
929.550000	7.30586e-46
929.500000	7.34987e-46
929.450000	7.39415e-46
929.400000	7.4387e-46
929.350000	7.48351e-46
929.300000	7.5286e-46
929.250000	7.57395e-46
929.200000	7.61958e-46
929.150000	7.66549e-46
929.100000	7.71167e-46
929.050000	7.75813e-46
929.000000	7.80487e-46
928.950000	7.85189e-46
928.900000	7.89919e-46
928.850000	7.94678e-46
928.800000	7.99466e-46
928.750000	8.04282e-46
928.700000	8.09128e-46
928.650000	8.14002e-46
928.600000	8.18906e-46
928.550000	8.2384e-46
928.500000	8.28803e-46
928.450000	8.33796e-46
928.400000	8.38819e-46
928.350000	8.43873e-46
928.300000	8.48957e-46
928.250000	8.54071e-46
928.200000	8.59217e-46
928.150000	8.64393e-46
928.100000	8.69601e-46
928.050000	8.7484e-46
928.000000	8.8011e-46
927.950000	8.85412e-46
927.900000	8.90746e-46
927.850000	8.96113e-46
927.800000	9.01511e-46
927.750000	9.06943e-46
927.700000	9.12406e-46
927.650000	9.17903e-46
927.600000	9.23433e-46
927.550000	9.28996e-46
927.500000	9.34593e-46
927.450000	9.40224e-46
927.400000	9.45888e-46
927.350000	9.51587e-46
927.300000	9.57319e-46
927.250000	9.63087e-46
927.200000	9.68889e-46
927.150000	9.74726e-46
927.100000	9.80598e-46
927.050000	9.86506e-46
927.000000	9.92449e-46
926.950000	9.98428e-46
926.900000	1.00444e-45
926.850000	1.01049e-45
926.800000	1.01658e-45
926.750000	1.02271e-45
926.700000	1.02887e-45
926.650000	1.03507e-45
926.600000	1.0413e-45
926.550000	1.04758e-45
926.500000	1.05389e-45
926.450000	1.06024e-45
926.400000	1.06662e-45
926.350000	1.07305e-45
926.300000	1.07951e-45
926.250000	1.08602e-45
926.200000	1.09256e-45
926.150000	1.09914e-45
926.100000	1.10576e-45
926.050000	1.11243e-45
926.000000	1.11913e-45
925.950000	1.12587e-45
925.900000	1.13265e-45
925.850000	1.13948e-45
925.800000	1.14634e-45
925.750000	1.15325e-45
925.700000	1.16019e-45
925.650000	1.16718e-45
925.600000	1.17422e-45
925.550000	1.18129e-45
925.500000	1.18841e-45
925.450000	1.19557e-45
925.400000	1.20277e-45
925.350000	1.21001e-45
925.300000	1.2173e-45
925.250000	1.22464e-45
925.200000	1.23202e-45
925.150000	1.23944e-45
925.100000	1.2469e-45
925.050000	1.25442e-45
925.000000	1.26197e-45
924.950000	1.26958e-45
924.900000	1.27723e-45
924.850000	1.28492e-45
924.800000	1.29266e-45
924.750000	1.30045e-45
924.700000	1.30828e-45
924.650000	1.31616e-45
924.600000	1.32409e-45
924.550000	1.33207e-45
924.500000	1.3401e-45
924.450000	1.34817e-45
924.400000	1.35629e-45
924.350000	1.36446e-45
924.300000	1.37268e-45
924.250000	1.38095e-45
924.200000	1.38927e-45
924.150000	1.39764e-45
924.100000	1.40606e-45
924.050000	1.41453e-45
924.000000	1.42305e-45
923.950000	1.43163e-45
923.900000	1.44025e-45
923.850000	1.44893e-45
923.800000	1.45766e-45
923.750000	1.46644e-45
923.700000	1.47527e-45
923.650000	1.48416e-45
923.600000	1.4931e-45
923.550000	1.5021e-45
923.500000	1.51115e-45
923.450000	1.52025e-45
923.400000	1.52941e-45
923.350000	1.53862e-45
923.300000	1.54789e-45
923.250000	1.55722e-45
923.200000	1.5666e-45
923.150000	1.57604e-45
923.100000	1.58553e-45
923.050000	1.59508e-45
923.000000	1.60469e-45
922.950000	1.61436e-45
922.900000	1.62409e-45
922.850000	1.63387e-45
922.800000	1.64371e-45
922.750000	1.65362e-45
922.700000	1.66358e-45
922.650000	1.6736e-45
922.600000	1.68368e-45
922.550000	1.69383e-45
922.500000	1.70403e-45
922.450000	1.7143e-45
922.400000	1.72462e-45
922.350000	1.73501e-45
922.300000	1.74547e-45
922.250000	1.75598e-45
922.200000	1.76656e-45
922.150000	1.7772e-45
922.100000	1.78791e-45
922.050000	1.79868e-45
922.000000	1.80952e-45
921.950000	1.82042e-45
921.900000	1.83138e-45
921.850000	1.84242e-45
921.800000	1.85352e-45
921.750000	1.86468e-45
921.700000	1.87592e-45
921.650000	1.88722e-45
921.600000	1.89859e-45
921.550000	1.91002e-45
921.500000	1.92153e-45
921.450000	1.93311e-45
921.400000	1.94475e-45
921.350000	1.95647e-45
921.300000	1.96826e-45
921.250000	1.98011e-45
921.200000	1.99204e-45
921.150000	2.00404e-45
921.100000	2.01612e-45
921.050000	2.02826e-45
921.000000	2.04048e-45
920.950000	2.05277e-45
920.900000	2.06514e-45
920.850000	2.07758e-45
920.800000	2.0901e-45
920.750000	2.10269e-45
920.700000	2.11536e-45
920.650000	2.1281e-45
920.600000	2.14092e-45
920.550000	2.15382e-45
920.500000	2.16679e-45
920.450000	2.17985e-45
920.400000	2.19298e-45
920.350000	2.20619e-45
920.300000	2.21948e-45
920.250000	2.23285e-45
920.200000	2.24631e-45
920.150000	2.25984e-45
920.100000	2.27345e-45
920.050000	2.28715e-45
920.000000	2.30093e-45
919.950000	2.31479e-45
919.900000	2.32873e-45
919.850000	2.34276e-45
919.800000	2.35688e-45
919.750000	2.37108e-45
919.700000	2.38536e-45
919.650000	2.39973e-45
919.600000	2.41419e-45
919.550000	2.42873e-45
919.500000	2.44336e-45
919.450000	2.45808e-45
919.400000	2.47289e-45
919.350000	2.48779e-45
919.300000	2.50278e-45
919.250000	2.51785e-45
919.200000	2.53302e-45
919.150000	2.54828e-45
919.100000	2.56363e-45
919.050000	2.57908e-45
919.000000	2.59461e-45
918.950000	2.61025e-45
918.900000	2.62597e-45
918.850000	2.64179e-45
918.800000	2.65771e-45
918.750000	2.67372e-45
918.700000	2.68982e-45
918.650000	2.70603e-45
918.600000	2.72233e-45
918.550000	2.73873e-45
918.500000	2.75523e-45
918.450000	2.77183e-45
918.400000	2.78853e-45
918.350000	2.80533e-45
918.300000	2.82223e-45
918.250000	2.83923e-45
918.200000	2.85633e-45
918.150000	2.87354e-45
918.100000	2.89085e-45
918.050000	2.90827e-45
918.000000	2.92579e-45
917.950000	2.94341e-45
917.900000	2.96115e-45
917.850000	2.97898e-45
917.800000	2.99693e-45
917.750000	3.01499e-45
917.700000	3.03315e-45
917.650000	3.05142e-45
917.600000	3.0698e-45
917.550000	3.0883e-45
917.500000	3.1069e-45
917.450000	3.12562e-45
917.400000	3.14445e-45
917.350000	3.16339e-45
917.300000	3.18245e-45
917.250000	3.20162e-45
917.200000	3.22091e-45
917.150000	3.24031e-45
917.100000	3.25983e-45
917.050000	3.27947e-45
917.000000	3.29923e-45
916.950000	3.3191e-45
916.900000	3.3391e-45
916.850000	3.35922e-45
916.800000	3.37945e-45
916.750000	3.39981e-45
916.700000	3.42029e-45
916.650000	3.4409e-45
916.600000	3.46163e-45
916.550000	3.48248e-45
916.500000	3.50346e-45
916.450000	3.52457e-45
916.400000	3.5458e-45
916.350000	3.56716e-45
916.300000	3.58865e-45
916.250000	3.61027e-45
916.200000	3.63202e-45
916.150000	3.6539e-45
916.100000	3.67591e-45
916.050000	3.69806e-45
916.000000	3.72033e-45
915.950000	3.74275e-45
915.900000	3.76529e-45
915.850000	3.78798e-45
915.800000	3.8108e-45
915.750000	3.83376e-45
915.700000	3.85685e-45
915.650000	3.88009e-45
915.600000	3.90346e-45
915.550000	3.92698e-45
915.500000	3.95063e-45
915.450000	3.97443e-45
915.400000	3.99838e-45
915.350000	4.02246e-45
915.300000	4.0467e-45
915.250000	4.07107e-45
915.200000	4.0956e-45
915.150000	4.12027e-45
915.100000	4.1451e-45
915.050000	4.17007e-45
915.000000	4.19519e-45
914.950000	4.22046e-45
914.900000	4.24589e-45
914.850000	4.27146e-45
914.800000	4.2972e-45
914.750000	4.32308e-45
914.700000	4.34913e-45
914.650000	4.37533e-45
914.600000	4.40169e-45
914.550000	4.4282e-45
914.500000	4.45488e-45
914.450000	4.48172e-45
914.400000	4.50872e-45
914.350000	4.53588e-45
914.300000	4.5632e-45
914.250000	4.59069e-45
914.200000	4.61835e-45
914.150000	4.64617e-45
914.100000	4.67416e-45
914.050000	4.70232e-45
914.000000	4.73065e-45
913.950000	4.75915e-45
913.900000	4.78782e-45
913.850000	4.81666e-45
913.800000	4.84568e-45
913.750000	4.87487e-45
913.700000	4.90424e-45
913.650000	4.93378e-45
913.600000	4.9635e-45
913.550000	4.9934e-45
913.500000	5.02349e-45
913.450000	5.05375e-45
913.400000	5.08419e-45
913.350000	5.11482e-45
913.300000	5.14564e-45
913.250000	5.17663e-45
913.200000	5.20782e-45
913.150000	5.23919e-45
913.100000	5.27076e-45
913.050000	5.30251e-45
913.000000	5.33445e-45
912.950000	5.36659e-45
912.900000	5.39892e-45
912.850000	5.43144e-45
912.800000	5.46416e-45
912.750000	5.49708e-45
912.700000	5.5302e-45
912.650000	5.56351e-45
912.600000	5.59703e-45
912.550000	5.63074e-45
912.500000	5.66467e-45
912.450000	5.69879e-45
912.400000	5.73312e-45
912.350000	5.76766e-45
912.300000	5.8024e-45
912.250000	5.83736e-45
912.200000	5.87253e-45
912.150000	5.9079e-45
912.100000	5.94349e-45
912.050000	5.9793e-45
912.000000	6.01532e-45
911.950000	6.05156e-45
911.900000	6.08801e-45
911.850000	6.12469e-45
911.800000	6.16159e-45
911.750000	6.1987e-45
911.700000	6.23605e-45
911.650000	6.27361e-45
911.600000	6.31141e-45
911.550000	6.34943e-45
911.500000	6.38768e-45
911.450000	6.42616e-45
911.400000	6.46487e-45
911.350000	6.50382e-45
911.300000	6.543e-45
911.250000	6.58242e-45
911.200000	6.62207e-45
911.150000	6.66196e-45
911.100000	6.7021e-45
911.050000	6.74247e-45
911.000000	6.78309e-45
910.950000	6.82395e-45
910.900000	6.86506e-45
910.850000	6.90642e-45
910.800000	6.94802e-45
910.750000	6.98988e-45
910.700000	7.03199e-45
910.650000	7.07435e-45
910.600000	7.11697e-45
910.550000	7.15984e-45
910.500000	7.20297e-45
910.450000	7.24637e-45
910.400000	7.29002e-45
910.350000	7.33394e-45
910.300000	7.37812e-45
910.250000	7.42256e-45
910.200000	7.46728e-45
910.150000	7.51226e-45
910.100000	7.55752e-45
910.050000	7.60305e-45
910.000000	7.64885e-45
909.950000	7.69493e-45
909.900000	7.74128e-45
909.850000	7.78792e-45
909.800000	7.83483e-45
909.750000	7.88203e-45
909.700000	7.92951e-45
909.650000	7.97728e-45
909.600000	8.02534e-45
909.550000	8.07369e-45
909.500000	8.12232e-45
909.450000	8.17125e-45
909.400000	8.22048e-45
909.350000	8.27e-45
909.300000	8.31982e-45
909.250000	8.36994e-45
909.200000	8.42036e-45
909.150000	8.47109e-45
909.100000	8.52212e-45
909.050000	8.57346e-45
909.000000	8.62511e-45
908.950000	8.67707e-45
908.900000	8.72934e-45
908.850000	8.78193e-45
908.800000	8.83483e-45
908.750000	8.88805e-45
908.700000	8.9416e-45
908.650000	8.99546e-45
908.600000	9.04965e-45
908.550000	9.10417e-45
908.500000	9.15901e-45
908.450000	9.21419e-45
908.400000	9.2697e-45
908.350000	9.32554e-45
908.300000	9.38172e-45
908.250000	9.43823e-45
908.200000	9.49509e-45
908.150000	9.55229e-45
908.100000	9.60984e-45
908.050000	9.66773e-45
908.000000	9.72597e-45
907.950000	9.78456e-45
907.900000	9.8435e-45
907.850000	9.9028e-45
907.800000	9.96246e-45
907.750000	1.00225e-44
907.700000	1.00828e-44
907.650000	1.01436e-44
907.600000	1.02047e-44
907.550000	1.02662e-44
907.500000	1.0328e-44
907.450000	1.03902e-44
907.400000	1.04528e-44
907.350000	1.05158e-44
907.300000	1.05791e-44
907.250000	1.06429e-44
907.200000	1.0707e-44
907.150000	1.07715e-44
907.100000	1.08364e-44
907.050000	1.09017e-44
907.000000	1.09673e-44
906.950000	1.10334e-44
906.900000	1.10999e-44
906.850000	1.11667e-44
906.800000	1.1234e-44
906.750000	1.13017e-44
906.700000	1.13698e-44
906.650000	1.14383e-44
906.600000	1.15072e-44
906.550000	1.15765e-44
906.500000	1.16462e-44
906.450000	1.17164e-44
906.400000	1.1787e-44
906.350000	1.1858e-44
906.300000	1.19294e-44
906.250000	1.20013e-44
906.200000	1.20736e-44
906.150000	1.21463e-44
906.100000	1.22195e-44
906.050000	1.22931e-44
906.000000	1.23671e-44
905.950000	1.24416e-44
905.900000	1.25166e-44
905.850000	1.2592e-44
905.800000	1.26678e-44
905.750000	1.27441e-44
905.700000	1.28209e-44
905.650000	1.28982e-44
905.600000	1.29759e-44
905.550000	1.3054e-44
905.500000	1.31327e-44
905.450000	1.32118e-44
905.400000	1.32914e-44
905.350000	1.33714e-44
905.300000	1.3452e-44
905.250000	1.3533e-44
905.200000	1.36145e-44
905.150000	1.36966e-44
905.100000	1.37791e-44
905.050000	1.38621e-44
905.000000	1.39456e-44
904.950000	1.40296e-44
904.900000	1.41141e-44
904.850000	1.41991e-44
904.800000	1.42847e-44
904.750000	1.43707e-44
904.700000	1.44573e-44
904.650000	1.45444e-44
904.600000	1.4632e-44
904.550000	1.47201e-44
904.500000	1.48088e-44
904.450000	1.4898e-44
904.400000	1.49878e-44
904.350000	1.50781e-44
904.300000	1.51689e-44
904.250000	1.52603e-44
904.200000	1.53522e-44
904.150000	1.54447e-44
904.100000	1.55377e-44
904.050000	1.56313e-44
904.000000	1.57255e-44
903.950000	1.58202e-44
903.900000	1.59155e-44
903.850000	1.60114e-44
903.800000	1.61079e-44
903.750000	1.62049e-44
903.700000	1.63025e-44
903.650000	1.64007e-44
903.600000	1.64995e-44
903.550000	1.65989e-44
903.500000	1.66989e-44
903.450000	1.67995e-44
903.400000	1.69007e-44
903.350000	1.70025e-44
903.300000	1.71049e-44
903.250000	1.7208e-44
903.200000	1.73116e-44
903.150000	1.74159e-44
903.100000	1.75208e-44
903.050000	1.76264e-44
903.000000	1.77326e-44
902.950000	1.78394e-44
902.900000	1.79469e-44
902.850000	1.8055e-44
902.800000	1.81637e-44
902.750000	1.82732e-44
902.700000	1.83832e-44
902.650000	1.8494e-44
902.600000	1.86054e-44
902.550000	1.87175e-44
902.500000	1.88302e-44
902.450000	1.89437e-44
902.400000	1.90578e-44
902.350000	1.91726e-44
902.300000	1.92881e-44
902.250000	1.94043e-44
902.200000	1.95212e-44
902.150000	1.96388e-44
902.100000	1.97571e-44
902.050000	1.98761e-44
902.000000	1.99958e-44
901.950000	2.01163e-44
901.900000	2.02375e-44
901.850000	2.03594e-44
901.800000	2.0482e-44
901.750000	2.06054e-44
901.700000	2.07295e-44
901.650000	2.08544e-44
901.600000	2.098e-44
901.550000	2.11064e-44
901.500000	2.12336e-44
901.450000	2.13615e-44
901.400000	2.14901e-44
901.350000	2.16196e-44
901.300000	2.17498e-44
901.250000	2.18809e-44
901.200000	2.20127e-44
901.150000	2.21453e-44
901.100000	2.22787e-44
901.050000	2.24129e-44
901.000000	2.25479e-44
900.950000	2.26837e-44
900.900000	2.28204e-44
900.850000	2.29579e-44
900.800000	2.30962e-44
900.750000	2.32353e-44
900.700000	2.33753e-44
900.650000	2.35161e-44
900.600000	2.36577e-44
900.550000	2.38002e-44
900.500000	2.39436e-44
900.450000	2.40879e-44
900.400000	2.4233e-44
900.350000	2.43789e-44
900.300000	2.45258e-44
900.250000	2.46735e-44
900.200000	2.48222e-44
900.150000	2.49717e-44
900.100000	2.51221e-44
900.050000	2.52735e-44
900.000000	2.54257e-44
899.950000	2.55789e-44
899.900000	2.5733e-44
899.850000	2.5888e-44
899.800000	2.60439e-44
899.750000	2.62008e-44
899.700000	2.63587e-44
899.650000	2.65174e-44
899.600000	2.66772e-44
899.550000	2.68379e-44
899.500000	2.69996e-44
899.450000	2.71622e-44
899.400000	2.73258e-44
899.350000	2.74904e-44
899.300000	2.7656e-44
899.250000	2.78226e-44
899.200000	2.79902e-44
899.150000	2.81589e-44
899.100000	2.83285e-44
899.050000	2.84991e-44
899.000000	2.86708e-44
898.950000	2.88435e-44
898.900000	2.90173e-44
898.850000	2.91921e-44
898.800000	2.93679e-44
898.750000	2.95448e-44
898.700000	2.97228e-44
898.650000	2.99019e-44
898.600000	3.0082e-44
898.550000	3.02632e-44
898.500000	3.04455e-44
898.450000	3.06289e-44
898.400000	3.08134e-44
898.350000	3.09991e-44
898.300000	3.11858e-44
898.250000	3.13737e-44
898.200000	3.15626e-44
898.150000	3.17528e-44
898.100000	3.19441e-44
898.050000	3.21365e-44
898.000000	3.23301e-44
897.950000	3.25248e-44
897.900000	3.27208e-44
897.850000	3.29179e-44
897.800000	3.31162e-44
897.750000	3.33157e-44
897.700000	3.35164e-44
897.650000	3.37183e-44
897.600000	3.39214e-44
897.550000	3.41257e-44
897.500000	3.43313e-44
897.450000	3.45381e-44
897.400000	3.47461e-44
897.350000	3.49555e-44
897.300000	3.5166e-44
897.250000	3.53779e-44
897.200000	3.5591e-44
897.150000	3.58054e-44
897.100000	3.60211e-44
897.050000	3.62381e-44
897.000000	3.64564e-44
896.950000	3.6676e-44
896.900000	3.68969e-44
896.850000	3.71192e-44
896.800000	3.73428e-44
896.750000	3.75677e-44
896.700000	3.7794e-44
896.650000	3.80217e-44
896.600000	3.82507e-44
896.550000	3.84812e-44
896.500000	3.8713e-44
896.450000	3.89462e-44
896.400000	3.91808e-44
896.350000	3.94168e-44
896.300000	3.96542e-44
896.250000	3.98931e-44
896.200000	4.01334e-44
896.150000	4.03752e-44
896.100000	4.06184e-44
896.050000	4.08631e-44
896.000000	4.11093e-44
895.950000	4.13569e-44
895.900000	4.1606e-44
895.850000	4.18567e-44
895.800000	4.21088e-44
895.750000	4.23625e-44
895.700000	4.26176e-44
895.650000	4.28744e-44
895.600000	4.31326e-44
895.550000	4.33925e-44
895.500000	4.36539e-44
895.450000	4.39168e-44
895.400000	4.41814e-44
895.350000	4.44475e-44
895.300000	4.47153e-44
895.250000	4.49846e-44
895.200000	4.52556e-44
895.150000	4.55282e-44
895.100000	4.58025e-44
895.050000	4.60784e-44
895.000000	4.6356e-44
894.950000	4.66352e-44
894.900000	4.69161e-44
894.850000	4.71988e-44
894.800000	4.74831e-44
894.750000	4.77691e-44
894.700000	4.80569e-44
894.650000	4.83464e-44
894.600000	4.86376e-44
894.550000	4.89306e-44
894.500000	4.92253e-44
894.450000	4.95219e-44
894.400000	4.98202e-44
894.350000	5.01203e-44
894.300000	5.04222e-44
894.250000	5.0726e-44
894.200000	5.10315e-44
894.150000	5.13389e-44
894.100000	5.16482e-44
894.050000	5.19593e-44
894.000000	5.22723e-44
893.950000	5.25872e-44
893.900000	5.2904e-44
893.850000	5.32227e-44
893.800000	5.35433e-44
893.750000	5.38658e-44
893.700000	5.41903e-44
893.650000	5.45167e-44
893.600000	5.48451e-44
893.550000	5.51755e-44
893.500000	5.55079e-44
893.450000	5.58423e-44
893.400000	5.61786e-44
893.350000	5.65171e-44
893.300000	5.68575e-44
893.250000	5.72e-44
893.200000	5.75446e-44
893.150000	5.78912e-44
893.100000	5.82399e-44
893.050000	5.85908e-44
893.000000	5.89437e-44
892.950000	5.92988e-44
892.900000	5.9656e-44
892.850000	6.00154e-44
892.800000	6.03769e-44
892.750000	6.07406e-44
892.700000	6.11065e-44
892.650000	6.14746e-44
892.600000	6.18449e-44
892.550000	6.22174e-44
892.500000	6.25922e-44
892.450000	6.29693e-44
892.400000	6.33486e-44
892.350000	6.37302e-44
892.300000	6.41141e-44
892.250000	6.45003e-44
892.200000	6.48889e-44
892.150000	6.52797e-44
892.100000	6.5673e-44
892.050000	6.60686e-44
892.000000	6.64666e-44
891.950000	6.68669e-44
891.900000	6.72697e-44
891.850000	6.7675e-44
891.800000	6.80826e-44
891.750000	6.84928e-44
891.700000	6.89053e-44
891.650000	6.93204e-44
891.600000	6.9738e-44
891.550000	7.01581e-44
891.500000	7.05807e-44
891.450000	7.10059e-44
891.400000	7.14336e-44
891.350000	7.18639e-44
891.300000	7.22968e-44
891.250000	7.27323e-44
891.200000	7.31704e-44
891.150000	7.36112e-44
891.100000	7.40546e-44
891.050000	7.45007e-44
891.000000	7.49495e-44
890.950000	7.5401e-44
890.900000	7.58552e-44
890.850000	7.63121e-44
890.800000	7.67718e-44
890.750000	7.72343e-44
890.700000	7.76995e-44
890.650000	7.81676e-44
890.600000	7.86384e-44
890.550000	7.91121e-44
890.500000	7.95887e-44
890.450000	8.00681e-44
890.400000	8.05504e-44
890.350000	8.10357e-44
890.300000	8.15238e-44
890.250000	8.20149e-44
890.200000	8.25089e-44
890.150000	8.3006e-44
890.100000	8.3506e-44
890.050000	8.4009e-44
890.000000	8.4515e-44
889.950000	8.50242e-44
889.900000	8.55363e-44
889.850000	8.60516e-44
889.800000	8.65699e-44
889.750000	8.70914e-44
889.700000	8.7616e-44
889.650000	8.81438e-44
889.600000	8.86748e-44
889.550000	8.92089e-44
889.500000	8.97463e-44
889.450000	9.02869e-44
889.400000	9.08308e-44
889.350000	9.1378e-44
889.300000	9.19284e-44
889.250000	9.24822e-44
889.200000	9.30392e-44
889.150000	9.35997e-44
889.100000	9.41635e-44
889.050000	9.47307e-44
889.000000	9.53014e-44
888.950000	9.58755e-44
888.900000	9.6453e-44
888.850000	9.7034e-44
888.800000	9.76185e-44
888.750000	9.82066e-44
888.700000	9.87981e-44
888.650000	9.93933e-44
888.600000	9.9992e-44
888.550000	1.00594e-43
888.500000	1.012e-43
888.450000	1.0181e-43
888.400000	1.02423e-43
888.350000	1.0304e-43
888.300000	1.03661e-43
888.250000	1.04285e-43
888.200000	1.04913e-43
888.150000	1.05545e-43
888.100000	1.06181e-43
888.050000	1.06821e-43
888.000000	1.07464e-43
887.950000	1.08112e-43
887.900000	1.08763e-43
887.850000	1.09418e-43
887.800000	1.10077e-43
887.750000	1.1074e-43
887.700000	1.11407e-43
887.650000	1.12078e-43
887.600000	1.12754e-43
887.550000	1.13433e-43
887.500000	1.14116e-43
887.450000	1.14803e-43
887.400000	1.15495e-43
887.350000	1.16191e-43
887.300000	1.16891e-43
887.250000	1.17595e-43
887.200000	1.18303e-43
887.150000	1.19016e-43
887.100000	1.19733e-43
887.050000	1.20454e-43
887.000000	1.21179e-43
886.950000	1.21909e-43
886.900000	1.22644e-43
886.850000	1.23383e-43
886.800000	1.24126e-43
886.750000	1.24873e-43
886.700000	1.25626e-43
886.650000	1.26382e-43
886.600000	1.27144e-43
886.550000	1.2791e-43
886.500000	1.2868e-43
886.450000	1.29455e-43
886.400000	1.30235e-43
886.350000	1.3102e-43
886.300000	1.31809e-43
886.250000	1.32603e-43
886.200000	1.33402e-43
886.150000	1.34205e-43
886.100000	1.35014e-43
886.050000	1.35827e-43
886.000000	1.36645e-43
885.950000	1.37468e-43
885.900000	1.38296e-43
885.850000	1.39129e-43
885.800000	1.39967e-43
885.750000	1.4081e-43
885.700000	1.41659e-43
885.650000	1.42512e-43
885.600000	1.4337e-43
885.550000	1.44234e-43
885.500000	1.45103e-43
885.450000	1.45977e-43
885.400000	1.46856e-43
885.350000	1.47741e-43
885.300000	1.48631e-43
885.250000	1.49526e-43
885.200000	1.50427e-43
885.150000	1.51333e-43
885.100000	1.52245e-43
885.050000	1.53162e-43
885.000000	1.54084e-43
884.950000	1.55012e-43
884.900000	1.55946e-43
884.850000	1.56885e-43
884.800000	1.57831e-43
884.750000	1.58781e-43
884.700000	1.59738e-43
884.650000	1.607e-43
884.600000	1.61668e-43
884.550000	1.62642e-43
884.500000	1.63621e-43
884.450000	1.64607e-43
884.400000	1.65599e-43
884.350000	1.66596e-43
884.300000	1.676e-43
884.250000	1.68609e-43
884.200000	1.69625e-43
884.150000	1.70647e-43
884.100000	1.71675e-43
884.050000	1.72709e-43
884.000000	1.73749e-43
883.950000	1.74796e-43
883.900000	1.75849e-43
883.850000	1.76908e-43
883.800000	1.77973e-43
883.750000	1.79046e-43
883.700000	1.80124e-43
883.650000	1.81209e-43
883.600000	1.82301e-43
883.550000	1.83399e-43
883.500000	1.84503e-43
883.450000	1.85615e-43
883.400000	1.86733e-43
883.350000	1.87858e-43
883.300000	1.88989e-43
883.250000	1.90128e-43
883.200000	1.91273e-43
883.150000	1.92425e-43
883.100000	1.93584e-43
883.050000	1.9475e-43
883.000000	1.95924e-43
882.950000	1.97104e-43
882.900000	1.98291e-43
882.850000	1.99485e-43
882.800000	2.00687e-43
882.750000	2.01896e-43
882.700000	2.03112e-43
882.650000	2.04336e-43
882.600000	2.05566e-43
882.550000	2.06805e-43
882.500000	2.0805e-43
882.450000	2.09304e-43
882.400000	2.10564e-43
882.350000	2.11833e-43
882.300000	2.13109e-43
882.250000	2.14392e-43
882.200000	2.15684e-43
882.150000	2.16983e-43
882.100000	2.1829e-43
882.050000	2.19605e-43
882.000000	2.20928e-43
881.950000	2.22259e-43
881.900000	2.23597e-43
881.850000	2.24944e-43
881.800000	2.26299e-43
881.750000	2.27663e-43
881.700000	2.29034e-43
881.650000	2.30413e-43
881.600000	2.31801e-43
881.550000	2.33198e-43
881.500000	2.34602e-43
881.450000	2.36016e-43
881.400000	2.37437e-43
881.350000	2.38867e-43
881.300000	2.40306e-43
881.250000	2.41754e-43
881.200000	2.4321e-43
881.150000	2.44675e-43
881.100000	2.46149e-43
881.050000	2.47632e-43
881.000000	2.49123e-43
880.950000	2.50624e-43
880.900000	2.52134e-43
880.850000	2.53652e-43
880.800000	2.5518e-43
880.750000	2.56717e-43
880.700000	2.58264e-43
880.650000	2.59819e-43
880.600000	2.61384e-43
880.550000	2.62959e-43
880.500000	2.64543e-43
880.450000	2.66136e-43
880.400000	2.6774e-43
880.350000	2.69352e-43
880.300000	2.70975e-43
880.250000	2.72607e-43
880.200000	2.74249e-43
880.150000	2.75901e-43
880.100000	2.77563e-43
880.050000	2.79235e-43
880.000000	2.80917e-43
879.950000	2.82609e-43
879.900000	2.84311e-43
879.850000	2.86024e-43
879.800000	2.87747e-43
879.750000	2.8948e-43
879.700000	2.91224e-43
879.650000	2.92978e-43
879.600000	2.94743e-43
879.550000	2.96518e-43
879.500000	2.98304e-43
879.450000	3.00101e-43
879.400000	3.01909e-43
879.350000	3.03728e-43
879.300000	3.05557e-43
879.250000	3.07398e-43
879.200000	3.09249e-43
879.150000	3.11112e-43
879.100000	3.12986e-43
879.050000	3.14871e-43
879.000000	3.16768e-43
878.950000	3.18676e-43
878.900000	3.20596e-43
878.850000	3.22527e-43
878.800000	3.2447e-43
878.750000	3.26424e-43
878.700000	3.2839e-43
878.650000	3.30368e-43
878.600000	3.32358e-43
878.550000	3.3436e-43
878.500000	3.36374e-43
878.450000	3.38401e-43
878.400000	3.40439e-43
878.350000	3.4249e-43
878.300000	3.44553e-43
878.250000	3.46628e-43
878.200000	3.48716e-43
878.150000	3.50817e-43
878.100000	3.5293e-43
878.050000	3.55056e-43
878.000000	3.57194e-43
877.950000	3.59346e-43
877.900000	3.61511e-43
877.850000	3.63688e-43
877.800000	3.65879e-43
877.750000	3.68083e-43
877.700000	3.703e-43
877.650000	3.7253e-43
877.600000	3.74774e-43
877.550000	3.77032e-43
877.500000	3.79303e-43
877.450000	3.81588e-43
877.400000	3.83886e-43
877.350000	3.86199e-43
877.300000	3.88525e-43
877.250000	3.90865e-43
877.200000	3.9322e-43
877.150000	3.95588e-43
877.100000	3.97971e-43
877.050000	4.00368e-43
877.000000	4.0278e-43
876.950000	4.05206e-43
876.900000	4.07647e-43
876.850000	4.10102e-43
876.800000	4.12573e-43
876.750000	4.15058e-43
876.700000	4.17558e-43
876.650000	4.20073e-43
876.600000	4.22603e-43
876.550000	4.25149e-43
876.500000	4.2771e-43
876.450000	4.30286e-43
876.400000	4.32878e-43
876.350000	4.35486e-43
876.300000	4.38109e-43
876.250000	4.40748e-43
876.200000	4.43402e-43
876.150000	4.46073e-43
876.100000	4.4876e-43
876.050000	4.51463e-43
876.000000	4.54183e-43
875.950000	4.56919e-43
875.900000	4.59671e-43
875.850000	4.6244e-43
875.800000	4.65225e-43
875.750000	4.68028e-43
875.700000	4.70847e-43
875.650000	4.73683e-43
875.600000	4.76536e-43
875.550000	4.79407e-43
875.500000	4.82294e-43
875.450000	4.85199e-43
875.400000	4.88122e-43
875.350000	4.91062e-43
875.300000	4.9402e-43
875.250000	4.96996e-43
875.200000	4.9999e-43
875.150000	5.03001e-43
875.100000	5.06031e-43
875.050000	5.09079e-43
875.000000	5.12146e-43
874.950000	5.15231e-43
874.900000	5.18334e-43
874.850000	5.21456e-43
874.800000	5.24597e-43
874.750000	5.27757e-43
874.700000	5.30936e-43
874.650000	5.34134e-43
874.600000	5.37352e-43
874.550000	5.40588e-43
874.500000	5.43845e-43
874.450000	5.4712e-43
874.400000	5.50416e-43
874.350000	5.53731e-43
874.300000	5.57067e-43
874.250000	5.60422e-43
874.200000	5.63798e-43
874.150000	5.67194e-43
874.100000	5.70611e-43
874.050000	5.74048e-43
874.000000	5.77505e-43
873.950000	5.80984e-43
873.900000	5.84484e-43
873.850000	5.88004e-43
873.800000	5.91546e-43
873.750000	5.95109e-43
873.700000	5.98694e-43
873.650000	6.023e-43
873.600000	6.05928e-43
873.550000	6.09578e-43
873.500000	6.1325e-43
873.450000	6.16943e-43
873.400000	6.2066e-43
873.350000	6.24398e-43
873.300000	6.28159e-43
873.250000	6.31943e-43
873.200000	6.35749e-43
873.150000	6.39579e-43
873.100000	6.43431e-43
873.050000	6.47307e-43
873.000000	6.51206e-43
872.950000	6.55129e-43
872.900000	6.59075e-43
872.850000	6.63045e-43
872.800000	6.67038e-43
872.750000	6.71056e-43
872.700000	6.75098e-43
872.650000	6.79165e-43
872.600000	6.83256e-43
872.550000	6.87371e-43
872.500000	6.91512e-43
872.450000	6.95677e-43
872.400000	6.99867e-43
872.350000	7.04083e-43
872.300000	7.08324e-43
872.250000	7.12591e-43
872.200000	7.16883e-43
872.150000	7.21201e-43
872.100000	7.25545e-43
872.050000	7.29915e-43
872.000000	7.34312e-43
871.950000	7.38735e-43
871.900000	7.43185e-43
871.850000	7.47661e-43
871.800000	7.52165e-43
871.750000	7.56696e-43
871.700000	7.61253e-43
871.650000	7.65839e-43
871.600000	7.70452e-43
871.550000	7.75093e-43
871.500000	7.79761e-43
871.450000	7.84458e-43
871.400000	7.89183e-43
871.350000	7.93937e-43
871.300000	7.98719e-43
871.250000	8.0353e-43
871.200000	8.0837e-43
871.150000	8.13239e-43
871.100000	8.18138e-43
871.050000	8.23066e-43
871.000000	8.28024e-43
870.950000	8.33011e-43
870.900000	8.38029e-43
870.850000	8.43077e-43
870.800000	8.48155e-43
870.750000	8.53264e-43
870.700000	8.58403e-43
870.650000	8.63574e-43
870.600000	8.68775e-43
870.550000	8.74008e-43
870.500000	8.79273e-43
870.450000	8.84569e-43
870.400000	8.89897e-43
870.350000	8.95257e-43
870.300000	9.0065e-43
870.250000	9.06075e-43
870.200000	9.11533e-43
870.150000	9.17023e-43
870.100000	9.22547e-43
870.050000	9.28104e-43
870.000000	9.33694e-43
869.950000	9.39318e-43
869.900000	9.44976e-43
869.850000	9.50668e-43
869.800000	9.56394e-43
869.750000	9.62155e-43
869.700000	9.6795e-43
869.650000	9.73781e-43
869.600000	9.79646e-43
869.550000	9.85547e-43
869.500000	9.91483e-43
869.450000	9.97455e-43
869.400000	1.00346e-42
869.350000	1.00951e-42
869.300000	1.01559e-42
869.250000	1.02171e-42
869.200000	1.02786e-42
869.150000	1.03405e-42
869.100000	1.04028e-42
869.050000	1.04655e-42
869.000000	1.05285e-42
868.950000	1.05919e-42
868.900000	1.06557e-42
868.850000	1.07199e-42
868.800000	1.07845e-42
868.750000	1.08494e-42
868.700000	1.09148e-42
868.650000	1.09805e-42
868.600000	1.10467e-42
868.550000	1.11132e-42
868.500000	1.11801e-42
868.450000	1.12475e-42
868.400000	1.13152e-42
868.350000	1.13834e-42
868.300000	1.14519e-42
868.250000	1.15209e-42
868.200000	1.15903e-42
868.150000	1.16601e-42
868.100000	1.17304e-42
868.050000	1.1801e-42
868.000000	1.18721e-42
867.950000	1.19436e-42
867.900000	1.20156e-42
867.850000	1.20879e-42
867.800000	1.21607e-42
867.750000	1.2234e-42
867.700000	1.23077e-42
867.650000	1.23818e-42
867.600000	1.24564e-42
867.550000	1.25314e-42
867.500000	1.26069e-42
867.450000	1.26828e-42
867.400000	1.27592e-42
867.350000	1.28361e-42
867.300000	1.29134e-42
867.250000	1.29912e-42
867.200000	1.30694e-42
867.150000	1.31482e-42
867.100000	1.32274e-42
867.050000	1.3307e-42
867.000000	1.33872e-42
866.950000	1.34678e-42
866.900000	1.35489e-42
866.850000	1.36305e-42
866.800000	1.37126e-42
866.750000	1.37952e-42
866.700000	1.38783e-42
866.650000	1.39619e-42
866.600000	1.4046e-42
866.550000	1.41306e-42
866.500000	1.42157e-42
866.450000	1.43014e-42
866.400000	1.43875e-42
866.350000	1.44742e-42
866.300000	1.45614e-42
866.250000	1.46491e-42
866.200000	1.47373e-42
866.150000	1.48261e-42
866.100000	1.49154e-42
866.050000	1.50052e-42
866.000000	1.50956e-42
865.950000	1.51865e-42
865.900000	1.5278e-42
865.850000	1.537e-42
865.800000	1.54626e-42
865.750000	1.55557e-42
865.700000	1.56494e-42
865.650000	1.57437e-42
865.600000	1.58385e-42
865.550000	1.59339e-42
865.500000	1.60299e-42
865.450000	1.61265e-42
865.400000	1.62236e-42
865.350000	1.63213e-42
865.300000	1.64196e-42
865.250000	1.65185e-42
865.200000	1.6618e-42
865.150000	1.67181e-42
865.100000	1.68188e-42
865.050000	1.69201e-42
865.000000	1.7022e-42
864.950000	1.71246e-42
864.900000	1.72277e-42
864.850000	1.73315e-42
864.800000	1.74359e-42
864.750000	1.75409e-42
864.700000	1.76465e-42
864.650000	1.77528e-42
864.600000	1.78598e-42
864.550000	1.79673e-42
864.500000	1.80756e-42
864.450000	1.81844e-42
864.400000	1.8294e-42
864.350000	1.84042e-42
864.300000	1.8515e-42
864.250000	1.86265e-42
864.200000	1.87387e-42
864.150000	1.88516e-42
864.100000	1.89651e-42
864.050000	1.90794e-42
864.000000	1.91943e-42
863.950000	1.93099e-42
863.900000	1.94262e-42
863.850000	1.95432e-42
863.800000	1.96609e-42
863.750000	1.97794e-42
863.700000	1.98985e-42
863.650000	2.00183e-42
863.600000	2.01389e-42
863.550000	2.02602e-42
863.500000	2.03823e-42
863.450000	2.0505e-42
863.400000	2.06285e-42
863.350000	2.07528e-42
863.300000	2.08778e-42
863.250000	2.10035e-42
863.200000	2.11301e-42
863.150000	2.12573e-42
863.100000	2.13854e-42
863.050000	2.15142e-42
863.000000	2.16438e-42
862.950000	2.17741e-42
862.900000	2.19053e-42
862.850000	2.20372e-42
862.800000	2.217e-42
862.750000	2.23035e-42
862.700000	2.24378e-42
862.650000	2.2573e-42
862.600000	2.27089e-42
862.550000	2.28457e-42
862.500000	2.29833e-42
862.450000	2.31218e-42
862.400000	2.3261e-42
862.350000	2.34011e-42
862.300000	2.35421e-42
862.250000	2.36839e-42
862.200000	2.38265e-42
862.150000	2.39701e-42
862.100000	2.41144e-42
862.050000	2.42597e-42
862.000000	2.44058e-42
861.950000	2.45528e-42
861.900000	2.47007e-42
861.850000	2.48495e-42
861.800000	2.49991e-42
861.750000	2.51497e-42
861.700000	2.53012e-42
861.650000	2.54536e-42
861.600000	2.56069e-42
861.550000	2.57611e-42
861.500000	2.59163e-42
861.450000	2.60724e-42
861.400000	2.62295e-42
861.350000	2.63874e-42
861.300000	2.65464e-42
861.250000	2.67063e-42
861.200000	2.68671e-42
861.150000	2.7029e-42
861.100000	2.71918e-42
861.050000	2.73555e-42
861.000000	2.75203e-42
860.950000	2.76861e-42
860.900000	2.78528e-42
860.850000	2.80206e-42
860.800000	2.81894e-42
860.750000	2.83592e-42
860.700000	2.853e-42
860.650000	2.87018e-42
860.600000	2.88747e-42
860.550000	2.90486e-42
860.500000	2.92236e-42
860.450000	2.93996e-42
860.400000	2.95767e-42
860.350000	2.97548e-42
860.300000	2.9934e-42
860.250000	3.01143e-42
860.200000	3.02957e-42
860.150000	3.04782e-42
860.100000	3.06618e-42
860.050000	3.08465e-42
860.000000	3.10323e-42
859.950000	3.12192e-42
859.900000	3.14072e-42
859.850000	3.15964e-42
859.800000	3.17867e-42
859.750000	3.19782e-42
859.700000	3.21708e-42
859.650000	3.23645e-42
859.600000	3.25595e-42
859.550000	3.27556e-42
859.500000	3.29529e-42
859.450000	3.31514e-42
859.400000	3.3351e-42
859.350000	3.35519e-42
859.300000	3.3754e-42
859.250000	3.39573e-42
859.200000	3.41618e-42
859.150000	3.43676e-42
859.100000	3.45746e-42
859.050000	3.47829e-42
859.000000	3.49924e-42
858.950000	3.52031e-42
858.900000	3.54152e-42
858.850000	3.56285e-42
858.800000	3.58431e-42
858.750000	3.6059e-42
858.700000	3.62762e-42
858.650000	3.64947e-42
858.600000	3.67145e-42
858.550000	3.69356e-42
858.500000	3.71581e-42
858.450000	3.73819e-42
858.400000	3.7607e-42
858.350000	3.78336e-42
858.300000	3.80614e-42
858.250000	3.82907e-42
858.200000	3.85213e-42
858.150000	3.87533e-42
858.100000	3.89868e-42
858.050000	3.92216e-42
858.000000	3.94578e-42
857.950000	3.96955e-42
857.900000	3.99346e-42
857.850000	4.01751e-42
857.800000	4.04171e-42
857.750000	4.06605e-42
857.700000	4.09054e-42
857.650000	4.11518e-42
857.600000	4.13997e-42
857.550000	4.1649e-42
857.500000	4.18999e-42
857.450000	4.21523e-42
857.400000	4.24061e-42
857.350000	4.26616e-42
857.300000	4.29185e-42
857.250000	4.3177e-42
857.200000	4.34371e-42
857.150000	4.36987e-42
857.100000	4.39619e-42
857.050000	4.42267e-42
857.000000	4.44931e-42
856.950000	4.47611e-42
856.900000	4.50307e-42
856.850000	4.53019e-42
856.800000	4.55748e-42
856.750000	4.58493e-42
856.700000	4.61254e-42
856.650000	4.64032e-42
856.600000	4.66827e-42
856.550000	4.69639e-42
856.500000	4.72468e-42
856.450000	4.75314e-42
856.400000	4.78176e-42
856.350000	4.81057e-42
856.300000	4.83954e-42
856.250000	4.86869e-42
856.200000	4.89801e-42
856.150000	4.92752e-42
856.100000	4.95719e-42
856.050000	4.98705e-42
856.000000	5.01709e-42
855.950000	5.04731e-42
855.900000	5.07771e-42
855.850000	5.10829e-42
855.800000	5.13906e-42
855.750000	5.17001e-42
855.700000	5.20115e-42
855.650000	5.23248e-42
855.600000	5.264e-42
855.550000	5.2957e-42
855.500000	5.3276e-42
855.450000	5.35969e-42
855.400000	5.39197e-42
855.350000	5.42445e-42
855.300000	5.45712e-42
855.250000	5.48999e-42
855.200000	5.52305e-42
855.150000	5.55632e-42
855.100000	5.58979e-42
855.050000	5.62345e-42
855.000000	5.65732e-42
854.950000	5.6914e-42
854.900000	5.72568e-42
854.850000	5.76016e-42
854.800000	5.79486e-42
854.750000	5.82976e-42
854.700000	5.86487e-42
854.650000	5.9002e-42
854.600000	5.93574e-42
854.550000	5.97149e-42
854.500000	6.00746e-42
854.450000	6.04364e-42
854.400000	6.08004e-42
854.350000	6.11666e-42
854.300000	6.1535e-42
854.250000	6.19056e-42
854.200000	6.22785e-42
854.150000	6.26536e-42
854.100000	6.3031e-42
854.050000	6.34106e-42
854.000000	6.37926e-42
853.950000	6.41768e-42
853.900000	6.45633e-42
853.850000	6.49522e-42
853.800000	6.53434e-42
853.750000	6.5737e-42
853.700000	6.61329e-42
853.650000	6.65312e-42
853.600000	6.6932e-42
853.550000	6.73351e-42
853.500000	6.77407e-42
853.450000	6.81487e-42
853.400000	6.85591e-42
853.350000	6.89721e-42
853.300000	6.93875e-42
853.250000	6.98054e-42
853.200000	7.02259e-42
853.150000	7.06488e-42
853.100000	7.10744e-42
853.050000	7.15024e-42
853.000000	7.19331e-42
852.950000	7.23664e-42
852.900000	7.28022e-42
852.850000	7.32407e-42
852.800000	7.36819e-42
852.750000	7.41256e-42
852.700000	7.45721e-42
852.650000	7.50213e-42
852.600000	7.54731e-42
852.550000	7.59277e-42
852.500000	7.6385e-42
852.450000	7.68451e-42
852.400000	7.73079e-42
852.350000	7.77735e-42
852.300000	7.8242e-42
852.250000	7.87132e-42
852.200000	7.91873e-42
852.150000	7.96643e-42
852.100000	8.01441e-42
852.050000	8.06268e-42
852.000000	8.11124e-42
851.950000	8.1601e-42
851.900000	8.20925e-42
851.850000	8.25869e-42
851.800000	8.30843e-42
851.750000	8.35847e-42
851.700000	8.40882e-42
851.650000	8.45946e-42
851.600000	8.51042e-42
851.550000	8.56167e-42
851.500000	8.61324e-42
851.450000	8.66512e-42
851.400000	8.71731e-42
851.350000	8.76981e-42
851.300000	8.82263e-42
851.250000	8.87577e-42
851.200000	8.92923e-42
851.150000	8.98301e-42
851.100000	9.03712e-42
851.050000	9.09155e-42
851.000000	9.14631e-42
850.950000	9.2014e-42
850.900000	9.25682e-42
850.850000	9.31257e-42
850.800000	9.36866e-42
850.750000	9.42509e-42
850.700000	9.48185e-42
850.650000	9.53896e-42
850.600000	9.59642e-42
850.550000	9.65422e-42
850.500000	9.71236e-42
850.450000	9.77086e-42
850.400000	9.82971e-42
850.350000	9.88892e-42
850.300000	9.94848e-42
850.250000	1.00084e-41
850.200000	1.00687e-41
850.150000	1.01293e-41
850.100000	1.01903e-41
850.050000	1.02517e-41
850.000000	1.03135e-41
849.950000	1.03756e-41
849.900000	1.04381e-41
849.850000	1.05009e-41
849.800000	1.05642e-41
849.750000	1.06278e-41
849.700000	1.06918e-41
849.650000	1.07562e-41
849.600000	1.0821e-41
849.550000	1.08862e-41
849.500000	1.09517e-41
849.450000	1.10177e-41
849.400000	1.10841e-41
849.350000	1.11508e-41
849.300000	1.1218e-41
849.250000	1.12855e-41
849.200000	1.13535e-41
849.150000	1.14219e-41
849.100000	1.14907e-41
849.050000	1.15599e-41
849.000000	1.16295e-41
848.950000	1.16996e-41
848.900000	1.177e-41
848.850000	1.18409e-41
848.800000	1.19122e-41
848.750000	1.1984e-41
848.700000	1.20562e-41
848.650000	1.21288e-41
848.600000	1.22018e-41
848.550000	1.22753e-41
848.500000	1.23493e-41
848.450000	1.24236e-41
848.400000	1.24985e-41
848.350000	1.25737e-41
848.300000	1.26495e-41
848.250000	1.27257e-41
848.200000	1.28023e-41
848.150000	1.28794e-41
848.100000	1.2957e-41
848.050000	1.3035e-41
848.000000	1.31135e-41
847.950000	1.31925e-41
847.900000	1.3272e-41
847.850000	1.33519e-41
847.800000	1.34323e-41
847.750000	1.35132e-41
847.700000	1.35946e-41
847.650000	1.36765e-41
847.600000	1.37589e-41
847.550000	1.38417e-41
847.500000	1.39251e-41
847.450000	1.4009e-41
847.400000	1.40934e-41
847.350000	1.41782e-41
847.300000	1.42636e-41
847.250000	1.43495e-41
847.200000	1.4436e-41
847.150000	1.45229e-41
847.100000	1.46104e-41
847.050000	1.46984e-41
847.000000	1.47869e-41
846.950000	1.4876e-41
846.900000	1.49656e-41
846.850000	1.50557e-41
846.800000	1.51464e-41
846.750000	1.52376e-41
846.700000	1.53294e-41
846.650000	1.54217e-41
846.600000	1.55146e-41
846.550000	1.5608e-41
846.500000	1.5702e-41
846.450000	1.57966e-41
846.400000	1.58918e-41
846.350000	1.59875e-41
846.300000	1.60838e-41
846.250000	1.61806e-41
846.200000	1.62781e-41
846.150000	1.63761e-41
846.100000	1.64748e-41
846.050000	1.6574e-41
846.000000	1.66738e-41
845.950000	1.67742e-41
845.900000	1.68753e-41
845.850000	1.69769e-41
845.800000	1.70792e-41
845.750000	1.7182e-41
845.700000	1.72855e-41
845.650000	1.73896e-41
845.600000	1.74944e-41
845.550000	1.75997e-41
845.500000	1.77057e-41
845.450000	1.78124e-41
845.400000	1.79196e-41
845.350000	1.80276e-41
845.300000	1.81362e-41
845.250000	1.82454e-41
845.200000	1.83553e-41
845.150000	1.84658e-41
845.100000	1.8577e-41
845.050000	1.86889e-41
845.000000	1.88015e-41
844.950000	1.89147e-41
844.900000	1.90287e-41
844.850000	1.91433e-41
844.800000	1.92586e-41
844.750000	1.93746e-41
844.700000	1.94912e-41
844.650000	1.96086e-41
844.600000	1.97267e-41
844.550000	1.98455e-41
844.500000	1.99651e-41
844.450000	2.00853e-41
844.400000	2.02063e-41
844.350000	2.0328e-41
844.300000	2.04504e-41
844.250000	2.05736e-41
844.200000	2.06975e-41
844.150000	2.08222e-41
844.100000	2.09476e-41
844.050000	2.10737e-41
844.000000	2.12007e-41
843.950000	2.13284e-41
843.900000	2.14568e-41
843.850000	2.1586e-41
843.800000	2.1716e-41
843.750000	2.18468e-41
843.700000	2.19784e-41
843.650000	2.21108e-41
843.600000	2.2244e-41
843.550000	2.23779e-41
843.500000	2.25127e-41
843.450000	2.26483e-41
843.400000	2.27847e-41
843.350000	2.29219e-41
843.300000	2.306e-41
843.250000	2.31989e-41
843.200000	2.33386e-41
843.150000	2.34792e-41
843.100000	2.36206e-41
843.050000	2.37628e-41
843.000000	2.3906e-41
842.950000	2.40499e-41
842.900000	2.41948e-41
842.850000	2.43405e-41
842.800000	2.44871e-41
842.750000	2.46346e-41
842.700000	2.4783e-41
842.650000	2.49322e-41
842.600000	2.50824e-41
842.550000	2.52335e-41
842.500000	2.53854e-41
842.450000	2.55383e-41
842.400000	2.56921e-41
842.350000	2.58469e-41
842.300000	2.60026e-41
842.250000	2.61592e-41
842.200000	2.63167e-41
842.150000	2.64752e-41
842.100000	2.66347e-41
842.050000	2.67951e-41
842.000000	2.69565e-41
841.950000	2.71188e-41
841.900000	2.72822e-41
841.850000	2.74465e-41
841.800000	2.76118e-41
841.750000	2.77781e-41
841.700000	2.79454e-41
841.650000	2.81137e-41
841.600000	2.8283e-41
841.550000	2.84534e-41
841.500000	2.86247e-41
841.450000	2.87971e-41
841.400000	2.89706e-41
841.350000	2.91451e-41
841.300000	2.93206e-41
841.250000	2.94972e-41
841.200000	2.96748e-41
841.150000	2.98536e-41
841.100000	3.00334e-41
841.050000	3.02142e-41
841.000000	3.03962e-41
840.950000	3.05793e-41
840.900000	3.07635e-41
840.850000	3.09487e-41
840.800000	3.11351e-41
840.750000	3.13227e-41
840.700000	3.15113e-41
840.650000	3.17011e-41
840.600000	3.1892e-41
840.550000	3.20841e-41
840.500000	3.22773e-41
840.450000	3.24717e-41
840.400000	3.26673e-41
840.350000	3.28641e-41
840.300000	3.3062e-41
840.250000	3.32611e-41
840.200000	3.34614e-41
840.150000	3.3663e-41
840.100000	3.38657e-41
840.050000	3.40697e-41
840.000000	3.42749e-41
839.950000	3.44813e-41
839.900000	3.4689e-41
839.850000	3.48979e-41
839.800000	3.51081e-41
839.750000	3.53195e-41
839.700000	3.55323e-41
839.650000	3.57463e-41
839.600000	3.59615e-41
839.550000	3.61781e-41
839.500000	3.6396e-41
839.450000	3.66152e-41
839.400000	3.68358e-41
839.350000	3.70576e-41
839.300000	3.72808e-41
839.250000	3.75053e-41
839.200000	3.77312e-41
839.150000	3.79585e-41
839.100000	3.81871e-41
839.050000	3.84171e-41
839.000000	3.86484e-41
838.950000	3.88812e-41
838.900000	3.91154e-41
838.850000	3.9351e-41
838.800000	3.9588e-41
838.750000	3.98264e-41
838.700000	4.00663e-41
838.650000	4.03076e-41
838.600000	4.05503e-41
838.550000	4.07946e-41
838.500000	4.10403e-41
838.450000	4.12874e-41
838.400000	4.15361e-41
838.350000	4.17863e-41
838.300000	4.20379e-41
838.250000	4.22911e-41
838.200000	4.25458e-41
838.150000	4.28021e-41
838.100000	4.30598e-41
838.050000	4.33192e-41
838.000000	4.35801e-41
837.950000	4.38425e-41
837.900000	4.41066e-41
837.850000	4.43722e-41
837.800000	4.46395e-41
837.750000	4.49083e-41
837.700000	4.51788e-41
837.650000	4.54509e-41
837.600000	4.57246e-41
837.550000	4.6e-41
837.500000	4.62771e-41
837.450000	4.65558e-41
837.400000	4.68362e-41
837.350000	4.71183e-41
837.300000	4.7402e-41
837.250000	4.76875e-41
837.200000	4.79747e-41
837.150000	4.82637e-41
837.100000	4.85544e-41
837.050000	4.88468e-41
837.000000	4.9141e-41
836.950000	4.94369e-41
836.900000	4.97347e-41
836.850000	5.00342e-41
836.800000	5.03356e-41
836.750000	5.06387e-41
836.700000	5.09437e-41
836.650000	5.12505e-41
836.600000	5.15592e-41
836.550000	5.18697e-41
836.500000	5.21821e-41
836.450000	5.24964e-41
836.400000	5.28125e-41
836.350000	5.31306e-41
836.300000	5.34506e-41
836.250000	5.37725e-41
836.200000	5.40964e-41
836.150000	5.44222e-41
836.100000	5.475e-41
836.050000	5.50797e-41
836.000000	5.54114e-41
835.950000	5.57451e-41
835.900000	5.60809e-41
835.850000	5.64186e-41
835.800000	5.67584e-41
835.750000	5.71003e-41
835.700000	5.74442e-41
835.650000	5.77901e-41
835.600000	5.81382e-41
835.550000	5.84883e-41
835.500000	5.88406e-41
835.450000	5.9195e-41
835.400000	5.95515e-41
835.350000	5.99101e-41
835.300000	6.0271e-41
835.250000	6.06339e-41
835.200000	6.09991e-41
835.150000	6.13665e-41
835.100000	6.17361e-41
835.050000	6.21079e-41
835.000000	6.2482e-41
834.950000	6.28583e-41
834.900000	6.32368e-41
834.850000	6.36177e-41
834.800000	6.40008e-41
834.750000	6.43863e-41
834.700000	6.47741e-41
834.650000	6.51642e-41
834.600000	6.55566e-41
834.550000	6.59515e-41
834.500000	6.63487e-41
834.450000	6.67483e-41
834.400000	6.71503e-41
834.350000	6.75547e-41
834.300000	6.79616e-41
834.250000	6.83709e-41
834.200000	6.87826e-41
834.150000	6.91969e-41
834.100000	6.96136e-41
834.050000	7.00329e-41
834.000000	7.04547e-41
833.950000	7.0879e-41
833.900000	7.13059e-41
833.850000	7.17353e-41
833.800000	7.21674e-41
833.750000	7.2602e-41
833.700000	7.30393e-41
833.650000	7.34791e-41
833.600000	7.39217e-41
833.550000	7.43669e-41
833.500000	7.48148e-41
833.450000	7.52653e-41
833.400000	7.57186e-41
833.350000	7.61747e-41
833.300000	7.66334e-41
833.250000	7.7095e-41
833.200000	7.75593e-41
833.150000	7.80264e-41
833.100000	7.84963e-41
833.050000	7.89691e-41
833.000000	7.94447e-41
832.950000	7.99231e-41
832.900000	8.04045e-41
832.850000	8.08887e-41
832.800000	8.13759e-41
832.750000	8.1866e-41
832.700000	8.2359e-41
832.650000	8.2855e-41
832.600000	8.33541e-41
832.550000	8.38561e-41
832.500000	8.43611e-41
832.450000	8.48692e-41
832.400000	8.53803e-41
832.350000	8.58945e-41
832.300000	8.64118e-41
832.250000	8.69322e-41
832.200000	8.74558e-41
832.150000	8.79825e-41
832.100000	8.85124e-41
832.050000	8.90455e-41
832.000000	8.95818e-41
831.950000	9.01213e-41
831.900000	9.0664e-41
831.850000	9.12101e-41
831.800000	9.17594e-41
831.750000	9.2312e-41
831.700000	9.2868e-41
831.650000	9.34273e-41
831.600000	9.39899e-41
831.550000	9.4556e-41
831.500000	9.51255e-41
831.450000	9.56984e-41
831.400000	9.62747e-41
831.350000	9.68546e-41
831.300000	9.74379e-41
831.250000	9.80247e-41
831.200000	9.86151e-41
831.150000	9.9209e-41
831.100000	9.98065e-41
831.050000	1.00408e-40
831.000000	1.01012e-40
830.950000	1.01621e-40
830.900000	1.02233e-40
830.850000	1.02848e-40
830.800000	1.03468e-40
830.750000	1.04091e-40
830.700000	1.04718e-40
830.650000	1.05348e-40
830.600000	1.05983e-40
830.550000	1.06621e-40
830.500000	1.07263e-40
830.450000	1.07909e-40
830.400000	1.08559e-40
830.350000	1.09213e-40
830.300000	1.09871e-40
830.250000	1.10532e-40
830.200000	1.11198e-40
830.150000	1.11868e-40
830.100000	1.12542e-40
830.050000	1.13219e-40
830.000000	1.13901e-40
829.950000	1.14587e-40
829.900000	1.15277e-40
829.850000	1.15972e-40
829.800000	1.1667e-40
829.750000	1.17373e-40
829.700000	1.1808e-40
829.650000	1.18791e-40
829.600000	1.19506e-40
829.550000	1.20226e-40
829.500000	1.2095e-40
829.450000	1.21678e-40
829.400000	1.22411e-40
829.350000	1.23148e-40
829.300000	1.2389e-40
829.250000	1.24636e-40
829.200000	1.25387e-40
829.150000	1.26142e-40
829.100000	1.26902e-40
829.050000	1.27666e-40
829.000000	1.28435e-40
828.950000	1.29208e-40
828.900000	1.29986e-40
828.850000	1.30769e-40
828.800000	1.31557e-40
828.750000	1.32349e-40
828.700000	1.33146e-40
828.650000	1.33948e-40
828.600000	1.34755e-40
828.550000	1.35566e-40
828.500000	1.36383e-40
828.450000	1.37204e-40
828.400000	1.38031e-40
828.350000	1.38862e-40
828.300000	1.39698e-40
828.250000	1.40539e-40
828.200000	1.41386e-40
828.150000	1.42237e-40
828.100000	1.43094e-40
828.050000	1.43956e-40
828.000000	1.44823e-40
827.950000	1.45695e-40
827.900000	1.46572e-40
827.850000	1.47455e-40
827.800000	1.48343e-40
827.750000	1.49237e-40
827.700000	1.50135e-40
827.650000	1.51039e-40
827.600000	1.51949e-40
827.550000	1.52864e-40
827.500000	1.53785e-40
827.450000	1.54711e-40
827.400000	1.55643e-40
827.350000	1.5658e-40
827.300000	1.57523e-40
827.250000	1.58472e-40
827.200000	1.59426e-40
827.150000	1.60386e-40
827.100000	1.61352e-40
827.050000	1.62324e-40
827.000000	1.63302e-40
826.950000	1.64285e-40
826.900000	1.65274e-40
826.850000	1.6627e-40
826.800000	1.67271e-40
826.750000	1.68279e-40
826.700000	1.69292e-40
826.650000	1.70312e-40
826.600000	1.71337e-40
826.550000	1.72369e-40
826.500000	1.73407e-40
826.450000	1.74452e-40
826.400000	1.75502e-40
826.350000	1.76559e-40
826.300000	1.77623e-40
826.250000	1.78692e-40
826.200000	1.79768e-40
826.150000	1.80851e-40
826.100000	1.8194e-40
826.050000	1.83036e-40
826.000000	1.84138e-40
825.950000	1.85247e-40
825.900000	1.86363e-40
825.850000	1.87485e-40
825.800000	1.88614e-40
825.750000	1.8975e-40
825.700000	1.90893e-40
825.650000	1.92043e-40
825.600000	1.93199e-40
825.550000	1.94363e-40
825.500000	1.95533e-40
825.450000	1.96711e-40
825.400000	1.97896e-40
825.350000	1.99087e-40
825.300000	2.00286e-40
825.250000	2.01493e-40
825.200000	2.02706e-40
825.150000	2.03927e-40
825.100000	2.05155e-40
825.050000	2.06391e-40
825.000000	2.07634e-40
824.950000	2.08884e-40
824.900000	2.10142e-40
824.850000	2.11408e-40
824.800000	2.12681e-40
824.750000	2.13962e-40
824.700000	2.1525e-40
824.650000	2.16546e-40
824.600000	2.17851e-40
824.550000	2.19163e-40
824.500000	2.20482e-40
824.450000	2.2181e-40
824.400000	2.23146e-40
824.350000	2.2449e-40
824.300000	2.25842e-40
824.250000	2.27202e-40
824.200000	2.2857e-40
824.150000	2.29947e-40
824.100000	2.31332e-40
824.050000	2.32725e-40
824.000000	2.34127e-40
823.950000	2.35537e-40
823.900000	2.36955e-40
823.850000	2.38382e-40
823.800000	2.39818e-40
823.750000	2.41262e-40
823.700000	2.42715e-40
823.650000	2.44177e-40
823.600000	2.45647e-40
823.550000	2.47127e-40
823.500000	2.48615e-40
823.450000	2.50112e-40
823.400000	2.51618e-40
823.350000	2.53134e-40
823.300000	2.54658e-40
823.250000	2.56192e-40
823.200000	2.57735e-40
823.150000	2.59287e-40
823.100000	2.60848e-40
823.050000	2.62419e-40
823.000000	2.64e-40
822.950000	2.6559e-40
822.900000	2.67189e-40
822.850000	2.68798e-40
822.800000	2.70417e-40
822.750000	2.72046e-40
822.700000	2.73684e-40
822.650000	2.75332e-40
822.600000	2.7699e-40
822.550000	2.78659e-40
822.500000	2.80337e-40
822.450000	2.82025e-40
822.400000	2.83723e-40
822.350000	2.85432e-40
822.300000	2.87151e-40
822.250000	2.8888e-40
822.200000	2.9062e-40
822.150000	2.9237e-40
822.100000	2.94131e-40
822.050000	2.95903e-40
822.000000	2.97685e-40
821.950000	2.99477e-40
821.900000	3.01281e-40
821.850000	3.03095e-40
821.800000	3.04921e-40
821.750000	3.06757e-40
821.700000	3.08604e-40
821.650000	3.10463e-40
821.600000	3.12333e-40
821.550000	3.14214e-40
821.500000	3.16106e-40
821.450000	3.1801e-40
821.400000	3.19925e-40
821.350000	3.21852e-40
821.300000	3.2379e-40
821.250000	3.2574e-40
821.200000	3.27702e-40
821.150000	3.29675e-40
821.100000	3.3166e-40
821.050000	3.33658e-40
821.000000	3.35667e-40
820.950000	3.37689e-40
820.900000	3.39722e-40
820.850000	3.41768e-40
820.800000	3.43827e-40
820.750000	3.45897e-40
820.700000	3.4798e-40
820.650000	3.50076e-40
820.600000	3.52184e-40
820.550000	3.54305e-40
820.500000	3.56439e-40
820.450000	3.58586e-40
820.400000	3.60745e-40
820.350000	3.62918e-40
820.300000	3.65103e-40
820.250000	3.67302e-40
820.200000	3.69514e-40
820.150000	3.71739e-40
820.100000	3.73978e-40
820.050000	3.7623e-40
820.000000	3.78496e-40
819.950000	3.80775e-40
819.900000	3.83069e-40
819.850000	3.85376e-40
819.800000	3.87696e-40
819.750000	3.90031e-40
819.700000	3.9238e-40
819.650000	3.94743e-40
819.600000	3.9712e-40
819.550000	3.99512e-40
819.500000	4.01918e-40
819.450000	4.04338e-40
819.400000	4.06774e-40
819.350000	4.09223e-40
819.300000	4.11688e-40
819.250000	4.14167e-40
819.200000	4.16661e-40
819.150000	4.1917e-40
819.100000	4.21695e-40
819.050000	4.24234e-40
819.000000	4.26789e-40
818.950000	4.2936e-40
818.900000	4.31945e-40
818.850000	4.34547e-40
818.800000	4.37164e-40
818.750000	4.39796e-40
818.700000	4.42445e-40
818.650000	4.45109e-40
818.600000	4.4779e-40
818.550000	4.50487e-40
818.500000	4.532e-40
818.450000	4.55929e-40
818.400000	4.58675e-40
818.350000	4.61437e-40
818.300000	4.64216e-40
818.250000	4.67011e-40
818.200000	4.69824e-40
818.150000	4.72653e-40
818.100000	4.755e-40
818.050000	4.78363e-40
818.000000	4.81244e-40
817.950000	4.84142e-40
817.900000	4.87058e-40
817.850000	4.89991e-40
817.800000	4.92942e-40
817.750000	4.95911e-40
817.700000	4.98897e-40
817.650000	5.01902e-40
817.600000	5.04924e-40
817.550000	5.07965e-40
817.500000	5.11024e-40
817.450000	5.14102e-40
817.400000	5.17198e-40
817.350000	5.20312e-40
817.300000	5.23446e-40
817.250000	5.26598e-40
817.200000	5.29769e-40
817.150000	5.3296e-40
817.100000	5.36169e-40
817.050000	5.39398e-40
817.000000	5.42647e-40
816.950000	5.45915e-40
816.900000	5.49202e-40
816.850000	5.5251e-40
816.800000	5.55837e-40
816.750000	5.59185e-40
816.700000	5.62552e-40
816.650000	5.6594e-40
816.600000	5.69348e-40
816.550000	5.72777e-40
816.500000	5.76226e-40
816.450000	5.79696e-40
816.400000	5.83188e-40
816.350000	5.867e-40
816.300000	5.90233e-40
816.250000	5.93787e-40
816.200000	5.97363e-40
816.150000	6.00961e-40
816.100000	6.0458e-40
816.050000	6.08221e-40
816.000000	6.11884e-40
815.950000	6.15568e-40
815.900000	6.19276e-40
815.850000	6.23005e-40
815.800000	6.26757e-40
815.750000	6.30531e-40
815.700000	6.34329e-40
815.650000	6.38149e-40
815.600000	6.41992e-40
815.550000	6.45858e-40
815.500000	6.49747e-40
815.450000	6.5366e-40
815.400000	6.57597e-40
815.350000	6.61557e-40
815.300000	6.65541e-40
815.250000	6.69549e-40
815.200000	6.73581e-40
815.150000	6.77638e-40
815.100000	6.81718e-40
815.050000	6.85824e-40
815.000000	6.89954e-40
814.950000	6.94109e-40
814.900000	6.98289e-40
814.850000	7.02494e-40
814.800000	7.06725e-40
814.750000	7.10981e-40
814.700000	7.15263e-40
814.650000	7.1957e-40
814.600000	7.23903e-40
814.550000	7.28263e-40
814.500000	7.32649e-40
814.450000	7.37061e-40
814.400000	7.415e-40
814.350000	7.45965e-40
814.300000	7.50457e-40
814.250000	7.54977e-40
814.200000	7.59523e-40
814.150000	7.64097e-40
814.100000	7.68699e-40
814.050000	7.73328e-40
814.000000	7.77985e-40
813.950000	7.8267e-40
813.900000	7.87384e-40
813.850000	7.92125e-40
813.800000	7.96896e-40
813.750000	8.01695e-40
813.700000	8.06523e-40
813.650000	8.1138e-40
813.600000	8.16266e-40
813.550000	8.21182e-40
813.500000	8.26127e-40
813.450000	8.31102e-40
813.400000	8.36107e-40
813.350000	8.41142e-40
813.300000	8.46208e-40
813.250000	8.51304e-40
813.200000	8.5643e-40
813.150000	8.61588e-40
813.100000	8.66777e-40
813.050000	8.71996e-40
813.000000	8.77248e-40
812.950000	8.82531e-40
812.900000	8.87845e-40
812.850000	8.93192e-40
812.800000	8.98571e-40
812.750000	9.03982e-40
812.700000	9.09426e-40
812.650000	9.14903e-40
812.600000	9.20413e-40
812.550000	9.25955e-40
812.500000	9.31532e-40
812.450000	9.37142e-40
812.400000	9.42785e-40
812.350000	9.48463e-40
812.300000	9.54174e-40
812.250000	9.59921e-40
812.200000	9.65701e-40
812.150000	9.71517e-40
812.100000	9.77368e-40
812.050000	9.83253e-40
812.000000	9.89175e-40
811.950000	9.95132e-40
811.900000	1.00112e-39
811.850000	1.00715e-39
811.800000	1.01322e-39
811.750000	1.01932e-39
811.700000	1.02546e-39
811.650000	1.03163e-39
811.600000	1.03785e-39
811.550000	1.0441e-39
811.500000	1.05038e-39
811.450000	1.05671e-39
811.400000	1.06307e-39
811.350000	1.06948e-39
811.300000	1.07592e-39
811.250000	1.0824e-39
811.200000	1.08891e-39
811.150000	1.09547e-39
811.100000	1.10207e-39
811.050000	1.1087e-39
811.000000	1.11538e-39
810.950000	1.1221e-39
810.900000	1.12886e-39
810.850000	1.13565e-39
810.800000	1.14249e-39
810.750000	1.14937e-39
810.700000	1.15629e-39
810.650000	1.16326e-39
810.600000	1.17026e-39
810.550000	1.17731e-39
810.500000	1.1844e-39
810.450000	1.19153e-39
810.400000	1.19871e-39
810.350000	1.20593e-39
810.300000	1.21319e-39
810.250000	1.2205e-39
810.200000	1.22785e-39
810.150000	1.23524e-39
810.100000	1.24268e-39
810.050000	1.25016e-39
810.000000	1.25769e-39
809.950000	1.26526e-39
809.900000	1.27288e-39
809.850000	1.28055e-39
809.800000	1.28826e-39
809.750000	1.29602e-39
809.700000	1.30382e-39
809.650000	1.31168e-39
809.600000	1.31957e-39
809.550000	1.32752e-39
809.500000	1.33552e-39
809.450000	1.34356e-39
809.400000	1.35165e-39
809.350000	1.35979e-39
809.300000	1.36798e-39
809.250000	1.37622e-39
809.200000	1.3845e-39
809.150000	1.39284e-39
809.100000	1.40123e-39
809.050000	1.40967e-39
809.000000	1.41816e-39
808.950000	1.4267e-39
808.900000	1.43529e-39
808.850000	1.44393e-39
808.800000	1.45263e-39
808.750000	1.46137e-39
808.700000	1.47017e-39
808.650000	1.47903e-39
808.600000	1.48793e-39
808.550000	1.4969e-39
808.500000	1.50591e-39
808.450000	1.51498e-39
808.400000	1.5241e-39
808.350000	1.53328e-39
808.300000	1.54251e-39
808.250000	1.5518e-39
808.200000	1.56115e-39
808.150000	1.57055e-39
808.100000	1.58001e-39
808.050000	1.58952e-39
808.000000	1.59909e-39
807.950000	1.60872e-39
807.900000	1.61841e-39
807.850000	1.62816e-39
807.800000	1.63796e-39
807.750000	1.64783e-39
807.700000	1.65775e-39
807.650000	1.66773e-39
807.600000	1.67777e-39
807.550000	1.68788e-39
807.500000	1.69804e-39
807.450000	1.70827e-39
807.400000	1.71856e-39
807.350000	1.7289e-39
807.300000	1.73932e-39
807.250000	1.74979e-39
807.200000	1.76033e-39
807.150000	1.77093e-39
807.100000	1.78159e-39
807.050000	1.79232e-39
807.000000	1.80312e-39
806.950000	1.81397e-39
806.900000	1.8249e-39
806.850000	1.83589e-39
806.800000	1.84694e-39
806.750000	1.85806e-39
806.700000	1.86925e-39
806.650000	1.88051e-39
806.600000	1.89184e-39
806.550000	1.90323e-39
806.500000	1.91469e-39
806.450000	1.92622e-39
806.400000	1.93782e-39
806.350000	1.94949e-39
806.300000	1.96123e-39
806.250000	1.97304e-39
806.200000	1.98492e-39
806.150000	1.99687e-39
806.100000	2.0089e-39
806.050000	2.021e-39
806.000000	2.03317e-39
805.950000	2.04541e-39
805.900000	2.05773e-39
805.850000	2.07012e-39
805.800000	2.08259e-39
805.750000	2.09513e-39
805.700000	2.10774e-39
805.650000	2.12044e-39
805.600000	2.13321e-39
805.550000	2.14605e-39
805.500000	2.15898e-39
805.450000	2.17198e-39
805.400000	2.18506e-39
805.350000	2.19821e-39
805.300000	2.21145e-39
805.250000	2.22477e-39
805.200000	2.23817e-39
805.150000	2.25164e-39
805.100000	2.2652e-39
805.050000	2.27884e-39
805.000000	2.29257e-39
804.950000	2.30637e-39
804.900000	2.32026e-39
804.850000	2.33424e-39
804.800000	2.34829e-39
804.750000	2.36243e-39
804.700000	2.37666e-39
804.650000	2.39097e-39
804.600000	2.40537e-39
804.550000	2.41985e-39
804.500000	2.43443e-39
804.450000	2.44909e-39
804.400000	2.46384e-39
804.350000	2.47867e-39
804.300000	2.4936e-39
804.250000	2.50862e-39
804.200000	2.52372e-39
804.150000	2.53892e-39
804.100000	2.55421e-39
804.050000	2.56959e-39
804.000000	2.58506e-39
803.950000	2.60063e-39
803.900000	2.61629e-39
803.850000	2.63205e-39
803.800000	2.6479e-39
803.750000	2.66384e-39
803.700000	2.67988e-39
803.650000	2.69602e-39
803.600000	2.71226e-39
803.550000	2.72859e-39
803.500000	2.74502e-39
803.450000	2.76155e-39
803.400000	2.77818e-39
803.350000	2.79491e-39
803.300000	2.81174e-39
803.250000	2.82867e-39
803.200000	2.84571e-39
803.150000	2.86284e-39
803.100000	2.88008e-39
803.050000	2.89743e-39
803.000000	2.91488e-39
802.950000	2.93243e-39
802.900000	2.95009e-39
802.850000	2.96785e-39
802.800000	2.98573e-39
802.750000	3.00371e-39
802.700000	3.02179e-39
802.650000	3.03999e-39
802.600000	3.0583e-39
802.550000	3.07671e-39
802.500000	3.09524e-39
802.450000	3.11388e-39
802.400000	3.13263e-39
802.350000	3.1515e-39
802.300000	3.17047e-39
802.250000	3.18957e-39
802.200000	3.20877e-39
802.150000	3.2281e-39
802.100000	3.24754e-39
802.050000	3.26709e-39
802.000000	3.28677e-39
801.950000	3.30656e-39
801.900000	3.32647e-39
801.850000	3.3465e-39
801.800000	3.36665e-39
801.750000	3.38693e-39
801.700000	3.40732e-39
801.650000	3.42784e-39
801.600000	3.44848e-39
801.550000	3.46925e-39
801.500000	3.49014e-39
801.450000	3.51116e-39
801.400000	3.5323e-39
801.350000	3.55357e-39
801.300000	3.57497e-39
801.250000	3.5965e-39
801.200000	3.61816e-39
801.150000	3.63995e-39
801.100000	3.66186e-39
801.050000	3.68392e-39
801.000000	3.7061e-39
800.950000	3.72842e-39
800.900000	3.75087e-39
800.850000	3.77346e-39
800.800000	3.79618e-39
800.750000	3.81904e-39
800.700000	3.84204e-39
800.650000	3.86517e-39
800.600000	3.88845e-39
800.550000	3.91186e-39
800.500000	3.93542e-39
800.450000	3.95912e-39
800.400000	3.98296e-39
800.350000	4.00695e-39
800.300000	4.03108e-39
800.250000	4.05535e-39
800.200000	4.07977e-39
800.150000	4.10434e-39
800.100000	4.12905e-39
800.050000	4.15392e-39
800.000000	4.17893e-39
799.950000	4.2041e-39
799.900000	4.22941e-39
799.850000	4.25488e-39
799.800000	4.2805e-39
799.750000	4.30628e-39
799.700000	4.33221e-39
799.650000	4.3583e-39
799.600000	4.38455e-39
799.550000	4.41095e-39
799.500000	4.43751e-39
799.450000	4.46423e-39
799.400000	4.49111e-39
799.350000	4.51816e-39
799.300000	4.54537e-39
799.250000	4.57274e-39
799.200000	4.60027e-39
799.150000	4.62798e-39
799.100000	4.65585e-39
799.050000	4.68388e-39
799.000000	4.71209e-39
798.950000	4.74046e-39
798.900000	4.76901e-39
798.850000	4.79773e-39
798.800000	4.82662e-39
798.750000	4.85568e-39
798.700000	4.88492e-39
798.650000	4.91434e-39
798.600000	4.94393e-39
798.550000	4.9737e-39
798.500000	5.00365e-39
798.450000	5.03378e-39
798.400000	5.0641e-39
798.350000	5.09459e-39
798.300000	5.12527e-39
798.250000	5.15613e-39
798.200000	5.18718e-39
798.150000	5.21842e-39
798.100000	5.24984e-39
798.050000	5.28146e-39
798.000000	5.31326e-39
797.950000	5.34526e-39
797.900000	5.37744e-39
797.850000	5.40983e-39
797.800000	5.4424e-39
797.750000	5.47517e-39
797.700000	5.50814e-39
797.650000	5.54131e-39
797.600000	5.57468e-39
797.550000	5.60825e-39
797.500000	5.64202e-39
797.450000	5.676e-39
797.400000	5.71018e-39
797.350000	5.74456e-39
797.300000	5.77916e-39
797.250000	5.81396e-39
797.200000	5.84897e-39
797.150000	5.88419e-39
797.100000	5.91962e-39
797.050000	5.95527e-39
797.000000	5.99113e-39
796.950000	6.02721e-39
796.900000	6.0635e-39
796.850000	6.10001e-39
796.800000	6.13675e-39
796.750000	6.1737e-39
796.700000	6.21088e-39
796.650000	6.24828e-39
796.600000	6.2859e-39
796.550000	6.32375e-39
796.500000	6.36183e-39
796.450000	6.40014e-39
796.400000	6.43868e-39
796.350000	6.47745e-39
796.300000	6.51646e-39
796.250000	6.5557e-39
796.200000	6.59518e-39
796.150000	6.63489e-39
796.100000	6.67485e-39
796.050000	6.71504e-39
796.000000	6.75548e-39
795.950000	6.79616e-39
795.900000	6.83708e-39
795.850000	6.87825e-39
795.800000	6.91967e-39
795.750000	6.96134e-39
795.700000	7.00326e-39
795.650000	7.04543e-39
795.600000	7.08785e-39
795.550000	7.13054e-39
795.500000	7.17347e-39
795.450000	7.21667e-39
795.400000	7.26013e-39
795.350000	7.30385e-39
795.300000	7.34783e-39
795.250000	7.39207e-39
795.200000	7.43659e-39
795.150000	7.48137e-39
795.100000	7.52642e-39
795.050000	7.57174e-39
795.000000	7.61733e-39
794.950000	7.6632e-39
794.900000	7.70935e-39
794.850000	7.75577e-39
794.800000	7.80248e-39
794.750000	7.84946e-39
794.700000	7.89673e-39
794.650000	7.94428e-39
794.600000	7.99212e-39
794.550000	8.04024e-39
794.500000	8.08866e-39
794.450000	8.13737e-39
794.400000	8.18637e-39
794.350000	8.23566e-39
794.300000	8.28526e-39
794.250000	8.33515e-39
794.200000	8.38534e-39
794.150000	8.43583e-39
794.100000	8.48663e-39
794.050000	8.53773e-39
794.000000	8.58915e-39
793.950000	8.64087e-39
793.900000	8.6929e-39
793.850000	8.74524e-39
793.800000	8.79791e-39
793.750000	8.85088e-39
793.700000	8.90418e-39
793.650000	8.9578e-39
793.600000	9.01174e-39
793.550000	9.06601e-39
793.500000	9.1206e-39
793.450000	9.17552e-39
793.400000	9.23077e-39
793.350000	9.28636e-39
793.300000	9.34227e-39
793.250000	9.39853e-39
793.200000	9.45513e-39
793.150000	9.51206e-39
793.100000	9.56934e-39
793.050000	9.62696e-39
793.000000	9.68493e-39
792.950000	9.74325e-39
792.900000	9.80192e-39
792.850000	9.86095e-39
792.800000	9.92033e-39
792.750000	9.98006e-39
792.700000	1.00402e-38
792.650000	1.01006e-38
792.600000	1.01614e-38
792.550000	1.02226e-38
792.500000	1.02842e-38
792.450000	1.03461e-38
792.400000	1.04084e-38
792.350000	1.04711e-38
792.300000	1.05341e-38
792.250000	1.05976e-38
792.200000	1.06614e-38
792.150000	1.07256e-38
792.100000	1.07902e-38
792.050000	1.08551e-38
792.000000	1.09205e-38
791.950000	1.09863e-38
791.900000	1.10524e-38
791.850000	1.1119e-38
791.800000	1.11859e-38
791.750000	1.12533e-38
791.700000	1.13211e-38
791.650000	1.13892e-38
791.600000	1.14578e-38
791.550000	1.15268e-38
791.500000	1.15962e-38
791.450000	1.1666e-38
791.400000	1.17363e-38
791.350000	1.1807e-38
791.300000	1.18781e-38
791.250000	1.19496e-38
791.200000	1.20215e-38
791.150000	1.20939e-38
791.100000	1.21668e-38
791.050000	1.224e-38
791.000000	1.23137e-38
790.950000	1.23879e-38
790.900000	1.24625e-38
790.850000	1.25375e-38
790.800000	1.2613e-38
790.750000	1.2689e-38
790.700000	1.27654e-38
790.650000	1.28422e-38
790.600000	1.29196e-38
790.550000	1.29974e-38
790.500000	1.30756e-38
790.450000	1.31544e-38
790.400000	1.32336e-38
790.350000	1.33133e-38
790.300000	1.33934e-38
790.250000	1.34741e-38
790.200000	1.35552e-38
790.150000	1.36368e-38
790.100000	1.37189e-38
790.050000	1.38016e-38
790.000000	1.38847e-38
789.950000	1.39683e-38
789.900000	1.40524e-38
789.850000	1.4137e-38
789.800000	1.42221e-38
789.750000	1.43078e-38
789.700000	1.43939e-38
789.650000	1.44806e-38
789.600000	1.45678e-38
789.550000	1.46555e-38
789.500000	1.47438e-38
789.450000	1.48325e-38
789.400000	1.49219e-38
789.350000	1.50117e-38
789.300000	1.51021e-38
789.250000	1.5193e-38
789.200000	1.52845e-38
789.150000	1.53766e-38
789.100000	1.54692e-38
789.050000	1.55623e-38
789.000000	1.5656e-38
788.950000	1.57503e-38
788.900000	1.58451e-38
788.850000	1.59405e-38
788.800000	1.60365e-38
788.750000	1.61331e-38
788.700000	1.62302e-38
788.650000	1.6328e-38
788.600000	1.64263e-38
788.550000	1.65252e-38
788.500000	1.66247e-38
788.450000	1.67248e-38
788.400000	1.68255e-38
788.350000	1.69268e-38
788.300000	1.70288e-38
788.250000	1.71313e-38
788.200000	1.72345e-38
788.150000	1.73382e-38
788.100000	1.74426e-38
788.050000	1.75477e-38
788.000000	1.76533e-38
787.950000	1.77596e-38
787.900000	1.78666e-38
787.850000	1.79742e-38
787.800000	1.80824e-38
787.750000	1.81913e-38
787.700000	1.83008e-38
787.650000	1.8411e-38
787.600000	1.85219e-38
787.550000	1.86334e-38
787.500000	1.87456e-38
787.450000	1.88585e-38
787.400000	1.8972e-38
787.350000	1.90863e-38
787.300000	1.92012e-38
787.250000	1.93168e-38
787.200000	1.94331e-38
787.150000	1.95502e-38
787.100000	1.96679e-38
787.050000	1.97863e-38
787.000000	1.99054e-38
786.950000	2.00253e-38
786.900000	2.01459e-38
786.850000	2.02672e-38
786.800000	2.03892e-38
786.750000	2.0512e-38
786.700000	2.06355e-38
786.650000	2.07598e-38
786.600000	2.08848e-38
786.550000	2.10105e-38
786.500000	2.11371e-38
786.450000	2.12643e-38
786.400000	2.13924e-38
786.350000	2.15212e-38
786.300000	2.16508e-38
786.250000	2.17812e-38
786.200000	2.19123e-38
786.150000	2.20443e-38
786.100000	2.2177e-38
786.050000	2.23105e-38
786.000000	2.24449e-38
785.950000	2.258e-38
785.900000	2.2716e-38
785.850000	2.28528e-38
785.800000	2.29904e-38
785.750000	2.31288e-38
785.700000	2.32681e-38
785.650000	2.34082e-38
785.600000	2.35491e-38
785.550000	2.36909e-38
785.500000	2.38336e-38
785.450000	2.39771e-38
785.400000	2.41215e-38
785.350000	2.42667e-38
785.300000	2.44129e-38
785.250000	2.45599e-38
785.200000	2.47077e-38
785.150000	2.48565e-38
785.100000	2.50062e-38
785.050000	2.51568e-38
785.000000	2.53082e-38
784.950000	2.54606e-38
784.900000	2.56139e-38
784.850000	2.57682e-38
784.800000	2.59233e-38
784.750000	2.60794e-38
784.700000	2.62365e-38
784.650000	2.63945e-38
784.600000	2.65534e-38
784.550000	2.67133e-38
784.500000	2.68741e-38
784.450000	2.70359e-38
784.400000	2.71987e-38
784.350000	2.73625e-38
784.300000	2.75273e-38
784.250000	2.7693e-38
784.200000	2.78598e-38
784.150000	2.80275e-38
784.100000	2.81963e-38
784.050000	2.83661e-38
784.000000	2.85369e-38
783.950000	2.87087e-38
783.900000	2.88816e-38
783.850000	2.90555e-38
783.800000	2.92305e-38
783.750000	2.94065e-38
783.700000	2.95835e-38
783.650000	2.97617e-38
783.600000	2.99409e-38
783.550000	3.01212e-38
783.500000	3.03025e-38
783.450000	3.0485e-38
783.400000	3.06686e-38
783.350000	3.08532e-38
783.300000	3.1039e-38
783.250000	3.12259e-38
783.200000	3.14139e-38
783.150000	3.16031e-38
783.100000	3.17934e-38
783.050000	3.19848e-38
783.000000	3.21774e-38
782.950000	3.23712e-38
782.900000	3.25661e-38
782.850000	3.27622e-38
782.800000	3.29595e-38
782.750000	3.31579e-38
782.700000	3.33576e-38
782.650000	3.35584e-38
782.600000	3.37605e-38
782.550000	3.39638e-38
782.500000	3.41683e-38
782.450000	3.4374e-38
782.400000	3.4581e-38
782.350000	3.47892e-38
782.300000	3.49987e-38
782.250000	3.52095e-38
782.200000	3.54215e-38
782.150000	3.56347e-38
782.100000	3.58493e-38
782.050000	3.60652e-38
782.000000	3.62823e-38
781.950000	3.65008e-38
781.900000	3.67206e-38
781.850000	3.69417e-38
781.800000	3.71641e-38
781.750000	3.73879e-38
781.700000	3.7613e-38
781.650000	3.78395e-38
781.600000	3.80674e-38
781.550000	3.82966e-38
781.500000	3.85272e-38
781.450000	3.87592e-38
781.400000	3.89926e-38
781.350000	3.92273e-38
781.300000	3.94635e-38
781.250000	3.97012e-38
781.200000	3.99402e-38
781.150000	4.01807e-38
781.100000	4.04227e-38
781.050000	4.06661e-38
781.000000	4.09109e-38
780.950000	4.11573e-38
780.900000	4.14051e-38
780.850000	4.16544e-38
780.800000	4.19052e-38
780.750000	4.21575e-38
780.700000	4.24114e-38
780.650000	4.26668e-38
780.600000	4.29237e-38
780.550000	4.31821e-38
780.500000	4.34421e-38
780.450000	4.37037e-38
780.400000	4.39669e-38
780.350000	4.42316e-38
780.300000	4.44979e-38
780.250000	4.47659e-38
780.200000	4.50354e-38
780.150000	4.53066e-38
780.100000	4.55794e-38
780.050000	4.58539e-38
780.000000	4.613e-38
779.950000	4.64077e-38
779.900000	4.66872e-38
779.850000	4.69683e-38
779.800000	4.72511e-38
779.750000	4.75356e-38
779.700000	4.78218e-38
779.650000	4.81098e-38
779.600000	4.83995e-38
779.550000	4.86909e-38
779.500000	4.89841e-38
779.450000	4.9279e-38
779.400000	4.95757e-38
779.350000	4.98743e-38
779.300000	5.01746e-38
779.250000	5.04767e-38
779.200000	5.07806e-38
779.150000	5.10864e-38
779.100000	5.1394e-38
779.050000	5.17034e-38
779.000000	5.20148e-38
778.950000	5.2328e-38
778.900000	5.2643e-38
778.850000	5.296e-38
778.800000	5.32789e-38
778.750000	5.35997e-38
778.700000	5.39224e-38
778.650000	5.42471e-38
778.600000	5.45738e-38
778.550000	5.49024e-38
778.500000	5.5233e-38
778.450000	5.55655e-38
778.400000	5.59001e-38
778.350000	5.62367e-38
778.300000	5.65753e-38
778.250000	5.6916e-38
778.200000	5.72587e-38
778.150000	5.76034e-38
778.100000	5.79503e-38
778.050000	5.82992e-38
778.000000	5.86503e-38
777.950000	5.90034e-38
777.900000	5.93587e-38
777.850000	5.97161e-38
777.800000	6.00757e-38
777.750000	6.04374e-38
777.700000	6.08013e-38
777.650000	6.11674e-38
777.600000	6.15357e-38
777.550000	6.19062e-38
777.500000	6.2279e-38
777.450000	6.2654e-38
777.400000	6.30312e-38
777.350000	6.34108e-38
777.300000	6.37926e-38
777.250000	6.41767e-38
777.200000	6.45631e-38
777.150000	6.49518e-38
777.100000	6.53429e-38
777.050000	6.57364e-38
777.000000	6.61322e-38
776.950000	6.65304e-38
776.900000	6.6931e-38
776.850000	6.7334e-38
776.800000	6.77394e-38
776.750000	6.81473e-38
776.700000	6.85576e-38
776.650000	6.89704e-38
776.600000	6.93857e-38
776.550000	6.98035e-38
776.500000	7.02238e-38
776.450000	7.06466e-38
776.400000	7.1072e-38
776.350000	7.15e-38
776.300000	7.19305e-38
776.250000	7.23636e-38
776.200000	7.27993e-38
776.150000	7.32376e-38
776.100000	7.36786e-38
776.050000	7.41223e-38
776.000000	7.45686e-38
775.950000	7.50176e-38
775.900000	7.54693e-38
775.850000	7.59237e-38
775.800000	7.63808e-38
775.750000	7.68407e-38
775.700000	7.73034e-38
775.650000	7.77689e-38
775.600000	7.82371e-38
775.550000	7.87082e-38
775.500000	7.91821e-38
775.450000	7.96589e-38
775.400000	8.01385e-38
775.350000	8.06211e-38
775.300000	8.11065e-38
775.250000	8.15949e-38
775.200000	8.20862e-38
775.150000	8.25804e-38
775.100000	8.30776e-38
775.050000	8.35779e-38
775.000000	8.40811e-38
774.950000	8.45874e-38
774.900000	8.50967e-38
774.850000	8.56091e-38
774.800000	8.61245e-38
774.750000	8.66431e-38
774.700000	8.71648e-38
774.650000	8.76896e-38
774.600000	8.82176e-38
774.550000	8.87488e-38
774.500000	8.92832e-38
774.450000	8.98208e-38
774.400000	9.03616e-38
774.350000	9.09057e-38
774.300000	9.1453e-38
774.250000	9.20037e-38
774.200000	9.25577e-38
774.150000	9.3115e-38
774.100000	9.36756e-38
774.050000	9.42397e-38
774.000000	9.48071e-38
773.950000	9.53779e-38
773.900000	9.59522e-38
773.850000	9.653e-38
773.800000	9.71112e-38
773.750000	9.76959e-38
773.700000	9.82841e-38
773.650000	9.88759e-38
773.600000	9.94713e-38
773.550000	1.0007e-37
773.500000	1.00673e-37
773.450000	1.01279e-37
773.400000	1.01889e-37
773.350000	1.02502e-37
773.300000	1.03119e-37
773.250000	1.0374e-37
773.200000	1.04365e-37
773.150000	1.04993e-37
773.100000	1.05625e-37
773.050000	1.06261e-37
773.000000	1.06901e-37
772.950000	1.07545e-37
772.900000	1.08192e-37
772.850000	1.08844e-37
772.800000	1.09499e-37
772.750000	1.10159e-37
772.700000	1.10822e-37
772.650000	1.11489e-37
772.600000	1.1216e-37
772.550000	1.12836e-37
772.500000	1.13515e-37
772.450000	1.14199e-37
772.400000	1.14886e-37
772.350000	1.15578e-37
772.300000	1.16274e-37
772.250000	1.16974e-37
772.200000	1.17678e-37
772.150000	1.18387e-37
772.100000	1.191e-37
772.050000	1.19817e-37
772.000000	1.20538e-37
771.950000	1.21264e-37
771.900000	1.21994e-37
771.850000	1.22729e-37
771.800000	1.23468e-37
771.750000	1.24211e-37
771.700000	1.24959e-37
771.650000	1.25711e-37
771.600000	1.26468e-37
771.550000	1.2723e-37
771.500000	1.27996e-37
771.450000	1.28766e-37
771.400000	1.29542e-37
771.350000	1.30322e-37
771.300000	1.31106e-37
771.250000	1.31896e-37
771.200000	1.3269e-37
771.150000	1.33489e-37
771.100000	1.34293e-37
771.050000	1.35101e-37
771.000000	1.35915e-37
770.950000	1.36733e-37
770.900000	1.37556e-37
770.850000	1.38385e-37
770.800000	1.39218e-37
770.750000	1.40056e-37
770.700000	1.40899e-37
770.650000	1.41748e-37
770.600000	1.42601e-37
770.550000	1.4346e-37
770.500000	1.44324e-37
770.450000	1.45193e-37
770.400000	1.46067e-37
770.350000	1.46946e-37
770.300000	1.47831e-37
770.250000	1.48721e-37
770.200000	1.49617e-37
770.150000	1.50517e-37
770.100000	1.51424e-37
770.050000	1.52335e-37
770.000000	1.53253e-37
769.950000	1.54175e-37
769.900000	1.55104e-37
769.850000	1.56038e-37
769.800000	1.56977e-37
769.750000	1.57922e-37
769.700000	1.58873e-37
769.650000	1.5983e-37
769.600000	1.60792e-37
769.550000	1.6176e-37
769.500000	1.62734e-37
769.450000	1.63714e-37
769.400000	1.647e-37
769.350000	1.65691e-37
769.300000	1.66689e-37
769.250000	1.67693e-37
769.200000	1.68702e-37
769.150000	1.69718e-37
769.100000	1.7074e-37
769.050000	1.71768e-37
769.000000	1.72802e-37
768.950000	1.73843e-37
768.900000	1.74889e-37
768.850000	1.75942e-37
768.800000	1.77002e-37
768.750000	1.78067e-37
768.700000	1.7914e-37
768.650000	1.80218e-37
768.600000	1.81303e-37
768.550000	1.82395e-37
768.500000	1.83493e-37
768.450000	1.84598e-37
768.400000	1.85709e-37
768.350000	1.86828e-37
768.300000	1.87952e-37
768.250000	1.89084e-37
768.200000	1.90223e-37
768.150000	1.91368e-37
768.100000	1.9252e-37
768.050000	1.93679e-37
768.000000	1.94845e-37
767.950000	1.96019e-37
767.900000	1.97199e-37
767.850000	1.98386e-37
767.800000	1.99581e-37
767.750000	2.00782e-37
767.700000	2.01991e-37
767.650000	2.03207e-37
767.600000	2.04431e-37
767.550000	2.05662e-37
767.500000	2.069e-37
767.450000	2.08146e-37
767.400000	2.09399e-37
767.350000	2.1066e-37
767.300000	2.11928e-37
767.250000	2.13204e-37
767.200000	2.14488e-37
767.150000	2.15779e-37
767.100000	2.17078e-37
767.050000	2.18386e-37
767.000000	2.197e-37
766.950000	2.21023e-37
766.900000	2.22354e-37
766.850000	2.23693e-37
766.800000	2.2504e-37
766.750000	2.26395e-37
766.700000	2.27758e-37
766.650000	2.29129e-37
766.600000	2.30509e-37
766.550000	2.31896e-37
766.500000	2.33293e-37
766.450000	2.34697e-37
766.400000	2.3611e-37
766.350000	2.37532e-37
766.300000	2.38962e-37
766.250000	2.40401e-37
766.200000	2.41848e-37
766.150000	2.43305e-37
766.100000	2.4477e-37
766.050000	2.46243e-37
766.000000	2.47726e-37
765.950000	2.49217e-37
765.900000	2.50718e-37
765.850000	2.52227e-37
765.800000	2.53746e-37
765.750000	2.55274e-37
765.700000	2.56811e-37
765.650000	2.58357e-37
765.600000	2.59913e-37
765.550000	2.61478e-37
765.500000	2.63052e-37
765.450000	2.64636e-37
765.400000	2.66229e-37
765.350000	2.67832e-37
765.300000	2.69445e-37
765.250000	2.71067e-37
765.200000	2.72699e-37
765.150000	2.74341e-37
765.100000	2.75993e-37
765.050000	2.77654e-37
765.000000	2.79326e-37
764.950000	2.81008e-37
764.900000	2.827e-37
764.850000	2.84402e-37
764.800000	2.86114e-37
764.750000	2.87837e-37
764.700000	2.8957e-37
764.650000	2.91314e-37
764.600000	2.93067e-37
764.550000	2.94832e-37
764.500000	2.96607e-37
764.450000	2.98393e-37
764.400000	3.0019e-37
764.350000	3.01997e-37
764.300000	3.03815e-37
764.250000	3.05645e-37
764.200000	3.07485e-37
764.150000	3.09336e-37
764.100000	3.11199e-37
764.050000	3.13072e-37
764.000000	3.14957e-37
763.950000	3.16854e-37
763.900000	3.18761e-37
763.850000	3.20681e-37
763.800000	3.22611e-37
763.750000	3.24554e-37
763.700000	3.26508e-37
763.650000	3.28474e-37
763.600000	3.30451e-37
763.550000	3.32441e-37
763.500000	3.34443e-37
763.450000	3.36456e-37
763.400000	3.38482e-37
763.350000	3.4052e-37
763.300000	3.4257e-37
763.250000	3.44633e-37
763.200000	3.46708e-37
763.150000	3.48795e-37
763.100000	3.50895e-37
763.050000	3.53008e-37
763.000000	3.55133e-37
762.950000	3.57272e-37
762.900000	3.59423e-37
762.850000	3.61587e-37
762.800000	3.63764e-37
762.750000	3.65954e-37
762.700000	3.68157e-37
762.650000	3.70374e-37
762.600000	3.72604e-37
762.550000	3.74847e-37
762.500000	3.77104e-37
762.450000	3.79375e-37
762.400000	3.81659e-37
762.350000	3.83957e-37
762.300000	3.86268e-37
762.250000	3.88594e-37
762.200000	3.90934e-37
762.150000	3.93287e-37
762.100000	3.95655e-37
762.050000	3.98037e-37
762.000000	4.00434e-37
761.950000	4.02845e-37
761.900000	4.0527e-37
761.850000	4.0771e-37
761.800000	4.10165e-37
761.750000	4.12635e-37
761.700000	4.15119e-37
761.650000	4.17619e-37
761.600000	4.20133e-37
761.550000	4.22662e-37
761.500000	4.25207e-37
761.450000	4.27767e-37
761.400000	4.30343e-37
761.350000	4.32934e-37
761.300000	4.3554e-37
761.250000	4.38163e-37
761.200000	4.40801e-37
761.150000	4.43455e-37
761.100000	4.46125e-37
761.050000	4.48811e-37
761.000000	4.51513e-37
760.950000	4.54231e-37
760.900000	4.56966e-37
760.850000	4.59718e-37
760.800000	4.62485e-37
760.750000	4.6527e-37
760.700000	4.68071e-37
760.650000	4.70889e-37
760.600000	4.73725e-37
760.550000	4.76577e-37
760.500000	4.79446e-37
760.450000	4.82333e-37
760.400000	4.85237e-37
760.350000	4.88158e-37
760.300000	4.91097e-37
760.250000	4.94054e-37
760.200000	4.97029e-37
760.150000	5.00021e-37
760.100000	5.03032e-37
760.050000	5.0606e-37
760.000000	5.09107e-37
759.950000	5.12172e-37
759.900000	5.15256e-37
759.850000	5.18358e-37
759.800000	5.21479e-37
759.750000	5.24619e-37
759.700000	5.27778e-37
759.650000	5.30955e-37
759.600000	5.34152e-37
759.550000	5.37368e-37
759.500000	5.40603e-37
759.450000	5.43858e-37
759.400000	5.47133e-37
759.350000	5.50427e-37
759.300000	5.53741e-37
759.250000	5.57075e-37
759.200000	5.60429e-37
759.150000	5.63803e-37
759.100000	5.67197e-37
759.050000	5.70612e-37
759.000000	5.74048e-37
758.950000	5.77504e-37
758.900000	5.80981e-37
758.850000	5.84479e-37
758.800000	5.87998e-37
758.750000	5.91538e-37
758.700000	5.951e-37
758.650000	5.98683e-37
758.600000	6.02287e-37
758.550000	6.05913e-37
758.500000	6.09561e-37
758.450000	6.13231e-37
758.400000	6.16923e-37
758.350000	6.20638e-37
758.300000	6.24374e-37
758.250000	6.28134e-37
758.200000	6.31915e-37
758.150000	6.3572e-37
758.100000	6.39548e-37
758.050000	6.43398e-37
758.000000	6.47272e-37
757.950000	6.51169e-37
757.900000	6.55089e-37
757.850000	6.59033e-37
757.800000	6.63001e-37
757.750000	6.66993e-37
757.700000	6.71009e-37
757.650000	6.75049e-37
757.600000	6.79113e-37
757.550000	6.83202e-37
757.500000	6.87315e-37
757.450000	6.91453e-37
757.400000	6.95616e-37
757.350000	6.99804e-37
757.300000	7.04018e-37
757.250000	7.08256e-37
757.200000	7.1252e-37
757.150000	7.1681e-37
757.100000	7.21126e-37
757.050000	7.25468e-37
757.000000	7.29836e-37
756.950000	7.3423e-37
756.900000	7.3865e-37
756.850000	7.43097e-37
756.800000	7.47571e-37
756.750000	7.52072e-37
756.700000	7.566e-37
756.650000	7.61155e-37
756.600000	7.65738e-37
756.550000	7.70348e-37
756.500000	7.74986e-37
756.450000	7.79652e-37
756.400000	7.84346e-37
756.350000	7.89069e-37
756.300000	7.93819e-37
756.250000	7.98599e-37
756.200000	8.03407e-37
756.150000	8.08244e-37
756.100000	8.1311e-37
756.050000	8.18005e-37
756.000000	8.2293e-37
755.950000	8.27885e-37
755.900000	8.32869e-37
755.850000	8.37884e-37
755.800000	8.42928e-37
755.750000	8.48003e-37
755.700000	8.53109e-37
755.650000	8.58245e-37
755.600000	8.63412e-37
755.550000	8.68611e-37
755.500000	8.7384e-37
755.450000	8.79101e-37
755.400000	8.84394e-37
755.350000	8.89719e-37
755.300000	8.95075e-37
755.250000	9.00464e-37
755.200000	9.05886e-37
755.150000	9.1134e-37
755.100000	9.16826e-37
755.050000	9.22346e-37
755.000000	9.27899e-37
754.950000	9.33486e-37
754.900000	9.39106e-37
754.850000	9.4476e-37
754.800000	9.50448e-37
754.750000	9.5617e-37
754.700000	9.61927e-37
754.650000	9.67719e-37
754.600000	9.73545e-37
754.550000	9.79406e-37
754.500000	9.85303e-37
754.450000	9.91235e-37
754.400000	9.97203e-37
754.350000	1.00321e-36
754.300000	1.00925e-36
754.250000	1.01532e-36
754.200000	1.02144e-36
754.150000	1.02759e-36
754.100000	1.03377e-36
754.050000	1.04e-36
754.000000	1.04626e-36
753.950000	1.05256e-36
753.900000	1.05889e-36
753.850000	1.06527e-36
753.800000	1.07168e-36
753.750000	1.07813e-36
753.700000	1.08463e-36
753.650000	1.09116e-36
753.600000	1.09772e-36
753.550000	1.10433e-36
753.500000	1.11098e-36
753.450000	1.11767e-36
753.400000	1.1244e-36
753.350000	1.13117e-36
753.300000	1.13798e-36
753.250000	1.14483e-36
753.200000	1.15172e-36
753.150000	1.15866e-36
753.100000	1.16563e-36
753.050000	1.17265e-36
753.000000	1.17971e-36
752.950000	1.18681e-36
752.900000	1.19396e-36
752.850000	1.20115e-36
752.800000	1.20838e-36
752.750000	1.21565e-36
752.700000	1.22297e-36
752.650000	1.23034e-36
752.600000	1.23774e-36
752.550000	1.2452e-36
752.500000	1.25269e-36
752.450000	1.26023e-36
752.400000	1.26782e-36
752.350000	1.27545e-36
752.300000	1.28313e-36
752.250000	1.29086e-36
752.200000	1.29863e-36
752.150000	1.30645e-36
752.100000	1.31431e-36
752.050000	1.32223e-36
752.000000	1.33019e-36
751.950000	1.3382e-36
751.900000	1.34625e-36
751.850000	1.35436e-36
751.800000	1.36251e-36
751.750000	1.37071e-36
751.700000	1.37897e-36
751.650000	1.38727e-36
751.600000	1.39562e-36
751.550000	1.40402e-36
751.500000	1.41248e-36
751.450000	1.42098e-36
751.400000	1.42954e-36
751.350000	1.43814e-36
751.300000	1.4468e-36
751.250000	1.45551e-36
751.200000	1.46427e-36
751.150000	1.47309e-36
751.100000	1.48196e-36
751.050000	1.49088e-36
751.000000	1.49986e-36
750.950000	1.50889e-36
750.900000	1.51797e-36
750.850000	1.52711e-36
750.800000	1.5363e-36
750.750000	1.54555e-36
750.700000	1.55486e-36
750.650000	1.56422e-36
750.600000	1.57364e-36
750.550000	1.58311e-36
750.500000	1.59264e-36
750.450000	1.60223e-36
750.400000	1.61188e-36
750.350000	1.62158e-36
750.300000	1.63134e-36
750.250000	1.64116e-36
750.200000	1.65105e-36
750.150000	1.66099e-36
750.100000	1.67099e-36
750.050000	1.68105e-36
750.000000	1.69117e-36
749.950000	1.70135e-36
749.900000	1.71159e-36
749.850000	1.7219e-36
749.800000	1.73226e-36
749.750000	1.74269e-36
749.700000	1.75318e-36
749.650000	1.76374e-36
749.600000	1.77436e-36
749.550000	1.78504e-36
749.500000	1.79579e-36
749.450000	1.8066e-36
749.400000	1.81747e-36
749.350000	1.82842e-36
749.300000	1.83942e-36
749.250000	1.8505e-36
749.200000	1.86164e-36
749.150000	1.87285e-36
749.100000	1.88412e-36
749.050000	1.89547e-36
749.000000	1.90688e-36
748.950000	1.91836e-36
748.900000	1.92991e-36
748.850000	1.94153e-36
748.800000	1.95321e-36
748.750000	1.96497e-36
748.700000	1.9768e-36
748.650000	1.9887e-36
748.600000	2.00068e-36
748.550000	2.01272e-36
748.500000	2.02484e-36
748.450000	2.03703e-36
748.400000	2.04929e-36
748.350000	2.06163e-36
748.300000	2.07404e-36
748.250000	2.08653e-36
748.200000	2.09909e-36
748.150000	2.11173e-36
748.100000	2.12444e-36
748.050000	2.13723e-36
748.000000	2.1501e-36
747.950000	2.16304e-36
747.900000	2.17607e-36
747.850000	2.18917e-36
747.800000	2.20235e-36
747.750000	2.21561e-36
747.700000	2.22895e-36
747.650000	2.24237e-36
747.600000	2.25587e-36
747.550000	2.26945e-36
747.500000	2.28311e-36
747.450000	2.29685e-36
747.400000	2.31068e-36
747.350000	2.32459e-36
747.300000	2.33859e-36
747.250000	2.35267e-36
747.200000	2.36683e-36
747.150000	2.38108e-36
747.100000	2.39542e-36
747.050000	2.40984e-36
747.000000	2.42435e-36
746.950000	2.43894e-36
746.900000	2.45362e-36
746.850000	2.4684e-36
746.800000	2.48326e-36
746.750000	2.49821e-36
746.700000	2.51325e-36
746.650000	2.52838e-36
746.600000	2.5436e-36
746.550000	2.55891e-36
746.500000	2.57432e-36
746.450000	2.58982e-36
746.400000	2.60541e-36
746.350000	2.62109e-36
746.300000	2.63687e-36
746.250000	2.65275e-36
746.200000	2.66872e-36
746.150000	2.68479e-36
746.100000	2.70095e-36
746.050000	2.71721e-36
746.000000	2.73357e-36
745.950000	2.75003e-36
745.900000	2.76658e-36
745.850000	2.78324e-36
745.800000	2.79999e-36
745.750000	2.81685e-36
745.700000	2.83381e-36
745.650000	2.85087e-36
745.600000	2.86803e-36
745.550000	2.8853e-36
745.500000	2.90267e-36
745.450000	2.92015e-36
745.400000	2.93773e-36
745.350000	2.95541e-36
745.300000	2.97321e-36
745.250000	2.99111e-36
745.200000	3.00911e-36
745.150000	3.02723e-36
745.100000	3.04545e-36
745.050000	3.06379e-36
745.000000	3.08223e-36
744.950000	3.10079e-36
744.900000	3.11946e-36
744.850000	3.13824e-36
744.800000	3.15713e-36
744.750000	3.17614e-36
744.700000	3.19526e-36
744.650000	3.2145e-36
744.600000	3.23385e-36
744.550000	3.25332e-36
744.500000	3.2729e-36
744.450000	3.29261e-36
744.400000	3.31243e-36
744.350000	3.33237e-36
744.300000	3.35243e-36
744.250000	3.37262e-36
744.200000	3.39292e-36
744.150000	3.41335e-36
744.100000	3.4339e-36
744.050000	3.45457e-36
744.000000	3.47537e-36
743.950000	3.49629e-36
743.900000	3.51734e-36
743.850000	3.53851e-36
743.800000	3.55982e-36
743.750000	3.58125e-36
743.700000	3.60281e-36
743.650000	3.6245e-36
743.600000	3.64632e-36
743.550000	3.66827e-36
743.500000	3.69035e-36
743.450000	3.71257e-36
743.400000	3.73492e-36
743.350000	3.75741e-36
743.300000	3.78003e-36
743.250000	3.80278e-36
743.200000	3.82568e-36
743.150000	3.84871e-36
743.100000	3.87188e-36
743.050000	3.89519e-36
743.000000	3.91864e-36
742.950000	3.94223e-36
742.900000	3.96596e-36
742.850000	3.98984e-36
742.800000	4.01386e-36
742.750000	4.03803e-36
742.700000	4.06234e-36
742.650000	4.08679e-36
742.600000	4.1114e-36
742.550000	4.13615e-36
742.500000	4.16105e-36
742.450000	4.1861e-36
742.400000	4.2113e-36
742.350000	4.23665e-36
742.300000	4.26216e-36
742.250000	4.28782e-36
742.200000	4.31363e-36
742.150000	4.3396e-36
742.100000	4.36573e-36
742.050000	4.39201e-36
742.000000	4.41845e-36
741.950000	4.44505e-36
741.900000	4.47181e-36
741.850000	4.49873e-36
741.800000	4.52582e-36
741.750000	4.55306e-36
741.700000	4.58047e-36
741.650000	4.60805e-36
741.600000	4.63579e-36
741.550000	4.6637e-36
741.500000	4.69177e-36
741.450000	4.72002e-36
741.400000	4.74844e-36
741.350000	4.77702e-36
741.300000	4.80578e-36
741.250000	4.83471e-36
741.200000	4.86382e-36
741.150000	4.8931e-36
741.100000	4.92256e-36
741.050000	4.95219e-36
741.000000	4.98201e-36
740.950000	5.012e-36
740.900000	5.04217e-36
740.850000	5.07253e-36
740.800000	5.10306e-36
740.750000	5.13379e-36
740.700000	5.16469e-36
740.650000	5.19579e-36
740.600000	5.22706e-36
740.550000	5.25853e-36
740.500000	5.29019e-36
740.450000	5.32204e-36
740.400000	5.35408e-36
740.350000	5.38631e-36
740.300000	5.41874e-36
740.250000	5.45136e-36
740.200000	5.48418e-36
740.150000	5.51719e-36
740.100000	5.55041e-36
740.050000	5.58382e-36
740.000000	5.61744e-36
739.950000	5.65126e-36
739.900000	5.68528e-36
739.850000	5.7195e-36
739.800000	5.75394e-36
739.750000	5.78858e-36
739.700000	5.82342e-36
739.650000	5.85848e-36
739.600000	5.89375e-36
739.550000	5.92923e-36
739.500000	5.96493e-36
739.450000	6.00084e-36
739.400000	6.03696e-36
739.350000	6.07331e-36
739.300000	6.10987e-36
739.250000	6.14665e-36
739.200000	6.18366e-36
739.150000	6.22088e-36
739.100000	6.25833e-36
739.050000	6.29601e-36
739.000000	6.33391e-36
738.950000	6.37204e-36
738.900000	6.4104e-36
738.850000	6.449e-36
738.800000	6.48782e-36
738.750000	6.52688e-36
738.700000	6.56617e-36
738.650000	6.6057e-36
738.600000	6.64547e-36
738.550000	6.68547e-36
738.500000	6.72572e-36
738.450000	6.76621e-36
738.400000	6.80694e-36
738.350000	6.84792e-36
738.300000	6.88915e-36
738.250000	6.93062e-36
738.200000	6.97235e-36
738.150000	7.01432e-36
738.100000	7.05655e-36
738.050000	7.09903e-36
738.000000	7.14177e-36
737.950000	7.18476e-36
737.900000	7.22801e-36
737.850000	7.27153e-36
737.800000	7.3153e-36
737.750000	7.35934e-36
737.700000	7.40365e-36
737.650000	7.44822e-36
737.600000	7.49306e-36
737.550000	7.53816e-36
737.500000	7.58355e-36
737.450000	7.6292e-36
737.400000	7.67513e-36
737.350000	7.72133e-36
737.300000	7.76782e-36
737.250000	7.81458e-36
737.200000	7.86162e-36
737.150000	7.90895e-36
737.100000	7.95656e-36
737.050000	8.00446e-36
737.000000	8.05265e-36
736.950000	8.10113e-36
736.900000	8.1499e-36
736.850000	8.19896e-36
736.800000	8.24832e-36
736.750000	8.29798e-36
736.700000	8.34793e-36
736.650000	8.39819e-36
736.600000	8.44874e-36
736.550000	8.49961e-36
736.500000	8.55077e-36
736.450000	8.60225e-36
736.400000	8.65404e-36
736.350000	8.70613e-36
736.300000	8.75855e-36
736.250000	8.81127e-36
736.200000	8.86432e-36
736.150000	8.91768e-36
736.100000	8.97137e-36
736.050000	9.02537e-36
736.000000	9.07971e-36
735.950000	9.13437e-36
735.900000	9.18936e-36
735.850000	9.24468e-36
735.800000	9.30033e-36
735.750000	9.35632e-36
735.700000	9.41265e-36
735.650000	9.46931e-36
735.600000	9.52632e-36
735.550000	9.58367e-36
735.500000	9.64136e-36
735.450000	9.6994e-36
735.400000	9.75779e-36
735.350000	9.81653e-36
735.300000	9.87563e-36
735.250000	9.93508e-36
735.200000	9.99489e-36
735.150000	1.00551e-35
735.100000	1.01156e-35
735.050000	1.01765e-35
735.000000	1.02378e-35
734.950000	1.02994e-35
734.900000	1.03614e-35
734.850000	1.04238e-35
734.800000	1.04865e-35
734.750000	1.05496e-35
734.700000	1.06132e-35
734.650000	1.0677e-35
734.600000	1.07413e-35
734.550000	1.0806e-35
734.500000	1.0871e-35
734.450000	1.09365e-35
734.400000	1.10023e-35
734.350000	1.10686e-35
734.300000	1.11352e-35
734.250000	1.12022e-35
734.200000	1.12697e-35
734.150000	1.13375e-35
734.100000	1.14058e-35
734.050000	1.14744e-35
734.000000	1.15435e-35
733.950000	1.1613e-35
733.900000	1.16829e-35
733.850000	1.17532e-35
733.800000	1.1824e-35
733.750000	1.18952e-35
733.700000	1.19668e-35
733.650000	1.20388e-35
733.600000	1.21113e-35
733.550000	1.21842e-35
733.500000	1.22575e-35
733.450000	1.23313e-35
733.400000	1.24056e-35
733.350000	1.24802e-35
733.300000	1.25554e-35
733.250000	1.2631e-35
733.200000	1.2707e-35
733.150000	1.27835e-35
733.100000	1.28604e-35
733.050000	1.29379e-35
733.000000	1.30158e-35
732.950000	1.30941e-35
732.900000	1.31729e-35
732.850000	1.32522e-35
732.800000	1.3332e-35
732.750000	1.34123e-35
732.700000	1.3493e-35
732.650000	1.35742e-35
732.600000	1.3656e-35
732.550000	1.37382e-35
732.500000	1.38209e-35
732.450000	1.39041e-35
732.400000	1.39878e-35
732.350000	1.4072e-35
732.300000	1.41567e-35
732.250000	1.42419e-35
732.200000	1.43276e-35
732.150000	1.44139e-35
732.100000	1.45007e-35
732.050000	1.4588e-35
732.000000	1.46758e-35
731.950000	1.47641e-35
731.900000	1.4853e-35
731.850000	1.49424e-35
731.800000	1.50324e-35
731.750000	1.51229e-35
731.700000	1.52139e-35
731.650000	1.53055e-35
731.600000	1.53976e-35
731.550000	1.54903e-35
731.500000	1.55836e-35
731.450000	1.56774e-35
731.400000	1.57718e-35
731.350000	1.58667e-35
731.300000	1.59622e-35
731.250000	1.60583e-35
731.200000	1.6155e-35
731.150000	1.62522e-35
731.100000	1.63501e-35
731.050000	1.64485e-35
731.000000	1.65475e-35
730.950000	1.66471e-35
730.900000	1.67474e-35
730.850000	1.68482e-35
730.800000	1.69496e-35
730.750000	1.70516e-35
730.700000	1.71543e-35
730.650000	1.72575e-35
730.600000	1.73614e-35
730.550000	1.74659e-35
730.500000	1.75711e-35
730.450000	1.76769e-35
730.400000	1.77833e-35
730.350000	1.78903e-35
730.300000	1.7998e-35
730.250000	1.81064e-35
730.200000	1.82154e-35
730.150000	1.8325e-35
730.100000	1.84353e-35
730.050000	1.85463e-35
730.000000	1.8658e-35
729.950000	1.87703e-35
729.900000	1.88833e-35
729.850000	1.8997e-35
729.800000	1.91113e-35
729.750000	1.92264e-35
729.700000	1.93421e-35
729.650000	1.94585e-35
729.600000	1.95757e-35
729.550000	1.96935e-35
729.500000	1.98121e-35
729.450000	1.99313e-35
729.400000	2.00513e-35
729.350000	2.0172e-35
729.300000	2.02935e-35
729.250000	2.04156e-35
729.200000	2.05385e-35
729.150000	2.06622e-35
729.100000	2.07866e-35
729.050000	2.09117e-35
729.000000	2.10376e-35
728.950000	2.11642e-35
728.900000	2.12916e-35
728.850000	2.14198e-35
728.800000	2.15487e-35
728.750000	2.16785e-35
728.700000	2.1809e-35
728.650000	2.19402e-35
728.600000	2.20723e-35
728.550000	2.22052e-35
728.500000	2.23389e-35
728.450000	2.24733e-35
728.400000	2.26086e-35
728.350000	2.27447e-35
728.300000	2.28816e-35
728.250000	2.30194e-35
728.200000	2.3158e-35
728.150000	2.32974e-35
728.100000	2.34376e-35
728.050000	2.35787e-35
728.000000	2.37206e-35
727.950000	2.38634e-35
727.900000	2.40071e-35
727.850000	2.41516e-35
727.800000	2.4297e-35
727.750000	2.44433e-35
727.700000	2.45904e-35
727.650000	2.47384e-35
727.600000	2.48874e-35
727.550000	2.50372e-35
727.500000	2.51879e-35
727.450000	2.53395e-35
727.400000	2.54921e-35
727.350000	2.56455e-35
727.300000	2.57999e-35
727.250000	2.59552e-35
727.200000	2.61114e-35
727.150000	2.62686e-35
727.100000	2.64268e-35
727.050000	2.65858e-35
727.000000	2.67459e-35
726.950000	2.69069e-35
726.900000	2.70689e-35
726.850000	2.72318e-35
726.800000	2.73957e-35
726.750000	2.75607e-35
726.700000	2.77266e-35
726.650000	2.78935e-35
726.600000	2.80614e-35
726.550000	2.82303e-35
726.500000	2.84003e-35
726.450000	2.85712e-35
726.400000	2.87432e-35
726.350000	2.89162e-35
726.300000	2.90903e-35
726.250000	2.92654e-35
726.200000	2.94416e-35
726.150000	2.96188e-35
726.100000	2.97971e-35
726.050000	2.99765e-35
726.000000	3.01569e-35
725.950000	3.03385e-35
725.900000	3.05211e-35
725.850000	3.07048e-35
725.800000	3.08897e-35
725.750000	3.10756e-35
725.700000	3.12627e-35
725.650000	3.14509e-35
725.600000	3.16402e-35
725.550000	3.18307e-35
725.500000	3.20223e-35
725.450000	3.22151e-35
725.400000	3.2409e-35
725.350000	3.26041e-35
725.300000	3.28003e-35
725.250000	3.29978e-35
725.200000	3.31964e-35
725.150000	3.33963e-35
725.100000	3.35973e-35
725.050000	3.37996e-35
725.000000	3.4003e-35
724.950000	3.42077e-35
724.900000	3.44136e-35
724.850000	3.46208e-35
724.800000	3.48292e-35
724.750000	3.50389e-35
724.700000	3.52498e-35
724.650000	3.5462e-35
724.600000	3.56754e-35
724.550000	3.58902e-35
724.500000	3.61063e-35
724.450000	3.63236e-35
724.400000	3.65423e-35
724.350000	3.67622e-35
724.300000	3.69835e-35
724.250000	3.72062e-35
724.200000	3.74301e-35
724.150000	3.76554e-35
724.100000	3.78821e-35
724.050000	3.81102e-35
724.000000	3.83396e-35
723.950000	3.85704e-35
723.900000	3.88025e-35
723.850000	3.90361e-35
723.800000	3.92711e-35
723.750000	3.95075e-35
723.700000	3.97453e-35
723.650000	3.99846e-35
723.600000	4.02253e-35
723.550000	4.04674e-35
723.500000	4.0711e-35
723.450000	4.09561e-35
723.400000	4.12026e-35
723.350000	4.14507e-35
723.300000	4.17002e-35
723.250000	4.19512e-35
723.200000	4.22037e-35
723.150000	4.24578e-35
723.100000	4.27134e-35
723.050000	4.29705e-35
723.000000	4.32292e-35
722.950000	4.34894e-35
722.900000	4.37512e-35
722.850000	4.40145e-35
722.800000	4.42795e-35
722.750000	4.4546e-35
722.700000	4.48142e-35
722.650000	4.5084e-35
722.600000	4.53554e-35
722.550000	4.56284e-35
722.500000	4.5903e-35
722.450000	4.61794e-35
722.400000	4.64573e-35
722.350000	4.6737e-35
722.300000	4.70183e-35
722.250000	4.73014e-35
722.200000	4.75861e-35
722.150000	4.78726e-35
722.100000	4.81607e-35
722.050000	4.84506e-35
722.000000	4.87423e-35
721.950000	4.90357e-35
721.900000	4.93309e-35
721.850000	4.96278e-35
721.800000	4.99266e-35
721.750000	5.02271e-35
721.700000	5.05295e-35
721.650000	5.08336e-35
721.600000	5.11396e-35
721.550000	5.14475e-35
721.500000	5.17572e-35
721.450000	5.20687e-35
721.400000	5.23822e-35
721.350000	5.26975e-35
721.300000	5.30147e-35
721.250000	5.33338e-35
721.200000	5.36549e-35
721.150000	5.39779e-35
721.100000	5.43028e-35
721.050000	5.46297e-35
721.000000	5.49585e-35
720.950000	5.52894e-35
720.900000	5.56222e-35
720.850000	5.5957e-35
720.800000	5.62938e-35
720.750000	5.66327e-35
720.700000	5.69736e-35
720.650000	5.73166e-35
720.600000	5.76616e-35
720.550000	5.80087e-35
720.500000	5.83579e-35
720.450000	5.87092e-35
720.400000	5.90626e-35
720.350000	5.94181e-35
720.300000	5.97758e-35
720.250000	6.01356e-35
720.200000	6.04976e-35
720.150000	6.08618e-35
720.100000	6.12281e-35
720.050000	6.15967e-35
720.000000	6.19675e-35
719.950000	6.23405e-35
719.900000	6.27157e-35
719.850000	6.30933e-35
719.800000	6.34731e-35
719.750000	6.38551e-35
719.700000	6.42395e-35
719.650000	6.46262e-35
719.600000	6.50152e-35
719.550000	6.54066e-35
719.500000	6.58003e-35
719.450000	6.61964e-35
719.400000	6.65949e-35
719.350000	6.69958e-35
719.300000	6.7399e-35
719.250000	6.78047e-35
719.200000	6.82129e-35
719.150000	6.86235e-35
719.100000	6.90366e-35
719.050000	6.94522e-35
719.000000	6.98702e-35
718.950000	7.02908e-35
718.900000	7.07139e-35
718.850000	7.11396e-35
718.800000	7.15678e-35
718.750000	7.19986e-35
718.700000	7.2432e-35
718.650000	7.2868e-35
718.600000	7.33067e-35
718.550000	7.37479e-35
718.500000	7.41919e-35
718.450000	7.46385e-35
718.400000	7.50878e-35
718.350000	7.55397e-35
718.300000	7.59945e-35
718.250000	7.64519e-35
718.200000	7.69121e-35
718.150000	7.73751e-35
718.100000	7.78408e-35
718.050000	7.83094e-35
718.000000	7.87808e-35
717.950000	7.9255e-35
717.900000	7.97321e-35
717.850000	8.0212e-35
717.800000	8.06949e-35
717.750000	8.11806e-35
717.700000	8.16693e-35
717.650000	8.21609e-35
717.600000	8.26555e-35
717.550000	8.3153e-35
717.500000	8.36535e-35
717.450000	8.41571e-35
717.400000	8.46637e-35
717.350000	8.51733e-35
717.300000	8.5686e-35
717.250000	8.62018e-35
717.200000	8.67207e-35
717.150000	8.72427e-35
717.100000	8.77678e-35
717.050000	8.82962e-35
717.000000	8.88277e-35
716.950000	8.93624e-35
716.900000	8.99003e-35
716.850000	9.04414e-35
716.800000	9.09858e-35
716.750000	9.15335e-35
716.700000	9.20845e-35
716.650000	9.26388e-35
716.600000	9.31964e-35
716.550000	9.37574e-35
716.500000	9.43218e-35
716.450000	9.48896e-35
716.400000	9.54607e-35
716.350000	9.60354e-35
716.300000	9.66134e-35
716.250000	9.7195e-35
716.200000	9.77801e-35
716.150000	9.83686e-35
716.100000	9.89608e-35
716.050000	9.95565e-35
716.000000	1.00156e-34
715.950000	1.00759e-34
715.900000	1.01365e-34
715.850000	1.01975e-34
715.800000	1.02589e-34
715.750000	1.03207e-34
715.700000	1.03828e-34
715.650000	1.04453e-34
715.600000	1.05082e-34
715.550000	1.05714e-34
715.500000	1.0635e-34
715.450000	1.06991e-34
715.400000	1.07635e-34
715.350000	1.08283e-34
715.300000	1.08934e-34
715.250000	1.0959e-34
715.200000	1.1025e-34
715.150000	1.10913e-34
715.100000	1.11581e-34
715.050000	1.12253e-34
715.000000	1.12928e-34
714.950000	1.13608e-34
714.900000	1.14292e-34
714.850000	1.1498e-34
714.800000	1.15672e-34
714.750000	1.16368e-34
714.700000	1.17069e-34
714.650000	1.17774e-34
714.600000	1.18482e-34
714.550000	1.19196e-34
714.500000	1.19913e-34
714.450000	1.20635e-34
714.400000	1.21361e-34
714.350000	1.22092e-34
714.300000	1.22827e-34
714.250000	1.23566e-34
714.200000	1.2431e-34
714.150000	1.25058e-34
714.100000	1.25811e-34
714.050000	1.26568e-34
714.000000	1.2733e-34
713.950000	1.28096e-34
713.900000	1.28867e-34
713.850000	1.29643e-34
713.800000	1.30423e-34
713.750000	1.31208e-34
713.700000	1.31998e-34
713.650000	1.32793e-34
713.600000	1.33592e-34
713.550000	1.34396e-34
713.500000	1.35205e-34
713.450000	1.36019e-34
713.400000	1.36838e-34
713.350000	1.37662e-34
713.300000	1.3849e-34
713.250000	1.39324e-34
713.200000	1.40162e-34
713.150000	1.41006e-34
713.100000	1.41855e-34
713.050000	1.42709e-34
713.000000	1.43568e-34
712.950000	1.44432e-34
712.900000	1.45301e-34
712.850000	1.46176e-34
712.800000	1.47056e-34
712.750000	1.47941e-34
712.700000	1.48832e-34
712.650000	1.49727e-34
712.600000	1.50629e-34
712.550000	1.51535e-34
712.500000	1.52447e-34
712.450000	1.53365e-34
712.400000	1.54288e-34
712.350000	1.55217e-34
712.300000	1.56151e-34
712.250000	1.57091e-34
712.200000	1.58037e-34
712.150000	1.58988e-34
712.100000	1.59945e-34
712.050000	1.60908e-34
712.000000	1.61876e-34
711.950000	1.62851e-34
711.900000	1.63831e-34
711.850000	1.64817e-34
711.800000	1.65809e-34
711.750000	1.66807e-34
711.700000	1.67811e-34
711.650000	1.68821e-34
711.600000	1.69838e-34
711.550000	1.7086e-34
711.500000	1.71888e-34
711.450000	1.72923e-34
711.400000	1.73964e-34
711.350000	1.75011e-34
711.300000	1.76064e-34
711.250000	1.77124e-34
711.200000	1.7819e-34
711.150000	1.79263e-34
711.100000	1.80342e-34
711.050000	1.81428e-34
711.000000	1.8252e-34
710.950000	1.83618e-34
710.900000	1.84724e-34
710.850000	1.85835e-34
710.800000	1.86954e-34
710.750000	1.88079e-34
710.700000	1.89211e-34
710.650000	1.9035e-34
710.600000	1.91496e-34
710.550000	1.92649e-34
710.500000	1.93808e-34
710.450000	1.94975e-34
710.400000	1.96149e-34
710.350000	1.97329e-34
710.300000	1.98517e-34
710.250000	1.99712e-34
710.200000	2.00914e-34
710.150000	2.02123e-34
710.100000	2.0334e-34
710.050000	2.04564e-34
710.000000	2.05795e-34
709.950000	2.07034e-34
709.900000	2.0828e-34
709.850000	2.09534e-34
709.800000	2.10795e-34
709.750000	2.12064e-34
709.700000	2.1334e-34
709.650000	2.14625e-34
709.600000	2.15916e-34
709.550000	2.17216e-34
709.500000	2.18524e-34
709.450000	2.19839e-34
709.400000	2.21162e-34
709.350000	2.22493e-34
709.300000	2.23833e-34
709.250000	2.2518e-34
709.200000	2.26535e-34
709.150000	2.27899e-34
709.100000	2.29271e-34
709.050000	2.30651e-34
709.000000	2.32039e-34
708.950000	2.33436e-34
708.900000	2.34841e-34
708.850000	2.36254e-34
708.800000	2.37677e-34
708.750000	2.39107e-34
708.700000	2.40546e-34
708.650000	2.41994e-34
708.600000	2.43451e-34
708.550000	2.44916e-34
708.500000	2.4639e-34
708.450000	2.47874e-34
708.400000	2.49366e-34
708.350000	2.50866e-34
708.300000	2.52377e-34
708.250000	2.53896e-34
708.200000	2.55424e-34
708.150000	2.56961e-34
708.100000	2.58508e-34
708.050000	2.60064e-34
708.000000	2.61629e-34
707.950000	2.63204e-34
707.900000	2.64788e-34
707.850000	2.66382e-34
707.800000	2.67986e-34
707.750000	2.69599e-34
707.700000	2.71221e-34
707.650000	2.72854e-34
707.600000	2.74496e-34
707.550000	2.76149e-34
707.500000	2.77811e-34
707.450000	2.79483e-34
707.400000	2.81165e-34
707.350000	2.82858e-34
707.300000	2.8456e-34
707.250000	2.86273e-34
707.200000	2.87996e-34
707.150000	2.8973e-34
707.100000	2.91473e-34
707.050000	2.93228e-34
707.000000	2.94993e-34
706.950000	2.96768e-34
706.900000	2.98555e-34
706.850000	3.00352e-34
706.800000	3.0216e-34
706.750000	3.03978e-34
706.700000	3.05808e-34
706.650000	3.07649e-34
706.600000	3.09501e-34
706.550000	3.11364e-34
706.500000	3.13238e-34
706.450000	3.15123e-34
706.400000	3.1702e-34
706.350000	3.18928e-34
706.300000	3.20848e-34
706.250000	3.22779e-34
706.200000	3.24722e-34
706.150000	3.26676e-34
706.100000	3.28643e-34
706.050000	3.30621e-34
706.000000	3.32611e-34
705.950000	3.34613e-34
705.900000	3.36627e-34
705.850000	3.38653e-34
705.800000	3.40691e-34
705.750000	3.42742e-34
705.700000	3.44805e-34
705.650000	3.46881e-34
705.600000	3.48968e-34
705.550000	3.51069e-34
705.500000	3.53182e-34
705.450000	3.55308e-34
705.400000	3.57446e-34
705.350000	3.59598e-34
705.300000	3.61762e-34
705.250000	3.6394e-34
705.200000	3.66131e-34
705.150000	3.68334e-34
705.100000	3.70551e-34
705.050000	3.72782e-34
705.000000	3.75025e-34
704.950000	3.77283e-34
704.900000	3.79554e-34
704.850000	3.81838e-34
704.800000	3.84137e-34
704.750000	3.86449e-34
704.700000	3.88775e-34
704.650000	3.91115e-34
704.600000	3.93469e-34
704.550000	3.95837e-34
704.500000	3.9822e-34
704.450000	4.00617e-34
704.400000	4.03028e-34
704.350000	4.05454e-34
704.300000	4.07894e-34
704.250000	4.1035e-34
704.200000	4.12819e-34
704.150000	4.15304e-34
704.100000	4.17804e-34
704.050000	4.20319e-34
704.000000	4.22849e-34
703.950000	4.25394e-34
703.900000	4.27954e-34
703.850000	4.3053e-34
703.800000	4.33122e-34
703.750000	4.35728e-34
703.700000	4.38351e-34
703.650000	4.4099e-34
703.600000	4.43644e-34
703.550000	4.46314e-34
703.500000	4.49001e-34
703.450000	4.51703e-34
703.400000	4.54422e-34
703.350000	4.57157e-34
703.300000	4.59909e-34
703.250000	4.62677e-34
703.200000	4.65462e-34
703.150000	4.68263e-34
703.100000	4.71082e-34
703.050000	4.73917e-34
703.000000	4.7677e-34
702.950000	4.7964e-34
702.900000	4.82527e-34
702.850000	4.85431e-34
702.800000	4.88353e-34
702.750000	4.91292e-34
702.700000	4.94249e-34
702.650000	4.97224e-34
702.600000	5.00217e-34
702.550000	5.03228e-34
702.500000	5.06257e-34
702.450000	5.09304e-34
702.400000	5.12369e-34
702.350000	5.15453e-34
702.300000	5.18556e-34
702.250000	5.21677e-34
702.200000	5.24817e-34
702.150000	5.27976e-34
702.100000	5.31154e-34
702.050000	5.34351e-34
702.000000	5.37567e-34
701.950000	5.40802e-34
701.900000	5.44057e-34
701.850000	5.47332e-34
701.800000	5.50627e-34
701.750000	5.53941e-34
701.700000	5.57275e-34
701.650000	5.60629e-34
701.600000	5.64004e-34
701.550000	5.67398e-34
701.500000	5.70813e-34
701.450000	5.74249e-34
701.400000	5.77705e-34
701.350000	5.81183e-34
701.300000	5.84681e-34
701.250000	5.882e-34
701.200000	5.9174e-34
701.150000	5.95302e-34
701.100000	5.98885e-34
701.050000	6.0249e-34
701.000000	6.06116e-34
700.950000	6.09764e-34
700.900000	6.13434e-34
700.850000	6.17127e-34
700.800000	6.20841e-34
700.750000	6.24578e-34
700.700000	6.28337e-34
700.650000	6.32119e-34
700.600000	6.35924e-34
700.550000	6.39751e-34
700.500000	6.43602e-34
700.450000	6.47476e-34
700.400000	6.51373e-34
700.350000	6.55293e-34
700.300000	6.59238e-34
700.250000	6.63205e-34
700.200000	6.67197e-34
700.150000	6.71213e-34
700.100000	6.75253e-34
700.050000	6.79317e-34
700.000000	6.83406e-34
699.950000	6.87519e-34
699.900000	6.91657e-34
699.850000	6.9582e-34
699.800000	7.00009e-34
699.750000	7.04222e-34
699.700000	7.0846e-34
699.650000	7.12725e-34
699.600000	7.17014e-34
699.550000	7.2133e-34
699.500000	7.25672e-34
699.450000	7.30039e-34
699.400000	7.34433e-34
699.350000	7.38854e-34
699.300000	7.43301e-34
699.250000	7.47775e-34
699.200000	7.52276e-34
699.150000	7.56803e-34
699.100000	7.61359e-34
699.050000	7.65941e-34
699.000000	7.70551e-34
698.950000	7.75189e-34
698.900000	7.79855e-34
698.850000	7.84549e-34
698.800000	7.89271e-34
698.750000	7.94021e-34
698.700000	7.988e-34
698.650000	8.03608e-34
698.600000	8.08445e-34
698.550000	8.13311e-34
698.500000	8.18206e-34
698.450000	8.23131e-34
698.400000	8.28085e-34
698.350000	8.33069e-34
698.300000	8.38083e-34
698.250000	8.43128e-34
698.200000	8.48202e-34
698.150000	8.53308e-34
698.100000	8.58443e-34
698.050000	8.6361e-34
698.000000	8.68808e-34
697.950000	8.74037e-34
697.900000	8.79298e-34
697.850000	8.8459e-34
697.800000	8.89915e-34
697.750000	8.95271e-34
697.700000	9.00659e-34
697.650000	9.0608e-34
697.600000	9.11534e-34
697.550000	9.1702e-34
697.500000	9.2254e-34
697.450000	9.28092e-34
697.400000	9.33678e-34
697.350000	9.39298e-34
697.300000	9.44951e-34
697.250000	9.50639e-34
697.200000	9.56361e-34
697.150000	9.62117e-34
697.100000	9.67907e-34
697.050000	9.73733e-34
697.000000	9.79594e-34
696.950000	9.8549e-34
696.900000	9.91421e-34
696.850000	9.97388e-34
696.800000	1.00339e-33
696.750000	1.00943e-33
696.700000	1.01551e-33
696.650000	1.02162e-33
696.600000	1.02777e-33
696.550000	1.03395e-33
696.500000	1.04018e-33
696.450000	1.04644e-33
696.400000	1.05274e-33
696.350000	1.05907e-33
696.300000	1.06545e-33
696.250000	1.07186e-33
696.200000	1.07831e-33
696.150000	1.0848e-33
696.100000	1.09133e-33
696.050000	1.0979e-33
696.000000	1.10451e-33
695.950000	1.11115e-33
695.900000	1.11784e-33
695.850000	1.12457e-33
695.800000	1.13134e-33
695.750000	1.13815e-33
695.700000	1.145e-33
695.650000	1.15189e-33
695.600000	1.15882e-33
695.550000	1.1658e-33
695.500000	1.17281e-33
695.450000	1.17987e-33
695.400000	1.18697e-33
695.350000	1.19412e-33
695.300000	1.2013e-33
695.250000	1.20853e-33
695.200000	1.21581e-33
695.150000	1.22313e-33
695.100000	1.23049e-33
695.050000	1.23789e-33
695.000000	1.24534e-33
694.950000	1.25284e-33
694.900000	1.26038e-33
694.850000	1.26797e-33
694.800000	1.2756e-33
694.750000	1.28327e-33
694.700000	1.291e-33
694.650000	1.29877e-33
694.600000	1.30659e-33
694.550000	1.31445e-33
694.500000	1.32236e-33
694.450000	1.33032e-33
694.400000	1.33833e-33
694.350000	1.34638e-33
694.300000	1.35449e-33
694.250000	1.36264e-33
694.200000	1.37084e-33
694.150000	1.37909e-33
694.100000	1.38739e-33
694.050000	1.39574e-33
694.000000	1.40414e-33
693.950000	1.41259e-33
693.900000	1.42109e-33
693.850000	1.42965e-33
693.800000	1.43825e-33
693.750000	1.44691e-33
693.700000	1.45562e-33
693.650000	1.46438e-33
693.600000	1.47319e-33
693.550000	1.48206e-33
693.500000	1.49098e-33
693.450000	1.49995e-33
693.400000	1.50898e-33
693.350000	1.51806e-33
693.300000	1.5272e-33
693.250000	1.53639e-33
693.200000	1.54564e-33
693.150000	1.55494e-33
693.100000	1.5643e-33
693.050000	1.57371e-33
693.000000	1.58318e-33
692.950000	1.59271e-33
692.900000	1.6023e-33
692.850000	1.61194e-33
692.800000	1.62164e-33
692.750000	1.6314e-33
692.700000	1.64122e-33
692.650000	1.6511e-33
692.600000	1.66104e-33
692.550000	1.67104e-33
692.500000	1.68109e-33
692.450000	1.69121e-33
692.400000	1.70139e-33
692.350000	1.71163e-33
692.300000	1.72193e-33
692.250000	1.7323e-33
692.200000	1.74272e-33
692.150000	1.75321e-33
692.100000	1.76376e-33
692.050000	1.77438e-33
692.000000	1.78506e-33
691.950000	1.7958e-33
691.900000	1.80661e-33
691.850000	1.81748e-33
691.800000	1.82842e-33
691.750000	1.83943e-33
691.700000	1.8505e-33
691.650000	1.86163e-33
691.600000	1.87284e-33
691.550000	1.88411e-33
691.500000	1.89545e-33
691.450000	1.90686e-33
691.400000	1.91833e-33
691.350000	1.92988e-33
691.300000	1.9415e-33
691.250000	1.95318e-33
691.200000	1.96494e-33
691.150000	1.97676e-33
691.100000	1.98866e-33
691.050000	2.00063e-33
691.000000	2.01267e-33
690.950000	2.02478e-33
690.900000	2.03697e-33
690.850000	2.04923e-33
690.800000	2.06156e-33
690.750000	2.07397e-33
690.700000	2.08645e-33
690.650000	2.09901e-33
690.600000	2.11164e-33
690.550000	2.12435e-33
690.500000	2.13714e-33
690.450000	2.15e-33
690.400000	2.16294e-33
690.350000	2.17596e-33
690.300000	2.18905e-33
690.250000	2.20223e-33
690.200000	2.21548e-33
690.150000	2.22882e-33
690.100000	2.24223e-33
690.050000	2.25573e-33
690.000000	2.2693e-33
689.950000	2.28296e-33
689.900000	2.2967e-33
689.850000	2.31052e-33
689.800000	2.32443e-33
689.750000	2.33842e-33
689.700000	2.35249e-33
689.650000	2.36665e-33
689.600000	2.3809e-33
689.550000	2.39523e-33
689.500000	2.40964e-33
689.450000	2.42414e-33
689.400000	2.43873e-33
689.350000	2.45341e-33
689.300000	2.46818e-33
689.250000	2.48303e-33
689.200000	2.49798e-33
689.150000	2.51301e-33
689.100000	2.52814e-33
689.050000	2.54335e-33
689.000000	2.55866e-33
688.950000	2.57406e-33
688.900000	2.58955e-33
688.850000	2.60513e-33
688.800000	2.62081e-33
688.750000	2.63659e-33
688.700000	2.65246e-33
688.650000	2.66842e-33
688.600000	2.68448e-33
688.550000	2.70064e-33
688.500000	2.71689e-33
688.450000	2.73324e-33
688.400000	2.74969e-33
688.350000	2.76624e-33
688.300000	2.78289e-33
688.250000	2.79964e-33
688.200000	2.81649e-33
688.150000	2.83344e-33
688.100000	2.85049e-33
688.050000	2.86765e-33
688.000000	2.88491e-33
687.950000	2.90227e-33
687.900000	2.91974e-33
687.850000	2.93731e-33
687.800000	2.95499e-33
687.750000	2.97277e-33
687.700000	2.99066e-33
687.650000	3.00866e-33
687.600000	3.02677e-33
687.550000	3.04499e-33
687.500000	3.06331e-33
687.450000	3.08175e-33
687.400000	3.1003e-33
687.350000	3.11895e-33
687.300000	3.13773e-33
687.250000	3.15661e-33
687.200000	3.17561e-33
687.150000	3.19472e-33
687.100000	3.21395e-33
687.050000	3.23329e-33
687.000000	3.25275e-33
686.950000	3.27233e-33
686.900000	3.29202e-33
686.850000	3.31183e-33
686.800000	3.33177e-33
686.750000	3.35182e-33
686.700000	3.37199e-33
686.650000	3.39229e-33
686.600000	3.4127e-33
686.550000	3.43324e-33
686.500000	3.4539e-33
686.450000	3.47469e-33
686.400000	3.4956e-33
686.350000	3.51664e-33
686.300000	3.53781e-33
686.250000	3.5591e-33
686.200000	3.58052e-33
686.150000	3.60207e-33
686.100000	3.62375e-33
686.050000	3.64555e-33
686.000000	3.66749e-33
685.950000	3.68957e-33
685.900000	3.71177e-33
685.850000	3.73411e-33
685.800000	3.75659e-33
685.750000	3.77919e-33
685.700000	3.80194e-33
685.650000	3.82482e-33
685.600000	3.84784e-33
685.550000	3.871e-33
685.500000	3.89429e-33
685.450000	3.91773e-33
685.400000	3.94131e-33
685.350000	3.96503e-33
685.300000	3.98889e-33
685.250000	4.0129e-33
685.200000	4.03705e-33
685.150000	4.06135e-33
685.100000	4.08579e-33
685.050000	4.11038e-33
685.000000	4.13512e-33
684.950000	4.16001e-33
684.900000	4.18504e-33
684.850000	4.21023e-33
684.800000	4.23557e-33
684.750000	4.26106e-33
684.700000	4.2867e-33
684.650000	4.3125e-33
684.600000	4.33846e-33
684.550000	4.36457e-33
684.500000	4.39083e-33
684.450000	4.41726e-33
684.400000	4.44385e-33
684.350000	4.47059e-33
684.300000	4.4975e-33
684.250000	4.52456e-33
684.200000	4.55179e-33
684.150000	4.57919e-33
684.100000	4.60675e-33
684.050000	4.63447e-33
684.000000	4.66236e-33
683.950000	4.69042e-33
683.900000	4.71865e-33
683.850000	4.74705e-33
683.800000	4.77562e-33
683.750000	4.80436e-33
683.700000	4.83328e-33
683.650000	4.86236e-33
683.600000	4.89163e-33
683.550000	4.92107e-33
683.500000	4.95068e-33
683.450000	4.98048e-33
683.400000	5.01045e-33
683.350000	5.04061e-33
683.300000	5.07094e-33
683.250000	5.10146e-33
683.200000	5.13216e-33
683.150000	5.16305e-33
683.100000	5.19412e-33
683.050000	5.22538e-33
683.000000	5.25683e-33
682.950000	5.28847e-33
682.900000	5.3203e-33
682.850000	5.35232e-33
682.800000	5.38453e-33
682.750000	5.41693e-33
682.700000	5.44953e-33
682.650000	5.48233e-33
682.600000	5.51532e-33
682.550000	5.54852e-33
682.500000	5.58191e-33
682.450000	5.6155e-33
682.400000	5.6493e-33
682.350000	5.6833e-33
682.300000	5.7175e-33
682.250000	5.75191e-33
682.200000	5.78653e-33
682.150000	5.82135e-33
682.100000	5.85639e-33
682.050000	5.89163e-33
682.000000	5.92709e-33
681.950000	5.96276e-33
681.900000	5.99865e-33
681.850000	6.03475e-33
681.800000	6.07107e-33
681.750000	6.1076e-33
681.700000	6.14436e-33
681.650000	6.18134e-33
681.600000	6.21854e-33
681.550000	6.25597e-33
681.500000	6.29362e-33
681.450000	6.33149e-33
681.400000	6.3696e-33
681.350000	6.40793e-33
681.300000	6.4465e-33
681.250000	6.48529e-33
681.200000	6.52432e-33
681.150000	6.56359e-33
681.100000	6.60309e-33
681.050000	6.64283e-33
681.000000	6.6828e-33
680.950000	6.72302e-33
680.900000	6.76348e-33
680.850000	6.80419e-33
680.800000	6.84514e-33
680.750000	6.88633e-33
680.700000	6.92778e-33
680.650000	6.96947e-33
680.600000	7.01141e-33
680.550000	7.05361e-33
680.500000	7.09606e-33
680.450000	7.13877e-33
680.400000	7.18173e-33
680.350000	7.22495e-33
680.300000	7.26843e-33
680.250000	7.31217e-33
680.200000	7.35618e-33
680.150000	7.40045e-33
680.100000	7.44499e-33
680.050000	7.48979e-33
680.000000	7.53487e-33
679.950000	7.58022e-33
679.900000	7.62583e-33
679.850000	7.67173e-33
679.800000	7.7179e-33
679.750000	7.76435e-33
679.700000	7.81107e-33
679.650000	7.85808e-33
679.600000	7.90537e-33
679.550000	7.95295e-33
679.500000	8.00081e-33
679.450000	8.04896e-33
679.400000	8.0974e-33
679.350000	8.14613e-33
679.300000	8.19516e-33
679.250000	8.24448e-33
679.200000	8.2941e-33
679.150000	8.34401e-33
679.100000	8.39423e-33
679.050000	8.44474e-33
679.000000	8.49557e-33
678.950000	8.54669e-33
678.900000	8.59813e-33
678.850000	8.64987e-33
678.800000	8.70193e-33
678.750000	8.7543e-33
678.700000	8.80698e-33
678.650000	8.85999e-33
678.600000	8.91331e-33
678.550000	8.96695e-33
678.500000	9.02091e-33
678.450000	9.0752e-33
678.400000	9.12982e-33
678.350000	9.18476e-33
678.300000	9.24004e-33
678.250000	9.29565e-33
678.200000	9.35159e-33
678.150000	9.40787e-33
678.100000	9.46448e-33
678.050000	9.52144e-33
678.000000	9.57874e-33
677.950000	9.63639e-33
677.900000	9.69438e-33
677.850000	9.75273e-33
677.800000	9.81142e-33
677.750000	9.87046e-33
677.700000	9.92987e-33
677.650000	9.98963e-33
677.600000	1.00497e-32
677.550000	1.01102e-32
677.500000	1.01711e-32
677.450000	1.02323e-32
677.400000	1.02939e-32
677.350000	1.03558e-32
677.300000	1.04181e-32
677.250000	1.04808e-32
677.200000	1.05439e-32
677.150000	1.06074e-32
677.100000	1.06712e-32
677.050000	1.07354e-32
677.000000	1.08e-32
676.950000	1.0865e-32
676.900000	1.09304e-32
676.850000	1.09962e-32
676.800000	1.10624e-32
676.750000	1.11289e-32
676.700000	1.11959e-32
676.650000	1.12633e-32
676.600000	1.13311e-32
676.550000	1.13993e-32
676.500000	1.14679e-32
676.450000	1.15369e-32
676.400000	1.16063e-32
676.350000	1.16762e-32
676.300000	1.17464e-32
676.250000	1.18171e-32
676.200000	1.18882e-32
676.150000	1.19598e-32
676.100000	1.20317e-32
676.050000	1.21042e-32
676.000000	1.2177e-32
675.950000	1.22503e-32
675.900000	1.2324e-32
675.850000	1.23982e-32
675.800000	1.24728e-32
675.750000	1.25478e-32
675.700000	1.26234e-32
675.650000	1.26993e-32
675.600000	1.27757e-32
675.550000	1.28526e-32
675.500000	1.293e-32
675.450000	1.30078e-32
675.400000	1.30861e-32
675.350000	1.31648e-32
675.300000	1.32441e-32
675.250000	1.33238e-32
675.200000	1.34039e-32
675.150000	1.34846e-32
675.100000	1.35658e-32
675.050000	1.36474e-32
675.000000	1.37295e-32
674.950000	1.38121e-32
674.900000	1.38953e-32
674.850000	1.39789e-32
674.800000	1.4063e-32
674.750000	1.41476e-32
674.700000	1.42328e-32
674.650000	1.43184e-32
674.600000	1.44046e-32
674.550000	1.44913e-32
674.500000	1.45785e-32
674.450000	1.46662e-32
674.400000	1.47545e-32
674.350000	1.48433e-32
674.300000	1.49326e-32
674.250000	1.50225e-32
674.200000	1.51129e-32
674.150000	1.52038e-32
674.100000	1.52953e-32
674.050000	1.53874e-32
674.000000	1.548e-32
673.950000	1.55731e-32
673.900000	1.56669e-32
673.850000	1.57611e-32
673.800000	1.5856e-32
673.750000	1.59514e-32
673.700000	1.60474e-32
673.650000	1.6144e-32
673.600000	1.62411e-32
673.550000	1.63389e-32
673.500000	1.64372e-32
673.450000	1.65361e-32
673.400000	1.66356e-32
673.350000	1.67357e-32
673.300000	1.68365e-32
673.250000	1.69378e-32
673.200000	1.70397e-32
673.150000	1.71423e-32
673.100000	1.72454e-32
673.050000	1.73492e-32
673.000000	1.74536e-32
672.950000	1.75586e-32
672.900000	1.76643e-32
672.850000	1.77706e-32
672.800000	1.78776e-32
672.750000	1.79851e-32
672.700000	1.80934e-32
672.650000	1.82023e-32
672.600000	1.83118e-32
672.550000	1.8422e-32
672.500000	1.85329e-32
672.450000	1.86444e-32
672.400000	1.87566e-32
672.350000	1.88695e-32
672.300000	1.8983e-32
672.250000	1.90973e-32
672.200000	1.92122e-32
672.150000	1.93278e-32
672.100000	1.94441e-32
672.050000	1.95611e-32
672.000000	1.96788e-32
671.950000	1.97973e-32
671.900000	1.99164e-32
671.850000	2.00363e-32
671.800000	2.01568e-32
671.750000	2.02781e-32
671.700000	2.04002e-32
671.650000	2.05229e-32
671.600000	2.06464e-32
671.550000	2.07707e-32
671.500000	2.08957e-32
671.450000	2.10214e-32
671.400000	2.11479e-32
671.350000	2.12752e-32
671.300000	2.14032e-32
671.250000	2.1532e-32
671.200000	2.16616e-32
671.150000	2.1792e-32
671.100000	2.19231e-32
671.050000	2.2055e-32
671.000000	2.21878e-32
670.950000	2.23213e-32
670.900000	2.24556e-32
670.850000	2.25907e-32
670.800000	2.27267e-32
670.750000	2.28635e-32
670.700000	2.30011e-32
670.650000	2.31395e-32
670.600000	2.32787e-32
670.550000	2.34188e-32
670.500000	2.35597e-32
670.450000	2.37015e-32
670.400000	2.38441e-32
670.350000	2.39876e-32
670.300000	2.4132e-32
670.250000	2.42772e-32
670.200000	2.44233e-32
670.150000	2.45703e-32
670.100000	2.47181e-32
670.050000	2.48669e-32
670.000000	2.50165e-32
669.950000	2.51671e-32
669.900000	2.53185e-32
669.850000	2.54709e-32
669.800000	2.56242e-32
669.750000	2.57784e-32
669.700000	2.59335e-32
669.650000	2.60896e-32
669.600000	2.62466e-32
669.550000	2.64045e-32
669.500000	2.65634e-32
669.450000	2.67233e-32
669.400000	2.68841e-32
669.350000	2.70459e-32
669.300000	2.72086e-32
669.250000	2.73724e-32
669.200000	2.75371e-32
669.150000	2.77028e-32
669.100000	2.78695e-32
669.050000	2.80372e-32
669.000000	2.82059e-32
668.950000	2.83757e-32
668.900000	2.85464e-32
668.850000	2.87182e-32
668.800000	2.8891e-32
668.750000	2.90649e-32
668.700000	2.92398e-32
668.650000	2.94158e-32
668.600000	2.95928e-32
668.550000	2.97709e-32
668.500000	2.995e-32
668.450000	3.01303e-32
668.400000	3.03116e-32
668.350000	3.0494e-32
668.300000	3.06775e-32
668.250000	3.08621e-32
668.200000	3.10478e-32
668.150000	3.12347e-32
668.100000	3.14226e-32
668.050000	3.16117e-32
668.000000	3.18019e-32
667.950000	3.19933e-32
667.900000	3.21858e-32
667.850000	3.23795e-32
667.800000	3.25744e-32
667.750000	3.27704e-32
667.700000	3.29676e-32
667.650000	3.3166e-32
667.600000	3.33656e-32
667.550000	3.35664e-32
667.500000	3.37684e-32
667.450000	3.39716e-32
667.400000	3.4176e-32
667.350000	3.43817e-32
667.300000	3.45886e-32
667.250000	3.47967e-32
667.200000	3.50061e-32
667.150000	3.52168e-32
667.100000	3.54287e-32
667.050000	3.56419e-32
667.000000	3.58564e-32
666.950000	3.60722e-32
666.900000	3.62892e-32
666.850000	3.65076e-32
666.800000	3.67273e-32
666.750000	3.69483e-32
666.700000	3.71706e-32
666.650000	3.73943e-32
666.600000	3.76194e-32
666.550000	3.78457e-32
666.500000	3.80735e-32
666.450000	3.83026e-32
666.400000	3.85331e-32
666.350000	3.8765e-32
666.300000	3.89982e-32
666.250000	3.92329e-32
666.200000	3.9469e-32
666.150000	3.97065e-32
666.100000	3.99455e-32
666.050000	4.01859e-32
666.000000	4.04277e-32
665.950000	4.0671e-32
665.900000	4.09157e-32
665.850000	4.11619e-32
665.800000	4.14096e-32
665.750000	4.16588e-32
665.700000	4.19095e-32
665.650000	4.21617e-32
665.600000	4.24154e-32
665.550000	4.26706e-32
665.500000	4.29274e-32
665.450000	4.31857e-32
665.400000	4.34456e-32
665.350000	4.37071e-32
665.300000	4.39701e-32
665.250000	4.42347e-32
665.200000	4.45009e-32
665.150000	4.47687e-32
665.100000	4.50381e-32
665.050000	4.53091e-32
665.000000	4.55817e-32
664.950000	4.5856e-32
664.900000	4.6132e-32
664.850000	4.64096e-32
664.800000	4.66889e-32
664.750000	4.69698e-32
664.700000	4.72525e-32
664.650000	4.75368e-32
664.600000	4.78229e-32
664.550000	4.81106e-32
664.500000	4.84002e-32
664.450000	4.86914e-32
664.400000	4.89844e-32
664.350000	4.92792e-32
664.300000	4.95757e-32
664.250000	4.98741e-32
664.200000	5.01742e-32
664.150000	5.04761e-32
664.100000	5.07798e-32
664.050000	5.10854e-32
664.000000	5.13928e-32
663.950000	5.17021e-32
663.900000	5.20132e-32
663.850000	5.23262e-32
663.800000	5.26411e-32
663.750000	5.29579e-32
663.700000	5.32765e-32
663.650000	5.35971e-32
663.600000	5.39197e-32
663.550000	5.42441e-32
663.500000	5.45705e-32
663.450000	5.48989e-32
663.400000	5.52293e-32
663.350000	5.55616e-32
663.300000	5.5896e-32
663.250000	5.62323e-32
663.200000	5.65707e-32
663.150000	5.69111e-32
663.100000	5.72536e-32
663.050000	5.75981e-32
663.000000	5.79447e-32
662.950000	5.82934e-32
662.900000	5.86442e-32
662.850000	5.89971e-32
662.800000	5.93521e-32
662.750000	5.97093e-32
662.700000	6.00686e-32
662.650000	6.043e-32
662.600000	6.07937e-32
662.550000	6.11595e-32
662.500000	6.15275e-32
662.450000	6.18978e-32
662.400000	6.22703e-32
662.350000	6.2645e-32
662.300000	6.30219e-32
662.250000	6.34012e-32
662.200000	6.37827e-32
662.150000	6.41665e-32
662.100000	6.45526e-32
662.050000	6.49411e-32
662.000000	6.53319e-32
661.950000	6.5725e-32
661.900000	6.61205e-32
661.850000	6.65184e-32
661.800000	6.69186e-32
661.750000	6.73213e-32
661.700000	6.77264e-32
661.650000	6.8134e-32
661.600000	6.8544e-32
661.550000	6.89564e-32
661.500000	6.93714e-32
661.450000	6.97888e-32
661.400000	7.02088e-32
661.350000	7.06313e-32
661.300000	7.10563e-32
661.250000	7.14839e-32
661.200000	7.1914e-32
661.150000	7.23468e-32
661.100000	7.27821e-32
661.050000	7.32201e-32
661.000000	7.36607e-32
660.950000	7.41039e-32
660.900000	7.45498e-32
660.850000	7.49984e-32
660.800000	7.54497e-32
660.750000	7.59038e-32
660.700000	7.63605e-32
660.650000	7.682e-32
660.600000	7.72823e-32
660.550000	7.77473e-32
660.500000	7.82152e-32
660.450000	7.86858e-32
660.400000	7.91593e-32
660.350000	7.96356e-32
660.300000	8.01148e-32
660.250000	8.05969e-32
660.200000	8.10819e-32
660.150000	8.15698e-32
660.100000	8.20607e-32
660.050000	8.25545e-32
660.000000	8.30512e-32
659.950000	8.3551e-32
659.900000	8.40537e-32
659.850000	8.45595e-32
659.800000	8.50684e-32
659.750000	8.55803e-32
659.700000	8.60952e-32
659.650000	8.66133e-32
659.600000	8.71345e-32
659.550000	8.76588e-32
659.500000	8.81863e-32
659.450000	8.8717e-32
659.400000	8.92508e-32
659.350000	8.97879e-32
659.300000	9.03282e-32
659.250000	9.08717e-32
659.200000	9.14185e-32
659.150000	9.19686e-32
659.100000	9.2522e-32
659.050000	9.30788e-32
659.000000	9.36389e-32
658.950000	9.42023e-32
658.900000	9.47692e-32
658.850000	9.53394e-32
658.800000	9.59131e-32
658.750000	9.64903e-32
658.700000	9.70709e-32
658.650000	9.7655e-32
658.600000	9.82426e-32
658.550000	9.88338e-32
658.500000	9.94285e-32
658.450000	1.00027e-31
658.400000	1.00629e-31
658.350000	1.01234e-31
658.300000	1.01843e-31
658.250000	1.02456e-31
658.200000	1.03073e-31
658.150000	1.03693e-31
658.100000	1.04317e-31
658.050000	1.04945e-31
658.000000	1.05576e-31
657.950000	1.06211e-31
657.900000	1.06851e-31
657.850000	1.07494e-31
657.800000	1.0814e-31
657.750000	1.08791e-31
657.700000	1.09446e-31
657.650000	1.10104e-31
657.600000	1.10767e-31
657.550000	1.11433e-31
657.500000	1.12104e-31
657.450000	1.12778e-31
657.400000	1.13457e-31
657.350000	1.1414e-31
657.300000	1.14827e-31
657.250000	1.15518e-31
657.200000	1.16213e-31
657.150000	1.16912e-31
657.100000	1.17615e-31
657.050000	1.18323e-31
657.000000	1.19035e-31
656.950000	1.19751e-31
656.900000	1.20472e-31
656.850000	1.21197e-31
656.800000	1.21926e-31
656.750000	1.2266e-31
656.700000	1.23398e-31
656.650000	1.2414e-31
656.600000	1.24887e-31
656.550000	1.25639e-31
656.500000	1.26395e-31
656.450000	1.27155e-31
656.400000	1.27921e-31
656.350000	1.2869e-31
656.300000	1.29465e-31
656.250000	1.30244e-31
656.200000	1.31027e-31
656.150000	1.31816e-31
656.100000	1.32609e-31
656.050000	1.33407e-31
656.000000	1.3421e-31
655.950000	1.35017e-31
655.900000	1.3583e-31
655.850000	1.36647e-31
655.800000	1.37469e-31
655.750000	1.38297e-31
655.700000	1.39129e-31
655.650000	1.39966e-31
655.600000	1.40808e-31
655.550000	1.41655e-31
655.500000	1.42508e-31
655.450000	1.43365e-31
655.400000	1.44228e-31
655.350000	1.45096e-31
655.300000	1.45969e-31
655.250000	1.46847e-31
655.200000	1.47731e-31
655.150000	1.4862e-31
655.100000	1.49514e-31
655.050000	1.50414e-31
655.000000	1.51319e-31
654.950000	1.52229e-31
654.900000	1.53145e-31
654.850000	1.54067e-31
654.800000	1.54994e-31
654.750000	1.55926e-31
654.700000	1.56865e-31
654.650000	1.57809e-31
654.600000	1.58758e-31
654.550000	1.59713e-31
654.500000	1.60675e-31
654.450000	1.61641e-31
654.400000	1.62614e-31
654.350000	1.63592e-31
654.300000	1.64577e-31
654.250000	1.65567e-31
654.200000	1.66563e-31
654.150000	1.67566e-31
654.100000	1.68574e-31
654.050000	1.69588e-31
654.000000	1.70609e-31
653.950000	1.71635e-31
653.900000	1.72668e-31
653.850000	1.73707e-31
653.800000	1.74752e-31
653.750000	1.75804e-31
653.700000	1.76862e-31
653.650000	1.77926e-31
653.600000	1.78996e-31
653.550000	1.80073e-31
653.500000	1.81157e-31
653.450000	1.82247e-31
653.400000	1.83344e-31
653.350000	1.84447e-31
653.300000	1.85557e-31
653.250000	1.86673e-31
653.200000	1.87797e-31
653.150000	1.88927e-31
653.100000	1.90063e-31
653.050000	1.91207e-31
653.000000	1.92357e-31
652.950000	1.93515e-31
652.900000	1.94679e-31
652.850000	1.95851e-31
652.800000	1.97029e-31
652.750000	1.98215e-31
652.700000	1.99407e-31
652.650000	2.00607e-31
652.600000	2.01814e-31
652.550000	2.03029e-31
652.500000	2.0425e-31
652.450000	2.05479e-31
652.400000	2.06716e-31
652.350000	2.0796e-31
652.300000	2.09211e-31
652.250000	2.1047e-31
652.200000	2.11736e-31
652.150000	2.1301e-31
652.100000	2.14292e-31
652.050000	2.15581e-31
652.000000	2.16879e-31
651.950000	2.18184e-31
651.900000	2.19496e-31
651.850000	2.20817e-31
651.800000	2.22146e-31
651.750000	2.23483e-31
651.700000	2.24827e-31
651.650000	2.2618e-31
651.600000	2.27541e-31
651.550000	2.2891e-31
651.500000	2.30288e-31
651.450000	2.31673e-31
651.400000	2.33067e-31
651.350000	2.3447e-31
651.300000	2.3588e-31
651.250000	2.373e-31
651.200000	2.38728e-31
651.150000	2.40164e-31
651.100000	2.41609e-31
651.050000	2.43063e-31
651.000000	2.44525e-31
650.950000	2.45997e-31
650.900000	2.47477e-31
650.850000	2.48966e-31
650.800000	2.50464e-31
650.750000	2.51971e-31
650.700000	2.53487e-31
650.650000	2.55012e-31
650.600000	2.56547e-31
650.550000	2.58091e-31
650.500000	2.59644e-31
650.450000	2.61206e-31
650.400000	2.62777e-31
650.350000	2.64359e-31
650.300000	2.65949e-31
650.250000	2.6755e-31
650.200000	2.69159e-31
650.150000	2.70779e-31
650.100000	2.72408e-31
650.050000	2.74047e-31
650.000000	2.75696e-31
649.950000	2.77355e-31
649.900000	2.79024e-31
649.850000	2.80703e-31
649.800000	2.82392e-31
649.750000	2.84091e-31
649.700000	2.858e-31
649.650000	2.8752e-31
649.600000	2.8925e-31
649.550000	2.90991e-31
649.500000	2.92741e-31
649.450000	2.94503e-31
649.400000	2.96275e-31
649.350000	2.98058e-31
649.300000	2.99851e-31
649.250000	3.01655e-31
649.200000	3.0347e-31
649.150000	3.05296e-31
649.100000	3.07133e-31
649.050000	3.08981e-31
649.000000	3.1084e-31
648.950000	3.12711e-31
648.900000	3.14592e-31
648.850000	3.16485e-31
648.800000	3.18389e-31
648.750000	3.20305e-31
648.700000	3.22233e-31
648.650000	3.24171e-31
648.600000	3.26122e-31
648.550000	3.28084e-31
648.500000	3.30058e-31
648.450000	3.32044e-31
648.400000	3.34042e-31
648.350000	3.36052e-31
648.300000	3.38074e-31
648.250000	3.40108e-31
648.200000	3.42155e-31
648.150000	3.44213e-31
648.100000	3.46285e-31
648.050000	3.48368e-31
648.000000	3.50464e-31
647.950000	3.52573e-31
647.900000	3.54694e-31
647.850000	3.56829e-31
647.800000	3.58976e-31
647.750000	3.61135e-31
647.700000	3.63308e-31
647.650000	3.65494e-31
647.600000	3.67694e-31
647.550000	3.69906e-31
647.500000	3.72132e-31
647.450000	3.74371e-31
647.400000	3.76623e-31
647.350000	3.78889e-31
647.300000	3.81169e-31
647.250000	3.83463e-31
647.200000	3.8577e-31
647.150000	3.88091e-31
647.100000	3.90426e-31
647.050000	3.92775e-31
647.000000	3.95139e-31
646.950000	3.97516e-31
646.900000	3.99908e-31
646.850000	4.02314e-31
646.800000	4.04735e-31
646.750000	4.0717e-31
646.700000	4.0962e-31
646.650000	4.12085e-31
646.600000	4.14564e-31
646.550000	4.17059e-31
646.500000	4.19568e-31
646.450000	4.22092e-31
646.400000	4.24632e-31
646.350000	4.27187e-31
646.300000	4.29757e-31
646.250000	4.32343e-31
646.200000	4.34945e-31
646.150000	4.37562e-31
646.100000	4.40194e-31
646.050000	4.42843e-31
646.000000	4.45508e-31
645.950000	4.48188e-31
645.900000	4.50885e-31
645.850000	4.53598e-31
645.800000	4.56327e-31
645.750000	4.59073e-31
645.700000	4.61835e-31
645.650000	4.64614e-31
645.600000	4.67409e-31
645.550000	4.70221e-31
645.500000	4.73051e-31
645.450000	4.75897e-31
645.400000	4.7876e-31
645.350000	4.81641e-31
645.300000	4.84539e-31
645.250000	4.87454e-31
645.200000	4.90387e-31
645.150000	4.93338e-31
645.100000	4.96306e-31
645.050000	4.99292e-31
645.000000	5.02297e-31
644.950000	5.05319e-31
644.900000	5.08359e-31
644.850000	5.11418e-31
644.800000	5.14495e-31
644.750000	5.17591e-31
644.700000	5.20705e-31
644.650000	5.23838e-31
644.600000	5.2699e-31
644.550000	5.30161e-31
644.500000	5.3335e-31
644.450000	5.36559e-31
644.400000	5.39788e-31
644.350000	5.43036e-31
644.300000	5.46303e-31
644.250000	5.4959e-31
644.200000	5.52897e-31
644.150000	5.56223e-31
644.100000	5.5957e-31
644.050000	5.62937e-31
644.000000	5.66324e-31
643.950000	5.69731e-31
643.900000	5.73159e-31
643.850000	5.76608e-31
643.800000	5.80077e-31
643.750000	5.83568e-31
643.700000	5.87079e-31
643.650000	5.90611e-31
643.600000	5.94165e-31
643.550000	5.9774e-31
643.500000	6.01336e-31
643.450000	6.04954e-31
643.400000	6.08594e-31
643.350000	6.12256e-31
643.300000	6.1594e-31
643.250000	6.19646e-31
643.200000	6.23374e-31
643.150000	6.27124e-31
643.100000	6.30898e-31
643.050000	6.34694e-31
643.000000	6.38512e-31
642.950000	6.42354e-31
642.900000	6.46219e-31
642.850000	6.50107e-31
642.800000	6.54019e-31
642.750000	6.57954e-31
642.700000	6.61913e-31
642.650000	6.65895e-31
642.600000	6.69902e-31
642.550000	6.73932e-31
642.500000	6.77987e-31
642.450000	6.82066e-31
642.400000	6.8617e-31
642.350000	6.90299e-31
642.300000	6.94452e-31
642.250000	6.9863e-31
642.200000	7.02834e-31
642.150000	7.07063e-31
642.100000	7.11317e-31
642.050000	7.15597e-31
642.000000	7.19902e-31
641.950000	7.24234e-31
641.900000	7.28591e-31
641.850000	7.32975e-31
641.800000	7.37385e-31
641.750000	7.41821e-31
641.700000	7.46285e-31
641.650000	7.50775e-31
641.600000	7.55292e-31
641.550000	7.59837e-31
641.500000	7.64408e-31
641.450000	7.69007e-31
641.400000	7.73634e-31
641.350000	7.78289e-31
641.300000	7.82972e-31
641.250000	7.87683e-31
641.200000	7.92422e-31
641.150000	7.9719e-31
641.100000	8.01986e-31
641.050000	8.06811e-31
641.000000	8.11666e-31
640.950000	8.16549e-31
640.900000	8.21462e-31
640.850000	8.26404e-31
640.800000	8.31377e-31
640.750000	8.36379e-31
640.700000	8.41411e-31
640.650000	8.46473e-31
640.600000	8.51566e-31
640.550000	8.5669e-31
640.500000	8.61844e-31
640.450000	8.6703e-31
640.400000	8.72246e-31
640.350000	8.77494e-31
640.300000	8.82774e-31
640.250000	8.88085e-31
640.200000	8.93429e-31
640.150000	8.98804e-31
640.100000	9.04212e-31
640.050000	9.09652e-31
640.000000	9.15125e-31
639.950000	9.20631e-31
639.900000	9.2617e-31
639.850000	9.31743e-31
639.800000	9.37349e-31
639.750000	9.42988e-31
639.700000	9.48662e-31
639.650000	9.5437e-31
639.600000	9.60112e-31
639.550000	9.65888e-31
639.500000	9.717e-31
639.450000	9.77546e-31
639.400000	9.83427e-31
639.350000	9.89344e-31
639.300000	9.95297e-31
639.250000	1.00129e-30
639.200000	1.00731e-30
639.150000	1.01337e-30
639.100000	1.01947e-30
639.050000	1.0256e-30
639.000000	1.03177e-30
638.950000	1.03798e-30
638.900000	1.04422e-30
638.850000	1.05051e-30
638.800000	1.05683e-30
638.750000	1.06319e-30
638.700000	1.06958e-30
638.650000	1.07602e-30
638.600000	1.08249e-30
638.550000	1.089e-30
638.500000	1.09556e-30
638.450000	1.10215e-30
638.400000	1.10878e-30
638.350000	1.11545e-30
638.300000	1.12216e-30
638.250000	1.12891e-30
638.200000	1.13571e-30
638.150000	1.14254e-30
638.100000	1.14941e-30
638.050000	1.15633e-30
638.000000	1.16328e-30
637.950000	1.17028e-30
637.900000	1.17732e-30
637.850000	1.18441e-30
637.800000	1.19153e-30
637.750000	1.1987e-30
637.700000	1.20592e-30
637.650000	1.21317e-30
637.600000	1.22047e-30
637.550000	1.22781e-30
637.500000	1.2352e-30
637.450000	1.24263e-30
637.400000	1.25011e-30
637.350000	1.25763e-30
637.300000	1.2652e-30
637.250000	1.27281e-30
637.200000	1.28047e-30
637.150000	1.28817e-30
637.100000	1.29592e-30
637.050000	1.30372e-30
637.000000	1.31156e-30
636.950000	1.31945e-30
636.900000	1.32739e-30
636.850000	1.33538e-30
636.800000	1.34341e-30
636.750000	1.35149e-30
636.700000	1.35962e-30
636.650000	1.3678e-30
636.600000	1.37603e-30
636.550000	1.38431e-30
636.500000	1.39264e-30
636.450000	1.40102e-30
636.400000	1.40945e-30
636.350000	1.41793e-30
636.300000	1.42646e-30
636.250000	1.43504e-30
636.200000	1.44368e-30
636.150000	1.45236e-30
636.100000	1.4611e-30
636.050000	1.46989e-30
636.000000	1.47873e-30
635.950000	1.48763e-30
635.900000	1.49658e-30
635.850000	1.50559e-30
635.800000	1.51464e-30
635.750000	1.52376e-30
635.700000	1.53292e-30
635.650000	1.54215e-30
635.600000	1.55142e-30
635.550000	1.56076e-30
635.500000	1.57015e-30
635.450000	1.5796e-30
635.400000	1.5891e-30
635.350000	1.59866e-30
635.300000	1.60828e-30
635.250000	1.61795e-30
635.200000	1.62769e-30
635.150000	1.63748e-30
635.100000	1.64733e-30
635.050000	1.65724e-30
635.000000	1.66722e-30
634.950000	1.67725e-30
634.900000	1.68734e-30
634.850000	1.69749e-30
634.800000	1.7077e-30
634.750000	1.71798e-30
634.700000	1.72831e-30
634.650000	1.73871e-30
634.600000	1.74917e-30
634.550000	1.75969e-30
634.500000	1.77028e-30
634.450000	1.78093e-30
634.400000	1.79165e-30
634.350000	1.80243e-30
634.300000	1.81327e-30
634.250000	1.82418e-30
634.200000	1.83515e-30
634.150000	1.8462e-30
634.100000	1.8573e-30
634.050000	1.86848e-30
634.000000	1.87972e-30
633.950000	1.89103e-30
633.900000	1.9024e-30
633.850000	1.91385e-30
633.800000	1.92536e-30
633.750000	1.93695e-30
633.700000	1.9486e-30
633.650000	1.96032e-30
633.600000	1.97212e-30
633.550000	1.98398e-30
633.500000	1.99592e-30
633.450000	2.00793e-30
633.400000	2.02001e-30
633.350000	2.03216e-30
633.300000	2.04439e-30
633.250000	2.05669e-30
633.200000	2.06906e-30
633.150000	2.08151e-30
633.100000	2.09403e-30
633.050000	2.10663e-30
633.000000	2.11931e-30
632.950000	2.13206e-30
632.900000	2.14488e-30
632.850000	2.15779e-30
632.800000	2.17077e-30
632.750000	2.18383e-30
632.700000	2.19697e-30
632.650000	2.21019e-30
632.600000	2.22348e-30
632.550000	2.23686e-30
632.500000	2.25032e-30
632.450000	2.26386e-30
632.400000	2.27748e-30
632.350000	2.29118e-30
632.300000	2.30496e-30
632.250000	2.31883e-30
632.200000	2.33278e-30
632.150000	2.34681e-30
632.100000	2.36093e-30
632.050000	2.37514e-30
632.000000	2.38943e-30
631.950000	2.4038e-30
631.900000	2.41826e-30
631.850000	2.43281e-30
631.800000	2.44745e-30
631.750000	2.46217e-30
631.700000	2.47699e-30
631.650000	2.49189e-30
631.600000	2.50688e-30
631.550000	2.52196e-30
631.500000	2.53714e-30
631.450000	2.5524e-30
631.400000	2.56776e-30
631.350000	2.58321e-30
631.300000	2.59875e-30
631.250000	2.61438e-30
631.200000	2.63011e-30
631.150000	2.64593e-30
631.100000	2.66185e-30
631.050000	2.67787e-30
631.000000	2.69398e-30
630.950000	2.71018e-30
630.900000	2.72649e-30
630.850000	2.74289e-30
630.800000	2.75939e-30
630.750000	2.776e-30
630.700000	2.7927e-30
630.650000	2.8095e-30
630.600000	2.8264e-30
630.550000	2.8434e-30
630.500000	2.86051e-30
630.450000	2.87772e-30
630.400000	2.89503e-30
630.350000	2.91245e-30
630.300000	2.92997e-30
630.250000	2.9476e-30
630.200000	2.96533e-30
630.150000	2.98317e-30
630.100000	3.00112e-30
630.050000	3.01918e-30
630.000000	3.03734e-30
629.950000	3.05561e-30
629.900000	3.074e-30
629.850000	3.09249e-30
629.800000	3.1111e-30
629.750000	3.12981e-30
629.700000	3.14864e-30
629.650000	3.16758e-30
629.600000	3.18664e-30
629.550000	3.20581e-30
629.500000	3.2251e-30
629.450000	3.2445e-30
629.400000	3.26402e-30
629.350000	3.28366e-30
629.300000	3.30341e-30
629.250000	3.32329e-30
629.200000	3.34328e-30
629.150000	3.36339e-30
629.100000	3.38363e-30
629.050000	3.40399e-30
629.000000	3.42446e-30
628.950000	3.44507e-30
628.900000	3.46579e-30
628.850000	3.48664e-30
628.800000	3.50762e-30
628.750000	3.52872e-30
628.700000	3.54995e-30
628.650000	3.57131e-30
628.600000	3.59279e-30
628.550000	3.61441e-30
628.500000	3.63615e-30
628.450000	3.65803e-30
628.400000	3.68004e-30
628.350000	3.70218e-30
628.300000	3.72445e-30
628.250000	3.74685e-30
628.200000	3.7694e-30
628.150000	3.79207e-30
628.100000	3.81489e-30
628.050000	3.83784e-30
628.000000	3.86093e-30
627.950000	3.88415e-30
627.900000	3.90752e-30
627.850000	3.93103e-30
627.800000	3.95468e-30
627.750000	3.97847e-30
627.700000	4.00241e-30
627.650000	4.02648e-30
627.600000	4.05071e-30
627.550000	4.07508e-30
627.500000	4.09959e-30
627.450000	4.12426e-30
627.400000	4.14907e-30
627.350000	4.17403e-30
627.300000	4.19914e-30
627.250000	4.2244e-30
627.200000	4.24982e-30
627.150000	4.27539e-30
627.100000	4.30111e-30
627.050000	4.32698e-30
627.000000	4.35301e-30
626.950000	4.3792e-30
626.900000	4.40555e-30
626.850000	4.43205e-30
626.800000	4.45871e-30
626.750000	4.48554e-30
626.700000	4.51252e-30
626.650000	4.53967e-30
626.600000	4.56698e-30
626.550000	4.59446e-30
626.500000	4.6221e-30
626.450000	4.6499e-30
626.400000	4.67788e-30
626.350000	4.70602e-30
626.300000	4.73433e-30
626.250000	4.76281e-30
626.200000	4.79147e-30
626.150000	4.82029e-30
626.100000	4.84929e-30
626.050000	4.87846e-30
626.000000	4.90781e-30
625.950000	4.93734e-30
625.900000	4.96704e-30
625.850000	4.99692e-30
625.800000	5.02699e-30
625.750000	5.05723e-30
625.700000	5.08765e-30
625.650000	5.11826e-30
625.600000	5.14905e-30
625.550000	5.18003e-30
625.500000	5.21119e-30
625.450000	5.24254e-30
625.400000	5.27408e-30
625.350000	5.30581e-30
625.300000	5.33773e-30
625.250000	5.36984e-30
625.200000	5.40215e-30
625.150000	5.43464e-30
625.100000	5.46734e-30
625.050000	5.50023e-30
625.000000	5.53332e-30
624.950000	5.56661e-30
624.900000	5.6001e-30
624.850000	5.63379e-30
624.800000	5.66768e-30
624.750000	5.70178e-30
624.700000	5.73608e-30
624.650000	5.77059e-30
624.600000	5.8053e-30
624.550000	5.84023e-30
624.500000	5.87536e-30
624.450000	5.91071e-30
624.400000	5.94626e-30
624.350000	5.98204e-30
624.300000	6.01802e-30
624.250000	6.05423e-30
624.200000	6.09065e-30
624.150000	6.12729e-30
624.100000	6.16415e-30
624.050000	6.20124e-30
624.000000	6.23854e-30
623.950000	6.27607e-30
623.900000	6.31383e-30
623.850000	6.35181e-30
623.800000	6.39002e-30
623.750000	6.42847e-30
623.700000	6.46714e-30
623.650000	6.50604e-30
623.600000	6.54518e-30
623.550000	6.58456e-30
623.500000	6.62417e-30
623.450000	6.66402e-30
623.400000	6.70411e-30
623.350000	6.74444e-30
623.300000	6.78502e-30
623.250000	6.82584e-30
623.200000	6.8669e-30
623.150000	6.90821e-30
623.100000	6.94977e-30
623.050000	6.99158e-30
623.000000	7.03364e-30
622.950000	7.07595e-30
622.900000	7.11852e-30
622.850000	7.16134e-30
622.800000	7.20443e-30
622.750000	7.24777e-30
622.700000	7.29137e-30
622.650000	7.33523e-30
622.600000	7.37936e-30
622.550000	7.42375e-30
622.500000	7.46841e-30
622.450000	7.51334e-30
622.400000	7.55854e-30
622.350000	7.60401e-30
622.300000	7.64976e-30
622.250000	7.69578e-30
622.200000	7.74207e-30
622.150000	7.78865e-30
622.100000	7.8355e-30
622.050000	7.88264e-30
622.000000	7.93006e-30
621.950000	7.97777e-30
621.900000	8.02576e-30
621.850000	8.07404e-30
621.800000	8.12261e-30
621.750000	8.17148e-30
621.700000	8.22064e-30
621.650000	8.27009e-30
621.600000	8.31984e-30
621.550000	8.36989e-30
621.500000	8.42024e-30
621.450000	8.4709e-30
621.400000	8.52186e-30
621.350000	8.57312e-30
621.300000	8.6247e-30
621.250000	8.67658e-30
621.200000	8.72878e-30
621.150000	8.78129e-30
621.100000	8.83412e-30
621.050000	8.88726e-30
621.000000	8.94072e-30
620.950000	8.99451e-30
620.900000	9.04862e-30
620.850000	9.10305e-30
620.800000	9.15781e-30
620.750000	9.21291e-30
620.700000	9.26833e-30
620.650000	9.32409e-30
620.600000	9.38018e-30
620.550000	9.43661e-30
620.500000	9.49337e-30
620.450000	9.55048e-30
620.400000	9.60794e-30
620.350000	9.66574e-30
620.300000	9.72388e-30
620.250000	9.78238e-30
620.200000	9.84123e-30
620.150000	9.90043e-30
620.100000	9.95999e-30
620.050000	1.00199e-29
620.000000	1.00802e-29
619.950000	1.01408e-29
619.900000	1.02018e-29
619.850000	1.02632e-29
619.800000	1.03249e-29
619.750000	1.03871e-29
619.700000	1.04495e-29
619.650000	1.05124e-29
619.600000	1.05756e-29
619.550000	1.06393e-29
619.500000	1.07033e-29
619.450000	1.07676e-29
619.400000	1.08324e-29
619.350000	1.08976e-29
619.300000	1.09631e-29
619.250000	1.10291e-29
619.200000	1.10954e-29
619.150000	1.11622e-29
619.100000	1.12293e-29
619.050000	1.12969e-29
619.000000	1.13649e-29
618.950000	1.14332e-29
618.900000	1.1502e-29
618.850000	1.15712e-29
618.800000	1.16408e-29
618.750000	1.17108e-29
618.700000	1.17813e-29
618.650000	1.18521e-29
618.600000	1.19234e-29
618.550000	1.19952e-29
618.500000	1.20673e-29
618.450000	1.21399e-29
618.400000	1.2213e-29
618.350000	1.22864e-29
618.300000	1.23603e-29
618.250000	1.24347e-29
618.200000	1.25095e-29
618.150000	1.25847e-29
618.100000	1.26605e-29
618.050000	1.27366e-29
618.000000	1.28132e-29
617.950000	1.28903e-29
617.900000	1.29679e-29
617.850000	1.30459e-29
617.800000	1.31243e-29
617.750000	1.32033e-29
617.700000	1.32827e-29
617.650000	1.33626e-29
617.600000	1.3443e-29
617.550000	1.35239e-29
617.500000	1.36052e-29
617.450000	1.36871e-29
617.400000	1.37694e-29
617.350000	1.38522e-29
617.300000	1.39356e-29
617.250000	1.40194e-29
617.200000	1.41037e-29
617.150000	1.41886e-29
617.100000	1.42739e-29
617.050000	1.43598e-29
617.000000	1.44462e-29
616.950000	1.45331e-29
616.900000	1.46205e-29
616.850000	1.47085e-29
616.800000	1.47969e-29
616.750000	1.4886e-29
616.700000	1.49755e-29
616.650000	1.50656e-29
616.600000	1.51562e-29
616.550000	1.52474e-29
616.500000	1.53391e-29
616.450000	1.54314e-29
616.400000	1.55242e-29
616.350000	1.56176e-29
616.300000	1.57116e-29
616.250000	1.58061e-29
616.200000	1.59012e-29
616.150000	1.59968e-29
616.100000	1.6093e-29
616.050000	1.61898e-29
616.000000	1.62872e-29
615.950000	1.63852e-29
615.900000	1.64838e-29
615.850000	1.65829e-29
615.800000	1.66827e-29
615.750000	1.67831e-29
615.700000	1.6884e-29
615.650000	1.69856e-29
615.600000	1.70878e-29
615.550000	1.71905e-29
615.500000	1.7294e-29
615.450000	1.7398e-29
615.400000	1.75026e-29
615.350000	1.76079e-29
615.300000	1.77139e-29
615.250000	1.78204e-29
615.200000	1.79276e-29
615.150000	1.80355e-29
615.100000	1.81439e-29
615.050000	1.82531e-29
615.000000	1.83629e-29
614.950000	1.84734e-29
614.900000	1.85845e-29
614.850000	1.86963e-29
614.800000	1.88087e-29
614.750000	1.89219e-29
614.700000	1.90357e-29
614.650000	1.91502e-29
614.600000	1.92654e-29
614.550000	1.93813e-29
614.500000	1.94979e-29
614.450000	1.96152e-29
614.400000	1.97332e-29
614.350000	1.98519e-29
614.300000	1.99713e-29
614.250000	2.00914e-29
614.200000	2.02123e-29
614.150000	2.03339e-29
614.100000	2.04562e-29
614.050000	2.05793e-29
614.000000	2.07031e-29
613.950000	2.08276e-29
613.900000	2.09529e-29
613.850000	2.10789e-29
613.800000	2.12057e-29
613.750000	2.13333e-29
613.700000	2.14616e-29
613.650000	2.15907e-29
613.600000	2.17206e-29
613.550000	2.18513e-29
613.500000	2.19827e-29
613.450000	2.21149e-29
613.400000	2.2248e-29
613.350000	2.23818e-29
613.300000	2.25164e-29
613.250000	2.26519e-29
613.200000	2.27881e-29
613.150000	2.29252e-29
613.100000	2.30631e-29
613.050000	2.32019e-29
613.000000	2.33414e-29
612.950000	2.34818e-29
612.900000	2.36231e-29
612.850000	2.37652e-29
612.800000	2.39082e-29
612.750000	2.4052e-29
612.700000	2.41967e-29
612.650000	2.43422e-29
612.600000	2.44886e-29
612.550000	2.46359e-29
612.500000	2.47841e-29
612.450000	2.49332e-29
612.400000	2.50832e-29
612.350000	2.52341e-29
612.300000	2.53859e-29
612.250000	2.55386e-29
612.200000	2.56922e-29
612.150000	2.58468e-29
612.100000	2.60022e-29
612.050000	2.61587e-29
612.000000	2.6316e-29
611.950000	2.64743e-29
611.900000	2.66336e-29
611.850000	2.67938e-29
611.800000	2.69549e-29
611.750000	2.71171e-29
611.700000	2.72802e-29
611.650000	2.74443e-29
611.600000	2.76094e-29
611.550000	2.77755e-29
611.500000	2.79426e-29
611.450000	2.81106e-29
611.400000	2.82797e-29
611.350000	2.84498e-29
611.300000	2.8621e-29
611.250000	2.87931e-29
611.200000	2.89663e-29
611.150000	2.91406e-29
611.100000	2.93159e-29
611.050000	2.94922e-29
611.000000	2.96696e-29
610.950000	2.98481e-29
610.900000	3.00276e-29
610.850000	3.02083e-29
610.800000	3.039e-29
610.750000	3.05728e-29
610.700000	3.07567e-29
610.650000	3.09417e-29
610.600000	3.11278e-29
610.550000	3.13151e-29
610.500000	3.15034e-29
610.450000	3.16929e-29
610.400000	3.18836e-29
610.350000	3.20754e-29
610.300000	3.22683e-29
610.250000	3.24624e-29
610.200000	3.26577e-29
610.150000	3.28541e-29
610.100000	3.30518e-29
610.050000	3.32506e-29
610.000000	3.34506e-29
609.950000	3.36518e-29
609.900000	3.38542e-29
609.850000	3.40579e-29
609.800000	3.42627e-29
609.750000	3.44688e-29
609.700000	3.46762e-29
609.650000	3.48848e-29
609.600000	3.50946e-29
609.550000	3.53057e-29
609.500000	3.55181e-29
609.450000	3.57317e-29
609.400000	3.59467e-29
609.350000	3.61629e-29
609.300000	3.63804e-29
609.250000	3.65993e-29
609.200000	3.68194e-29
609.150000	3.70409e-29
609.100000	3.72637e-29
609.050000	3.74879e-29
609.000000	3.77134e-29
608.950000	3.79402e-29
608.900000	3.81684e-29
608.850000	3.8398e-29
608.800000	3.8629e-29
608.750000	3.88614e-29
608.700000	3.90951e-29
608.650000	3.93303e-29
608.600000	3.95669e-29
608.550000	3.98049e-29
608.500000	4.00443e-29
608.450000	4.02852e-29
608.400000	4.05275e-29
608.350000	4.07713e-29
608.300000	4.10165e-29
608.250000	4.12632e-29
608.200000	4.15114e-29
608.150000	4.17611e-29
608.100000	4.20124e-29
608.050000	4.22651e-29
608.000000	4.25193e-29
607.950000	4.27751e-29
607.900000	4.30324e-29
607.850000	4.32912e-29
607.800000	4.35516e-29
607.750000	4.38136e-29
607.700000	4.40771e-29
607.650000	4.43423e-29
607.600000	4.4609e-29
607.550000	4.48773e-29
607.500000	4.51473e-29
607.450000	4.54188e-29
607.400000	4.5692e-29
607.350000	4.59669e-29
607.300000	4.62434e-29
607.250000	4.65215e-29
607.200000	4.68014e-29
607.150000	4.70829e-29
607.100000	4.73661e-29
607.050000	4.7651e-29
607.000000	4.79376e-29
606.950000	4.8226e-29
606.900000	4.85161e-29
606.850000	4.88079e-29
606.800000	4.91015e-29
606.750000	4.93968e-29
606.700000	4.9694e-29
606.650000	4.99929e-29
606.600000	5.02936e-29
606.550000	5.05961e-29
606.500000	5.09004e-29
606.450000	5.12066e-29
606.400000	5.15146e-29
606.350000	5.18245e-29
606.300000	5.21362e-29
606.250000	5.24498e-29
606.200000	5.27653e-29
606.150000	5.30827e-29
606.100000	5.3402e-29
606.050000	5.37232e-29
606.000000	5.40464e-29
605.950000	5.43715e-29
605.900000	5.46985e-29
605.850000	5.50275e-29
605.800000	5.53585e-29
605.750000	5.56915e-29
605.700000	5.60265e-29
605.650000	5.63635e-29
605.600000	5.67025e-29
605.550000	5.70436e-29
605.500000	5.73867e-29
605.450000	5.77319e-29
605.400000	5.80792e-29
605.350000	5.84285e-29
605.300000	5.878e-29
605.250000	5.91335e-29
605.200000	5.94892e-29
605.150000	5.98471e-29
605.100000	6.0207e-29
605.050000	6.05692e-29
605.000000	6.09335e-29
604.950000	6.13e-29
604.900000	6.16688e-29
604.850000	6.20397e-29
604.800000	6.24129e-29
604.750000	6.27883e-29
604.700000	6.3166e-29
604.650000	6.35459e-29
604.600000	6.39281e-29
604.550000	6.43127e-29
604.500000	6.46995e-29
604.450000	6.50887e-29
604.400000	6.54802e-29
604.350000	6.5874e-29
604.300000	6.62703e-29
604.250000	6.66689e-29
604.200000	6.70699e-29
604.150000	6.74733e-29
604.100000	6.78792e-29
604.050000	6.82875e-29
604.000000	6.86982e-29
603.950000	6.91114e-29
603.900000	6.95271e-29
603.850000	6.99453e-29
603.800000	7.03661e-29
603.750000	7.07893e-29
603.700000	7.12151e-29
603.650000	7.16435e-29
603.600000	7.20744e-29
603.550000	7.25079e-29
603.500000	7.29441e-29
603.450000	7.33828e-29
603.400000	7.38242e-29
603.350000	7.42683e-29
603.300000	7.4715e-29
603.250000	7.51644e-29
603.200000	7.56165e-29
603.150000	7.60713e-29
603.100000	7.65289e-29
603.050000	7.69892e-29
603.000000	7.74523e-29
602.950000	7.79182e-29
602.900000	7.83868e-29
602.850000	7.88583e-29
602.800000	7.93327e-29
602.750000	7.98098e-29
602.700000	8.02899e-29
602.650000	8.07728e-29
602.600000	8.12587e-29
602.550000	8.17474e-29
602.500000	8.22391e-29
602.450000	8.27338e-29
602.400000	8.32314e-29
602.350000	8.37321e-29
602.300000	8.42357e-29
602.250000	8.47424e-29
602.200000	8.52521e-29
602.150000	8.57649e-29
602.100000	8.62807e-29
602.050000	8.67997e-29
602.000000	8.73218e-29
601.950000	8.7847e-29
601.900000	8.83754e-29
601.850000	8.8907e-29
601.800000	8.94417e-29
601.750000	8.99797e-29
601.700000	9.05209e-29
601.650000	9.10654e-29
601.600000	9.16132e-29
601.550000	9.21642e-29
601.500000	9.27186e-29
601.450000	9.32763e-29
601.400000	9.38373e-29
601.350000	9.44017e-29
601.300000	9.49695e-29
601.250000	9.55408e-29
601.200000	9.61154e-29
601.150000	9.66935e-29
601.100000	9.72751e-29
601.050000	9.78602e-29
601.000000	9.84488e-29
600.950000	9.9041e-29
600.900000	9.96367e-29
600.850000	1.00236e-28
600.800000	1.00839e-28
600.750000	1.01445e-28
600.700000	1.02056e-28
600.650000	1.02669e-28
600.600000	1.03287e-28
600.550000	1.03908e-28
600.500000	1.04533e-28
600.450000	1.05162e-28
600.400000	1.05795e-28
600.350000	1.06431e-28
600.300000	1.07071e-28
600.250000	1.07715e-28
600.200000	1.08363e-28
600.150000	1.09015e-28
600.100000	1.0967e-28
600.050000	1.1033e-28
600.000000	1.10994e-28
599.950000	1.11661e-28
599.900000	1.12333e-28
599.850000	1.13009e-28
599.800000	1.13688e-28
599.750000	1.14372e-28
599.700000	1.1506e-28
599.650000	1.15752e-28
599.600000	1.16448e-28
599.550000	1.17149e-28
599.500000	1.17853e-28
599.450000	1.18562e-28
599.400000	1.19275e-28
599.350000	1.19993e-28
599.300000	1.20714e-28
599.250000	1.2144e-28
599.200000	1.22171e-28
599.150000	1.22906e-28
599.100000	1.23645e-28
599.050000	1.24389e-28
599.000000	1.25137e-28
598.950000	1.2589e-28
598.900000	1.26647e-28
598.850000	1.27408e-28
598.800000	1.28175e-28
598.750000	1.28946e-28
598.700000	1.29721e-28
598.650000	1.30502e-28
598.600000	1.31286e-28
598.550000	1.32076e-28
598.500000	1.32871e-28
598.450000	1.3367e-28
598.400000	1.34474e-28
598.350000	1.35283e-28
598.300000	1.36096e-28
598.250000	1.36915e-28
598.200000	1.37738e-28
598.150000	1.38567e-28
598.100000	1.394e-28
598.050000	1.40239e-28
598.000000	1.41082e-28
597.950000	1.41931e-28
597.900000	1.42784e-28
597.850000	1.43643e-28
597.800000	1.44507e-28
597.750000	1.45376e-28
597.700000	1.46251e-28
597.650000	1.4713e-28
597.600000	1.48015e-28
597.550000	1.48906e-28
597.500000	1.49801e-28
597.450000	1.50702e-28
597.400000	1.51609e-28
597.350000	1.5252e-28
597.300000	1.53438e-28
597.250000	1.54361e-28
597.200000	1.55289e-28
597.150000	1.56223e-28
597.100000	1.57163e-28
597.050000	1.58108e-28
597.000000	1.59059e-28
596.950000	1.60016e-28
596.900000	1.60978e-28
596.850000	1.61946e-28
596.800000	1.6292e-28
596.750000	1.639e-28
596.700000	1.64886e-28
596.650000	1.65878e-28
596.600000	1.66875e-28
596.550000	1.67879e-28
596.500000	1.68889e-28
596.450000	1.69905e-28
596.400000	1.70927e-28
596.350000	1.71955e-28
596.300000	1.72989e-28
596.250000	1.74029e-28
596.200000	1.75076e-28
596.150000	1.76129e-28
596.100000	1.77188e-28
596.050000	1.78254e-28
596.000000	1.79326e-28
595.950000	1.80405e-28
595.900000	1.8149e-28
595.850000	1.82582e-28
595.800000	1.8368e-28
595.750000	1.84784e-28
595.700000	1.85896e-28
595.650000	1.87014e-28
595.600000	1.88139e-28
595.550000	1.8927e-28
595.500000	1.90409e-28
595.450000	1.91554e-28
595.400000	1.92706e-28
595.350000	1.93865e-28
595.300000	1.95031e-28
595.250000	1.96204e-28
595.200000	1.97384e-28
595.150000	1.98571e-28
595.100000	1.99766e-28
595.050000	2.00967e-28
595.000000	2.02176e-28
594.950000	2.03392e-28
594.900000	2.04615e-28
594.850000	2.05846e-28
594.800000	2.07084e-28
594.750000	2.08329e-28
594.700000	2.09582e-28
594.650000	2.10843e-28
594.600000	2.12111e-28
594.550000	2.13387e-28
594.500000	2.1467e-28
594.450000	2.15961e-28
594.400000	2.1726e-28
594.350000	2.18567e-28
594.300000	2.19882e-28
594.250000	2.21204e-28
594.200000	2.22534e-28
594.150000	2.23873e-28
594.100000	2.25219e-28
594.050000	2.26574e-28
594.000000	2.27937e-28
593.950000	2.29308e-28
593.900000	2.30687e-28
593.850000	2.32074e-28
593.800000	2.3347e-28
593.750000	2.34874e-28
593.700000	2.36287e-28
593.650000	2.37708e-28
593.600000	2.39138e-28
593.550000	2.40576e-28
593.500000	2.42023e-28
593.450000	2.43479e-28
593.400000	2.44943e-28
593.350000	2.46416e-28
593.300000	2.47898e-28
593.250000	2.49389e-28
593.200000	2.50889e-28
593.150000	2.52398e-28
593.100000	2.53916e-28
593.050000	2.55443e-28
593.000000	2.5698e-28
592.950000	2.58525e-28
592.900000	2.6008e-28
592.850000	2.61644e-28
592.800000	2.63218e-28
592.750000	2.64801e-28
592.700000	2.66394e-28
592.650000	2.67996e-28
592.600000	2.69608e-28
592.550000	2.71229e-28
592.500000	2.72861e-28
592.450000	2.74502e-28
592.400000	2.76153e-28
592.350000	2.77814e-28
592.300000	2.79484e-28
592.250000	2.81165e-28
592.200000	2.82856e-28
592.150000	2.84558e-28
592.100000	2.86269e-28
592.050000	2.87991e-28
592.000000	2.89723e-28
591.950000	2.91465e-28
591.900000	2.93218e-28
591.850000	2.94982e-28
591.800000	2.96756e-28
591.750000	2.98541e-28
591.700000	3.00336e-28
591.650000	3.02143e-28
591.600000	3.0396e-28
591.550000	3.05788e-28
591.500000	3.07627e-28
591.450000	3.09477e-28
591.400000	3.11339e-28
591.350000	3.13211e-28
591.300000	3.15095e-28
591.250000	3.1699e-28
591.200000	3.18896e-28
591.150000	3.20814e-28
591.100000	3.22744e-28
591.050000	3.24685e-28
591.000000	3.26638e-28
590.950000	3.28602e-28
590.900000	3.30579e-28
590.850000	3.32567e-28
590.800000	3.34567e-28
590.750000	3.36579e-28
590.700000	3.38603e-28
590.650000	3.4064e-28
590.600000	3.42689e-28
590.550000	3.4475e-28
590.500000	3.46823e-28
590.450000	3.48909e-28
590.400000	3.51007e-28
590.350000	3.53119e-28
590.300000	3.55242e-28
590.250000	3.57379e-28
590.200000	3.59528e-28
590.150000	3.61691e-28
590.100000	3.63866e-28
590.050000	3.66054e-28
590.000000	3.68256e-28
589.950000	3.70471e-28
589.900000	3.72699e-28
589.850000	3.7494e-28
589.800000	3.77195e-28
589.750000	3.79464e-28
589.700000	3.81746e-28
589.650000	3.84042e-28
589.600000	3.86352e-28
589.550000	3.88675e-28
589.500000	3.91013e-28
589.450000	3.93364e-28
589.400000	3.9573e-28
589.350000	3.9811e-28
589.300000	4.00505e-28
589.250000	4.02913e-28
589.200000	4.05337e-28
589.150000	4.07774e-28
589.100000	4.10227e-28
589.050000	4.12694e-28
589.000000	4.15176e-28
588.950000	4.17673e-28
588.900000	4.20185e-28
588.850000	4.22712e-28
588.800000	4.25254e-28
588.750000	4.27812e-28
588.700000	4.30385e-28
588.650000	4.32973e-28
588.600000	4.35577e-28
588.550000	4.38197e-28
588.500000	4.40832e-28
588.450000	4.43484e-28
588.400000	4.46151e-28
588.350000	4.48834e-28
588.300000	4.51533e-28
588.250000	4.54249e-28
588.200000	4.56981e-28
588.150000	4.59729e-28
588.100000	4.62494e-28
588.050000	4.65276e-28
588.000000	4.68074e-28
587.950000	4.70889e-28
587.900000	4.73721e-28
587.850000	4.7657e-28
587.800000	4.79436e-28
587.750000	4.8232e-28
587.700000	4.85221e-28
587.650000	4.88139e-28
587.600000	4.91074e-28
587.550000	4.94028e-28
587.500000	4.96999e-28
587.450000	4.99988e-28
587.400000	5.02995e-28
587.350000	5.0602e-28
587.300000	5.09063e-28
587.250000	5.12125e-28
587.200000	5.15205e-28
587.150000	5.18304e-28
587.100000	5.21421e-28
587.050000	5.24557e-28
587.000000	5.27711e-28
586.950000	5.30885e-28
586.900000	5.34078e-28
586.850000	5.3729e-28
586.800000	5.40521e-28
586.750000	5.43772e-28
586.700000	5.47042e-28
586.650000	5.50332e-28
586.600000	5.53642e-28
586.550000	5.56972e-28
586.500000	5.60321e-28
586.450000	5.63691e-28
586.400000	5.67081e-28
586.350000	5.70492e-28
586.300000	5.73923e-28
586.250000	5.77374e-28
586.200000	5.80847e-28
586.150000	5.8434e-28
586.100000	5.87854e-28
586.050000	5.9139e-28
586.000000	5.94946e-28
585.950000	5.98524e-28
585.900000	6.02124e-28
585.850000	6.05745e-28
585.800000	6.09388e-28
585.750000	6.13053e-28
585.700000	6.1674e-28
585.650000	6.20449e-28
585.600000	6.24181e-28
585.550000	6.27934e-28
585.500000	6.31711e-28
585.450000	6.3551e-28
585.400000	6.39332e-28
585.350000	6.43177e-28
585.300000	6.47045e-28
585.250000	6.50936e-28
585.200000	6.54851e-28
585.150000	6.58789e-28
585.100000	6.62751e-28
585.050000	6.66737e-28
585.000000	6.70747e-28
584.950000	6.74781e-28
584.900000	6.78839e-28
584.850000	6.82922e-28
584.800000	6.87029e-28
584.750000	6.9116e-28
584.700000	6.95317e-28
584.650000	6.99499e-28
584.600000	7.03705e-28
584.550000	7.07938e-28
584.500000	7.12195e-28
584.450000	7.16478e-28
584.400000	7.20787e-28
584.350000	7.25122e-28
584.300000	7.29483e-28
584.250000	7.3387e-28
584.200000	7.38283e-28
584.150000	7.42723e-28
584.100000	7.4719e-28
584.050000	7.51684e-28
584.000000	7.56204e-28
583.950000	7.60752e-28
583.900000	7.65327e-28
583.850000	7.6993e-28
583.800000	7.7456e-28
583.750000	7.79218e-28
583.700000	7.83905e-28
583.650000	7.88619e-28
583.600000	7.93362e-28
583.550000	7.98133e-28
583.500000	8.02933e-28
583.450000	8.07762e-28
583.400000	8.12619e-28
583.350000	8.17506e-28
583.300000	8.22423e-28
583.250000	8.27369e-28
583.200000	8.32345e-28
583.150000	8.3735e-28
583.100000	8.42386e-28
583.050000	8.47452e-28
583.000000	8.52549e-28
582.950000	8.57676e-28
582.900000	8.62834e-28
582.850000	8.68023e-28
582.800000	8.73243e-28
582.750000	8.78495e-28
582.700000	8.83778e-28
582.650000	8.89093e-28
582.600000	8.9444e-28
582.550000	8.99819e-28
582.500000	9.0523e-28
582.450000	9.10674e-28
582.400000	9.16151e-28
582.350000	9.2166e-28
582.300000	9.27203e-28
582.250000	9.32779e-28
582.200000	9.38389e-28
582.150000	9.44032e-28
582.100000	9.49709e-28
582.050000	9.55421e-28
582.000000	9.61167e-28
581.950000	9.66947e-28
581.900000	9.72762e-28
581.850000	9.78612e-28
581.800000	9.84497e-28
581.750000	9.90418e-28
581.700000	9.96374e-28
581.650000	1.00237e-27
581.600000	1.00839e-27
581.550000	1.01446e-27
581.500000	1.02056e-27
581.450000	1.0267e-27
581.400000	1.03287e-27
581.350000	1.03908e-27
581.300000	1.04533e-27
581.250000	1.05162e-27
581.200000	1.05794e-27
581.150000	1.0643e-27
581.100000	1.07071e-27
581.050000	1.07714e-27
581.000000	1.08362e-27
580.950000	1.09014e-27
580.900000	1.09669e-27
580.850000	1.10329e-27
580.800000	1.10992e-27
580.750000	1.1166e-27
580.700000	1.12331e-27
580.650000	1.13007e-27
580.600000	1.13687e-27
580.550000	1.1437e-27
580.500000	1.15058e-27
580.450000	1.1575e-27
580.400000	1.16446e-27
580.350000	1.17146e-27
580.300000	1.17851e-27
580.250000	1.1856e-27
580.200000	1.19273e-27
580.150000	1.1999e-27
580.100000	1.20711e-27
580.050000	1.21437e-27
580.000000	1.22168e-27
579.950000	1.22902e-27
579.900000	1.23641e-27
579.850000	1.24385e-27
579.800000	1.25133e-27
579.750000	1.25886e-27
579.700000	1.26643e-27
579.650000	1.27404e-27
579.600000	1.2817e-27
579.550000	1.28941e-27
579.500000	1.29717e-27
579.450000	1.30497e-27
579.400000	1.31281e-27
579.350000	1.32071e-27
579.300000	1.32865e-27
579.250000	1.33664e-27
579.200000	1.34468e-27
579.150000	1.35277e-27
579.100000	1.3609e-27
579.050000	1.36909e-27
579.000000	1.37732e-27
578.950000	1.3856e-27
578.900000	1.39393e-27
578.850000	1.40232e-27
578.800000	1.41075e-27
578.750000	1.41923e-27
578.700000	1.42777e-27
578.650000	1.43636e-27
578.600000	1.44499e-27
578.550000	1.45368e-27
578.500000	1.46242e-27
578.450000	1.47122e-27
578.400000	1.48007e-27
578.350000	1.48897e-27
578.300000	1.49792e-27
578.250000	1.50693e-27
578.200000	1.51599e-27
578.150000	1.52511e-27
578.100000	1.53428e-27
578.050000	1.54351e-27
578.000000	1.55279e-27
577.950000	1.56213e-27
577.900000	1.57152e-27
577.850000	1.58097e-27
577.800000	1.59048e-27
577.750000	1.60004e-27
577.700000	1.60966e-27
577.650000	1.61934e-27
577.600000	1.62908e-27
577.550000	1.63888e-27
577.500000	1.64874e-27
577.450000	1.65865e-27
577.400000	1.66862e-27
577.350000	1.67866e-27
577.300000	1.68875e-27
577.250000	1.69891e-27
577.200000	1.70913e-27
577.150000	1.7194e-27
577.100000	1.72974e-27
577.050000	1.74015e-27
577.000000	1.75061e-27
576.950000	1.76114e-27
576.900000	1.77173e-27
576.850000	1.78238e-27
576.800000	1.7931e-27
576.750000	1.80388e-27
576.700000	1.81473e-27
576.650000	1.82565e-27
576.600000	1.83662e-27
576.550000	1.84767e-27
576.500000	1.85878e-27
576.450000	1.86996e-27
576.400000	1.8812e-27
576.350000	1.89252e-27
576.300000	1.9039e-27
576.250000	1.91535e-27
576.200000	1.92686e-27
576.150000	1.93845e-27
576.100000	1.95011e-27
576.050000	1.96183e-27
576.000000	1.97363e-27
575.950000	1.9855e-27
575.900000	1.99744e-27
575.850000	2.00945e-27
575.800000	2.02154e-27
575.750000	2.03369e-27
575.700000	2.04592e-27
575.650000	2.05823e-27
575.600000	2.0706e-27
575.550000	2.08305e-27
575.500000	2.09558e-27
575.450000	2.10818e-27
575.400000	2.12086e-27
575.350000	2.13361e-27
575.300000	2.14644e-27
575.250000	2.15935e-27
575.200000	2.17234e-27
575.150000	2.1854e-27
575.100000	2.19854e-27
575.050000	2.21176e-27
575.000000	2.22506e-27
574.950000	2.23844e-27
574.900000	2.2519e-27
574.850000	2.26545e-27
574.800000	2.27907e-27
574.750000	2.29278e-27
574.700000	2.30656e-27
574.650000	2.32043e-27
574.600000	2.33439e-27
574.550000	2.34842e-27
574.500000	2.36255e-27
574.450000	2.37675e-27
574.400000	2.39105e-27
574.350000	2.40542e-27
574.300000	2.41989e-27
574.250000	2.43444e-27
574.200000	2.44908e-27
574.150000	2.46381e-27
574.100000	2.47862e-27
574.050000	2.49353e-27
574.000000	2.50852e-27
573.950000	2.52361e-27
573.900000	2.53878e-27
573.850000	2.55405e-27
573.800000	2.56941e-27
573.750000	2.58486e-27
573.700000	2.6004e-27
573.650000	2.61604e-27
573.600000	2.63177e-27
573.550000	2.6476e-27
573.500000	2.66352e-27
573.450000	2.67954e-27
573.400000	2.69565e-27
573.350000	2.71186e-27
573.300000	2.72817e-27
573.250000	2.74457e-27
573.200000	2.76108e-27
573.150000	2.77768e-27
573.100000	2.79438e-27
573.050000	2.81119e-27
573.000000	2.82809e-27
572.950000	2.8451e-27
572.900000	2.86221e-27
572.850000	2.87942e-27
572.800000	2.89673e-27
572.750000	2.91415e-27
572.700000	2.93168e-27
572.650000	2.94931e-27
572.600000	2.96704e-27
572.550000	2.98488e-27
572.500000	3.00283e-27
572.450000	3.02089e-27
572.400000	3.03905e-27
572.350000	3.05733e-27
572.300000	3.07571e-27
572.250000	3.09421e-27
572.200000	3.11282e-27
572.150000	3.13153e-27
572.100000	3.15037e-27
572.050000	3.16931e-27
572.000000	3.18837e-27
571.950000	3.20754e-27
571.900000	3.22683e-27
571.850000	3.24623e-27
571.800000	3.26575e-27
571.750000	3.28539e-27
571.700000	3.30515e-27
571.650000	3.32502e-27
571.600000	3.34502e-27
571.550000	3.36513e-27
571.500000	3.38537e-27
571.450000	3.40572e-27
571.400000	3.4262e-27
571.350000	3.44681e-27
571.300000	3.46753e-27
571.250000	3.48838e-27
571.200000	3.50936e-27
571.150000	3.53046e-27
571.100000	3.55169e-27
571.050000	3.57305e-27
571.000000	3.59454e-27
570.950000	3.61615e-27
570.900000	3.6379e-27
570.850000	3.65977e-27
570.800000	3.68178e-27
570.750000	3.70392e-27
570.700000	3.72619e-27
570.650000	3.7486e-27
570.600000	3.77114e-27
570.550000	3.79381e-27
570.500000	3.81663e-27
570.450000	3.83958e-27
570.400000	3.86267e-27
570.350000	3.88589e-27
570.300000	3.90926e-27
570.250000	3.93277e-27
570.200000	3.95642e-27
570.150000	3.98021e-27
570.100000	4.00414e-27
570.050000	4.02822e-27
570.000000	4.05244e-27
569.950000	4.07681e-27
569.900000	4.10132e-27
569.850000	4.12599e-27
569.800000	4.1508e-27
569.750000	4.17576e-27
569.700000	4.20086e-27
569.650000	4.22613e-27
569.600000	4.25154e-27
569.550000	4.2771e-27
569.500000	4.30282e-27
569.450000	4.3287e-27
569.400000	4.35472e-27
569.350000	4.38091e-27
569.300000	4.40725e-27
569.250000	4.43376e-27
569.200000	4.46042e-27
569.150000	4.48724e-27
569.100000	4.51422e-27
569.050000	4.54136e-27
569.000000	4.56867e-27
568.950000	4.59614e-27
568.900000	4.62378e-27
568.850000	4.65159e-27
568.800000	4.67956e-27
568.750000	4.70769e-27
568.700000	4.736e-27
568.650000	4.76448e-27
568.600000	4.79313e-27
568.550000	4.82195e-27
568.500000	4.85095e-27
568.450000	4.88012e-27
568.400000	4.90946e-27
568.350000	4.93898e-27
568.300000	4.96868e-27
568.250000	4.99856e-27
568.200000	5.02861e-27
568.150000	5.05885e-27
568.100000	5.08927e-27
568.050000	5.11987e-27
568.000000	5.15066e-27
567.950000	5.18163e-27
567.900000	5.21279e-27
567.850000	5.24413e-27
567.800000	5.27567e-27
567.750000	5.30739e-27
567.700000	5.3393e-27
567.650000	5.37141e-27
567.600000	5.40371e-27
567.550000	5.4362e-27
567.500000	5.46889e-27
567.450000	5.50177e-27
567.400000	5.53486e-27
567.350000	5.56814e-27
567.300000	5.60162e-27
567.250000	5.6353e-27
567.200000	5.66919e-27
567.150000	5.70328e-27
567.100000	5.73757e-27
567.050000	5.77207e-27
567.000000	5.80678e-27
566.950000	5.8417e-27
566.900000	5.87682e-27
566.850000	5.91216e-27
566.800000	5.94771e-27
566.750000	5.98347e-27
566.700000	6.01945e-27
566.650000	6.05565e-27
566.600000	6.09206e-27
566.550000	6.12869e-27
566.500000	6.16554e-27
566.450000	6.20262e-27
566.400000	6.23991e-27
566.350000	6.27743e-27
566.300000	6.31518e-27
566.250000	6.35315e-27
566.200000	6.39135e-27
566.150000	6.42979e-27
566.100000	6.46845e-27
566.050000	6.50734e-27
566.000000	6.54647e-27
565.950000	6.58583e-27
565.900000	6.62543e-27
565.850000	6.66527e-27
565.800000	6.70535e-27
565.750000	6.74567e-27
565.700000	6.78623e-27
565.650000	6.82704e-27
565.600000	6.86809e-27
565.550000	6.90939e-27
565.500000	6.95093e-27
565.450000	6.99273e-27
565.400000	7.03477e-27
565.350000	7.07707e-27
565.300000	7.11963e-27
565.250000	7.16244e-27
565.200000	7.2055e-27
565.150000	7.24883e-27
565.100000	7.29242e-27
565.050000	7.33627e-27
565.000000	7.38038e-27
564.950000	7.42476e-27
564.900000	7.4694e-27
564.850000	7.51431e-27
564.800000	7.5595e-27
564.750000	7.60495e-27
564.700000	7.65068e-27
564.650000	7.69668e-27
564.600000	7.74296e-27
564.550000	7.78952e-27
564.500000	7.83636e-27
564.450000	7.88348e-27
564.400000	7.93088e-27
564.350000	7.97857e-27
564.300000	8.02654e-27
564.250000	8.0748e-27
564.200000	8.12335e-27
564.150000	8.1722e-27
564.100000	8.22134e-27
564.050000	8.27077e-27
564.000000	8.3205e-27
563.950000	8.37053e-27
563.900000	8.42086e-27
563.850000	8.4715e-27
563.800000	8.52243e-27
563.750000	8.57368e-27
563.700000	8.62523e-27
563.650000	8.67709e-27
563.600000	8.72927e-27
563.550000	8.78175e-27
563.500000	8.83456e-27
563.450000	8.88768e-27
563.400000	8.94112e-27
563.350000	8.99488e-27
563.300000	9.04896e-27
563.250000	9.10337e-27
563.200000	9.15811e-27
563.150000	9.21318e-27
563.100000	9.26857e-27
563.050000	9.3243e-27
563.000000	9.38037e-27
562.950000	9.43677e-27
562.900000	9.49351e-27
562.850000	9.5506e-27
562.800000	9.60802e-27
562.750000	9.66579e-27
562.700000	9.72391e-27
562.650000	9.78238e-27
562.600000	9.8412e-27
562.550000	9.90037e-27
562.500000	9.9599e-27
562.450000	1.00198e-26
562.400000	1.008e-26
562.350000	1.01406e-26
562.300000	1.02016e-26
562.250000	1.0263e-26
562.200000	1.03247e-26
562.150000	1.03867e-26
562.100000	1.04492e-26
562.050000	1.0512e-26
562.000000	1.05752e-26
561.950000	1.06388e-26
561.900000	1.07028e-26
561.850000	1.07671e-26
561.800000	1.08319e-26
561.750000	1.0897e-26
561.700000	1.09625e-26
561.650000	1.10284e-26
561.600000	1.10948e-26
561.550000	1.11615e-26
561.500000	1.12286e-26
561.450000	1.12961e-26
561.400000	1.1364e-26
561.350000	1.14323e-26
561.300000	1.15011e-26
561.250000	1.15702e-26
561.200000	1.16398e-26
561.150000	1.17098e-26
561.100000	1.17802e-26
561.050000	1.1851e-26
561.000000	1.19223e-26
560.950000	1.1994e-26
560.900000	1.20661e-26
560.850000	1.21386e-26
560.800000	1.22116e-26
560.750000	1.2285e-26
560.700000	1.23589e-26
560.650000	1.24332e-26
560.600000	1.2508e-26
560.550000	1.25832e-26
560.500000	1.26588e-26
560.450000	1.2735e-26
560.400000	1.28115e-26
560.350000	1.28886e-26
560.300000	1.2966e-26
560.250000	1.3044e-26
560.200000	1.31224e-26
560.150000	1.32013e-26
560.100000	1.32807e-26
560.050000	1.33606e-26
560.000000	1.34409e-26
559.950000	1.35217e-26
559.900000	1.3603e-26
559.850000	1.36848e-26
559.800000	1.37671e-26
559.750000	1.38499e-26
559.700000	1.39331e-26
559.650000	1.40169e-26
559.600000	1.41012e-26
559.550000	1.4186e-26
559.500000	1.42713e-26
559.450000	1.43571e-26
559.400000	1.44434e-26
559.350000	1.45302e-26
559.300000	1.46176e-26
559.250000	1.47055e-26
559.200000	1.47939e-26
559.150000	1.48829e-26
559.100000	1.49723e-26
559.050000	1.50624e-26
559.000000	1.51529e-26
558.950000	1.5244e-26
558.900000	1.53357e-26
558.850000	1.54279e-26
558.800000	1.55207e-26
558.750000	1.5614e-26
558.700000	1.57079e-26
558.650000	1.58023e-26
558.600000	1.58973e-26
558.550000	1.59929e-26
558.500000	1.60891e-26
558.450000	1.61858e-26
558.400000	1.62831e-26
558.350000	1.6381e-26
558.300000	1.64795e-26
558.250000	1.65786e-26
558.200000	1.66783e-26
558.150000	1.67785e-26
558.100000	1.68794e-26
558.050000	1.69809e-26
558.000000	1.7083e-26
557.950000	1.71857e-26
557.900000	1.72891e-26
557.850000	1.7393e-26
557.800000	1.74976e-26
557.750000	1.76028e-26
557.700000	1.77086e-26
557.650000	1.78151e-26
557.600000	1.79222e-26
557.550000	1.803e-26
557.500000	1.81384e-26
557.450000	1.82474e-26
557.400000	1.83571e-26
557.350000	1.84675e-26
557.300000	1.85785e-26
557.250000	1.86902e-26
557.200000	1.88026e-26
557.150000	1.89157e-26
557.100000	1.90294e-26
557.050000	1.91438e-26
557.000000	1.92589e-26
556.950000	1.93747e-26
556.900000	1.94912e-26
556.850000	1.96084e-26
556.800000	1.97263e-26
556.750000	1.98449e-26
556.700000	1.99642e-26
556.650000	2.00842e-26
556.600000	2.0205e-26
556.550000	2.03265e-26
556.500000	2.04487e-26
556.450000	2.05716e-26
556.400000	2.06953e-26
556.350000	2.08197e-26
556.300000	2.09449e-26
556.250000	2.10709e-26
556.200000	2.11975e-26
556.150000	2.1325e-26
556.100000	2.14532e-26
556.050000	2.15822e-26
556.000000	2.17119e-26
555.950000	2.18425e-26
555.900000	2.19738e-26
555.850000	2.21059e-26
555.800000	2.22388e-26
555.750000	2.23725e-26
555.700000	2.25071e-26
555.650000	2.26424e-26
555.600000	2.27785e-26
555.550000	2.29155e-26
555.500000	2.30532e-26
555.450000	2.31918e-26
555.400000	2.33313e-26
555.350000	2.34716e-26
555.300000	2.36127e-26
555.250000	2.37546e-26
555.200000	2.38975e-26
555.150000	2.40411e-26
555.100000	2.41857e-26
555.050000	2.43311e-26
555.000000	2.44774e-26
554.950000	2.46246e-26
554.900000	2.47726e-26
554.850000	2.49215e-26
554.800000	2.50714e-26
554.750000	2.52221e-26
554.700000	2.53738e-26
554.650000	2.55263e-26
554.600000	2.56798e-26
554.550000	2.58342e-26
554.500000	2.59895e-26
554.450000	2.61458e-26
554.400000	2.6303e-26
554.350000	2.64611e-26
554.300000	2.66202e-26
554.250000	2.67802e-26
554.200000	2.69413e-26
554.150000	2.71032e-26
554.100000	2.72662e-26
554.050000	2.74301e-26
554.000000	2.7595e-26
553.950000	2.77609e-26
553.900000	2.79278e-26
553.850000	2.80958e-26
553.800000	2.82647e-26
553.750000	2.84346e-26
553.700000	2.86056e-26
553.650000	2.87776e-26
553.600000	2.89506e-26
553.550000	2.91246e-26
553.500000	2.92997e-26
553.450000	2.94759e-26
553.400000	2.96531e-26
553.350000	2.98314e-26
553.300000	3.00107e-26
553.250000	3.01912e-26
553.200000	3.03727e-26
553.150000	3.05553e-26
553.100000	3.0739e-26
553.050000	3.09238e-26
553.000000	3.11097e-26
552.950000	3.12968e-26
552.900000	3.14849e-26
552.850000	3.16742e-26
552.800000	3.18647e-26
552.750000	3.20562e-26
552.700000	3.2249e-26
552.650000	3.24428e-26
552.600000	3.26379e-26
552.550000	3.28341e-26
552.500000	3.30315e-26
552.450000	3.32301e-26
552.400000	3.34299e-26
552.350000	3.36309e-26
552.300000	3.38331e-26
552.250000	3.40365e-26
552.200000	3.42411e-26
552.150000	3.4447e-26
552.100000	3.46541e-26
552.050000	3.48624e-26
552.000000	3.5072e-26
551.950000	3.52829e-26
551.900000	3.5495e-26
551.850000	3.57084e-26
551.800000	3.59231e-26
551.750000	3.61391e-26
551.700000	3.63564e-26
551.650000	3.65749e-26
551.600000	3.67948e-26
551.550000	3.7016e-26
551.500000	3.72386e-26
551.450000	3.74625e-26
551.400000	3.76877e-26
551.350000	3.79143e-26
551.300000	3.81422e-26
551.250000	3.83715e-26
551.200000	3.86022e-26
551.150000	3.88343e-26
551.100000	3.90678e-26
551.050000	3.93027e-26
551.000000	3.9539e-26
550.950000	3.97767e-26
550.900000	4.00158e-26
550.850000	4.02564e-26
550.800000	4.04984e-26
550.750000	4.07419e-26
550.700000	4.09868e-26
550.650000	4.12333e-26
550.600000	4.14812e-26
550.550000	4.17305e-26
550.500000	4.19814e-26
550.450000	4.22338e-26
550.400000	4.24877e-26
550.350000	4.27432e-26
550.300000	4.30001e-26
550.250000	4.32587e-26
550.200000	4.35187e-26
550.150000	4.37804e-26
550.100000	4.40436e-26
550.050000	4.43084e-26
550.000000	4.45748e-26
549.950000	4.48427e-26
549.900000	4.51123e-26
549.850000	4.53836e-26
549.800000	4.56564e-26
549.750000	4.59309e-26
549.700000	4.6207e-26
549.650000	4.64848e-26
549.600000	4.67643e-26
549.550000	4.70454e-26
549.500000	4.73283e-26
549.450000	4.76128e-26
549.400000	4.78991e-26
549.350000	4.8187e-26
549.300000	4.84767e-26
549.250000	4.87682e-26
549.200000	4.90614e-26
549.150000	4.93563e-26
549.100000	4.9653e-26
549.050000	4.99516e-26
549.000000	5.02519e-26
548.950000	5.0554e-26
548.900000	5.08579e-26
548.850000	5.11637e-26
548.800000	5.14713e-26
548.750000	5.17807e-26
548.700000	5.2092e-26
548.650000	5.24052e-26
548.600000	5.27202e-26
548.550000	5.30372e-26
548.500000	5.3356e-26
548.450000	5.36768e-26
548.400000	5.39995e-26
548.350000	5.43242e-26
548.300000	5.46507e-26
548.250000	5.49793e-26
548.200000	5.53098e-26
548.150000	5.56424e-26
548.100000	5.59769e-26
548.050000	5.63134e-26
548.000000	5.66519e-26
547.950000	5.69925e-26
547.900000	5.73352e-26
547.850000	5.76799e-26
547.800000	5.80266e-26
547.750000	5.83755e-26
547.700000	5.87264e-26
547.650000	5.90795e-26
547.600000	5.94347e-26
547.550000	5.9792e-26
547.500000	6.01514e-26
547.450000	6.05131e-26
547.400000	6.08769e-26
547.350000	6.12428e-26
547.300000	6.1611e-26
547.250000	6.19814e-26
547.200000	6.2354e-26
547.150000	6.27289e-26
547.100000	6.3106e-26
547.050000	6.34854e-26
547.000000	6.38671e-26
546.950000	6.4251e-26
546.900000	6.46373e-26
546.850000	6.50259e-26
546.800000	6.54168e-26
546.750000	6.58101e-26
546.700000	6.62057e-26
546.650000	6.66037e-26
546.600000	6.70041e-26
546.550000	6.7407e-26
546.500000	6.78122e-26
546.450000	6.82199e-26
546.400000	6.863e-26
546.350000	6.90426e-26
546.300000	6.94577e-26
546.250000	6.98752e-26
546.200000	7.02953e-26
546.150000	7.07179e-26
546.100000	7.1143e-26
546.050000	7.15707e-26
546.000000	7.2001e-26
545.950000	7.24339e-26
545.900000	7.28693e-26
545.850000	7.33074e-26
545.800000	7.37481e-26
545.750000	7.41914e-26
545.700000	7.46375e-26
545.650000	7.50862e-26
545.600000	7.55376e-26
545.550000	7.59917e-26
545.500000	7.64485e-26
545.450000	7.69081e-26
545.400000	7.73705e-26
545.350000	7.78356e-26
545.300000	7.83035e-26
545.250000	7.87743e-26
545.200000	7.92478e-26
545.150000	7.97243e-26
545.100000	8.02035e-26
545.050000	8.06857e-26
545.000000	8.11708e-26
544.950000	8.16587e-26
544.900000	8.21496e-26
544.850000	8.26435e-26
544.800000	8.31403e-26
544.750000	8.36401e-26
544.700000	8.4143e-26
544.650000	8.46488e-26
544.600000	8.51577e-26
544.550000	8.56696e-26
544.500000	8.61846e-26
544.450000	8.67028e-26
544.400000	8.7224e-26
544.350000	8.77484e-26
544.300000	8.82759e-26
544.250000	8.88066e-26
544.200000	8.93404e-26
544.150000	8.98775e-26
544.100000	9.04178e-26
544.050000	9.09614e-26
544.000000	9.15082e-26
543.950000	9.20583e-26
543.900000	9.26118e-26
543.850000	9.31685e-26
543.800000	9.37286e-26
543.750000	9.42921e-26
543.700000	9.48589e-26
543.650000	9.54292e-26
543.600000	9.60029e-26
543.550000	9.658e-26
543.500000	9.71606e-26
543.450000	9.77447e-26
543.400000	9.83323e-26
543.350000	9.89234e-26
543.300000	9.95181e-26
543.250000	1.00116e-25
543.200000	1.00718e-25
543.150000	1.01324e-25
543.100000	1.01933e-25
543.050000	1.02546e-25
543.000000	1.03162e-25
542.950000	1.03782e-25
542.900000	1.04406e-25
542.850000	1.05034e-25
542.800000	1.05665e-25
542.750000	1.063e-25
542.700000	1.06939e-25
542.650000	1.07582e-25
542.600000	1.08229e-25
542.550000	1.0888e-25
542.500000	1.09534e-25
542.450000	1.10193e-25
542.400000	1.10855e-25
542.350000	1.11522e-25
542.300000	1.12192e-25
542.250000	1.12866e-25
542.200000	1.13545e-25
542.150000	1.14227e-25
542.100000	1.14914e-25
542.050000	1.15605e-25
542.000000	1.163e-25
541.950000	1.16999e-25
541.900000	1.17702e-25
541.850000	1.1841e-25
541.800000	1.19122e-25
541.750000	1.19838e-25
541.700000	1.20558e-25
541.650000	1.21283e-25
541.600000	1.22012e-25
541.550000	1.22746e-25
541.500000	1.23483e-25
541.450000	1.24226e-25
541.400000	1.24973e-25
541.350000	1.25724e-25
541.300000	1.2648e-25
541.250000	1.2724e-25
541.200000	1.28005e-25
541.150000	1.28774e-25
541.100000	1.29549e-25
541.050000	1.30327e-25
541.000000	1.31111e-25
540.950000	1.31899e-25
540.900000	1.32692e-25
540.850000	1.33489e-25
540.800000	1.34292e-25
540.750000	1.35099e-25
540.700000	1.35911e-25
540.650000	1.36728e-25
540.600000	1.3755e-25
540.550000	1.38377e-25
540.500000	1.39209e-25
540.450000	1.40046e-25
540.400000	1.40888e-25
540.350000	1.41735e-25
540.300000	1.42587e-25
540.250000	1.43444e-25
540.200000	1.44306e-25
540.150000	1.45174e-25
540.100000	1.46046e-25
540.050000	1.46924e-25
540.000000	1.47808e-25
539.950000	1.48696e-25
539.900000	1.4959e-25
539.850000	1.50489e-25
539.800000	1.51394e-25
539.750000	1.52304e-25
539.700000	1.53219e-25
539.650000	1.54141e-25
539.600000	1.55067e-25
539.550000	1.55999e-25
539.500000	1.56937e-25
539.450000	1.5788e-25
539.400000	1.5883e-25
539.350000	1.59784e-25
539.300000	1.60745e-25
539.250000	1.61711e-25
539.200000	1.62683e-25
539.150000	1.63661e-25
539.100000	1.64645e-25
539.050000	1.65635e-25
539.000000	1.6663e-25
538.950000	1.67632e-25
538.900000	1.6864e-25
538.850000	1.69654e-25
538.800000	1.70673e-25
538.750000	1.71699e-25
538.700000	1.72731e-25
538.650000	1.7377e-25
538.600000	1.74814e-25
538.550000	1.75865e-25
538.500000	1.76922e-25
538.450000	1.77986e-25
538.400000	1.79056e-25
538.350000	1.80132e-25
538.300000	1.81215e-25
538.250000	1.82304e-25
538.200000	1.834e-25
538.150000	1.84503e-25
538.100000	1.85612e-25
538.050000	1.86728e-25
538.000000	1.8785e-25
537.950000	1.88979e-25
537.900000	1.90115e-25
537.850000	1.91258e-25
537.800000	1.92408e-25
537.750000	1.93564e-25
537.700000	1.94728e-25
537.650000	1.95899e-25
537.600000	1.97076e-25
537.550000	1.98261e-25
537.500000	1.99453e-25
537.450000	2.00652e-25
537.400000	2.01858e-25
537.350000	2.03071e-25
537.300000	2.04292e-25
537.250000	2.0552e-25
537.200000	2.06755e-25
537.150000	2.07998e-25
537.100000	2.09249e-25
537.050000	2.10506e-25
537.000000	2.11772e-25
536.950000	2.13045e-25
536.900000	2.14325e-25
536.850000	2.15614e-25
536.800000	2.1691e-25
536.750000	2.18214e-25
536.700000	2.19526e-25
536.650000	2.20845e-25
536.600000	2.22173e-25
536.550000	2.23508e-25
536.500000	2.24852e-25
536.450000	2.26203e-25
536.400000	2.27563e-25
536.350000	2.28931e-25
536.300000	2.30307e-25
536.250000	2.31692e-25
536.200000	2.33084e-25
536.150000	2.34485e-25
536.100000	2.35895e-25
536.050000	2.37313e-25
536.000000	2.38739e-25
535.950000	2.40175e-25
535.900000	2.41618e-25
535.850000	2.43071e-25
535.800000	2.44532e-25
535.750000	2.46002e-25
535.700000	2.4748e-25
535.650000	2.48968e-25
535.600000	2.50465e-25
535.550000	2.5197e-25
535.500000	2.53485e-25
535.450000	2.55009e-25
535.400000	2.56541e-25
535.350000	2.58084e-25
535.300000	2.59635e-25
535.250000	2.61196e-25
535.200000	2.62766e-25
535.150000	2.64345e-25
535.100000	2.65934e-25
535.050000	2.67533e-25
535.000000	2.69141e-25
534.950000	2.70759e-25
534.900000	2.72386e-25
534.850000	2.74024e-25
534.800000	2.75671e-25
534.750000	2.77328e-25
534.700000	2.78995e-25
534.650000	2.80672e-25
534.600000	2.82359e-25
534.550000	2.84056e-25
534.500000	2.85764e-25
534.450000	2.87482e-25
534.400000	2.8921e-25
534.350000	2.90948e-25
534.300000	2.92697e-25
534.250000	2.94456e-25
534.200000	2.96226e-25
534.150000	2.98007e-25
534.100000	2.99798e-25
534.050000	3.016e-25
534.000000	3.03413e-25
533.950000	3.05237e-25
533.900000	3.07072e-25
533.850000	3.08918e-25
533.800000	3.10775e-25
533.750000	3.12643e-25
533.700000	3.14522e-25
533.650000	3.16413e-25
533.600000	3.18314e-25
533.550000	3.20228e-25
533.500000	3.22153e-25
533.450000	3.24089e-25
533.400000	3.26037e-25
533.350000	3.27997e-25
533.300000	3.29969e-25
533.250000	3.31952e-25
533.200000	3.33947e-25
533.150000	3.35955e-25
533.100000	3.37974e-25
533.050000	3.40006e-25
533.000000	3.42049e-25
532.950000	3.44106e-25
532.900000	3.46174e-25
532.850000	3.48255e-25
532.800000	3.50348e-25
532.750000	3.52454e-25
532.700000	3.54573e-25
532.650000	3.56704e-25
532.600000	3.58848e-25
532.550000	3.61005e-25
532.500000	3.63175e-25
532.450000	3.65358e-25
532.400000	3.67554e-25
532.350000	3.69763e-25
532.300000	3.71986e-25
532.250000	3.74222e-25
532.200000	3.76471e-25
532.150000	3.78734e-25
532.100000	3.81011e-25
532.050000	3.83301e-25
532.000000	3.85605e-25
531.950000	3.87923e-25
531.900000	3.90255e-25
531.850000	3.926e-25
531.800000	3.9496e-25
531.750000	3.97334e-25
531.700000	3.99723e-25
531.650000	4.02125e-25
531.600000	4.04542e-25
531.550000	4.06974e-25
531.500000	4.0942e-25
531.450000	4.11881e-25
531.400000	4.14357e-25
531.350000	4.16848e-25
531.300000	4.19353e-25
531.250000	4.21874e-25
531.200000	4.2441e-25
531.150000	4.26961e-25
531.100000	4.29527e-25
531.050000	4.32109e-25
531.000000	4.34706e-25
530.950000	4.37319e-25
530.900000	4.39948e-25
530.850000	4.42592e-25
530.800000	4.45253e-25
530.750000	4.47929e-25
530.700000	4.50621e-25
530.650000	4.5333e-25
530.600000	4.56055e-25
530.550000	4.58796e-25
530.500000	4.61554e-25
530.450000	4.64328e-25
530.400000	4.67119e-25
530.350000	4.69927e-25
530.300000	4.72751e-25
530.250000	4.75593e-25
530.200000	4.78452e-25
530.150000	4.81327e-25
530.100000	4.84221e-25
530.050000	4.87131e-25
530.000000	4.90059e-25
529.950000	4.93005e-25
529.900000	4.95968e-25
529.850000	4.98949e-25
529.800000	5.01948e-25
529.750000	5.04965e-25
529.700000	5.08001e-25
529.650000	5.11054e-25
529.600000	5.14126e-25
529.550000	5.17216e-25
529.500000	5.20325e-25
529.450000	5.23452e-25
529.400000	5.26599e-25
529.350000	5.29764e-25
529.300000	5.32948e-25
529.250000	5.36152e-25
529.200000	5.39374e-25
529.150000	5.42616e-25
529.100000	5.45878e-25
529.050000	5.49159e-25
529.000000	5.5246e-25
528.950000	5.5578e-25
528.900000	5.59121e-25
528.850000	5.62482e-25
528.800000	5.65862e-25
528.750000	5.69264e-25
528.700000	5.72685e-25
528.650000	5.76127e-25
528.600000	5.7959e-25
528.550000	5.83074e-25
528.500000	5.86579e-25
528.450000	5.90104e-25
528.400000	5.93651e-25
528.350000	5.9722e-25
528.300000	6.00809e-25
528.250000	6.0442e-25
528.200000	6.08053e-25
528.150000	6.11708e-25
528.100000	6.15385e-25
528.050000	6.19084e-25
528.000000	6.22805e-25
527.950000	6.26548e-25
527.900000	6.30314e-25
527.850000	6.34103e-25
527.800000	6.37914e-25
527.750000	6.41748e-25
527.700000	6.45606e-25
527.650000	6.49486e-25
527.600000	6.5339e-25
527.550000	6.57317e-25
527.500000	6.61268e-25
527.450000	6.65243e-25
527.400000	6.69241e-25
527.350000	6.73263e-25
527.300000	6.7731e-25
527.250000	6.81381e-25
527.200000	6.85477e-25
527.150000	6.89597e-25
527.100000	6.93742e-25
527.050000	6.97911e-25
527.000000	7.02106e-25
526.950000	7.06326e-25
526.900000	7.10572e-25
526.850000	7.14843e-25
526.800000	7.19139e-25
526.750000	7.23461e-25
526.700000	7.2781e-25
526.650000	7.32184e-25
526.600000	7.36585e-25
526.550000	7.41012e-25
526.500000	7.45466e-25
526.450000	7.49947e-25
526.400000	7.54454e-25
526.350000	7.58989e-25
526.300000	7.63551e-25
526.250000	7.6814e-25
526.200000	7.72757e-25
526.150000	7.77402e-25
526.100000	7.82074e-25
526.050000	7.86775e-25
526.000000	7.91504e-25
525.950000	7.96261e-25
525.900000	8.01047e-25
525.850000	8.05862e-25
525.800000	8.10705e-25
525.750000	8.15578e-25
525.700000	8.2048e-25
525.650000	8.25411e-25
525.600000	8.30373e-25
525.550000	8.35363e-25
525.500000	8.40384e-25
525.450000	8.45435e-25
525.400000	8.50517e-25
525.350000	8.55629e-25
525.300000	8.60772e-25
525.250000	8.65945e-25
525.200000	8.7115e-25
525.150000	8.76386e-25
525.100000	8.81653e-25
525.050000	8.86952e-25
525.000000	8.92283e-25
524.950000	8.97646e-25
524.900000	9.03041e-25
524.850000	9.08469e-25
524.800000	9.13929e-25
524.750000	9.19422e-25
524.700000	9.24948e-25
524.650000	9.30508e-25
524.600000	9.361e-25
524.550000	9.41727e-25
524.500000	9.47387e-25
524.450000	9.53081e-25
524.400000	9.58809e-25
524.350000	9.64572e-25
524.300000	9.70369e-25
524.250000	9.76202e-25
524.200000	9.82069e-25
524.150000	9.87972e-25
524.100000	9.9391e-25
524.050000	9.99883e-25
524.000000	1.00589e-24
523.950000	1.01194e-24
523.900000	1.01802e-24
523.850000	1.02414e-24
523.800000	1.03029e-24
523.750000	1.03649e-24
523.700000	1.04272e-24
523.650000	1.04898e-24
523.600000	1.05529e-24
523.550000	1.06163e-24
523.500000	1.06801e-24
523.450000	1.07443e-24
523.400000	1.08089e-24
523.350000	1.08739e-24
523.300000	1.09392e-24
523.250000	1.1005e-24
523.200000	1.10711e-24
523.150000	1.11376e-24
523.100000	1.12046e-24
523.050000	1.12719e-24
523.000000	1.13397e-24
522.950000	1.14078e-24
522.900000	1.14764e-24
522.850000	1.15454e-24
522.800000	1.16148e-24
522.750000	1.16846e-24
522.700000	1.17548e-24
522.650000	1.18254e-24
522.600000	1.18965e-24
522.550000	1.1968e-24
522.500000	1.20399e-24
522.450000	1.21123e-24
522.400000	1.21851e-24
522.350000	1.22583e-24
522.300000	1.2332e-24
522.250000	1.24061e-24
522.200000	1.24807e-24
522.150000	1.25557e-24
522.100000	1.26312e-24
522.050000	1.27071e-24
522.000000	1.27835e-24
521.950000	1.28603e-24
521.900000	1.29376e-24
521.850000	1.30153e-24
521.800000	1.30936e-24
521.750000	1.31723e-24
521.700000	1.32514e-24
521.650000	1.33311e-24
521.600000	1.34112e-24
521.550000	1.34918e-24
521.500000	1.35729e-24
521.450000	1.36544e-24
521.400000	1.37365e-24
521.350000	1.38191e-24
521.300000	1.39021e-24
521.250000	1.39857e-24
521.200000	1.40697e-24
521.150000	1.41543e-24
521.100000	1.42394e-24
521.050000	1.43249e-24
521.000000	1.4411e-24
520.950000	1.44977e-24
520.900000	1.45848e-24
520.850000	1.46724e-24
520.800000	1.47606e-24
520.750000	1.48493e-24
520.700000	1.49386e-24
520.650000	1.50284e-24
520.600000	1.51187e-24
520.550000	1.52096e-24
520.500000	1.5301e-24
520.450000	1.53929e-24
520.400000	1.54854e-24
520.350000	1.55785e-24
520.300000	1.56721e-24
520.250000	1.57663e-24
520.200000	1.58611e-24
520.150000	1.59564e-24
520.100000	1.60523e-24
520.050000	1.61488e-24
520.000000	1.62458e-24
519.950000	1.63435e-24
519.900000	1.64417e-24
519.850000	1.65405e-24
519.800000	1.66399e-24
519.750000	1.67399e-24
519.700000	1.68405e-24
519.650000	1.69417e-24
519.600000	1.70436e-24
519.550000	1.7146e-24
519.500000	1.7249e-24
519.450000	1.73527e-24
519.400000	1.7457e-24
519.350000	1.75619e-24
519.300000	1.76675e-24
519.250000	1.77736e-24
519.200000	1.78805e-24
519.150000	1.79879e-24
519.100000	1.8096e-24
519.050000	1.82048e-24
519.000000	1.83142e-24
518.950000	1.84243e-24
518.900000	1.8535e-24
518.850000	1.86464e-24
518.800000	1.87585e-24
518.750000	1.88712e-24
518.700000	1.89846e-24
518.650000	1.90987e-24
518.600000	1.92135e-24
518.550000	1.9329e-24
518.500000	1.94451e-24
518.450000	1.9562e-24
518.400000	1.96796e-24
518.350000	1.97978e-24
518.300000	1.99168e-24
518.250000	2.00365e-24
518.200000	2.01569e-24
518.150000	2.02781e-24
518.100000	2.03999e-24
518.050000	2.05225e-24
518.000000	2.06459e-24
517.950000	2.077e-24
517.900000	2.08948e-24
517.850000	2.10204e-24
517.800000	2.11467e-24
517.750000	2.12738e-24
517.700000	2.14016e-24
517.650000	2.15303e-24
517.600000	2.16597e-24
517.550000	2.17898e-24
517.500000	2.19208e-24
517.450000	2.20525e-24
517.400000	2.2185e-24
517.350000	2.23184e-24
517.300000	2.24525e-24
517.250000	2.25874e-24
517.200000	2.27232e-24
517.150000	2.28598e-24
517.100000	2.29971e-24
517.050000	2.31353e-24
517.000000	2.32744e-24
516.950000	2.34143e-24
516.900000	2.3555e-24
516.850000	2.36965e-24
516.800000	2.3839e-24
516.750000	2.39822e-24
516.700000	2.41263e-24
516.650000	2.42713e-24
516.600000	2.44172e-24
516.550000	2.4564e-24
516.500000	2.47116e-24
516.450000	2.48601e-24
516.400000	2.50095e-24
516.350000	2.51598e-24
516.300000	2.5311e-24
516.250000	2.54631e-24
516.200000	2.56161e-24
516.150000	2.57701e-24
516.100000	2.5925e-24
516.050000	2.60808e-24
516.000000	2.62375e-24
515.950000	2.63952e-24
515.900000	2.65538e-24
515.850000	2.67134e-24
515.800000	2.68739e-24
515.750000	2.70354e-24
515.700000	2.71979e-24
515.650000	2.73614e-24
515.600000	2.75258e-24
515.550000	2.76912e-24
515.500000	2.78576e-24
515.450000	2.80251e-24
515.400000	2.81935e-24
515.350000	2.83629e-24
515.300000	2.85334e-24
515.250000	2.87048e-24
515.200000	2.88773e-24
515.150000	2.90509e-24
515.100000	2.92255e-24
515.050000	2.94011e-24
515.000000	2.95778e-24
514.950000	2.97556e-24
514.900000	2.99344e-24
514.850000	3.01143e-24
514.800000	3.02953e-24
514.750000	3.04773e-24
514.700000	3.06605e-24
514.650000	3.08447e-24
514.600000	3.10301e-24
514.550000	3.12166e-24
514.500000	3.14042e-24
514.450000	3.15929e-24
514.400000	3.17828e-24
514.350000	3.19738e-24
514.300000	3.21659e-24
514.250000	3.23592e-24
514.200000	3.25537e-24
514.150000	3.27493e-24
514.100000	3.29461e-24
514.050000	3.31441e-24
514.000000	3.33433e-24
513.950000	3.35437e-24
513.900000	3.37453e-24
513.850000	3.39481e-24
513.800000	3.41521e-24
513.750000	3.43573e-24
513.700000	3.45638e-24
513.650000	3.47715e-24
513.600000	3.49805e-24
513.550000	3.51907e-24
513.500000	3.54022e-24
513.450000	3.56149e-24
513.400000	3.5829e-24
513.350000	3.60443e-24
513.300000	3.62609e-24
513.250000	3.64788e-24
513.200000	3.6698e-24
513.150000	3.69186e-24
513.100000	3.71404e-24
513.050000	3.73636e-24
513.000000	3.75882e-24
512.950000	3.78141e-24
512.900000	3.80413e-24
512.850000	3.82699e-24
512.800000	3.84999e-24
512.750000	3.87313e-24
512.700000	3.8964e-24
512.650000	3.91982e-24
512.600000	3.94337e-24
512.550000	3.96707e-24
512.500000	3.99091e-24
512.450000	4.01489e-24
512.400000	4.03902e-24
512.350000	4.06329e-24
512.300000	4.08771e-24
512.250000	4.11228e-24
512.200000	4.13699e-24
512.150000	4.16185e-24
512.100000	4.18686e-24
512.050000	4.21202e-24
512.000000	4.23734e-24
511.950000	4.2628e-24
511.900000	4.28842e-24
511.850000	4.31419e-24
511.800000	4.34011e-24
511.750000	4.3662e-24
511.700000	4.39243e-24
511.650000	4.41883e-24
511.600000	4.44538e-24
511.550000	4.4721e-24
511.500000	4.49897e-24
511.450000	4.52601e-24
511.400000	4.55321e-24
511.350000	4.58057e-24
511.300000	4.6081e-24
511.250000	4.63579e-24
511.200000	4.66365e-24
511.150000	4.69167e-24
511.100000	4.71987e-24
511.050000	4.74823e-24
511.000000	4.77676e-24
510.950000	4.80547e-24
510.900000	4.83435e-24
510.850000	4.8634e-24
510.800000	4.89263e-24
510.750000	4.92203e-24
510.700000	4.95161e-24
510.650000	4.98136e-24
510.600000	5.0113e-24
510.550000	5.04141e-24
510.500000	5.07171e-24
510.450000	5.10218e-24
510.400000	5.13285e-24
510.350000	5.16369e-24
510.300000	5.19472e-24
510.250000	5.22594e-24
510.200000	5.25734e-24
510.150000	5.28894e-24
510.100000	5.32072e-24
510.050000	5.35269e-24
510.000000	5.38486e-24
509.950000	5.41722e-24
509.900000	5.44977e-24
509.850000	5.48252e-24
509.800000	5.51547e-24
509.750000	5.54861e-24
509.700000	5.58195e-24
509.650000	5.6155e-24
509.600000	5.64924e-24
509.550000	5.68319e-24
509.500000	5.71734e-24
509.450000	5.7517e-24
509.400000	5.78626e-24
509.350000	5.82103e-24
509.300000	5.85601e-24
509.250000	5.8912e-24
509.200000	5.92661e-24
509.150000	5.96222e-24
509.100000	5.99805e-24
509.050000	6.03409e-24
509.000000	6.07035e-24
508.950000	6.10683e-24
508.900000	6.14353e-24
508.850000	6.18045e-24
508.800000	6.21759e-24
508.750000	6.25495e-24
508.700000	6.29254e-24
508.650000	6.33035e-24
508.600000	6.36839e-24
508.550000	6.40666e-24
508.500000	6.44516e-24
508.450000	6.48389e-24
508.400000	6.52285e-24
508.350000	6.56205e-24
508.300000	6.60148e-24
508.250000	6.64115e-24
508.200000	6.68106e-24
508.150000	6.72121e-24
508.100000	6.7616e-24
508.050000	6.80223e-24
508.000000	6.8431e-24
507.950000	6.88422e-24
507.900000	6.92559e-24
507.850000	6.96721e-24
507.800000	7.00908e-24
507.750000	7.0512e-24
507.700000	7.09357e-24
507.650000	7.13619e-24
507.600000	7.17908e-24
507.550000	7.22222e-24
507.500000	7.26561e-24
507.450000	7.30927e-24
507.400000	7.3532e-24
507.350000	7.39738e-24
507.300000	7.44184e-24
507.250000	7.48655e-24
507.200000	7.53154e-24
507.150000	7.5768e-24
507.100000	7.62233e-24
507.050000	7.66813e-24
507.000000	7.71421e-24
506.950000	7.76057e-24
506.900000	7.8072e-24
506.850000	7.85411e-24
506.800000	7.90131e-24
506.750000	7.94879e-24
506.700000	7.99655e-24
506.650000	8.04461e-24
506.600000	8.09295e-24
506.550000	8.14158e-24
506.500000	8.1905e-24
506.450000	8.23972e-24
506.400000	8.28923e-24
506.350000	8.33904e-24
506.300000	8.38915e-24
506.250000	8.43956e-24
506.200000	8.49028e-24
506.150000	8.54129e-24
506.100000	8.59262e-24
506.050000	8.64425e-24
506.000000	8.6962e-24
505.950000	8.74845e-24
505.900000	8.80102e-24
505.850000	8.85391e-24
505.800000	8.90711e-24
505.750000	8.96063e-24
505.700000	9.01448e-24
505.650000	9.06864e-24
505.600000	9.12314e-24
505.550000	9.17796e-24
505.500000	9.23311e-24
505.450000	9.28859e-24
505.400000	9.34441e-24
505.350000	9.40056e-24
505.300000	9.45704e-24
505.250000	9.51387e-24
505.200000	9.57104e-24
505.150000	9.62855e-24
505.100000	9.68641e-24
505.050000	9.74461e-24
505.000000	9.80317e-24
504.950000	9.86207e-24
504.900000	9.92133e-24
504.850000	9.98095e-24
504.800000	1.00409e-23
504.750000	1.01013e-23
504.700000	1.0162e-23
504.650000	1.0223e-23
504.600000	1.02845e-23
504.550000	1.03462e-23
504.500000	1.04084e-23
504.450000	1.0471e-23
504.400000	1.05339e-23
504.350000	1.05972e-23
504.300000	1.06609e-23
504.250000	1.07249e-23
504.200000	1.07894e-23
504.150000	1.08542e-23
504.100000	1.09194e-23
504.050000	1.0985e-23
504.000000	1.1051e-23
503.950000	1.11174e-23
503.900000	1.11842e-23
503.850000	1.12514e-23
503.800000	1.13191e-23
503.750000	1.13871e-23
503.700000	1.14555e-23
503.650000	1.15243e-23
503.600000	1.15936e-23
503.550000	1.16632e-23
503.500000	1.17333e-23
503.450000	1.18038e-23
503.400000	1.18747e-23
503.350000	1.19461e-23
503.300000	1.20179e-23
503.250000	1.20901e-23
503.200000	1.21627e-23
503.150000	1.22358e-23
503.100000	1.23094e-23
503.050000	1.23833e-23
503.000000	1.24577e-23
502.950000	1.25326e-23
502.900000	1.26079e-23
502.850000	1.26836e-23
502.800000	1.27599e-23
502.750000	1.28365e-23
502.700000	1.29137e-23
502.650000	1.29913e-23
502.600000	1.30693e-23
502.550000	1.31478e-23
502.500000	1.32268e-23
502.450000	1.33063e-23
502.400000	1.33863e-23
502.350000	1.34667e-23
502.300000	1.35476e-23
502.250000	1.3629e-23
502.200000	1.37109e-23
502.150000	1.37933e-23
502.100000	1.38762e-23
502.050000	1.39596e-23
502.000000	1.40435e-23
501.950000	1.41278e-23
501.900000	1.42127e-23
501.850000	1.42981e-23
501.800000	1.4384e-23
501.750000	1.44705e-23
501.700000	1.45574e-23
501.650000	1.46449e-23
501.600000	1.47329e-23
501.550000	1.48214e-23
501.500000	1.49105e-23
501.450000	1.50001e-23
501.400000	1.50902e-23
501.350000	1.51809e-23
501.300000	1.52721e-23
501.250000	1.53638e-23
501.200000	1.54562e-23
501.150000	1.5549e-23
501.100000	1.56425e-23
501.050000	1.57364e-23
501.000000	1.5831e-23
500.950000	1.59261e-23
500.900000	1.60218e-23
500.850000	1.61181e-23
500.800000	1.62149e-23
500.750000	1.63124e-23
500.700000	1.64104e-23
500.650000	1.6509e-23
500.600000	1.66082e-23
500.550000	1.6708e-23
500.500000	1.68084e-23
500.450000	1.69094e-23
500.400000	1.7011e-23
500.350000	1.71132e-23
500.300000	1.7216e-23
500.250000	1.73194e-23
500.200000	1.74235e-23
500.150000	1.75282e-23
500.100000	1.76335e-23
500.050000	1.77395e-23
500.000000	1.7846e-23
499.950000	1.79533e-23
499.900000	1.80612e-23
499.850000	1.81697e-23
499.800000	1.82788e-23
499.750000	1.83887e-23
499.700000	1.84992e-23
499.650000	1.86103e-23
499.600000	1.87221e-23
499.550000	1.88346e-23
499.500000	1.89478e-23
499.450000	1.90616e-23
499.400000	1.91762e-23
499.350000	1.92914e-23
499.300000	1.94073e-23
499.250000	1.95239e-23
499.200000	1.96412e-23
499.150000	1.97592e-23
499.100000	1.9878e-23
499.050000	1.99974e-23
499.000000	2.01176e-23
498.950000	2.02384e-23
498.900000	2.036e-23
498.850000	2.04824e-23
498.800000	2.06054e-23
498.750000	2.07292e-23
498.700000	2.08538e-23
498.650000	2.09791e-23
498.600000	2.11051e-23
498.550000	2.1232e-23
498.500000	2.13595e-23
498.450000	2.14879e-23
498.400000	2.1617e-23
498.350000	2.17469e-23
498.300000	2.18775e-23
498.250000	2.2009e-23
498.200000	2.21412e-23
498.150000	2.22742e-23
498.100000	2.24081e-23
498.050000	2.25427e-23
498.000000	2.26782e-23
497.950000	2.28144e-23
497.900000	2.29515e-23
497.850000	2.30894e-23
497.800000	2.32281e-23
497.750000	2.33677e-23
497.700000	2.35081e-23
497.650000	2.36493e-23
497.600000	2.37914e-23
497.550000	2.39344e-23
497.500000	2.40782e-23
497.450000	2.42228e-23
497.400000	2.43684e-23
497.350000	2.45148e-23
497.300000	2.46621e-23
497.250000	2.48103e-23
497.200000	2.49593e-23
497.150000	2.51093e-23
497.100000	2.52602e-23
497.050000	2.54119e-23
497.000000	2.55646e-23
496.950000	2.57182e-23
496.900000	2.58727e-23
496.850000	2.60282e-23
496.800000	2.61846e-23
496.750000	2.63419e-23
496.700000	2.65002e-23
496.650000	2.66594e-23
496.600000	2.68196e-23
496.550000	2.69807e-23
496.500000	2.71428e-23
496.450000	2.73059e-23
496.400000	2.747e-23
496.350000	2.7635e-23
496.300000	2.78011e-23
496.250000	2.79681e-23
496.200000	2.81361e-23
496.150000	2.83052e-23
496.100000	2.84752e-23
496.050000	2.86463e-23
496.000000	2.88184e-23
495.950000	2.89916e-23
495.900000	2.91658e-23
495.850000	2.9341e-23
495.800000	2.95173e-23
495.750000	2.96946e-23
495.700000	2.98731e-23
495.650000	3.00525e-23
495.600000	3.02331e-23
495.550000	3.04147e-23
495.500000	3.05975e-23
495.450000	3.07813e-23
495.400000	3.09663e-23
495.350000	3.11523e-23
495.300000	3.13395e-23
495.250000	3.15278e-23
495.200000	3.17172e-23
495.150000	3.19078e-23
495.100000	3.20995e-23
495.050000	3.22923e-23
495.000000	3.24863e-23
494.950000	3.26815e-23
494.900000	3.28779e-23
494.850000	3.30754e-23
494.800000	3.32741e-23
494.750000	3.34741e-23
494.700000	3.36752e-23
494.650000	3.38775e-23
494.600000	3.4081e-23
494.550000	3.42858e-23
494.500000	3.44918e-23
494.450000	3.4699e-23
494.400000	3.49075e-23
494.350000	3.51172e-23
494.300000	3.53282e-23
494.250000	3.55405e-23
494.200000	3.5754e-23
494.150000	3.59688e-23
494.100000	3.61849e-23
494.050000	3.64023e-23
494.000000	3.6621e-23
493.950000	3.6841e-23
493.900000	3.70624e-23
493.850000	3.72851e-23
493.800000	3.75091e-23
493.750000	3.77344e-23
493.700000	3.79611e-23
493.650000	3.81892e-23
493.600000	3.84187e-23
493.550000	3.86495e-23
493.500000	3.88817e-23
493.450000	3.91153e-23
493.400000	3.93503e-23
493.350000	3.95867e-23
493.300000	3.98245e-23
493.250000	4.00638e-23
493.200000	4.03045e-23
493.150000	4.05467e-23
493.100000	4.07903e-23
493.050000	4.10353e-23
493.000000	4.12819e-23
492.950000	4.15299e-23
492.900000	4.17794e-23
492.850000	4.20304e-23
492.800000	4.22829e-23
492.750000	4.2537e-23
492.700000	4.27925e-23
492.650000	4.30496e-23
492.600000	4.33083e-23
492.550000	4.35685e-23
492.500000	4.38302e-23
492.450000	4.40936e-23
492.400000	4.43585e-23
492.350000	4.4625e-23
492.300000	4.48931e-23
492.250000	4.51628e-23
492.200000	4.54341e-23
492.150000	4.57071e-23
492.100000	4.59817e-23
492.050000	4.62579e-23
492.000000	4.65359e-23
491.950000	4.68154e-23
491.900000	4.70967e-23
491.850000	4.73797e-23
491.800000	4.76643e-23
491.750000	4.79507e-23
491.700000	4.82388e-23
491.650000	4.85286e-23
491.600000	4.88201e-23
491.550000	4.91134e-23
491.500000	4.94085e-23
491.450000	4.97053e-23
491.400000	5.0004e-23
491.350000	5.03044e-23
491.300000	5.06066e-23
491.250000	5.09106e-23
491.200000	5.12165e-23
491.150000	5.15242e-23
491.100000	5.18337e-23
491.050000	5.21452e-23
491.000000	5.24584e-23
490.950000	5.27736e-23
490.900000	5.30906e-23
490.850000	5.34096e-23
490.800000	5.37305e-23
490.750000	5.40533e-23
490.700000	5.4378e-23
490.650000	5.47047e-23
490.600000	5.50334e-23
490.550000	5.5364e-23
490.500000	5.56966e-23
490.450000	5.60312e-23
490.400000	5.63679e-23
490.350000	5.67065e-23
490.300000	5.70472e-23
490.250000	5.73899e-23
490.200000	5.77347e-23
490.150000	5.80816e-23
490.100000	5.84305e-23
490.050000	5.87815e-23
490.000000	5.91347e-23
489.950000	5.94899e-23
489.900000	5.98473e-23
489.850000	6.02069e-23
489.800000	6.05686e-23
489.750000	6.09325e-23
489.700000	6.12985e-23
489.650000	6.16668e-23
489.600000	6.20373e-23
489.550000	6.241e-23
489.500000	6.27849e-23
489.450000	6.31621e-23
489.400000	6.35416e-23
489.350000	6.39233e-23
489.300000	6.43073e-23
489.250000	6.46937e-23
489.200000	6.50823e-23
489.150000	6.54733e-23
489.100000	6.58667e-23
489.050000	6.62624e-23
489.000000	6.66605e-23
488.950000	6.70609e-23
488.900000	6.74638e-23
488.850000	6.78691e-23
488.800000	6.82768e-23
488.750000	6.8687e-23
488.700000	6.90997e-23
488.650000	6.95148e-23
488.600000	6.99324e-23
488.550000	7.03526e-23
488.500000	7.07752e-23
488.450000	7.12004e-23
488.400000	7.16281e-23
488.350000	7.20585e-23
488.300000	7.24914e-23
488.250000	7.29269e-23
488.200000	7.3365e-23
488.150000	7.38057e-23
488.100000	7.42491e-23
488.050000	7.46952e-23
488.000000	7.51439e-23
487.950000	7.55953e-23
487.900000	7.60495e-23
487.850000	7.65064e-23
487.800000	7.6966e-23
487.750000	7.74283e-23
487.700000	7.78935e-23
487.650000	7.83615e-23
487.600000	7.88322e-23
487.550000	7.93058e-23
487.500000	7.97822e-23
487.450000	8.02615e-23
487.400000	8.07437e-23
487.350000	8.12288e-23
487.300000	8.17168e-23
487.250000	8.22077e-23
487.200000	8.27015e-23
487.150000	8.31984e-23
487.100000	8.36982e-23
487.050000	8.4201e-23
487.000000	8.47068e-23
486.950000	8.52157e-23
486.900000	8.57276e-23
486.850000	8.62427e-23
486.800000	8.67608e-23
486.750000	8.7282e-23
486.700000	8.78063e-23
486.650000	8.83338e-23
486.600000	8.88645e-23
486.550000	8.93983e-23
486.500000	8.99354e-23
486.450000	9.04757e-23
486.400000	9.10192e-23
486.350000	9.1566e-23
486.300000	9.21161e-23
486.250000	9.26694e-23
486.200000	9.32261e-23
486.150000	9.37862e-23
486.100000	9.43496e-23
486.050000	9.49164e-23
486.000000	9.54866e-23
485.950000	9.60602e-23
485.900000	9.66373e-23
485.850000	9.72178e-23
485.800000	9.78019e-23
485.750000	9.83894e-23
485.700000	9.89805e-23
485.650000	9.95751e-23
485.600000	1.00173e-22
485.550000	1.00775e-22
485.500000	1.0138e-22
485.450000	1.01989e-22
485.400000	1.02602e-22
485.350000	1.03219e-22
485.300000	1.03839e-22
485.250000	1.04462e-22
485.200000	1.0509e-22
485.150000	1.05721e-22
485.100000	1.06356e-22
485.050000	1.06995e-22
485.000000	1.07638e-22
484.950000	1.08285e-22
484.900000	1.08935e-22
484.850000	1.0959e-22
484.800000	1.10248e-22
484.750000	1.1091e-22
484.700000	1.11576e-22
484.650000	1.12247e-22
484.600000	1.12921e-22
484.550000	1.13599e-22
484.500000	1.14282e-22
484.450000	1.14968e-22
484.400000	1.15659e-22
484.350000	1.16354e-22
484.300000	1.17053e-22
484.250000	1.17756e-22
484.200000	1.18463e-22
484.150000	1.19175e-22
484.100000	1.19891e-22
484.050000	1.20611e-22
484.000000	1.21336e-22
483.950000	1.22064e-22
483.900000	1.22798e-22
483.850000	1.23535e-22
483.800000	1.24278e-22
483.750000	1.25024e-22
483.700000	1.25775e-22
483.650000	1.26531e-22
483.600000	1.27291e-22
483.550000	1.28055e-22
483.500000	1.28825e-22
483.450000	1.29599e-22
483.400000	1.30377e-22
483.350000	1.3116e-22
483.300000	1.31948e-22
483.250000	1.32741e-22
483.200000	1.33538e-22
483.150000	1.3434e-22
483.100000	1.35147e-22
483.050000	1.35959e-22
483.000000	1.36776e-22
482.950000	1.37598e-22
482.900000	1.38424e-22
482.850000	1.39256e-22
482.800000	1.40092e-22
482.750000	1.40934e-22
482.700000	1.4178e-22
482.650000	1.42632e-22
482.600000	1.43489e-22
482.550000	1.44351e-22
482.500000	1.45218e-22
482.450000	1.4609e-22
482.400000	1.46968e-22
482.350000	1.47851e-22
482.300000	1.48739e-22
482.250000	1.49632e-22
482.200000	1.50531e-22
482.150000	1.51436e-22
482.100000	1.52345e-22
482.050000	1.5326e-22
482.000000	1.54181e-22
481.950000	1.55107e-22
481.900000	1.56039e-22
481.850000	1.56976e-22
481.800000	1.57919e-22
481.750000	1.58868e-22
481.700000	1.59822e-22
481.650000	1.60782e-22
481.600000	1.61748e-22
481.550000	1.6272e-22
481.500000	1.63697e-22
481.450000	1.64681e-22
481.400000	1.6567e-22
481.350000	1.66665e-22
481.300000	1.67666e-22
481.250000	1.68673e-22
481.200000	1.69687e-22
481.150000	1.70706e-22
481.100000	1.71731e-22
481.050000	1.72763e-22
481.000000	1.73801e-22
480.950000	1.74845e-22
480.900000	1.75895e-22
480.850000	1.76952e-22
480.800000	1.78014e-22
480.750000	1.79084e-22
480.700000	1.8016e-22
480.650000	1.81242e-22
480.600000	1.8233e-22
480.550000	1.83426e-22
480.500000	1.84528e-22
480.450000	1.85636e-22
480.400000	1.86751e-22
480.350000	1.87873e-22
480.300000	1.89001e-22
480.250000	1.90137e-22
480.200000	1.91279e-22
480.150000	1.92428e-22
480.100000	1.93584e-22
480.050000	1.94747e-22
480.000000	1.95916e-22
479.950000	1.97093e-22
479.900000	1.98277e-22
479.850000	1.99468e-22
479.800000	2.00666e-22
479.750000	2.01872e-22
479.700000	2.03084e-22
479.650000	2.04304e-22
479.600000	2.05532e-22
479.550000	2.06766e-22
479.500000	2.08008e-22
479.450000	2.09258e-22
479.400000	2.10515e-22
479.350000	2.11779e-22
479.300000	2.13051e-22
479.250000	2.14331e-22
479.200000	2.15618e-22
479.150000	2.16914e-22
479.100000	2.18217e-22
479.050000	2.19527e-22
479.000000	2.20846e-22
478.950000	2.22173e-22
478.900000	2.23507e-22
478.850000	2.2485e-22
478.800000	2.262e-22
478.750000	2.27559e-22
478.700000	2.28926e-22
478.650000	2.30301e-22
478.600000	2.31684e-22
478.550000	2.33076e-22
478.500000	2.34476e-22
478.450000	2.35885e-22
478.400000	2.37302e-22
478.350000	2.38727e-22
478.300000	2.40161e-22
478.250000	2.41604e-22
478.200000	2.43055e-22
478.150000	2.44515e-22
478.100000	2.45983e-22
478.050000	2.47461e-22
478.000000	2.48947e-22
477.950000	2.50443e-22
477.900000	2.51947e-22
477.850000	2.53461e-22
477.800000	2.54983e-22
477.750000	2.56515e-22
477.700000	2.58055e-22
477.650000	2.59605e-22
477.600000	2.61165e-22
477.550000	2.62734e-22
477.500000	2.64312e-22
477.450000	2.65899e-22
477.400000	2.67497e-22
477.350000	2.69103e-22
477.300000	2.7072e-22
477.250000	2.72346e-22
477.200000	2.73982e-22
477.150000	2.75627e-22
477.100000	2.77283e-22
477.050000	2.78949e-22
477.000000	2.80624e-22
476.950000	2.8231e-22
476.900000	2.84005e-22
476.850000	2.85711e-22
476.800000	2.87428e-22
476.750000	2.89154e-22
476.700000	2.90891e-22
476.650000	2.92638e-22
476.600000	2.94396e-22
476.550000	2.96164e-22
476.500000	2.97943e-22
476.450000	2.99733e-22
476.400000	3.01533e-22
476.350000	3.03344e-22
476.300000	3.05166e-22
476.250000	3.06999e-22
476.200000	3.08843e-22
476.150000	3.10698e-22
476.100000	3.12565e-22
476.050000	3.14442e-22
476.000000	3.16331e-22
475.950000	3.18231e-22
475.900000	3.20142e-22
475.850000	3.22065e-22
475.800000	3.24e-22
475.750000	3.25946e-22
475.700000	3.27904e-22
475.650000	3.29873e-22
475.600000	3.31855e-22
475.550000	3.33848e-22
475.500000	3.35853e-22
475.450000	3.3787e-22
475.400000	3.399e-22
475.350000	3.41942e-22
475.300000	3.43995e-22
475.250000	3.46062e-22
475.200000	3.4814e-22
475.150000	3.50231e-22
475.100000	3.52335e-22
475.050000	3.54451e-22
475.000000	3.5658e-22
474.950000	3.58722e-22
474.900000	3.60877e-22
474.850000	3.63044e-22
474.800000	3.65225e-22
474.750000	3.67419e-22
474.700000	3.69625e-22
474.650000	3.71846e-22
474.600000	3.74079e-22
474.550000	3.76326e-22
474.500000	3.78586e-22
474.450000	3.8086e-22
474.400000	3.83148e-22
474.350000	3.85449e-22
474.300000	3.87764e-22
474.250000	3.90093e-22
474.200000	3.92436e-22
474.150000	3.94794e-22
474.100000	3.97165e-22
474.050000	3.9955e-22
474.000000	4.0195e-22
473.950000	4.04364e-22
473.900000	4.06793e-22
473.850000	4.09237e-22
473.800000	4.11695e-22
473.750000	4.14167e-22
473.700000	4.16655e-22
473.650000	4.19158e-22
473.600000	4.21675e-22
473.550000	4.24208e-22
473.500000	4.26756e-22
473.450000	4.29319e-22
473.400000	4.31898e-22
473.350000	4.34492e-22
473.300000	4.37101e-22
473.250000	4.39727e-22
473.200000	4.42368e-22
473.150000	4.45025e-22
473.100000	4.47698e-22
473.050000	4.50387e-22
473.000000	4.53092e-22
472.950000	4.55813e-22
472.900000	4.58551e-22
472.850000	4.61305e-22
472.800000	4.64076e-22
472.750000	4.66863e-22
472.700000	4.69667e-22
472.650000	4.72488e-22
472.600000	4.75326e-22
472.550000	4.78181e-22
472.500000	4.81053e-22
472.450000	4.83943e-22
472.400000	4.86849e-22
472.350000	4.89773e-22
472.300000	4.92715e-22
472.250000	4.95674e-22
472.200000	4.98652e-22
472.150000	5.01647e-22
472.100000	5.0466e-22
472.050000	5.07691e-22
472.000000	5.1074e-22
471.950000	5.13808e-22
471.900000	5.16894e-22
471.850000	5.19998e-22
471.800000	5.23121e-22
471.750000	5.26263e-22
471.700000	5.29424e-22
471.650000	5.32604e-22
471.600000	5.35803e-22
471.550000	5.39021e-22
471.500000	5.42258e-22
471.450000	5.45515e-22
471.400000	5.48792e-22
471.350000	5.52088e-22
471.300000	5.55404e-22
471.250000	5.58739e-22
471.200000	5.62095e-22
471.150000	5.65471e-22
471.100000	5.68868e-22
471.050000	5.72284e-22
471.000000	5.75721e-22
470.950000	5.79179e-22
470.900000	5.82658e-22
470.850000	5.86157e-22
470.800000	5.89678e-22
470.750000	5.9322e-22
470.700000	5.96782e-22
470.650000	6.00367e-22
470.600000	6.03973e-22
470.550000	6.076e-22
470.500000	6.11249e-22
470.450000	6.14921e-22
470.400000	6.18614e-22
470.350000	6.22329e-22
470.300000	6.26067e-22
470.250000	6.29827e-22
470.200000	6.3361e-22
470.150000	6.37415e-22
470.100000	6.41244e-22
470.050000	6.45095e-22
470.000000	6.48969e-22
469.950000	6.52867e-22
469.900000	6.56788e-22
469.850000	6.60733e-22
469.800000	6.64701e-22
469.750000	6.68693e-22
469.700000	6.7271e-22
469.650000	6.7675e-22
469.600000	6.80814e-22
469.550000	6.84903e-22
469.500000	6.89017e-22
469.450000	6.93155e-22
469.400000	6.97318e-22
469.350000	7.01506e-22
469.300000	7.05719e-22
469.250000	7.09958e-22
469.200000	7.14222e-22
469.150000	7.18511e-22
469.100000	7.22827e-22
469.050000	7.27168e-22
469.000000	7.31535e-22
468.950000	7.35929e-22
468.900000	7.40349e-22
468.850000	7.44795e-22
468.800000	7.49268e-22
468.750000	7.53768e-22
468.700000	7.58295e-22
468.650000	7.6285e-22
468.600000	7.67431e-22
468.550000	7.7204e-22
468.500000	7.76677e-22
468.450000	7.81342e-22
468.400000	7.86034e-22
468.350000	7.90755e-22
468.300000	7.95504e-22
468.250000	8.00282e-22
468.200000	8.05088e-22
468.150000	8.09924e-22
468.100000	8.14788e-22
468.050000	8.19681e-22
468.000000	8.24604e-22
467.950000	8.29557e-22
467.900000	8.34539e-22
467.850000	8.39551e-22
467.800000	8.44593e-22
467.750000	8.49665e-22
467.700000	8.54768e-22
467.650000	8.59902e-22
467.600000	8.65066e-22
467.550000	8.70262e-22
467.500000	8.75488e-22
467.450000	8.80746e-22
467.400000	8.86036e-22
467.350000	8.91357e-22
467.300000	8.9671e-22
467.250000	9.02096e-22
467.200000	9.07514e-22
467.150000	9.12964e-22
467.100000	9.18447e-22
467.050000	9.23963e-22
467.000000	9.29512e-22
466.950000	9.35094e-22
466.900000	9.4071e-22
466.850000	9.4636e-22
466.800000	9.52043e-22
466.750000	9.57761e-22
466.700000	9.63513e-22
466.650000	9.693e-22
466.600000	9.75121e-22
466.550000	9.80977e-22
466.500000	9.86869e-22
466.450000	9.92795e-22
466.400000	9.98758e-22
466.350000	1.00476e-21
466.300000	1.01079e-21
466.250000	1.01686e-21
466.200000	1.02297e-21
466.150000	1.02911e-21
466.100000	1.03529e-21
466.050000	1.04151e-21
466.000000	1.04776e-21
465.950000	1.05406e-21
465.900000	1.06039e-21
465.850000	1.06676e-21
465.800000	1.07316e-21
465.750000	1.07961e-21
465.700000	1.08609e-21
465.650000	1.09261e-21
465.600000	1.09917e-21
465.550000	1.10578e-21
465.500000	1.11242e-21
465.450000	1.1191e-21
465.400000	1.12582e-21
465.350000	1.13258e-21
465.300000	1.13938e-21
465.250000	1.14622e-21
465.200000	1.15311e-21
465.150000	1.16003e-21
465.100000	1.167e-21
465.050000	1.17401e-21
465.000000	1.18106e-21
464.950000	1.18815e-21
464.900000	1.19529e-21
464.850000	1.20247e-21
464.800000	1.20969e-21
464.750000	1.21695e-21
464.700000	1.22426e-21
464.650000	1.23161e-21
464.600000	1.23901e-21
464.550000	1.24645e-21
464.500000	1.25393e-21
464.450000	1.26147e-21
464.400000	1.26904e-21
464.350000	1.27666e-21
464.300000	1.28433e-21
464.250000	1.29204e-21
464.200000	1.2998e-21
464.150000	1.30761e-21
464.100000	1.31546e-21
464.050000	1.32336e-21
464.000000	1.33131e-21
463.950000	1.3393e-21
463.900000	1.34735e-21
463.850000	1.35544e-21
463.800000	1.36358e-21
463.750000	1.37177e-21
463.700000	1.38e-21
463.650000	1.38829e-21
463.600000	1.39663e-21
463.550000	1.40502e-21
463.500000	1.41345e-21
463.450000	1.42194e-21
463.400000	1.43048e-21
463.350000	1.43907e-21
463.300000	1.44771e-21
463.250000	1.45641e-21
463.200000	1.46515e-21
463.150000	1.47395e-21
463.100000	1.4828e-21
463.050000	1.49171e-21
463.000000	1.50067e-21
462.950000	1.50968e-21
462.900000	1.51875e-21
462.850000	1.52787e-21
462.800000	1.53704e-21
462.750000	1.54627e-21
462.700000	1.55556e-21
462.650000	1.5649e-21
462.600000	1.5743e-21
462.550000	1.58375e-21
462.500000	1.59326e-21
462.450000	1.60283e-21
462.400000	1.61246e-21
462.350000	1.62214e-21
462.300000	1.63188e-21
462.250000	1.64168e-21
462.200000	1.65154e-21
462.150000	1.66146e-21
462.100000	1.67143e-21
462.050000	1.68147e-21
462.000000	1.69157e-21
461.950000	1.70173e-21
461.900000	1.71195e-21
461.850000	1.72223e-21
461.800000	1.73257e-21
461.750000	1.74297e-21
461.700000	1.75344e-21
461.650000	1.76397e-21
461.600000	1.77456e-21
461.550000	1.78522e-21
461.500000	1.79594e-21
461.450000	1.80673e-21
461.400000	1.81758e-21
461.350000	1.82849e-21
461.300000	1.83947e-21
461.250000	1.85052e-21
461.200000	1.86163e-21
461.150000	1.87281e-21
461.100000	1.88406e-21
461.050000	1.89537e-21
461.000000	1.90675e-21
460.950000	1.9182e-21
460.900000	1.92972e-21
460.850000	1.94131e-21
460.800000	1.95297e-21
460.750000	1.9647e-21
460.700000	1.97649e-21
460.650000	1.98836e-21
460.600000	2.0003e-21
460.550000	2.01232e-21
460.500000	2.0244e-21
460.450000	2.03656e-21
460.400000	2.04879e-21
460.350000	2.06109e-21
460.300000	2.07347e-21
460.250000	2.08592e-21
460.200000	2.09844e-21
460.150000	2.11105e-21
460.100000	2.12372e-21
460.050000	2.13648e-21
460.000000	2.1493e-21
459.950000	2.16221e-21
459.900000	2.1752e-21
459.850000	2.18826e-21
459.800000	2.2014e-21
459.750000	2.21462e-21
459.700000	2.22792e-21
459.650000	2.2413e-21
459.600000	2.25475e-21
459.550000	2.26829e-21
459.500000	2.28192e-21
459.450000	2.29562e-21
459.400000	2.3094e-21
459.350000	2.32327e-21
459.300000	2.33722e-21
459.250000	2.35126e-21
459.200000	2.36538e-21
459.150000	2.37958e-21
459.100000	2.39387e-21
459.050000	2.40825e-21
459.000000	2.42271e-21
458.950000	2.43726e-21
458.900000	2.45189e-21
458.850000	2.46661e-21
458.800000	2.48143e-21
458.750000	2.49633e-21
458.700000	2.51132e-21
458.650000	2.5264e-21
458.600000	2.54157e-21
458.550000	2.55683e-21
458.500000	2.57218e-21
458.450000	2.58763e-21
458.400000	2.60317e-21
458.350000	2.6188e-21
458.300000	2.63453e-21
458.250000	2.65035e-21
458.200000	2.66626e-21
458.150000	2.68227e-21
458.100000	2.69838e-21
458.050000	2.71458e-21
458.000000	2.73088e-21
457.950000	2.74728e-21
457.900000	2.76378e-21
457.850000	2.78037e-21
457.800000	2.79707e-21
457.750000	2.81386e-21
457.700000	2.83076e-21
457.650000	2.84776e-21
457.600000	2.86486e-21
457.550000	2.88206e-21
457.500000	2.89937e-21
457.450000	2.91678e-21
457.400000	2.93429e-21
457.350000	2.95191e-21
457.300000	2.96964e-21
457.250000	2.98747e-21
457.200000	3.00541e-21
457.150000	3.02346e-21
457.100000	3.04161e-21
457.050000	3.05988e-21
457.000000	3.07825e-21
456.950000	3.09673e-21
456.900000	3.11533e-21
456.850000	3.13404e-21
456.800000	3.15286e-21
456.750000	3.17179e-21
456.700000	3.19083e-21
456.650000	3.20999e-21
456.600000	3.22927e-21
456.550000	3.24866e-21
456.500000	3.26817e-21
456.450000	3.28779e-21
456.400000	3.30753e-21
456.350000	3.32739e-21
456.300000	3.34737e-21
456.250000	3.36747e-21
456.200000	3.38769e-21
456.150000	3.40804e-21
456.100000	3.4285e-21
456.050000	3.44909e-21
456.000000	3.4698e-21
455.950000	3.49063e-21
455.900000	3.51159e-21
455.850000	3.53268e-21
455.800000	3.55389e-21
455.750000	3.57523e-21
455.700000	3.5967e-21
455.650000	3.6183e-21
455.600000	3.64002e-21
455.550000	3.66188e-21
455.500000	3.68387e-21
455.450000	3.70599e-21
455.400000	3.72824e-21
455.350000	3.75063e-21
455.300000	3.77315e-21
455.250000	3.7958e-21
455.200000	3.8186e-21
455.150000	3.84153e-21
455.100000	3.86459e-21
455.050000	3.8878e-21
455.000000	3.91114e-21
454.950000	3.93463e-21
454.900000	3.95825e-21
454.850000	3.98202e-21
454.800000	4.00593e-21
454.750000	4.02998e-21
454.700000	4.05418e-21
454.650000	4.07853e-21
454.600000	4.10302e-21
454.550000	4.12765e-21
454.500000	4.15244e-21
454.450000	4.17737e-21
454.400000	4.20245e-21
454.350000	4.22769e-21
454.300000	4.25307e-21
454.250000	4.27861e-21
454.200000	4.3043e-21
454.150000	4.33015e-21
454.100000	4.35615e-21
454.050000	4.3823e-21
454.000000	4.40862e-21
453.950000	4.43509e-21
453.900000	4.46172e-21
453.850000	4.48851e-21
453.800000	4.51546e-21
453.750000	4.54257e-21
453.700000	4.56985e-21
453.650000	4.59729e-21
453.600000	4.62489e-21
453.550000	4.65266e-21
453.500000	4.6806e-21
453.450000	4.7087e-21
453.400000	4.73697e-21
453.350000	4.76542e-21
453.300000	4.79403e-21
453.250000	4.82281e-21
453.200000	4.85177e-21
453.150000	4.8809e-21
453.100000	4.91021e-21
453.050000	4.93969e-21
453.000000	4.96935e-21
452.950000	4.99919e-21
452.900000	5.02921e-21
452.850000	5.0594e-21
452.800000	5.08978e-21
452.750000	5.12034e-21
452.700000	5.15109e-21
452.650000	5.18202e-21
452.600000	5.21313e-21
452.550000	5.24443e-21
452.500000	5.27592e-21
452.450000	5.3076e-21
452.400000	5.33947e-21
452.350000	5.37153e-21
452.300000	5.40378e-21
452.250000	5.43623e-21
452.200000	5.46887e-21
452.150000	5.5017e-21
452.100000	5.53474e-21
452.050000	5.56797e-21
452.000000	5.6014e-21
451.950000	5.63503e-21
451.900000	5.66887e-21
451.850000	5.7029e-21
451.800000	5.73715e-21
451.750000	5.77159e-21
451.700000	5.80625e-21
451.650000	5.84111e-21
451.600000	5.87618e-21
451.550000	5.91146e-21
451.500000	5.94696e-21
451.450000	5.98266e-21
451.400000	6.01858e-21
451.350000	6.05472e-21
451.300000	6.09107e-21
451.250000	6.12765e-21
451.200000	6.16444e-21
451.150000	6.20145e-21
451.100000	6.23868e-21
451.050000	6.27614e-21
451.000000	6.31383e-21
450.950000	6.35173e-21
450.900000	6.38987e-21
450.850000	6.42824e-21
450.800000	6.46683e-21
450.750000	6.50566e-21
450.700000	6.54472e-21
450.650000	6.58402e-21
450.600000	6.62355e-21
450.550000	6.66332e-21
450.500000	6.70332e-21
450.450000	6.74357e-21
450.400000	6.78406e-21
450.350000	6.82479e-21
450.300000	6.86577e-21
450.250000	6.90699e-21
450.200000	6.94846e-21
450.150000	6.99018e-21
450.100000	7.03215e-21
450.050000	7.07437e-21
450.000000	7.11685e-21
449.950000	7.15958e-21
449.900000	7.20256e-21
449.850000	7.24581e-21
449.800000	7.28931e-21
449.750000	7.33308e-21
449.700000	7.3771e-21
449.650000	7.4214e-21
449.600000	7.46595e-21
449.550000	7.51078e-21
449.500000	7.55587e-21
449.450000	7.60124e-21
449.400000	7.64688e-21
449.350000	7.69279e-21
449.300000	7.73898e-21
449.250000	7.78544e-21
449.200000	7.83219e-21
449.150000	7.87921e-21
449.100000	7.92652e-21
449.050000	7.97411e-21
449.000000	8.02198e-21
448.950000	8.07015e-21
448.900000	8.1186e-21
448.850000	8.16734e-21
448.800000	8.21638e-21
448.750000	8.26571e-21
448.700000	8.31534e-21
448.650000	8.36526e-21
448.600000	8.41548e-21
448.550000	8.46601e-21
448.500000	8.51684e-21
448.450000	8.56797e-21
448.400000	8.61941e-21
448.350000	8.67116e-21
448.300000	8.72322e-21
448.250000	8.7756e-21
448.200000	8.82829e-21
448.150000	8.88129e-21
448.100000	8.93461e-21
448.050000	8.98825e-21
448.000000	9.04222e-21
447.950000	9.09651e-21
447.900000	9.15112e-21
447.850000	9.20606e-21
447.800000	9.26133e-21
447.750000	9.31694e-21
447.700000	9.37287e-21
447.650000	9.42915e-21
447.600000	9.48576e-21
447.550000	9.54271e-21
447.500000	9.6e-21
447.450000	9.65764e-21
447.400000	9.71562e-21
447.350000	9.77395e-21
447.300000	9.83263e-21
447.250000	9.89166e-21
447.200000	9.95105e-21
447.150000	1.00108e-20
447.100000	1.00709e-20
447.050000	1.01314e-20
447.000000	1.01922e-20
446.950000	1.02534e-20
446.900000	1.03149e-20
446.850000	1.03769e-20
446.800000	1.04392e-20
446.750000	1.05018e-20
446.700000	1.05649e-20
446.650000	1.06283e-20
446.600000	1.06921e-20
446.550000	1.07563e-20
446.500000	1.08209e-20
446.450000	1.08859e-20
446.400000	1.09512e-20
446.350000	1.1017e-20
446.300000	1.10831e-20
446.250000	1.11496e-20
446.200000	1.12166e-20
446.150000	1.12839e-20
446.100000	1.13517e-20
446.050000	1.14198e-20
446.000000	1.14884e-20
445.950000	1.15573e-20
445.900000	1.16267e-20
445.850000	1.16965e-20
445.800000	1.17668e-20
445.750000	1.18374e-20
445.700000	1.19085e-20
445.650000	1.198e-20
445.600000	1.20519e-20
445.550000	1.21242e-20
445.500000	1.2197e-20
445.450000	1.22703e-20
445.400000	1.23439e-20
445.350000	1.2418e-20
445.300000	1.24926e-20
445.250000	1.25676e-20
445.200000	1.2643e-20
445.150000	1.27189e-20
445.100000	1.27953e-20
445.050000	1.28721e-20
445.000000	1.29494e-20
444.950000	1.30271e-20
444.900000	1.31053e-20
444.850000	1.3184e-20
444.800000	1.32632e-20
444.750000	1.33428e-20
444.700000	1.34229e-20
444.650000	1.35035e-20
444.600000	1.35845e-20
444.550000	1.36661e-20
444.500000	1.37481e-20
444.450000	1.38307e-20
444.400000	1.39137e-20
444.350000	1.39972e-20
444.300000	1.40813e-20
444.250000	1.41658e-20
444.200000	1.42509e-20
444.150000	1.43364e-20
444.100000	1.44225e-20
444.050000	1.45091e-20
444.000000	1.45962e-20
443.950000	1.46838e-20
443.900000	1.47719e-20
443.850000	1.48606e-20
443.800000	1.49498e-20
443.750000	1.50396e-20
443.700000	1.51299e-20
443.650000	1.52207e-20
443.600000	1.53121e-20
443.550000	1.5404e-20
443.500000	1.54965e-20
443.450000	1.55895e-20
443.400000	1.56831e-20
443.350000	1.57773e-20
443.300000	1.5872e-20
443.250000	1.59673e-20
443.200000	1.60631e-20
443.150000	1.61595e-20
443.100000	1.62566e-20
443.050000	1.63542e-20
443.000000	1.64523e-20
442.950000	1.65511e-20
442.900000	1.66505e-20
442.850000	1.67504e-20
442.800000	1.6851e-20
442.750000	1.69521e-20
442.700000	1.70539e-20
442.650000	1.71563e-20
442.600000	1.72593e-20
442.550000	1.73629e-20
442.500000	1.74671e-20
442.450000	1.7572e-20
442.400000	1.76775e-20
442.350000	1.77836e-20
442.300000	1.78904e-20
442.250000	1.79978e-20
442.200000	1.81058e-20
442.150000	1.82145e-20
442.100000	1.83238e-20
442.050000	1.84338e-20
442.000000	1.85445e-20
441.950000	1.86558e-20
441.900000	1.87678e-20
441.850000	1.88805e-20
441.800000	1.89938e-20
441.750000	1.91079e-20
441.700000	1.92226e-20
441.650000	1.9338e-20
441.600000	1.9454e-20
441.550000	1.95708e-20
441.500000	1.96883e-20
441.450000	1.98065e-20
441.400000	1.99254e-20
441.350000	2.0045e-20
441.300000	2.01654e-20
441.250000	2.02864e-20
441.200000	2.04082e-20
441.150000	2.05307e-20
441.100000	2.0654e-20
441.050000	2.07779e-20
441.000000	2.09027e-20
440.950000	2.10282e-20
440.900000	2.11544e-20
440.850000	2.12814e-20
440.800000	2.14091e-20
440.750000	2.15377e-20
440.700000	2.1667e-20
440.650000	2.1797e-20
440.600000	2.19279e-20
440.550000	2.20595e-20
440.500000	2.21919e-20
440.450000	2.23251e-20
440.400000	2.24592e-20
440.350000	2.2594e-20
440.300000	2.27296e-20
440.250000	2.28661e-20
440.200000	2.30033e-20
440.150000	2.31414e-20
440.100000	2.32803e-20
440.050000	2.34201e-20
440.000000	2.35607e-20
439.950000	2.37021e-20
439.900000	2.38444e-20
439.850000	2.39875e-20
439.800000	2.41315e-20
439.750000	2.42764e-20
439.700000	2.44221e-20
439.650000	2.45687e-20
439.600000	2.47162e-20
439.550000	2.48646e-20
439.500000	2.50138e-20
439.450000	2.5164e-20
439.400000	2.53151e-20
439.350000	2.5467e-20
439.300000	2.56199e-20
439.250000	2.57737e-20
439.200000	2.59284e-20
439.150000	2.60841e-20
439.100000	2.62406e-20
439.050000	2.63982e-20
439.000000	2.65566e-20
438.950000	2.6716e-20
438.900000	2.68764e-20
438.850000	2.70377e-20
438.800000	2.72e-20
438.750000	2.73633e-20
438.700000	2.75276e-20
438.650000	2.76928e-20
438.600000	2.78591e-20
438.550000	2.80263e-20
438.500000	2.81945e-20
438.450000	2.83638e-20
438.400000	2.8534e-20
438.350000	2.87053e-20
438.300000	2.88776e-20
438.250000	2.9051e-20
438.200000	2.92254e-20
438.150000	2.94008e-20
438.100000	2.95773e-20
438.050000	2.97548e-20
438.000000	2.99334e-20
437.950000	3.01131e-20
437.900000	3.02939e-20
437.850000	3.04757e-20
437.800000	3.06587e-20
437.750000	3.08427e-20
437.700000	3.10279e-20
437.650000	3.12141e-20
437.600000	3.14015e-20
437.550000	3.159e-20
437.500000	3.17796e-20
437.450000	3.19704e-20
437.400000	3.21623e-20
437.350000	3.23553e-20
437.300000	3.25495e-20
437.250000	3.27449e-20
437.200000	3.29415e-20
437.150000	3.31392e-20
437.100000	3.33381e-20
437.050000	3.35383e-20
437.000000	3.37396e-20
436.950000	3.39421e-20
436.900000	3.41459e-20
436.850000	3.43508e-20
436.800000	3.4557e-20
436.750000	3.47644e-20
436.700000	3.49731e-20
436.650000	3.51831e-20
436.600000	3.53942e-20
436.550000	3.56067e-20
436.500000	3.58204e-20
436.450000	3.60354e-20
436.400000	3.62518e-20
436.350000	3.64694e-20
436.300000	3.66883e-20
436.250000	3.69085e-20
436.200000	3.713e-20
436.150000	3.73529e-20
436.100000	3.75771e-20
436.050000	3.78027e-20
436.000000	3.80296e-20
435.950000	3.82579e-20
435.900000	3.84875e-20
435.850000	3.87185e-20
435.800000	3.89509e-20
435.750000	3.91848e-20
435.700000	3.942e-20
435.650000	3.96566e-20
435.600000	3.98946e-20
435.550000	4.01341e-20
435.500000	4.0375e-20
435.450000	4.06173e-20
435.400000	4.08611e-20
435.350000	4.11064e-20
435.300000	4.13531e-20
435.250000	4.16014e-20
435.200000	4.18511e-20
435.150000	4.21023e-20
435.100000	4.2355e-20
435.050000	4.26092e-20
435.000000	4.2865e-20
434.950000	4.31223e-20
434.900000	4.33811e-20
434.850000	4.36415e-20
434.800000	4.39035e-20
434.750000	4.4167e-20
434.700000	4.44321e-20
434.650000	4.46988e-20
434.600000	4.49671e-20
434.550000	4.5237e-20
434.500000	4.55085e-20
434.450000	4.57817e-20
434.400000	4.60565e-20
434.350000	4.63329e-20
434.300000	4.66111e-20
434.250000	4.68908e-20
434.200000	4.71723e-20
434.150000	4.74554e-20
434.100000	4.77403e-20
434.050000	4.80268e-20
434.000000	4.83151e-20
433.950000	4.86051e-20
433.900000	4.88968e-20
433.850000	4.91903e-20
433.800000	4.94856e-20
433.750000	4.97826e-20
433.700000	5.00814e-20
433.650000	5.0382e-20
433.600000	5.06844e-20
433.550000	5.09887e-20
433.500000	5.12947e-20
433.450000	5.16026e-20
433.400000	5.19123e-20
433.350000	5.22239e-20
433.300000	5.25374e-20
433.250000	5.28527e-20
433.200000	5.31699e-20
433.150000	5.34891e-20
433.100000	5.38101e-20
433.050000	5.41331e-20
433.000000	5.4458e-20
432.950000	5.47849e-20
432.900000	5.51137e-20
432.850000	5.54445e-20
432.800000	5.57773e-20
432.750000	5.61121e-20
432.700000	5.64489e-20
432.650000	5.67877e-20
432.600000	5.71286e-20
432.550000	5.74715e-20
432.500000	5.78164e-20
432.450000	5.81634e-20
432.400000	5.85125e-20
432.350000	5.88637e-20
432.300000	5.9217e-20
432.250000	5.95725e-20
432.200000	5.993e-20
432.150000	6.02897e-20
432.100000	6.06516e-20
432.050000	6.10156e-20
432.000000	6.13819e-20
431.950000	6.17503e-20
431.900000	6.21209e-20
431.850000	6.24938e-20
431.800000	6.28689e-20
431.750000	6.32462e-20
431.700000	6.36258e-20
431.650000	6.40077e-20
431.600000	6.43919e-20
431.550000	6.47784e-20
431.500000	6.51672e-20
431.450000	6.55583e-20
431.400000	6.59518e-20
431.350000	6.63476e-20
431.300000	6.67458e-20
431.250000	6.71464e-20
431.200000	6.75495e-20
431.150000	6.79549e-20
431.100000	6.83627e-20
431.050000	6.87731e-20
431.000000	6.91858e-20
430.950000	6.96011e-20
430.900000	7.00188e-20
430.850000	7.04391e-20
430.800000	7.08618e-20
430.750000	7.12872e-20
430.700000	7.1715e-20
430.650000	7.21454e-20
430.600000	7.25785e-20
430.550000	7.30141e-20
430.500000	7.34523e-20
430.450000	7.38931e-20
430.400000	7.43366e-20
430.350000	7.47828e-20
430.300000	7.52316e-20
430.250000	7.56832e-20
430.200000	7.61374e-20
430.150000	7.65944e-20
430.100000	7.70541e-20
430.050000	7.75166e-20
430.000000	7.79818e-20
429.950000	7.84498e-20
429.900000	7.89207e-20
429.850000	7.93944e-20
429.800000	7.98709e-20
429.750000	8.03502e-20
429.700000	8.08325e-20
429.650000	8.13176e-20
429.600000	8.18057e-20
429.550000	8.22967e-20
429.500000	8.27906e-20
429.450000	8.32875e-20
429.400000	8.37874e-20
429.350000	8.42902e-20
429.300000	8.47961e-20
429.250000	8.5305e-20
429.200000	8.5817e-20
429.150000	8.63321e-20
429.100000	8.68502e-20
429.050000	8.73715e-20
429.000000	8.78959e-20
428.950000	8.84234e-20
428.900000	8.89541e-20
428.850000	8.9488e-20
428.800000	9.0025e-20
428.750000	9.05653e-20
428.700000	9.11089e-20
428.650000	9.16557e-20
428.600000	9.22058e-20
428.550000	9.27592e-20
428.500000	9.33159e-20
428.450000	9.38759e-20
428.400000	9.44393e-20
428.350000	9.50061e-20
428.300000	9.55763e-20
428.250000	9.61499e-20
428.200000	9.6727e-20
428.150000	9.73075e-20
428.100000	9.78915e-20
428.050000	9.8479e-20
428.000000	9.90701e-20
427.950000	9.96647e-20
427.900000	1.00263e-19
427.850000	1.00865e-19
427.800000	1.0147e-19
427.750000	1.02079e-19
427.700000	1.02692e-19
427.650000	1.03308e-19
427.600000	1.03928e-19
427.550000	1.04552e-19
427.500000	1.05179e-19
427.450000	1.0581e-19
427.400000	1.06445e-19
427.350000	1.07084e-19
427.300000	1.07727e-19
427.250000	1.08373e-19
427.200000	1.09024e-19
427.150000	1.09678e-19
427.100000	1.10336e-19
427.050000	1.10998e-19
427.000000	1.11665e-19
426.950000	1.12335e-19
426.900000	1.13009e-19
426.850000	1.13687e-19
426.800000	1.14369e-19
426.750000	1.15056e-19
426.700000	1.15746e-19
426.650000	1.16441e-19
426.600000	1.1714e-19
426.550000	1.17843e-19
426.500000	1.1855e-19
426.450000	1.19262e-19
426.400000	1.19977e-19
426.350000	1.20697e-19
426.300000	1.21422e-19
426.250000	1.2215e-19
426.200000	1.22883e-19
426.150000	1.23621e-19
426.100000	1.24363e-19
426.050000	1.25109e-19
426.000000	1.2586e-19
425.950000	1.26615e-19
425.900000	1.27375e-19
425.850000	1.2814e-19
425.800000	1.28909e-19
425.750000	1.29682e-19
425.700000	1.3046e-19
425.650000	1.31243e-19
425.600000	1.32031e-19
425.550000	1.32823e-19
425.500000	1.33621e-19
425.450000	1.34422e-19
425.400000	1.35229e-19
425.350000	1.36041e-19
425.300000	1.36857e-19
425.250000	1.37678e-19
425.200000	1.38505e-19
425.150000	1.39336e-19
425.100000	1.40172e-19
425.050000	1.41013e-19
425.000000	1.4186e-19
424.950000	1.42711e-19
424.900000	1.43567e-19
424.850000	1.44429e-19
424.800000	1.45296e-19
424.750000	1.46168e-19
424.700000	1.47045e-19
424.650000	1.47927e-19
424.600000	1.48815e-19
424.550000	1.49708e-19
424.500000	1.50606e-19
424.450000	1.5151e-19
424.400000	1.5242e-19
424.350000	1.53334e-19
424.300000	1.54254e-19
424.250000	1.5518e-19
424.200000	1.56111e-19
424.150000	1.57048e-19
424.100000	1.57991e-19
424.050000	1.58939e-19
424.000000	1.59893e-19
423.950000	1.60852e-19
423.900000	1.61818e-19
423.850000	1.62789e-19
423.800000	1.63766e-19
423.750000	1.64748e-19
423.700000	1.65737e-19
423.650000	1.66732e-19
423.600000	1.67732e-19
423.550000	1.68739e-19
423.500000	1.69751e-19
423.450000	1.7077e-19
423.400000	1.71795e-19
423.350000	1.72826e-19
423.300000	1.73863e-19
423.250000	1.74906e-19
423.200000	1.75956e-19
423.150000	1.77012e-19
423.100000	1.78074e-19
423.050000	1.79143e-19
423.000000	1.80218e-19
422.950000	1.81299e-19
422.900000	1.82387e-19
422.850000	1.83482e-19
422.800000	1.84583e-19
422.750000	1.8569e-19
422.700000	1.86805e-19
422.650000	1.87926e-19
422.600000	1.89054e-19
422.550000	1.90188e-19
422.500000	1.91329e-19
422.450000	1.92477e-19
422.400000	1.93633e-19
422.350000	1.94795e-19
422.300000	1.95963e-19
422.250000	1.97139e-19
422.200000	1.98322e-19
422.150000	1.99513e-19
422.100000	2.0071e-19
422.050000	2.01914e-19
422.000000	2.03126e-19
421.950000	2.04345e-19
421.900000	2.05571e-19
421.850000	2.06805e-19
421.800000	2.08046e-19
421.750000	2.09294e-19
421.700000	2.1055e-19
421.650000	2.11814e-19
421.600000	2.13085e-19
421.550000	2.14363e-19
421.500000	2.1565e-19
421.450000	2.16944e-19
421.400000	2.18246e-19
421.350000	2.19555e-19
421.300000	2.20873e-19
421.250000	2.22198e-19
421.200000	2.23532e-19
421.150000	2.24873e-19
421.100000	2.26222e-19
421.050000	2.2758e-19
421.000000	2.28946e-19
420.950000	2.30319e-19
420.900000	2.31701e-19
420.850000	2.33092e-19
420.800000	2.34491e-19
420.750000	2.35898e-19
420.700000	2.37313e-19
420.650000	2.38737e-19
420.600000	2.4017e-19
420.550000	2.41611e-19
420.500000	2.43061e-19
420.450000	2.44519e-19
420.400000	2.45987e-19
420.350000	2.47463e-19
420.300000	2.48948e-19
420.250000	2.50442e-19
420.200000	2.51944e-19
420.150000	2.53456e-19
420.100000	2.54977e-19
420.050000	2.56507e-19
420.000000	2.58046e-19
419.950000	2.59595e-19
419.900000	2.61153e-19
419.850000	2.6272e-19
419.800000	2.64296e-19
419.750000	2.65882e-19
419.700000	2.67478e-19
419.650000	2.69083e-19
419.600000	2.70697e-19
419.550000	2.72322e-19
419.500000	2.73956e-19
419.450000	2.756e-19
419.400000	2.77253e-19
419.350000	2.78917e-19
419.300000	2.80591e-19
419.250000	2.82274e-19
419.200000	2.83968e-19
419.150000	2.85672e-19
419.100000	2.87386e-19
419.050000	2.89111e-19
419.000000	2.90846e-19
418.950000	2.92591e-19
418.900000	2.94347e-19
418.850000	2.96113e-19
418.800000	2.9789e-19
418.750000	2.99677e-19
418.700000	3.01475e-19
418.650000	3.03284e-19
418.600000	3.05104e-19
418.550000	3.06935e-19
418.500000	3.08777e-19
418.450000	3.10629e-19
418.400000	3.12493e-19
418.350000	3.14368e-19
418.300000	3.16255e-19
418.250000	3.18152e-19
418.200000	3.20062e-19
418.150000	3.21982e-19
418.100000	3.23914e-19
418.050000	3.25858e-19
418.000000	3.27813e-19
417.950000	3.2978e-19
417.900000	3.31759e-19
417.850000	3.33749e-19
417.800000	3.35752e-19
417.750000	3.37767e-19
417.700000	3.39793e-19
417.650000	3.41832e-19
417.600000	3.43883e-19
417.550000	3.45947e-19
417.500000	3.48023e-19
417.450000	3.50111e-19
417.400000	3.52212e-19
417.350000	3.54325e-19
417.300000	3.56451e-19
417.250000	3.5859e-19
417.200000	3.60742e-19
417.150000	3.62906e-19
417.100000	3.65084e-19
417.050000	3.67274e-19
417.000000	3.69478e-19
416.950000	3.71695e-19
416.900000	3.73925e-19
416.850000	3.76169e-19
416.800000	3.78426e-19
416.750000	3.80697e-19
416.700000	3.82981e-19
416.650000	3.85279e-19
416.600000	3.87591e-19
416.550000	3.89916e-19
416.500000	3.92256e-19
416.450000	3.94609e-19
416.400000	3.96977e-19
416.350000	3.99359e-19
416.300000	4.01755e-19
416.250000	4.04166e-19
416.200000	4.06591e-19
416.150000	4.09031e-19
416.100000	4.11485e-19
416.050000	4.13954e-19
416.000000	4.16438e-19
415.950000	4.18936e-19
415.900000	4.2145e-19
415.850000	4.23979e-19
415.800000	4.26523e-19
415.750000	4.29082e-19
415.700000	4.31656e-19
415.650000	4.34246e-19
415.600000	4.36852e-19
415.550000	4.39473e-19
415.500000	4.4211e-19
415.450000	4.44763e-19
415.400000	4.47431e-19
415.350000	4.50116e-19
415.300000	4.52817e-19
415.250000	4.55533e-19
415.200000	4.58267e-19
415.150000	4.61016e-19
415.100000	4.63782e-19
415.050000	4.66565e-19
415.000000	4.69365e-19
414.950000	4.72181e-19
414.900000	4.75014e-19
414.850000	4.77864e-19
414.800000	4.80731e-19
414.750000	4.83615e-19
414.700000	4.86517e-19
414.650000	4.89436e-19
414.600000	4.92373e-19
414.550000	4.95327e-19
414.500000	4.98299e-19
414.450000	5.01289e-19
414.400000	5.04296e-19
414.350000	5.07322e-19
414.300000	5.10366e-19
414.250000	5.13428e-19
414.200000	5.16509e-19
414.150000	5.19608e-19
414.100000	5.22725e-19
414.050000	5.25862e-19
414.000000	5.29017e-19
413.950000	5.32191e-19
413.900000	5.35384e-19
413.850000	5.38596e-19
413.800000	5.41828e-19
413.750000	5.45079e-19
413.700000	5.48349e-19
413.650000	5.51639e-19
413.600000	5.54949e-19
413.550000	5.58278e-19
413.500000	5.61628e-19
413.450000	5.64997e-19
413.400000	5.68387e-19
413.350000	5.71798e-19
413.300000	5.75228e-19
413.250000	5.78679e-19
413.200000	5.82151e-19
413.150000	5.85644e-19
413.100000	5.89158e-19
413.050000	5.92693e-19
413.000000	5.96249e-19
412.950000	5.99826e-19
412.900000	6.03425e-19
412.850000	6.07045e-19
412.800000	6.10687e-19
412.750000	6.14351e-19
412.700000	6.18037e-19
412.650000	6.21745e-19
412.600000	6.25476e-19
412.550000	6.29228e-19
412.500000	6.33004e-19
412.450000	6.36801e-19
412.400000	6.40622e-19
412.350000	6.44465e-19
412.300000	6.48332e-19
412.250000	6.52222e-19
412.200000	6.56135e-19
412.150000	6.60071e-19
412.100000	6.64032e-19
412.050000	6.68016e-19
412.000000	6.72023e-19
411.950000	6.76055e-19
411.900000	6.80111e-19
411.850000	6.84192e-19
411.800000	6.88297e-19
411.750000	6.92426e-19
411.700000	6.9658e-19
411.650000	7.0076e-19
411.600000	7.04964e-19
411.550000	7.09193e-19
411.500000	7.13448e-19
411.450000	7.17729e-19
411.400000	7.22035e-19
411.350000	7.26367e-19
411.300000	7.30724e-19
411.250000	7.35108e-19
411.200000	7.39519e-19
411.150000	7.43955e-19
411.100000	7.48419e-19
411.050000	7.52909e-19
411.000000	7.57426e-19
410.950000	7.6197e-19
410.900000	7.66542e-19
410.850000	7.71141e-19
410.800000	7.75767e-19
410.750000	7.80421e-19
410.700000	7.85103e-19
410.650000	7.89813e-19
410.600000	7.94552e-19
410.550000	7.99319e-19
410.500000	8.04114e-19
410.450000	8.08938e-19
410.400000	8.13792e-19
410.350000	8.18674e-19
410.300000	8.23585e-19
410.250000	8.28526e-19
410.200000	8.33497e-19
410.150000	8.38498e-19
410.100000	8.43528e-19
410.050000	8.48589e-19
410.000000	8.5368e-19
409.950000	8.58801e-19
409.900000	8.63953e-19
409.850000	8.69137e-19
409.800000	8.74351e-19
409.750000	8.79596e-19
409.700000	8.84873e-19
409.650000	8.90182e-19
409.600000	8.95522e-19
409.550000	9.00895e-19
409.500000	9.063e-19
409.450000	9.11737e-19
409.400000	9.17207e-19
409.350000	9.22709e-19
409.300000	9.28245e-19
409.250000	9.33813e-19
409.200000	9.39416e-19
409.150000	9.45051e-19
409.100000	9.50721e-19
409.050000	9.56425e-19
409.000000	9.62162e-19
408.950000	9.67935e-19
408.900000	9.73742e-19
408.850000	9.79583e-19
408.800000	9.8546e-19
408.750000	9.91372e-19
408.700000	9.97319e-19
408.650000	1.0033e-18
408.600000	1.00932e-18
408.550000	1.01538e-18
408.500000	1.02147e-18
408.450000	1.0276e-18
408.400000	1.03376e-18
408.350000	1.03996e-18
408.300000	1.0462e-18
408.250000	1.05248e-18
408.200000	1.05879e-18
408.150000	1.06514e-18
408.100000	1.07153e-18
408.050000	1.07796e-18
408.000000	1.08443e-18
407.950000	1.09093e-18
407.900000	1.09748e-18
407.850000	1.10406e-18
407.800000	1.11069e-18
407.750000	1.11735e-18
407.700000	1.12405e-18
407.650000	1.13079e-18
407.600000	1.13758e-18
407.550000	1.1444e-18
407.500000	1.15127e-18
407.450000	1.15817e-18
407.400000	1.16512e-18
407.350000	1.17211e-18
407.300000	1.17914e-18
407.250000	1.18622e-18
407.200000	1.19333e-18
407.150000	1.20049e-18
407.100000	1.20769e-18
407.050000	1.21494e-18
407.000000	1.22223e-18
406.950000	1.22956e-18
406.900000	1.23694e-18
406.850000	1.24436e-18
406.800000	1.25182e-18
406.750000	1.25933e-18
406.700000	1.26688e-18
406.650000	1.27448e-18
406.600000	1.28213e-18
406.550000	1.28982e-18
406.500000	1.29756e-18
406.450000	1.30534e-18
406.400000	1.31317e-18
406.350000	1.32105e-18
406.300000	1.32898e-18
406.250000	1.33695e-18
406.200000	1.34497e-18
406.150000	1.35304e-18
406.100000	1.36115e-18
406.050000	1.36932e-18
406.000000	1.37753e-18
405.950000	1.3858e-18
405.900000	1.39411e-18
405.850000	1.40247e-18
405.800000	1.41089e-18
405.750000	1.41935e-18
405.700000	1.42786e-18
405.650000	1.43643e-18
405.600000	1.44505e-18
405.550000	1.45371e-18
405.500000	1.46243e-18
405.450000	1.47121e-18
405.400000	1.48003e-18
405.350000	1.48891e-18
405.300000	1.49784e-18
405.250000	1.50683e-18
405.200000	1.51587e-18
405.150000	1.52496e-18
405.100000	1.53411e-18
405.050000	1.54331e-18
405.000000	1.55257e-18
404.950000	1.56188e-18
404.900000	1.57125e-18
404.850000	1.58068e-18
404.800000	1.59016e-18
404.750000	1.5997e-18
404.700000	1.60929e-18
404.650000	1.61895e-18
404.600000	1.62866e-18
404.550000	1.63843e-18
404.500000	1.64826e-18
404.450000	1.65814e-18
404.400000	1.66809e-18
404.350000	1.6781e-18
404.300000	1.68816e-18
404.250000	1.69829e-18
404.200000	1.70848e-18
404.150000	1.71873e-18
404.100000	1.72903e-18
404.050000	1.73941e-18
404.000000	1.74984e-18
403.950000	1.76034e-18
403.900000	1.7709e-18
403.850000	1.78152e-18
403.800000	1.79221e-18
403.750000	1.80296e-18
403.700000	1.81377e-18
403.650000	1.82465e-18
403.600000	1.8356e-18
403.550000	1.84661e-18
403.500000	1.85768e-18
403.450000	1.86883e-18
403.400000	1.88004e-18
403.350000	1.89131e-18
403.300000	1.90266e-18
403.250000	1.91407e-18
403.200000	1.92555e-18
403.150000	1.9371e-18
403.100000	1.94872e-18
403.050000	1.96041e-18
403.000000	1.97217e-18
402.950000	1.984e-18
402.900000	1.9959e-18
402.850000	2.00788e-18
402.800000	2.01992e-18
402.750000	2.03204e-18
402.700000	2.04422e-18
402.650000	2.05649e-18
402.600000	2.06882e-18
402.550000	2.08123e-18
402.500000	2.09372e-18
402.450000	2.10627e-18
402.400000	2.11891e-18
402.350000	2.13162e-18
402.300000	2.1444e-18
402.250000	2.15727e-18
402.200000	2.17021e-18
402.150000	2.18322e-18
402.100000	2.19632e-18
402.050000	2.20949e-18
402.000000	2.22275e-18
401.950000	2.23608e-18
401.900000	2.24949e-18
401.850000	2.26299e-18
401.800000	2.27656e-18
401.750000	2.29022e-18
401.700000	2.30395e-18
401.650000	2.31777e-18
401.600000	2.33167e-18
401.550000	2.34566e-18
401.500000	2.35973e-18
401.450000	2.37388e-18
401.400000	2.38812e-18
401.350000	2.40245e-18
401.300000	2.41686e-18
401.250000	2.43135e-18
401.200000	2.44594e-18
401.150000	2.46061e-18
401.100000	2.47537e-18
401.050000	2.49022e-18
401.000000	2.50515e-18
400.950000	2.52018e-18
400.900000	2.5353e-18
400.850000	2.5505e-18
400.800000	2.5658e-18
400.750000	2.58119e-18
400.700000	2.59667e-18
400.650000	2.61225e-18
400.600000	2.62792e-18
400.550000	2.64368e-18
400.500000	2.65954e-18
400.450000	2.67549e-18
400.400000	2.69154e-18
400.350000	2.70768e-18
400.300000	2.72392e-18
400.250000	2.74026e-18
400.200000	2.75669e-18
400.150000	2.77323e-18
400.100000	2.78986e-18
400.050000	2.8066e-18
400.000000	2.82343e-18
399.950000	2.84037e-18
399.900000	2.8574e-18
399.850000	2.87454e-18
399.800000	2.89178e-18
399.750000	2.90913e-18
399.700000	2.92658e-18
399.650000	2.94413e-18
399.600000	2.96179e-18
399.550000	2.97955e-18
399.500000	2.99742e-18
399.450000	3.0154e-18
399.400000	3.03349e-18
399.350000	3.05168e-18
399.300000	3.06999e-18
399.250000	3.0884e-18
399.200000	3.10692e-18
399.150000	3.12556e-18
399.100000	3.1443e-18
399.050000	3.16316e-18
399.000000	3.18214e-18
398.950000	3.20122e-18
398.900000	3.22042e-18
398.850000	3.23974e-18
398.800000	3.25917e-18
398.750000	3.27872e-18
398.700000	3.29838e-18
398.650000	3.31816e-18
398.600000	3.33807e-18
398.550000	3.35809e-18
398.500000	3.37823e-18
398.450000	3.39849e-18
398.400000	3.41887e-18
398.350000	3.43938e-18
398.300000	3.46001e-18
398.250000	3.48076e-18
398.200000	3.50164e-18
398.150000	3.52264e-18
398.100000	3.54377e-18
398.050000	3.56502e-18
398.000000	3.5864e-18
397.950000	3.60791e-18
397.900000	3.62955e-18
397.850000	3.65132e-18
397.800000	3.67322e-18
397.750000	3.69525e-18
397.700000	3.71741e-18
397.650000	3.73971e-18
397.600000	3.76214e-18
397.550000	3.7847e-18
397.500000	3.8074e-18
397.450000	3.83024e-18
397.400000	3.85321e-18
397.350000	3.87632e-18
397.300000	3.89957e-18
397.250000	3.92296e-18
397.200000	3.94648e-18
397.150000	3.97015e-18
397.100000	3.99397e-18
397.050000	4.01792e-18
397.000000	4.04202e-18
396.950000	4.06626e-18
396.900000	4.09065e-18
396.850000	4.11518e-18
396.800000	4.13986e-18
396.750000	4.16469e-18
396.700000	4.18967e-18
396.650000	4.2148e-18
396.600000	4.24007e-18
396.550000	4.2655e-18
396.500000	4.29109e-18
396.450000	4.31682e-18
396.400000	4.34271e-18
396.350000	4.36876e-18
396.300000	4.39496e-18
396.250000	4.42132e-18
396.200000	4.44783e-18
396.150000	4.47451e-18
396.100000	4.50134e-18
396.050000	4.52834e-18
396.000000	4.5555e-18
395.950000	4.58282e-18
395.900000	4.61031e-18
395.850000	4.63796e-18
395.800000	4.66577e-18
395.750000	4.69375e-18
395.700000	4.7219e-18
395.650000	4.75022e-18
395.600000	4.77871e-18
395.550000	4.80737e-18
395.500000	4.8362e-18
395.450000	4.86521e-18
395.400000	4.89438e-18
395.350000	4.92374e-18
395.300000	4.95327e-18
395.250000	4.98297e-18
395.200000	5.01286e-18
395.150000	5.04292e-18
395.100000	5.07316e-18
395.050000	5.10359e-18
395.000000	5.1342e-18
394.950000	5.16499e-18
394.900000	5.19596e-18
394.850000	5.22713e-18
394.800000	5.25847e-18
394.750000	5.29001e-18
394.700000	5.32174e-18
394.650000	5.35365e-18
394.600000	5.38576e-18
394.550000	5.41806e-18
394.500000	5.45055e-18
394.450000	5.48324e-18
394.400000	5.51612e-18
394.350000	5.5492e-18
394.300000	5.58248e-18
394.250000	5.61596e-18
394.200000	5.64964e-18
394.150000	5.68352e-18
394.100000	5.71761e-18
394.050000	5.7519e-18
394.000000	5.78639e-18
393.950000	5.82109e-18
393.900000	5.856e-18
393.850000	5.89112e-18
393.800000	5.92645e-18
393.750000	5.96199e-18
393.700000	5.99775e-18
393.650000	6.03372e-18
393.600000	6.0699e-18
393.550000	6.1063e-18
393.500000	6.14292e-18
393.450000	6.17976e-18
393.400000	6.21682e-18
393.350000	6.2541e-18
393.300000	6.29161e-18
393.250000	6.32934e-18
393.200000	6.3673e-18
393.150000	6.40548e-18
393.100000	6.4439e-18
393.050000	6.48254e-18
393.000000	6.52142e-18
392.950000	6.56052e-18
392.900000	6.59987e-18
392.850000	6.63945e-18
392.800000	6.67926e-18
392.750000	6.71932e-18
392.700000	6.75961e-18
392.650000	6.80015e-18
392.600000	6.84093e-18
392.550000	6.88195e-18
392.500000	6.92323e-18
392.450000	6.96474e-18
392.400000	7.00651e-18
392.350000	7.04853e-18
392.300000	7.0908e-18
392.250000	7.13332e-18
392.200000	7.1761e-18
392.150000	7.21913e-18
392.100000	7.26242e-18
392.050000	7.30597e-18
392.000000	7.34979e-18
391.950000	7.39386e-18
391.900000	7.4382e-18
391.850000	7.48281e-18
391.800000	7.52768e-18
391.750000	7.57282e-18
391.700000	7.61823e-18
391.650000	7.66392e-18
391.600000	7.70988e-18
391.550000	7.75611e-18
391.500000	7.80262e-18
391.450000	7.84941e-18
391.400000	7.89648e-18
391.350000	7.94384e-18
391.300000	7.99147e-18
391.250000	8.0394e-18
391.200000	8.0876e-18
391.150000	8.1361e-18
391.100000	8.18489e-18
391.050000	8.23398e-18
391.000000	8.28335e-18
390.950000	8.33302e-18
390.900000	8.38299e-18
390.850000	8.43326e-18
390.800000	8.48384e-18
390.750000	8.53471e-18
390.700000	8.58589e-18
390.650000	8.63738e-18
390.600000	8.68917e-18
390.550000	8.74128e-18
390.500000	8.79369e-18
390.450000	8.84643e-18
390.400000	8.89947e-18
390.350000	8.95284e-18
390.300000	9.00653e-18
390.250000	9.06053e-18
390.200000	9.11487e-18
390.150000	9.16952e-18
390.100000	9.22451e-18
390.050000	9.27982e-18
390.000000	9.33547e-18
389.950000	9.39145e-18
389.900000	9.44777e-18
389.850000	9.50442e-18
389.800000	9.56141e-18
389.750000	9.61875e-18
389.700000	9.67643e-18
389.650000	9.73445e-18
389.600000	9.79282e-18
389.550000	9.85155e-18
389.500000	9.91062e-18
389.450000	9.97005e-18
389.400000	1.00298e-17
389.350000	1.009e-17
389.300000	1.01505e-17
389.250000	1.02113e-17
389.200000	1.02726e-17
389.150000	1.03342e-17
389.100000	1.03961e-17
389.050000	1.04585e-17
389.000000	1.05212e-17
388.950000	1.05843e-17
388.900000	1.06478e-17
388.850000	1.07116e-17
388.800000	1.07758e-17
388.750000	1.08404e-17
388.700000	1.09054e-17
388.650000	1.09708e-17
388.600000	1.10366e-17
388.550000	1.11028e-17
388.500000	1.11694e-17
388.450000	1.12364e-17
388.400000	1.13037e-17
388.350000	1.13715e-17
388.300000	1.14397e-17
388.250000	1.15083e-17
388.200000	1.15773e-17
388.150000	1.16467e-17
388.100000	1.17166e-17
388.050000	1.17868e-17
388.000000	1.18575e-17
387.950000	1.19286e-17
387.900000	1.20001e-17
387.850000	1.20721e-17
387.800000	1.21445e-17
387.750000	1.22173e-17
387.700000	1.22905e-17
387.650000	1.23642e-17
387.600000	1.24384e-17
387.550000	1.25129e-17
387.500000	1.2588e-17
387.450000	1.26635e-17
387.400000	1.27394e-17
387.350000	1.28158e-17
387.300000	1.28926e-17
387.250000	1.29699e-17
387.200000	1.30477e-17
387.150000	1.31259e-17
387.100000	1.32046e-17
387.050000	1.32838e-17
387.000000	1.33635e-17
386.950000	1.34436e-17
386.900000	1.35242e-17
386.850000	1.36053e-17
386.800000	1.36869e-17
386.750000	1.37689e-17
386.700000	1.38515e-17
386.650000	1.39345e-17
386.600000	1.40181e-17
386.550000	1.41021e-17
386.500000	1.41867e-17
386.450000	1.42718e-17
386.400000	1.43573e-17
386.350000	1.44434e-17
386.300000	1.453e-17
386.250000	1.46171e-17
386.200000	1.47048e-17
386.150000	1.4793e-17
386.100000	1.48816e-17
386.050000	1.49709e-17
386.000000	1.50606e-17
385.950000	1.51509e-17
385.900000	1.52418e-17
385.850000	1.53332e-17
385.800000	1.54251e-17
385.750000	1.55176e-17
385.700000	1.56106e-17
385.650000	1.57042e-17
385.600000	1.57984e-17
385.550000	1.58931e-17
385.500000	1.59884e-17
385.450000	1.60843e-17
385.400000	1.61807e-17
385.350000	1.62777e-17
385.300000	1.63753e-17
385.250000	1.64735e-17
385.200000	1.65723e-17
385.150000	1.66716e-17
385.100000	1.67716e-17
385.050000	1.68722e-17
385.000000	1.69733e-17
384.950000	1.70751e-17
384.900000	1.71775e-17
384.850000	1.72805e-17
384.800000	1.73841e-17
384.750000	1.74883e-17
384.700000	1.75932e-17
384.650000	1.76986e-17
384.600000	1.78048e-17
384.550000	1.79115e-17
384.500000	1.80189e-17
384.450000	1.81269e-17
384.400000	1.82356e-17
384.350000	1.83449e-17
384.300000	1.84549e-17
384.250000	1.85656e-17
384.200000	1.86769e-17
384.150000	1.87889e-17
384.100000	1.89015e-17
384.050000	1.90149e-17
384.000000	1.91289e-17
383.950000	1.92435e-17
383.900000	1.93589e-17
383.850000	1.9475e-17
383.800000	1.95918e-17
383.750000	1.97092e-17
383.700000	1.98274e-17
383.650000	1.99463e-17
383.600000	2.00658e-17
383.550000	2.01861e-17
383.500000	2.03072e-17
383.450000	2.04289e-17
383.400000	2.05514e-17
383.350000	2.06746e-17
383.300000	2.07986e-17
383.250000	2.09233e-17
383.200000	2.10487e-17
383.150000	2.11749e-17
383.100000	2.13019e-17
383.050000	2.14296e-17
383.000000	2.15581e-17
382.950000	2.16873e-17
382.900000	2.18173e-17
382.850000	2.19481e-17
382.800000	2.20797e-17
382.750000	2.22121e-17
382.700000	2.23453e-17
382.650000	2.24792e-17
382.600000	2.2614e-17
382.550000	2.27496e-17
382.500000	2.2886e-17
382.450000	2.30232e-17
382.400000	2.31612e-17
382.350000	2.33001e-17
382.300000	2.34398e-17
382.250000	2.35803e-17
382.200000	2.37217e-17
382.150000	2.38639e-17
382.100000	2.4007e-17
382.050000	2.41509e-17
382.000000	2.42957e-17
381.950000	2.44413e-17
381.900000	2.45879e-17
381.850000	2.47353e-17
381.800000	2.48836e-17
381.750000	2.50328e-17
381.700000	2.51828e-17
381.650000	2.53338e-17
381.600000	2.54857e-17
381.550000	2.56385e-17
381.500000	2.57922e-17
381.450000	2.59468e-17
381.400000	2.61024e-17
381.350000	2.62589e-17
381.300000	2.64163e-17
381.250000	2.65747e-17
381.200000	2.6734e-17
381.150000	2.68942e-17
381.100000	2.70555e-17
381.050000	2.72177e-17
381.000000	2.73808e-17
380.950000	2.7545e-17
380.900000	2.77101e-17
380.850000	2.78763e-17
380.800000	2.80434e-17
380.750000	2.82115e-17
380.700000	2.83806e-17
380.650000	2.85508e-17
380.600000	2.87219e-17
380.550000	2.88941e-17
380.500000	2.90673e-17
380.450000	2.92416e-17
380.400000	2.94169e-17
380.350000	2.95933e-17
380.300000	2.97707e-17
380.250000	2.99491e-17
380.200000	3.01287e-17
380.150000	3.03093e-17
380.100000	3.0491e-17
380.050000	3.06738e-17
380.000000	3.08577e-17
379.950000	3.10427e-17
379.900000	3.12288e-17
379.850000	3.1416e-17
379.800000	3.16043e-17
379.750000	3.17938e-17
379.700000	3.19844e-17
379.650000	3.21761e-17
379.600000	3.2369e-17
379.550000	3.25631e-17
379.500000	3.27583e-17
379.450000	3.29547e-17
379.400000	3.31522e-17
379.350000	3.3351e-17
379.300000	3.35509e-17
379.250000	3.3752e-17
379.200000	3.39544e-17
379.150000	3.41579e-17
379.100000	3.43627e-17
379.050000	3.45687e-17
379.000000	3.47759e-17
378.950000	3.49844e-17
378.900000	3.51941e-17
378.850000	3.54051e-17
378.800000	3.56173e-17
378.750000	3.58308e-17
378.700000	3.60456e-17
378.650000	3.62617e-17
378.600000	3.64791e-17
378.550000	3.66978e-17
378.500000	3.69178e-17
378.450000	3.71391e-17
378.400000	3.73617e-17
378.350000	3.75857e-17
378.300000	3.7811e-17
378.250000	3.80377e-17
378.200000	3.82657e-17
378.150000	3.84951e-17
378.100000	3.87258e-17
378.050000	3.8958e-17
378.000000	3.91915e-17
377.950000	3.94265e-17
377.900000	3.96628e-17
377.850000	3.99006e-17
377.800000	4.01398e-17
377.750000	4.03804e-17
377.700000	4.06224e-17
377.650000	4.08659e-17
377.600000	4.11109e-17
377.550000	4.13574e-17
377.500000	4.16053e-17
377.450000	4.18547e-17
377.400000	4.21056e-17
377.350000	4.2358e-17
377.300000	4.26119e-17
377.250000	4.28673e-17
377.200000	4.31243e-17
377.150000	4.33828e-17
377.100000	4.36429e-17
377.050000	4.39045e-17
377.000000	4.41677e-17
376.950000	4.44324e-17
376.900000	4.46988e-17
376.850000	4.49667e-17
376.800000	4.52363e-17
376.750000	4.55074e-17
376.700000	4.57802e-17
376.650000	4.60546e-17
376.600000	4.63307e-17
376.550000	4.66084e-17
376.500000	4.68878e-17
376.450000	4.71689e-17
376.400000	4.74516e-17
376.350000	4.77361e-17
376.300000	4.80222e-17
376.250000	4.83101e-17
376.200000	4.85996e-17
376.150000	4.8891e-17
376.100000	4.9184e-17
376.050000	4.94789e-17
376.000000	4.97754e-17
375.950000	5.00738e-17
375.900000	5.0374e-17
375.850000	5.06759e-17
375.800000	5.09797e-17
375.750000	5.12853e-17
375.700000	5.15927e-17
375.650000	5.19019e-17
375.600000	5.2213e-17
375.550000	5.2526e-17
375.500000	5.28409e-17
375.450000	5.31576e-17
375.400000	5.34762e-17
375.350000	5.37968e-17
375.300000	5.41193e-17
375.250000	5.44436e-17
375.200000	5.477e-17
375.150000	5.50983e-17
375.100000	5.54286e-17
375.050000	5.57608e-17
375.000000	5.6095e-17
374.950000	5.64313e-17
374.900000	5.67695e-17
374.850000	5.71098e-17
374.800000	5.74521e-17
374.750000	5.77965e-17
374.700000	5.81429e-17
374.650000	5.84914e-17
374.600000	5.8842e-17
374.550000	5.91947e-17
374.500000	5.95496e-17
374.450000	5.99065e-17
374.400000	6.02656e-17
374.350000	6.06268e-17
374.300000	6.09902e-17
374.250000	6.13558e-17
374.200000	6.17235e-17
374.150000	6.20935e-17
374.100000	6.24657e-17
374.050000	6.28401e-17
374.000000	6.32168e-17
373.950000	6.35957e-17
373.900000	6.39769e-17
373.850000	6.43603e-17
373.800000	6.47461e-17
373.750000	6.51342e-17
373.700000	6.55246e-17
373.650000	6.59173e-17
373.600000	6.63124e-17
373.550000	6.67099e-17
373.500000	6.71097e-17
373.450000	6.7512e-17
373.400000	6.79166e-17
373.350000	6.83237e-17
373.300000	6.87332e-17
373.250000	6.91452e-17
373.200000	6.95597e-17
373.150000	6.99766e-17
373.100000	7.0396e-17
373.050000	7.08179e-17
373.000000	7.12424e-17
372.950000	7.16694e-17
372.900000	7.2099e-17
372.850000	7.25311e-17
372.800000	7.29659e-17
372.750000	7.34032e-17
372.700000	7.38431e-17
372.650000	7.42857e-17
372.600000	7.4731e-17
372.550000	7.51789e-17
372.500000	7.56295e-17
372.450000	7.60828e-17
372.400000	7.65388e-17
372.350000	7.69975e-17
372.300000	7.7459e-17
372.250000	7.79233e-17
372.200000	7.83903e-17
372.150000	7.88602e-17
372.100000	7.93328e-17
372.050000	7.98083e-17
372.000000	8.02867e-17
371.950000	8.07679e-17
371.900000	8.1252e-17
371.850000	8.17389e-17
371.800000	8.22288e-17
371.750000	8.27217e-17
371.700000	8.32175e-17
371.650000	8.37162e-17
371.600000	8.4218e-17
371.550000	8.47228e-17
371.500000	8.52305e-17
371.450000	8.57414e-17
371.400000	8.62553e-17
371.350000	8.67722e-17
371.300000	8.72923e-17
371.250000	8.78155e-17
371.200000	8.83418e-17
371.150000	8.88713e-17
371.100000	8.94039e-17
371.050000	8.99397e-17
371.000000	9.04788e-17
370.950000	9.10211e-17
370.900000	9.15666e-17
370.850000	9.21154e-17
370.800000	9.26675e-17
370.750000	9.32228e-17
370.700000	9.37816e-17
370.650000	9.43436e-17
370.600000	9.49091e-17
370.550000	9.54779e-17
370.500000	9.60501e-17
370.450000	9.66258e-17
370.400000	9.72049e-17
370.350000	9.77874e-17
370.300000	9.83735e-17
370.250000	9.89631e-17
370.200000	9.95562e-17
370.150000	1.00153e-16
370.100000	1.00753e-16
370.050000	1.01357e-16
370.000000	1.01964e-16
369.950000	1.02575e-16
369.900000	1.0319e-16
369.850000	1.03809e-16
369.800000	1.04431e-16
369.750000	1.05057e-16
369.700000	1.05686e-16
369.650000	1.0632e-16
369.600000	1.06957e-16
369.550000	1.07598e-16
369.500000	1.08243e-16
369.450000	1.08891e-16
369.400000	1.09544e-16
369.350000	1.10201e-16
369.300000	1.10861e-16
369.250000	1.11525e-16
369.200000	1.12194e-16
369.150000	1.12866e-16
369.100000	1.13543e-16
369.050000	1.14223e-16
369.000000	1.14908e-16
368.950000	1.15596e-16
368.900000	1.16289e-16
368.850000	1.16986e-16
368.800000	1.17687e-16
368.750000	1.18392e-16
368.700000	1.19102e-16
368.650000	1.19816e-16
368.600000	1.20534e-16
368.550000	1.21256e-16
368.500000	1.21983e-16
368.450000	1.22714e-16
368.400000	1.23449e-16
368.350000	1.24189e-16
368.300000	1.24933e-16
368.250000	1.25682e-16
368.200000	1.26435e-16
368.150000	1.27193e-16
368.100000	1.27955e-16
368.050000	1.28722e-16
368.000000	1.29493e-16
367.950000	1.30269e-16
367.900000	1.3105e-16
367.850000	1.31835e-16
367.800000	1.32626e-16
367.750000	1.3342e-16
367.700000	1.3422e-16
367.650000	1.35024e-16
367.600000	1.35833e-16
367.550000	1.36647e-16
367.500000	1.37466e-16
367.450000	1.3829e-16
367.400000	1.39119e-16
367.350000	1.39953e-16
367.300000	1.40791e-16
367.250000	1.41635e-16
367.200000	1.42484e-16
367.150000	1.43338e-16
367.100000	1.44197e-16
367.050000	1.45061e-16
367.000000	1.4593e-16
366.950000	1.46805e-16
366.900000	1.47684e-16
366.850000	1.48569e-16
366.800000	1.4946e-16
366.750000	1.50355e-16
366.700000	1.51256e-16
366.650000	1.52163e-16
366.600000	1.53075e-16
366.550000	1.53992e-16
366.500000	1.54915e-16
366.450000	1.55843e-16
366.400000	1.56777e-16
366.350000	1.57716e-16
366.300000	1.58662e-16
366.250000	1.59612e-16
366.200000	1.60569e-16
366.150000	1.61531e-16
366.100000	1.62499e-16
366.050000	1.63473e-16
366.000000	1.64452e-16
365.950000	1.65438e-16
365.900000	1.66429e-16
365.850000	1.67427e-16
365.800000	1.6843e-16
365.750000	1.69439e-16
365.700000	1.70455e-16
365.650000	1.71476e-16
365.600000	1.72504e-16
365.550000	1.73537e-16
365.500000	1.74577e-16
365.450000	1.75623e-16
365.400000	1.76676e-16
365.350000	1.77734e-16
365.300000	1.788e-16
365.250000	1.79871e-16
365.200000	1.80949e-16
365.150000	1.82033e-16
365.100000	1.83124e-16
365.050000	1.84221e-16
365.000000	1.85325e-16
364.950000	1.86436e-16
364.900000	1.87553e-16
364.850000	1.88677e-16
364.800000	1.89807e-16
364.750000	1.90945e-16
364.700000	1.92089e-16
364.650000	1.9324e-16
364.600000	1.94398e-16
364.550000	1.95563e-16
364.500000	1.96735e-16
364.450000	1.97914e-16
364.400000	1.99099e-16
364.350000	2.00292e-16
364.300000	2.01493e-16
364.250000	2.027e-16
364.200000	2.03915e-16
364.150000	2.05137e-16
364.100000	2.06366e-16
364.050000	2.07602e-16
364.000000	2.08846e-16
363.950000	2.10098e-16
363.900000	2.11357e-16
363.850000	2.12623e-16
363.800000	2.13897e-16
363.750000	2.15179e-16
363.700000	2.16468e-16
363.650000	2.17765e-16
363.600000	2.1907e-16
363.550000	2.20383e-16
363.500000	2.21703e-16
363.450000	2.23032e-16
363.400000	2.24368e-16
363.350000	2.25713e-16
363.300000	2.27065e-16
363.250000	2.28426e-16
363.200000	2.29794e-16
363.150000	2.31171e-16
363.100000	2.32557e-16
363.050000	2.3395e-16
363.000000	2.35352e-16
362.950000	2.36762e-16
362.900000	2.38181e-16
362.850000	2.39608e-16
362.800000	2.41044e-16
362.750000	2.42488e-16
362.700000	2.43941e-16
362.650000	2.45403e-16
362.600000	2.46873e-16
362.550000	2.48352e-16
362.500000	2.4984e-16
362.450000	2.51337e-16
362.400000	2.52843e-16
362.350000	2.54358e-16
362.300000	2.55882e-16
362.250000	2.57416e-16
362.200000	2.58958e-16
362.150000	2.6051e-16
362.100000	2.6207e-16
362.050000	2.63641e-16
362.000000	2.6522e-16
361.950000	2.6681e-16
361.900000	2.68408e-16
361.850000	2.70016e-16
361.800000	2.71634e-16
361.750000	2.73262e-16
361.700000	2.74899e-16
361.650000	2.76546e-16
361.600000	2.78203e-16
361.550000	2.7987e-16
361.500000	2.81547e-16
361.450000	2.83234e-16
361.400000	2.84931e-16
361.350000	2.86638e-16
361.300000	2.88356e-16
361.250000	2.90083e-16
361.200000	2.91821e-16
361.150000	2.9357e-16
361.100000	2.95329e-16
361.050000	2.97098e-16
361.000000	2.98878e-16
360.950000	3.00669e-16
360.900000	3.02471e-16
360.850000	3.04283e-16
360.800000	3.06106e-16
360.750000	3.0794e-16
360.700000	3.09785e-16
360.650000	3.11641e-16
360.600000	3.13508e-16
360.550000	3.15387e-16
360.500000	3.17276e-16
360.450000	3.19177e-16
360.400000	3.2109e-16
360.350000	3.23013e-16
360.300000	3.24949e-16
360.250000	3.26896e-16
360.200000	3.28854e-16
360.150000	3.30824e-16
360.100000	3.32807e-16
360.050000	3.34801e-16
360.000000	3.36806e-16
359.950000	3.38824e-16
359.900000	3.40854e-16
359.850000	3.42897e-16
359.800000	3.44951e-16
359.750000	3.47018e-16
359.700000	3.49097e-16
359.650000	3.51188e-16
359.600000	3.53292e-16
359.550000	3.55409e-16
359.500000	3.57538e-16
359.450000	3.59681e-16
359.400000	3.61835e-16
359.350000	3.64003e-16
359.300000	3.66184e-16
359.250000	3.68378e-16
359.200000	3.70585e-16
359.150000	3.72805e-16
359.100000	3.75039e-16
359.050000	3.77286e-16
359.000000	3.79546e-16
358.950000	3.8182e-16
358.900000	3.84108e-16
358.850000	3.86409e-16
358.800000	3.88724e-16
358.750000	3.91053e-16
358.700000	3.93396e-16
358.650000	3.95753e-16
358.600000	3.98124e-16
358.550000	4.00509e-16
358.500000	4.02908e-16
358.450000	4.05322e-16
358.400000	4.0775e-16
358.350000	4.10193e-16
358.300000	4.12651e-16
358.250000	4.15123e-16
358.200000	4.1761e-16
358.150000	4.20112e-16
358.100000	4.22629e-16
358.050000	4.25161e-16
358.000000	4.27708e-16
357.950000	4.3027e-16
357.900000	4.32848e-16
357.850000	4.35441e-16
357.800000	4.3805e-16
357.750000	4.40674e-16
357.700000	4.43314e-16
357.650000	4.4597e-16
357.600000	4.48642e-16
357.550000	4.5133e-16
357.500000	4.54034e-16
357.450000	4.56754e-16
357.400000	4.5949e-16
357.350000	4.62243e-16
357.300000	4.65012e-16
357.250000	4.67798e-16
357.200000	4.706e-16
357.150000	4.7342e-16
357.100000	4.76256e-16
357.050000	4.79109e-16
357.000000	4.81979e-16
356.950000	4.84867e-16
356.900000	4.87771e-16
356.850000	4.90693e-16
356.800000	4.93633e-16
356.750000	4.9659e-16
356.700000	4.99565e-16
356.650000	5.02558e-16
356.600000	5.05569e-16
356.550000	5.08597e-16
356.500000	5.11644e-16
356.450000	5.14709e-16
356.400000	5.17793e-16
356.350000	5.20895e-16
356.300000	5.24015e-16
356.250000	5.27154e-16
356.200000	5.30312e-16
356.150000	5.33489e-16
356.100000	5.36685e-16
356.050000	5.399e-16
356.000000	5.43135e-16
355.950000	5.46388e-16
355.900000	5.49661e-16
355.850000	5.52954e-16
355.800000	5.56267e-16
355.750000	5.59599e-16
355.700000	5.62951e-16
355.650000	5.66324e-16
355.600000	5.69716e-16
355.550000	5.73129e-16
355.500000	5.76563e-16
355.450000	5.80016e-16
355.400000	5.83491e-16
355.350000	5.86986e-16
355.300000	5.90503e-16
355.250000	5.9404e-16
355.200000	5.97599e-16
355.150000	6.01179e-16
355.100000	6.0478e-16
355.050000	6.08403e-16
355.000000	6.12047e-16
354.950000	6.15714e-16
354.900000	6.19402e-16
354.850000	6.23112e-16
354.800000	6.26845e-16
354.750000	6.306e-16
354.700000	6.34378e-16
354.650000	6.38178e-16
354.600000	6.42001e-16
354.550000	6.45846e-16
354.500000	6.49715e-16
354.450000	6.53607e-16
354.400000	6.57523e-16
354.350000	6.61461e-16
354.300000	6.65424e-16
354.250000	6.6941e-16
354.200000	6.7342e-16
354.150000	6.77454e-16
354.100000	6.81512e-16
354.050000	6.85594e-16
354.000000	6.89701e-16
353.950000	6.93832e-16
353.900000	6.97988e-16
353.850000	7.0217e-16
353.800000	7.06376e-16
353.750000	7.10607e-16
353.700000	7.14864e-16
353.650000	7.19146e-16
353.600000	7.23453e-16
353.550000	7.27787e-16
353.500000	7.32147e-16
353.450000	7.36532e-16
353.400000	7.40944e-16
353.350000	7.45382e-16
353.300000	7.49847e-16
353.250000	7.54339e-16
353.200000	7.58857e-16
353.150000	7.63403e-16
353.100000	7.67976e-16
353.050000	7.72576e-16
353.000000	7.77204e-16
352.950000	7.81859e-16
352.900000	7.86542e-16
352.850000	7.91254e-16
352.800000	7.95993e-16
352.750000	8.00761e-16
352.700000	8.05558e-16
352.650000	8.10383e-16
352.600000	8.15237e-16
352.550000	8.2012e-16
352.500000	8.25033e-16
352.450000	8.29975e-16
352.400000	8.34946e-16
352.350000	8.39947e-16
352.300000	8.44978e-16
352.250000	8.5004e-16
352.200000	8.55131e-16
352.150000	8.60253e-16
352.100000	8.65406e-16
352.050000	8.7059e-16
352.000000	8.75804e-16
351.950000	8.8105e-16
351.900000	8.86328e-16
351.850000	8.91636e-16
351.800000	8.96977e-16
351.750000	9.0235e-16
351.700000	9.07755e-16
351.650000	9.13192e-16
351.600000	9.18662e-16
351.550000	9.24164e-16
351.500000	9.29699e-16
351.450000	9.35268e-16
351.400000	9.4087e-16
351.350000	9.46505e-16
351.300000	9.52175e-16
351.250000	9.57878e-16
351.200000	9.63615e-16
351.150000	9.69387e-16
351.100000	9.75193e-16
351.050000	9.81034e-16
351.000000	9.8691e-16
350.950000	9.92821e-16
350.900000	9.98768e-16
350.850000	1.00475e-15
350.800000	1.01077e-15
350.750000	1.01682e-15
350.700000	1.02291e-15
350.650000	1.02904e-15
350.600000	1.0352e-15
350.550000	1.0414e-15
350.500000	1.04764e-15
350.450000	1.05392e-15
350.400000	1.06023e-15
350.350000	1.06658e-15
350.300000	1.07297e-15
350.250000	1.07939e-15
350.200000	1.08586e-15
350.150000	1.09236e-15
350.100000	1.0989e-15
350.050000	1.10549e-15
350.000000	1.11211e-15
349.950000	1.11877e-15
349.900000	1.12547e-15
349.850000	1.13221e-15
349.800000	1.13899e-15
349.750000	1.14581e-15
349.700000	1.15267e-15
349.650000	1.15958e-15
349.600000	1.16652e-15
349.550000	1.17351e-15
349.500000	1.18054e-15
349.450000	1.18761e-15
349.400000	1.19472e-15
349.350000	1.20188e-15
349.300000	1.20908e-15
349.250000	1.21632e-15
349.200000	1.2236e-15
349.150000	1.23093e-15
349.100000	1.2383e-15
349.050000	1.24572e-15
349.000000	1.25318e-15
348.950000	1.26069e-15
348.900000	1.26824e-15
348.850000	1.27583e-15
348.800000	1.28347e-15
348.750000	1.29116e-15
348.700000	1.29889e-15
348.650000	1.30667e-15
348.600000	1.3145e-15
348.550000	1.32237e-15
348.500000	1.33029e-15
348.450000	1.33826e-15
348.400000	1.34627e-15
348.350000	1.35433e-15
348.300000	1.36245e-15
348.250000	1.3706e-15
348.200000	1.37881e-15
348.150000	1.38707e-15
348.100000	1.39538e-15
348.050000	1.40374e-15
348.000000	1.41214e-15
347.950000	1.4206e-15
347.900000	1.42911e-15
347.850000	1.43767e-15
347.800000	1.44628e-15
347.750000	1.45494e-15
347.700000	1.46365e-15
347.650000	1.47242e-15
347.600000	1.48123e-15
347.550000	1.49011e-15
347.500000	1.49903e-15
347.450000	1.50801e-15
347.400000	1.51704e-15
347.350000	1.52612e-15
347.300000	1.53526e-15
347.250000	1.54446e-15
347.200000	1.55371e-15
347.150000	1.56301e-15
347.100000	1.57237e-15
347.050000	1.58179e-15
347.000000	1.59126e-15
346.950000	1.60079e-15
346.900000	1.61038e-15
346.850000	1.62002e-15
346.800000	1.62972e-15
346.750000	1.63948e-15
346.700000	1.6493e-15
346.650000	1.65918e-15
346.600000	1.66912e-15
346.550000	1.67911e-15
346.500000	1.68917e-15
346.450000	1.69928e-15
346.400000	1.70946e-15
346.350000	1.7197e-15
346.300000	1.73e-15
346.250000	1.74036e-15
346.200000	1.75078e-15
346.150000	1.76126e-15
346.100000	1.77181e-15
346.050000	1.78242e-15
346.000000	1.79309e-15
345.950000	1.80383e-15
345.900000	1.81463e-15
345.850000	1.8255e-15
345.800000	1.83643e-15
345.750000	1.84743e-15
345.700000	1.85849e-15
345.650000	1.86962e-15
345.600000	1.88082e-15
345.550000	1.89208e-15
345.500000	1.90341e-15
345.450000	1.91481e-15
345.400000	1.92628e-15
345.350000	1.93781e-15
345.300000	1.94942e-15
345.250000	1.96109e-15
345.200000	1.97284e-15
345.150000	1.98465e-15
345.100000	1.99653e-15
345.050000	2.00849e-15
345.000000	2.02052e-15
344.950000	2.03262e-15
344.900000	2.04479e-15
344.850000	2.05703e-15
344.800000	2.06935e-15
344.750000	2.08174e-15
344.700000	2.09421e-15
344.650000	2.10675e-15
344.600000	2.11937e-15
344.550000	2.13206e-15
344.500000	2.14482e-15
344.450000	2.15767e-15
344.400000	2.17059e-15
344.350000	2.18359e-15
344.300000	2.19666e-15
344.250000	2.20982e-15
344.200000	2.22305e-15
344.150000	2.23636e-15
344.100000	2.24975e-15
344.050000	2.26322e-15
344.000000	2.27678e-15
343.950000	2.29041e-15
343.900000	2.30413e-15
343.850000	2.31792e-15
343.800000	2.3318e-15
343.750000	2.34577e-15
343.700000	2.35981e-15
343.650000	2.37394e-15
343.600000	2.38816e-15
343.550000	2.40246e-15
343.500000	2.41684e-15
343.450000	2.43132e-15
343.400000	2.44587e-15
343.350000	2.46052e-15
343.300000	2.47525e-15
343.250000	2.49008e-15
343.200000	2.50499e-15
343.150000	2.51999e-15
343.100000	2.53507e-15
343.050000	2.55025e-15
343.000000	2.56553e-15
342.950000	2.58089e-15
342.900000	2.59634e-15
342.850000	2.61189e-15
342.800000	2.62753e-15
342.750000	2.64326e-15
342.700000	2.65909e-15
342.650000	2.67501e-15
342.600000	2.69103e-15
342.550000	2.70714e-15
342.500000	2.72335e-15
342.450000	2.73966e-15
342.400000	2.75606e-15
342.350000	2.77256e-15
342.300000	2.78916e-15
342.250000	2.80587e-15
342.200000	2.82267e-15
342.150000	2.83957e-15
342.100000	2.85657e-15
342.050000	2.87367e-15
342.000000	2.89088e-15
341.950000	2.90819e-15
341.900000	2.9256e-15
341.850000	2.94312e-15
341.800000	2.96074e-15
341.750000	2.97847e-15
341.700000	2.9963e-15
341.650000	3.01425e-15
341.600000	3.03229e-15
341.550000	3.05045e-15
341.500000	3.06871e-15
341.450000	3.08709e-15
341.400000	3.10557e-15
341.350000	3.12417e-15
341.300000	3.14287e-15
341.250000	3.16169e-15
341.200000	3.18062e-15
341.150000	3.19966e-15
341.100000	3.21882e-15
341.050000	3.23809e-15
341.000000	3.25748e-15
340.950000	3.27699e-15
340.900000	3.29661e-15
340.850000	3.31635e-15
340.800000	3.3362e-15
340.750000	3.35618e-15
340.700000	3.37627e-15
340.650000	3.39649e-15
340.600000	3.41682e-15
340.550000	3.43728e-15
340.500000	3.45786e-15
340.450000	3.47856e-15
340.400000	3.49939e-15
340.350000	3.52034e-15
340.300000	3.54142e-15
340.250000	3.56262e-15
340.200000	3.58395e-15
340.150000	3.60541e-15
340.100000	3.627e-15
340.050000	3.64871e-15
340.000000	3.67056e-15
339.950000	3.69253e-15
339.900000	3.71464e-15
339.850000	3.73688e-15
339.800000	3.75926e-15
339.750000	3.78176e-15
339.700000	3.80441e-15
339.650000	3.82718e-15
339.600000	3.8501e-15
339.550000	3.87315e-15
339.500000	3.89634e-15
339.450000	3.91966e-15
339.400000	3.94313e-15
339.350000	3.96674e-15
339.300000	3.99049e-15
339.250000	4.01438e-15
339.200000	4.03841e-15
339.150000	4.06259e-15
339.100000	4.08691e-15
339.050000	4.11138e-15
339.000000	4.136e-15
338.950000	4.16076e-15
338.900000	4.18567e-15
338.850000	4.21073e-15
338.800000	4.23594e-15
338.750000	4.2613e-15
338.700000	4.28681e-15
338.650000	4.31248e-15
338.600000	4.33829e-15
338.550000	4.36427e-15
338.500000	4.39039e-15
338.450000	4.41668e-15
338.400000	4.44312e-15
338.350000	4.46972e-15
338.300000	4.49648e-15
338.250000	4.5234e-15
338.200000	4.55048e-15
338.150000	4.57772e-15
338.100000	4.60513e-15
338.050000	4.6327e-15
338.000000	4.66043e-15
337.950000	4.68833e-15
337.900000	4.7164e-15
337.850000	4.74464e-15
337.800000	4.77304e-15
337.750000	4.80162e-15
337.700000	4.83036e-15
337.650000	4.85928e-15
337.600000	4.88837e-15
337.550000	4.91764e-15
337.500000	4.94708e-15
337.450000	4.97669e-15
337.400000	5.00649e-15
337.350000	5.03646e-15
337.300000	5.06661e-15
337.250000	5.09694e-15
337.200000	5.12745e-15
337.150000	5.15815e-15
337.100000	5.18903e-15
337.050000	5.22009e-15
337.000000	5.25134e-15
336.950000	5.28278e-15
336.900000	5.31441e-15
336.850000	5.34622e-15
336.800000	5.37823e-15
336.750000	5.41042e-15
336.700000	5.44281e-15
336.650000	5.47539e-15
336.600000	5.50817e-15
336.550000	5.54115e-15
336.500000	5.57432e-15
336.450000	5.60769e-15
336.400000	5.64126e-15
336.350000	5.67503e-15
336.300000	5.709e-15
336.250000	5.74318e-15
336.200000	5.77756e-15
336.150000	5.81214e-15
336.100000	5.84694e-15
336.050000	5.88194e-15
336.000000	5.91715e-15
335.950000	5.95257e-15
335.900000	5.9882e-15
335.850000	6.02405e-15
335.800000	6.06011e-15
335.750000	6.09639e-15
335.700000	6.13288e-15
335.650000	6.1696e-15
335.600000	6.20653e-15
335.550000	6.24368e-15
335.500000	6.28106e-15
335.450000	6.31866e-15
335.400000	6.35648e-15
335.350000	6.39453e-15
335.300000	6.43281e-15
335.250000	6.47132e-15
335.200000	6.51006e-15
335.150000	6.54903e-15
335.100000	6.58823e-15
335.050000	6.62767e-15
335.000000	6.66734e-15
334.950000	6.70725e-15
334.900000	6.7474e-15
334.850000	6.78779e-15
334.800000	6.82842e-15
334.750000	6.8693e-15
334.700000	6.91042e-15
334.650000	6.95178e-15
334.600000	6.99339e-15
334.550000	7.03526e-15
334.500000	7.07737e-15
334.450000	7.11973e-15
334.400000	7.16235e-15
334.350000	7.20522e-15
334.300000	7.24835e-15
334.250000	7.29174e-15
334.200000	7.33539e-15
334.150000	7.3793e-15
334.100000	7.42347e-15
334.050000	7.4679e-15
334.000000	7.5126e-15
333.950000	7.55757e-15
333.900000	7.60281e-15
333.850000	7.64832e-15
333.800000	7.6941e-15
333.750000	7.74016e-15
333.700000	7.78649e-15
333.650000	7.83309e-15
333.600000	7.87998e-15
333.550000	7.92715e-15
333.500000	7.9746e-15
333.450000	8.02233e-15
333.400000	8.07035e-15
333.350000	8.11866e-15
333.300000	8.16725e-15
333.250000	8.21614e-15
333.200000	8.26532e-15
333.150000	8.31479e-15
333.100000	8.36456e-15
333.050000	8.41462e-15
333.000000	8.46499e-15
332.950000	8.51566e-15
332.900000	8.56663e-15
332.850000	8.6179e-15
332.800000	8.66949e-15
332.750000	8.72138e-15
332.700000	8.77358e-15
332.650000	8.82609e-15
332.600000	8.87892e-15
332.550000	8.93207e-15
332.500000	8.98553e-15
332.450000	9.03931e-15
332.400000	9.09342e-15
332.350000	9.14784e-15
332.300000	9.2026e-15
332.250000	9.25768e-15
332.200000	9.31309e-15
332.150000	9.36883e-15
332.100000	9.42491e-15
332.050000	9.48132e-15
332.000000	9.53807e-15
331.950000	9.59515e-15
331.900000	9.65258e-15
331.850000	9.71036e-15
331.800000	9.76848e-15
331.750000	9.82694e-15
331.700000	9.88576e-15
331.650000	9.94493e-15
331.600000	1.00045e-14
331.550000	1.00643e-14
331.500000	1.01246e-14
331.450000	1.01852e-14
331.400000	1.02461e-14
331.350000	1.03074e-14
331.300000	1.03691e-14
331.250000	1.04312e-14
331.200000	1.04936e-14
331.150000	1.05564e-14
331.100000	1.06196e-14
331.050000	1.06832e-14
331.000000	1.07471e-14
330.950000	1.08114e-14
330.900000	1.08761e-14
330.850000	1.09412e-14
330.800000	1.10067e-14
330.750000	1.10726e-14
330.700000	1.11389e-14
330.650000	1.12055e-14
330.600000	1.12726e-14
330.550000	1.13401e-14
330.500000	1.14079e-14
330.450000	1.14762e-14
330.400000	1.15449e-14
330.350000	1.1614e-14
330.300000	1.16835e-14
330.250000	1.17534e-14
330.200000	1.18238e-14
330.150000	1.18945e-14
330.100000	1.19657e-14
330.050000	1.20373e-14
330.000000	1.21094e-14
329.950000	1.21818e-14
329.900000	1.22548e-14
329.850000	1.23281e-14
329.800000	1.24019e-14
329.750000	1.24761e-14
329.700000	1.25508e-14
329.650000	1.26259e-14
329.600000	1.27014e-14
329.550000	1.27775e-14
329.500000	1.28539e-14
329.450000	1.29308e-14
329.400000	1.30082e-14
329.350000	1.30861e-14
329.300000	1.31644e-14
329.250000	1.32432e-14
329.200000	1.33224e-14
329.150000	1.34022e-14
329.100000	1.34824e-14
329.050000	1.35631e-14
329.000000	1.36442e-14
328.950000	1.37259e-14
328.900000	1.3808e-14
328.850000	1.38907e-14
328.800000	1.39738e-14
328.750000	1.40574e-14
328.700000	1.41415e-14
328.650000	1.42262e-14
328.600000	1.43113e-14
328.550000	1.4397e-14
328.500000	1.44831e-14
328.450000	1.45698e-14
328.400000	1.4657e-14
328.350000	1.47447e-14
328.300000	1.48329e-14
328.250000	1.49217e-14
328.200000	1.5011e-14
328.150000	1.51008e-14
328.100000	1.51912e-14
328.050000	1.52821e-14
328.000000	1.53736e-14
327.950000	1.54656e-14
327.900000	1.55581e-14
327.850000	1.56512e-14
327.800000	1.57449e-14
327.750000	1.58391e-14
327.700000	1.59339e-14
327.650000	1.60292e-14
327.600000	1.61252e-14
327.550000	1.62217e-14
327.500000	1.63187e-14
327.450000	1.64164e-14
327.400000	1.65146e-14
327.350000	1.66134e-14
327.300000	1.67129e-14
327.250000	1.68129e-14
327.200000	1.69135e-14
327.150000	1.70147e-14
327.100000	1.71165e-14
327.050000	1.72189e-14
327.000000	1.7322e-14
326.950000	1.74256e-14
326.900000	1.75299e-14
326.850000	1.76348e-14
326.800000	1.77403e-14
326.750000	1.78465e-14
326.700000	1.79533e-14
326.650000	1.80607e-14
326.600000	1.81688e-14
326.550000	1.82775e-14
326.500000	1.83869e-14
326.450000	1.84969e-14
326.400000	1.86076e-14
326.350000	1.87189e-14
326.300000	1.8831e-14
326.250000	1.89436e-14
326.200000	1.9057e-14
326.150000	1.9171e-14
326.100000	1.92857e-14
326.050000	1.94011e-14
326.000000	1.95172e-14
325.950000	1.9634e-14
325.900000	1.97515e-14
325.850000	1.98697e-14
325.800000	1.99886e-14
325.750000	2.01082e-14
325.700000	2.02285e-14
325.650000	2.03496e-14
325.600000	2.04713e-14
325.550000	2.05938e-14
325.500000	2.07171e-14
325.450000	2.0841e-14
325.400000	2.09657e-14
325.350000	2.10912e-14
325.300000	2.12174e-14
325.250000	2.13443e-14
325.200000	2.14721e-14
325.150000	2.16005e-14
325.100000	2.17298e-14
325.050000	2.18598e-14
325.000000	2.19906e-14
324.950000	2.21222e-14
324.900000	2.22546e-14
324.850000	2.23877e-14
324.800000	2.25217e-14
324.750000	2.26564e-14
324.700000	2.2792e-14
324.650000	2.29284e-14
324.600000	2.30656e-14
324.550000	2.32036e-14
324.500000	2.33424e-14
324.450000	2.34821e-14
324.400000	2.36226e-14
324.350000	2.37639e-14
324.300000	2.39061e-14
324.250000	2.40491e-14
324.200000	2.4193e-14
324.150000	2.43378e-14
324.100000	2.44834e-14
324.050000	2.46299e-14
324.000000	2.47773e-14
323.950000	2.49255e-14
323.900000	2.50747e-14
323.850000	2.52247e-14
323.800000	2.53756e-14
323.750000	2.55274e-14
323.700000	2.56802e-14
323.650000	2.58338e-14
323.600000	2.59884e-14
323.550000	2.61439e-14
323.500000	2.63003e-14
323.450000	2.64577e-14
323.400000	2.6616e-14
323.350000	2.67752e-14
323.300000	2.69354e-14
323.250000	2.70966e-14
323.200000	2.72587e-14
323.150000	2.74218e-14
323.100000	2.75859e-14
323.050000	2.77509e-14
323.000000	2.79169e-14
322.950000	2.8084e-14
322.900000	2.8252e-14
322.850000	2.8421e-14
322.800000	2.85911e-14
322.750000	2.87621e-14
322.700000	2.89342e-14
322.650000	2.91073e-14
322.600000	2.92815e-14
322.550000	2.94567e-14
322.500000	2.96329e-14
322.450000	2.98102e-14
322.400000	2.99885e-14
322.350000	3.01679e-14
322.300000	3.03484e-14
322.250000	3.053e-14
322.200000	3.07127e-14
322.150000	3.08964e-14
322.100000	3.10813e-14
322.050000	3.12672e-14
322.000000	3.14543e-14
321.950000	3.16425e-14
321.900000	3.18318e-14
321.850000	3.20222e-14
321.800000	3.22138e-14
321.750000	3.24065e-14
321.700000	3.26004e-14
321.650000	3.27954e-14
321.600000	3.29916e-14
321.550000	3.3189e-14
321.500000	3.33876e-14
321.450000	3.35873e-14
321.400000	3.37882e-14
321.350000	3.39904e-14
321.300000	3.41937e-14
321.250000	3.43983e-14
321.200000	3.46041e-14
321.150000	3.48111e-14
321.100000	3.50194e-14
321.050000	3.52289e-14
321.000000	3.54396e-14
320.950000	3.56516e-14
320.900000	3.58649e-14
320.850000	3.60795e-14
320.800000	3.62953e-14
320.750000	3.65125e-14
320.700000	3.67309e-14
320.650000	3.69506e-14
320.600000	3.71717e-14
320.550000	3.73941e-14
320.500000	3.76178e-14
320.450000	3.78428e-14
320.400000	3.80692e-14
320.350000	3.82969e-14
320.300000	3.8526e-14
320.250000	3.87565e-14
320.200000	3.89884e-14
320.150000	3.92216e-14
320.100000	3.94562e-14
320.050000	3.96923e-14
320.000000	3.99297e-14
319.950000	4.01686e-14
319.900000	4.04089e-14
319.850000	4.06506e-14
319.800000	4.08938e-14
319.750000	4.11384e-14
319.700000	4.13845e-14
319.650000	4.16321e-14
319.600000	4.18812e-14
319.550000	4.21317e-14
319.500000	4.23837e-14
319.450000	4.26373e-14
319.400000	4.28923e-14
319.350000	4.31489e-14
319.300000	4.3407e-14
319.250000	4.36667e-14
319.200000	4.39279e-14
319.150000	4.41907e-14
319.100000	4.4455e-14
319.050000	4.4721e-14
319.000000	4.49885e-14
318.950000	4.52576e-14
318.900000	4.55283e-14
318.850000	4.58007e-14
318.800000	4.60746e-14
318.750000	4.63503e-14
318.700000	4.66275e-14
318.650000	4.69064e-14
318.600000	4.7187e-14
318.550000	4.74693e-14
318.500000	4.77532e-14
318.450000	4.80389e-14
318.400000	4.83262e-14
318.350000	4.86153e-14
318.300000	4.89061e-14
318.250000	4.91987e-14
318.200000	4.9493e-14
318.150000	4.9789e-14
318.100000	5.00868e-14
318.050000	5.03864e-14
318.000000	5.06878e-14
317.950000	5.0991e-14
317.900000	5.1296e-14
317.850000	5.16029e-14
317.800000	5.19115e-14
317.750000	5.22221e-14
317.700000	5.25344e-14
317.650000	5.28487e-14
317.600000	5.31648e-14
317.550000	5.34828e-14
317.500000	5.38027e-14
317.450000	5.41245e-14
317.400000	5.44483e-14
317.350000	5.4774e-14
317.300000	5.51016e-14
317.250000	5.54312e-14
317.200000	5.57627e-14
317.150000	5.60963e-14
317.100000	5.64318e-14
317.050000	5.67693e-14
317.000000	5.71089e-14
316.950000	5.74505e-14
316.900000	5.77941e-14
316.850000	5.81398e-14
316.800000	5.84876e-14
316.750000	5.88374e-14
316.700000	5.91893e-14
316.650000	5.95434e-14
316.600000	5.98995e-14
316.550000	6.02578e-14
316.500000	6.06182e-14
316.450000	6.09808e-14
316.400000	6.13455e-14
316.350000	6.17124e-14
316.300000	6.20815e-14
316.250000	6.24529e-14
316.200000	6.28264e-14
316.150000	6.32022e-14
316.100000	6.35802e-14
316.050000	6.39605e-14
316.000000	6.4343e-14
315.950000	6.47279e-14
315.900000	6.5115e-14
315.850000	6.55045e-14
315.800000	6.58963e-14
315.750000	6.62904e-14
315.700000	6.66869e-14
315.650000	6.70857e-14
315.600000	6.7487e-14
315.550000	6.78906e-14
315.500000	6.82967e-14
315.450000	6.87051e-14
315.400000	6.91161e-14
315.350000	6.95294e-14
315.300000	6.99453e-14
315.250000	7.03636e-14
315.200000	7.07845e-14
315.150000	7.12078e-14
315.100000	7.16337e-14
315.050000	7.20621e-14
315.000000	7.24931e-14
314.950000	7.29267e-14
314.900000	7.33628e-14
314.850000	7.38016e-14
314.800000	7.4243e-14
314.750000	7.4687e-14
314.700000	7.51337e-14
314.650000	7.55831e-14
314.600000	7.60351e-14
314.550000	7.64898e-14
314.500000	7.69473e-14
314.450000	7.74075e-14
314.400000	7.78704e-14
314.350000	7.83362e-14
314.300000	7.88047e-14
314.250000	7.9276e-14
314.200000	7.97501e-14
314.150000	8.0227e-14
314.100000	8.07068e-14
314.050000	8.11895e-14
314.000000	8.16751e-14
313.950000	8.21635e-14
313.900000	8.26549e-14
313.850000	8.31492e-14
313.800000	8.36465e-14
313.750000	8.41467e-14
313.700000	8.465e-14
313.650000	8.51562e-14
313.600000	8.56655e-14
313.550000	8.61778e-14
313.500000	8.66932e-14
313.450000	8.72116e-14
313.400000	8.77332e-14
313.350000	8.82579e-14
313.300000	8.87857e-14
313.250000	8.93166e-14
313.200000	8.98508e-14
313.150000	9.03881e-14
313.100000	9.09287e-14
313.050000	9.14724e-14
313.000000	9.20195e-14
312.950000	9.25698e-14
312.900000	9.31234e-14
312.850000	9.36802e-14
312.800000	9.42405e-14
312.750000	9.4804e-14
312.700000	9.5371e-14
312.650000	9.59413e-14
312.600000	9.65151e-14
312.550000	9.70922e-14
312.500000	9.76729e-14
312.450000	9.82569e-14
312.400000	9.88445e-14
312.350000	9.94356e-14
312.300000	1.0003e-13
312.250000	1.00628e-13
312.200000	1.0123e-13
312.150000	1.01836e-13
312.100000	1.02445e-13
312.050000	1.03057e-13
312.000000	1.03673e-13
311.950000	1.04293e-13
311.900000	1.04917e-13
311.850000	1.05544e-13
311.800000	1.06176e-13
311.750000	1.06811e-13
311.700000	1.07449e-13
311.650000	1.08092e-13
311.600000	1.08738e-13
311.550000	1.09388e-13
311.500000	1.10042e-13
311.450000	1.107e-13
311.400000	1.11362e-13
311.350000	1.12028e-13
311.300000	1.12698e-13
311.250000	1.13372e-13
311.200000	1.1405e-13
311.150000	1.14732e-13
311.100000	1.15418e-13
311.050000	1.16108e-13
311.000000	1.16803e-13
310.950000	1.17501e-13
310.900000	1.18204e-13
310.850000	1.1891e-13
310.800000	1.19622e-13
310.750000	1.20337e-13
310.700000	1.21056e-13
310.650000	1.2178e-13
310.600000	1.22508e-13
310.550000	1.23241e-13
310.500000	1.23978e-13
310.450000	1.24719e-13
310.400000	1.25465e-13
310.350000	1.26215e-13
310.300000	1.2697e-13
310.250000	1.27729e-13
310.200000	1.28493e-13
310.150000	1.29261e-13
310.100000	1.30034e-13
310.050000	1.30812e-13
310.000000	1.31594e-13
309.950000	1.32381e-13
309.900000	1.33172e-13
309.850000	1.33968e-13
309.800000	1.34769e-13
309.750000	1.35575e-13
309.700000	1.36386e-13
309.650000	1.37201e-13
309.600000	1.38022e-13
309.550000	1.38847e-13
309.500000	1.39677e-13
309.450000	1.40512e-13
309.400000	1.41352e-13
309.350000	1.42198e-13
309.300000	1.43048e-13
309.250000	1.43903e-13
309.200000	1.44764e-13
309.150000	1.45629e-13
309.100000	1.465e-13
309.050000	1.47376e-13
309.000000	1.48257e-13
308.950000	1.49143e-13
308.900000	1.50035e-13
308.850000	1.50932e-13
308.800000	1.51835e-13
308.750000	1.52742e-13
308.700000	1.53656e-13
308.650000	1.54574e-13
308.600000	1.55499e-13
308.550000	1.56428e-13
308.500000	1.57364e-13
308.450000	1.58304e-13
308.400000	1.59251e-13
308.350000	1.60203e-13
308.300000	1.61161e-13
308.250000	1.62124e-13
308.200000	1.63094e-13
308.150000	1.64069e-13
308.100000	1.6505e-13
308.050000	1.66037e-13
308.000000	1.67029e-13
307.950000	1.68028e-13
307.900000	1.69032e-13
307.850000	1.70043e-13
307.800000	1.7106e-13
307.750000	1.72082e-13
307.700000	1.73111e-13
307.650000	1.74146e-13
307.600000	1.75187e-13
307.550000	1.76235e-13
307.500000	1.77288e-13
307.450000	1.78348e-13
307.400000	1.79415e-13
307.350000	1.80487e-13
307.300000	1.81566e-13
307.250000	1.82652e-13
307.200000	1.83744e-13
307.150000	1.84842e-13
307.100000	1.85947e-13
307.050000	1.87059e-13
307.000000	1.88177e-13
306.950000	1.89302e-13
306.900000	1.90434e-13
306.850000	1.91573e-13
306.800000	1.92718e-13
306.750000	1.9387e-13
306.700000	1.95029e-13
306.650000	1.96195e-13
306.600000	1.97368e-13
306.550000	1.98548e-13
306.500000	1.99735e-13
306.450000	2.00929e-13
306.400000	2.0213e-13
306.350000	2.03338e-13
306.300000	2.04554e-13
306.250000	2.05777e-13
306.200000	2.07007e-13
306.150000	2.08245e-13
306.100000	2.09489e-13
306.050000	2.10742e-13
306.000000	2.12002e-13
305.950000	2.13269e-13
305.900000	2.14544e-13
305.850000	2.15827e-13
305.800000	2.17117e-13
305.750000	2.18415e-13
305.700000	2.1972e-13
305.650000	2.21034e-13
305.600000	2.22355e-13
305.550000	2.23684e-13
305.500000	2.25022e-13
305.450000	2.26367e-13
305.400000	2.2772e-13
305.350000	2.29081e-13
305.300000	2.30451e-13
305.250000	2.31828e-13
305.200000	2.33214e-13
305.150000	2.34608e-13
305.100000	2.36011e-13
305.050000	2.37422e-13
305.000000	2.38841e-13
304.950000	2.40269e-13
304.900000	2.41705e-13
304.850000	2.4315e-13
304.800000	2.44603e-13
304.750000	2.46065e-13
304.700000	2.47536e-13
304.650000	2.49016e-13
304.600000	2.50505e-13
304.550000	2.52002e-13
304.500000	2.53508e-13
304.450000	2.55024e-13
304.400000	2.56548e-13
304.350000	2.58082e-13
304.300000	2.59624e-13
304.250000	2.61176e-13
304.200000	2.62738e-13
304.150000	2.64308e-13
304.100000	2.65888e-13
304.050000	2.67477e-13
304.000000	2.69076e-13
303.950000	2.70685e-13
303.900000	2.72303e-13
303.850000	2.7393e-13
303.800000	2.75568e-13
303.750000	2.77215e-13
303.700000	2.78872e-13
303.650000	2.80539e-13
303.600000	2.82216e-13
303.550000	2.83903e-13
303.500000	2.85599e-13
303.450000	2.87307e-13
303.400000	2.89024e-13
303.350000	2.90752e-13
303.300000	2.92489e-13
303.250000	2.94238e-13
303.200000	2.95996e-13
303.150000	2.97766e-13
303.100000	2.99545e-13
303.050000	3.01336e-13
303.000000	3.03137e-13
302.950000	3.04949e-13
302.900000	3.06772e-13
302.850000	3.08605e-13
302.800000	3.1045e-13
302.750000	3.12305e-13
302.700000	3.14172e-13
302.650000	3.1605e-13
302.600000	3.17939e-13
302.550000	3.19839e-13
302.500000	3.21751e-13
302.450000	3.23674e-13
302.400000	3.25609e-13
302.350000	3.27555e-13
302.300000	3.29513e-13
302.250000	3.31482e-13
302.200000	3.33463e-13
302.150000	3.35456e-13
302.100000	3.37461e-13
302.050000	3.39478e-13
302.000000	3.41507e-13
301.950000	3.43548e-13
301.900000	3.45602e-13
301.850000	3.47667e-13
301.800000	3.49745e-13
301.750000	3.51836e-13
301.700000	3.53938e-13
301.650000	3.56054e-13
301.600000	3.58182e-13
301.550000	3.60323e-13
301.500000	3.62476e-13
301.450000	3.64643e-13
301.400000	3.66822e-13
301.350000	3.69014e-13
301.300000	3.7122e-13
301.250000	3.73438e-13
301.200000	3.7567e-13
301.150000	3.77915e-13
301.100000	3.80174e-13
301.050000	3.82446e-13
301.000000	3.84732e-13
300.950000	3.87031e-13
300.900000	3.89344e-13
300.850000	3.91671e-13
300.800000	3.94012e-13
300.750000	3.96367e-13
300.700000	3.98736e-13
300.650000	4.01119e-13
300.600000	4.03516e-13
300.550000	4.05927e-13
300.500000	4.08353e-13
300.450000	4.10794e-13
300.400000	4.13249e-13
300.350000	4.15719e-13
300.300000	4.18203e-13
300.250000	4.20702e-13
300.200000	4.23217e-13
300.150000	4.25746e-13
300.100000	4.2829e-13
300.050000	4.3085e-13
300.000000	4.33425e-13
299.950000	4.36015e-13
299.900000	4.3862e-13
299.850000	4.41242e-13
299.800000	4.43879e-13
299.750000	4.46531e-13
299.700000	4.492e-13
299.650000	4.51884e-13
299.600000	4.54585e-13
299.550000	4.57301e-13
299.500000	4.60034e-13
299.450000	4.62783e-13
299.400000	4.65549e-13
299.350000	4.68331e-13
299.300000	4.7113e-13
299.250000	4.73945e-13
299.200000	4.76777e-13
299.150000	4.79627e-13
299.100000	4.82493e-13
299.050000	4.85376e-13
299.000000	4.88277e-13
298.950000	4.91195e-13
298.900000	4.9413e-13
298.850000	4.97083e-13
298.800000	5.00053e-13
298.750000	5.03041e-13
298.700000	5.06047e-13
298.650000	5.09071e-13
298.600000	5.12113e-13
298.550000	5.15174e-13
298.500000	5.18252e-13
298.450000	5.21349e-13
298.400000	5.24464e-13
298.350000	5.27598e-13
298.300000	5.30751e-13
298.250000	5.33923e-13
298.200000	5.37113e-13
298.150000	5.40323e-13
298.100000	5.43552e-13
298.050000	5.468e-13
298.000000	5.50067e-13
297.950000	5.53354e-13
297.900000	5.5666e-13
297.850000	5.59987e-13
297.800000	5.63333e-13
297.750000	5.66699e-13
297.700000	5.70085e-13
297.650000	5.73492e-13
297.600000	5.76919e-13
297.550000	5.80366e-13
297.500000	5.83834e-13
297.450000	5.87322e-13
297.400000	5.90832e-13
297.350000	5.94362e-13
297.300000	5.97914e-13
297.250000	6.01486e-13
297.200000	6.0508e-13
297.150000	6.08696e-13
297.100000	6.12333e-13
297.050000	6.15992e-13
297.000000	6.19672e-13
296.950000	6.23375e-13
296.900000	6.271e-13
296.850000	6.30847e-13
296.800000	6.34616e-13
296.750000	6.38408e-13
296.700000	6.42223e-13
296.650000	6.4606e-13
296.600000	6.4992e-13
296.550000	6.53803e-13
296.500000	6.5771e-13
296.450000	6.6164e-13
296.400000	6.65593e-13
296.350000	6.6957e-13
296.300000	6.7357e-13
296.250000	6.77595e-13
296.200000	6.81643e-13
296.150000	6.85716e-13
296.100000	6.89813e-13
296.050000	6.93935e-13
296.000000	6.98081e-13
295.950000	7.02252e-13
295.900000	7.06448e-13
295.850000	7.10668e-13
295.800000	7.14914e-13
295.750000	7.19186e-13
295.700000	7.23483e-13
295.650000	7.27805e-13
295.600000	7.32154e-13
295.550000	7.36528e-13
295.500000	7.40929e-13
295.450000	7.45355e-13
295.400000	7.49809e-13
295.350000	7.54288e-13
295.300000	7.58795e-13
295.250000	7.63328e-13
295.200000	7.67889e-13
295.150000	7.72477e-13
295.100000	7.77092e-13
295.050000	7.81735e-13
295.000000	7.86405e-13
294.950000	7.91103e-13
294.900000	7.9583e-13
294.850000	8.00584e-13
294.800000	8.05367e-13
294.750000	8.10179e-13
294.700000	8.15019e-13
294.650000	8.19889e-13
294.600000	8.24787e-13
294.550000	8.29714e-13
294.500000	8.34671e-13
294.450000	8.39658e-13
294.400000	8.44674e-13
294.350000	8.4972e-13
294.300000	8.54797e-13
294.250000	8.59904e-13
294.200000	8.65041e-13
294.150000	8.70209e-13
294.100000	8.75408e-13
294.050000	8.80637e-13
294.000000	8.85898e-13
293.950000	8.91191e-13
293.900000	8.96515e-13
293.850000	9.01871e-13
293.800000	9.07258e-13
293.750000	9.12678e-13
293.700000	9.18131e-13
293.650000	9.23616e-13
293.600000	9.29133e-13
293.550000	9.34684e-13
293.500000	9.40268e-13
293.450000	9.45885e-13
293.400000	9.51535e-13
293.350000	9.5722e-13
293.300000	9.62938e-13
293.250000	9.6869e-13
293.200000	9.74477e-13
293.150000	9.80299e-13
293.100000	9.86155e-13
293.050000	9.92046e-13
293.000000	9.97972e-13
292.950000	1.00393e-12
292.900000	1.00993e-12
292.850000	1.01596e-12
292.800000	1.02203e-12
292.750000	1.02814e-12
292.700000	1.03428e-12
292.650000	1.04046e-12
292.600000	1.04667e-12
292.550000	1.05293e-12
292.500000	1.05922e-12
292.450000	1.06554e-12
292.400000	1.07191e-12
292.350000	1.07831e-12
292.300000	1.08475e-12
292.250000	1.09123e-12
292.200000	1.09775e-12
292.150000	1.10431e-12
292.100000	1.1109e-12
292.050000	1.11754e-12
292.000000	1.12422e-12
291.950000	1.13093e-12
291.900000	1.13769e-12
291.850000	1.14448e-12
291.800000	1.15132e-12
291.750000	1.1582e-12
291.700000	1.16511e-12
291.650000	1.17207e-12
291.600000	1.17907e-12
291.550000	1.18612e-12
291.500000	1.1932e-12
291.450000	1.20033e-12
291.400000	1.2075e-12
291.350000	1.21471e-12
291.300000	1.22197e-12
291.250000	1.22927e-12
291.200000	1.23661e-12
291.150000	1.244e-12
291.100000	1.25143e-12
291.050000	1.2589e-12
291.000000	1.26642e-12
290.950000	1.27398e-12
290.900000	1.28159e-12
290.850000	1.28925e-12
290.800000	1.29695e-12
290.750000	1.3047e-12
290.700000	1.31249e-12
290.650000	1.32033e-12
290.600000	1.32821e-12
290.550000	1.33615e-12
290.500000	1.34413e-12
290.450000	1.35216e-12
290.400000	1.36023e-12
290.350000	1.36836e-12
290.300000	1.37653e-12
290.250000	1.38475e-12
290.200000	1.39302e-12
290.150000	1.40134e-12
290.100000	1.40971e-12
290.050000	1.41813e-12
290.000000	1.4266e-12
289.950000	1.43512e-12
289.900000	1.44369e-12
289.850000	1.45232e-12
289.800000	1.46099e-12
289.750000	1.46972e-12
289.700000	1.47849e-12
289.650000	1.48733e-12
289.600000	1.49621e-12
289.550000	1.50514e-12
289.500000	1.51413e-12
289.450000	1.52318e-12
289.400000	1.53227e-12
289.350000	1.54143e-12
289.300000	1.55063e-12
289.250000	1.55989e-12
289.200000	1.56921e-12
289.150000	1.57858e-12
289.100000	1.58801e-12
289.050000	1.59749e-12
289.000000	1.60703e-12
288.950000	1.61663e-12
288.900000	1.62629e-12
288.850000	1.636e-12
288.800000	1.64577e-12
288.750000	1.6556e-12
288.700000	1.66548e-12
288.650000	1.67543e-12
288.600000	1.68544e-12
288.550000	1.6955e-12
288.500000	1.70563e-12
288.450000	1.71581e-12
288.400000	1.72606e-12
288.350000	1.73637e-12
288.300000	1.74674e-12
288.250000	1.75717e-12
288.200000	1.76766e-12
288.150000	1.77822e-12
288.100000	1.78884e-12
288.050000	1.79952e-12
288.000000	1.81027e-12
287.950000	1.82108e-12
287.900000	1.83196e-12
287.850000	1.8429e-12
287.800000	1.8539e-12
287.750000	1.86497e-12
287.700000	1.87611e-12
287.650000	1.88731e-12
287.600000	1.89858e-12
287.550000	1.90992e-12
287.500000	1.92133e-12
287.450000	1.9328e-12
287.400000	1.94434e-12
287.350000	1.95595e-12
287.300000	1.96763e-12
287.250000	1.97938e-12
287.200000	1.9912e-12
287.150000	2.00309e-12
287.100000	2.01506e-12
287.050000	2.02709e-12
287.000000	2.03919e-12
286.950000	2.05137e-12
286.900000	2.06362e-12
286.850000	2.07594e-12
286.800000	2.08834e-12
286.750000	2.10081e-12
286.700000	2.11336e-12
286.650000	2.12597e-12
286.600000	2.13867e-12
286.550000	2.15144e-12
286.500000	2.16429e-12
286.450000	2.17721e-12
286.400000	2.19021e-12
286.350000	2.20329e-12
286.300000	2.21645e-12
286.250000	2.22968e-12
286.200000	2.243e-12
286.150000	2.25639e-12
286.100000	2.26986e-12
286.050000	2.28342e-12
286.000000	2.29705e-12
285.950000	2.31077e-12
285.900000	2.32456e-12
285.850000	2.33844e-12
285.800000	2.35241e-12
285.750000	2.36645e-12
285.700000	2.38058e-12
285.650000	2.3948e-12
285.600000	2.4091e-12
285.550000	2.42348e-12
285.500000	2.43795e-12
285.450000	2.45251e-12
285.400000	2.46715e-12
285.350000	2.48188e-12
285.300000	2.4967e-12
285.250000	2.51161e-12
285.200000	2.52661e-12
285.150000	2.54169e-12
285.100000	2.55687e-12
285.050000	2.57213e-12
285.000000	2.58749e-12
284.950000	2.60294e-12
284.900000	2.61848e-12
284.850000	2.63412e-12
284.800000	2.64984e-12
284.750000	2.66567e-12
284.700000	2.68158e-12
284.650000	2.69759e-12
284.600000	2.7137e-12
284.550000	2.7299e-12
284.500000	2.7462e-12
284.450000	2.7626e-12
284.400000	2.77909e-12
284.350000	2.79568e-12
284.300000	2.81237e-12
284.250000	2.82916e-12
284.200000	2.84606e-12
284.150000	2.86305e-12
284.100000	2.88014e-12
284.050000	2.89734e-12
284.000000	2.91464e-12
283.950000	2.93204e-12
283.900000	2.94954e-12
283.850000	2.96715e-12
283.800000	2.98487e-12
283.750000	3.00269e-12
283.700000	3.02061e-12
283.650000	3.03865e-12
283.600000	3.05679e-12
283.550000	3.07504e-12
283.500000	3.0934e-12
283.450000	3.11186e-12
283.400000	3.13044e-12
283.350000	3.14913e-12
283.300000	3.16793e-12
283.250000	3.18684e-12
283.200000	3.20587e-12
283.150000	3.22501e-12
283.100000	3.24426e-12
283.050000	3.26363e-12
283.000000	3.28311e-12
282.950000	3.30271e-12
282.900000	3.32243e-12
282.850000	3.34227e-12
282.800000	3.36222e-12
282.750000	3.38229e-12
282.700000	3.40248e-12
282.650000	3.42279e-12
282.600000	3.44323e-12
282.550000	3.46378e-12
282.500000	3.48446e-12
282.450000	3.50526e-12
282.400000	3.52619e-12
282.350000	3.54724e-12
282.300000	3.56841e-12
282.250000	3.58971e-12
282.200000	3.61114e-12
282.150000	3.6327e-12
282.100000	3.65439e-12
282.050000	3.6762e-12
282.000000	3.69815e-12
281.950000	3.72022e-12
281.900000	3.74243e-12
281.850000	3.76477e-12
281.800000	3.78724e-12
281.750000	3.80985e-12
281.700000	3.8326e-12
281.650000	3.85547e-12
281.600000	3.87849e-12
281.550000	3.90164e-12
281.500000	3.92493e-12
281.450000	3.94836e-12
281.400000	3.97193e-12
281.350000	3.99564e-12
281.300000	4.01949e-12
281.250000	4.04348e-12
281.200000	4.06762e-12
281.150000	4.0919e-12
281.100000	4.11632e-12
281.050000	4.14089e-12
281.000000	4.16561e-12
280.950000	4.19048e-12
280.900000	4.21549e-12
280.850000	4.24065e-12
280.800000	4.26597e-12
280.750000	4.29143e-12
280.700000	4.31704e-12
280.650000	4.34281e-12
280.600000	4.36874e-12
280.550000	4.39481e-12
280.500000	4.42104e-12
280.450000	4.44743e-12
280.400000	4.47398e-12
280.350000	4.50068e-12
280.300000	4.52755e-12
280.250000	4.55457e-12
280.200000	4.58176e-12
280.150000	4.6091e-12
280.100000	4.63661e-12
280.050000	4.66429e-12
280.000000	4.69213e-12
279.950000	4.72014e-12
279.900000	4.74831e-12
279.850000	4.77665e-12
279.800000	4.80516e-12
279.750000	4.83384e-12
279.700000	4.86269e-12
279.650000	4.89171e-12
279.600000	4.92091e-12
279.550000	4.95028e-12
279.500000	4.97983e-12
279.450000	5.00955e-12
279.400000	5.03945e-12
279.350000	5.06953e-12
279.300000	5.09978e-12
279.250000	5.13022e-12
279.200000	5.16084e-12
279.150000	5.19164e-12
279.100000	5.22263e-12
279.050000	5.2538e-12
279.000000	5.28515e-12
278.950000	5.3167e-12
278.900000	5.34843e-12
278.850000	5.38035e-12
278.800000	5.41246e-12
278.750000	5.44476e-12
278.700000	5.47726e-12
278.650000	5.50994e-12
278.600000	5.54283e-12
278.550000	5.57591e-12
278.500000	5.60919e-12
278.450000	5.64266e-12
278.400000	5.67634e-12
278.350000	5.71021e-12
278.300000	5.74429e-12
278.250000	5.77857e-12
278.200000	5.81306e-12
278.150000	5.84775e-12
278.100000	5.88265e-12
278.050000	5.91776e-12
278.000000	5.95307e-12
277.950000	5.9886e-12
277.900000	6.02434e-12
277.850000	6.06029e-12
277.800000	6.09646e-12
277.750000	6.13284e-12
277.700000	6.16944e-12
277.650000	6.20626e-12
277.600000	6.24329e-12
277.550000	6.28055e-12
277.500000	6.31803e-12
277.450000	6.35574e-12
277.400000	6.39366e-12
277.350000	6.43182e-12
277.300000	6.4702e-12
277.250000	6.50881e-12
277.200000	6.54765e-12
277.150000	6.58673e-12
277.100000	6.62603e-12
277.050000	6.66557e-12
277.000000	6.70535e-12
276.950000	6.74536e-12
276.900000	6.78562e-12
276.850000	6.82611e-12
276.800000	6.86684e-12
276.750000	6.90782e-12
276.700000	6.94904e-12
276.650000	6.99051e-12
276.600000	7.03222e-12
276.550000	7.07418e-12
276.500000	7.1164e-12
276.450000	7.15886e-12
276.400000	7.20158e-12
276.350000	7.24455e-12
276.300000	7.28778e-12
276.250000	7.33127e-12
276.200000	7.37501e-12
276.150000	7.41902e-12
276.100000	7.46329e-12
276.050000	7.50783e-12
276.000000	7.55262e-12
275.950000	7.59769e-12
275.900000	7.64303e-12
275.850000	7.68863e-12
275.800000	7.73451e-12
275.750000	7.78066e-12
275.700000	7.82709e-12
275.650000	7.87379e-12
275.600000	7.92077e-12
275.550000	7.96803e-12
275.500000	8.01557e-12
275.450000	8.0634e-12
275.400000	8.11151e-12
275.350000	8.15991e-12
275.300000	8.2086e-12
275.250000	8.25758e-12
275.200000	8.30685e-12
275.150000	8.35641e-12
275.100000	8.40627e-12
275.050000	8.45643e-12
275.000000	8.50688e-12
274.950000	8.55764e-12
274.900000	8.6087e-12
274.850000	8.66006e-12
274.800000	8.71173e-12
274.750000	8.76371e-12
274.700000	8.816e-12
274.650000	8.8686e-12
274.600000	8.92151e-12
274.550000	8.97474e-12
274.500000	9.02829e-12
274.450000	9.08215e-12
274.400000	9.13634e-12
274.350000	9.19085e-12
274.300000	9.24568e-12
274.250000	9.30085e-12
274.200000	9.35634e-12
274.150000	9.41216e-12
274.100000	9.46831e-12
274.050000	9.5248e-12
274.000000	9.58163e-12
273.950000	9.63879e-12
273.900000	9.6963e-12
273.850000	9.75415e-12
273.800000	9.81234e-12
273.750000	9.87088e-12
273.700000	9.92977e-12
273.650000	9.98901e-12
273.600000	1.00486e-11
273.550000	1.01086e-11
273.500000	1.01689e-11
273.450000	1.02295e-11
273.400000	1.02906e-11
273.350000	1.03519e-11
273.300000	1.04137e-11
273.250000	1.04758e-11
273.200000	1.05383e-11
273.150000	1.06012e-11
273.100000	1.06644e-11
273.050000	1.07281e-11
273.000000	1.07921e-11
272.950000	1.08564e-11
272.900000	1.09212e-11
272.850000	1.09864e-11
272.800000	1.10519e-11
272.750000	1.11178e-11
272.700000	1.11841e-11
272.650000	1.12509e-11
272.600000	1.1318e-11
272.550000	1.13855e-11
272.500000	1.14534e-11
272.450000	1.15217e-11
272.400000	1.15905e-11
272.350000	1.16596e-11
272.300000	1.17292e-11
272.250000	1.17991e-11
272.200000	1.18695e-11
272.150000	1.19403e-11
272.100000	1.20116e-11
272.050000	1.20832e-11
272.000000	1.21553e-11
271.950000	1.22278e-11
271.900000	1.23007e-11
271.850000	1.23741e-11
271.800000	1.24479e-11
271.750000	1.25222e-11
271.700000	1.25969e-11
271.650000	1.2672e-11
271.600000	1.27476e-11
271.550000	1.28236e-11
271.500000	1.29001e-11
271.450000	1.29771e-11
271.400000	1.30545e-11
271.350000	1.31324e-11
271.300000	1.32107e-11
271.250000	1.32895e-11
271.200000	1.33688e-11
271.150000	1.34485e-11
271.100000	1.35287e-11
271.050000	1.36094e-11
271.000000	1.36906e-11
270.950000	1.37722e-11
270.900000	1.38544e-11
270.850000	1.3937e-11
270.800000	1.40202e-11
270.750000	1.41038e-11
270.700000	1.41879e-11
270.650000	1.42725e-11
270.600000	1.43577e-11
270.550000	1.44433e-11
270.500000	1.45294e-11
270.450000	1.46161e-11
270.400000	1.47033e-11
270.350000	1.4791e-11
270.300000	1.48792e-11
270.250000	1.49679e-11
270.200000	1.50572e-11
270.150000	1.5147e-11
270.100000	1.52374e-11
270.050000	1.53282e-11
270.000000	1.54197e-11
269.950000	1.55116e-11
269.900000	1.56041e-11
269.850000	1.56972e-11
269.800000	1.57908e-11
269.750000	1.5885e-11
269.700000	1.59798e-11
269.650000	1.60751e-11
269.600000	1.61709e-11
269.550000	1.62674e-11
269.500000	1.63644e-11
269.450000	1.6462e-11
269.400000	1.65602e-11
269.350000	1.66589e-11
269.300000	1.67583e-11
269.250000	1.68582e-11
269.200000	1.69588e-11
269.150000	1.70599e-11
269.100000	1.71617e-11
269.050000	1.7264e-11
269.000000	1.7367e-11
268.950000	1.74705e-11
268.900000	1.75747e-11
268.850000	1.76795e-11
268.800000	1.7785e-11
268.750000	1.7891e-11
268.700000	1.79977e-11
268.650000	1.81051e-11
268.600000	1.8213e-11
268.550000	1.83216e-11
268.500000	1.84309e-11
268.450000	1.85408e-11
268.400000	1.86514e-11
268.350000	1.87626e-11
268.300000	1.88745e-11
268.250000	1.89871e-11
268.200000	1.91003e-11
268.150000	1.92142e-11
268.100000	1.93288e-11
268.050000	1.9444e-11
268.000000	1.956e-11
267.950000	1.96766e-11
267.900000	1.9794e-11
267.850000	1.9912e-11
267.800000	2.00307e-11
267.750000	2.01502e-11
267.700000	2.02703e-11
267.650000	2.03912e-11
267.600000	2.05128e-11
267.550000	2.06351e-11
267.500000	2.07582e-11
267.450000	2.0882e-11
267.400000	2.10065e-11
267.350000	2.11317e-11
267.300000	2.12577e-11
267.250000	2.13845e-11
267.200000	2.1512e-11
267.150000	2.16403e-11
267.100000	2.17693e-11
267.050000	2.18991e-11
267.000000	2.20297e-11
266.950000	2.21611e-11
266.900000	2.22932e-11
266.850000	2.24261e-11
266.800000	2.25599e-11
266.750000	2.26944e-11
266.700000	2.28297e-11
266.650000	2.29658e-11
266.600000	2.31028e-11
266.550000	2.32405e-11
266.500000	2.33791e-11
266.450000	2.35185e-11
266.400000	2.36587e-11
266.350000	2.37998e-11
266.300000	2.39417e-11
266.250000	2.40844e-11
266.200000	2.4228e-11
266.150000	2.43725e-11
266.100000	2.45178e-11
266.050000	2.4664e-11
266.000000	2.48111e-11
265.950000	2.4959e-11
265.900000	2.51078e-11
265.850000	2.52575e-11
265.800000	2.54081e-11
265.750000	2.55596e-11
265.700000	2.5712e-11
265.650000	2.58653e-11
265.600000	2.60195e-11
265.550000	2.61746e-11
265.500000	2.63307e-11
265.450000	2.64876e-11
265.400000	2.66456e-11
265.350000	2.68044e-11
265.300000	2.69642e-11
265.250000	2.7125e-11
265.200000	2.72867e-11
265.150000	2.74494e-11
265.100000	2.7613e-11
265.050000	2.77777e-11
265.000000	2.79433e-11
264.950000	2.81099e-11
264.900000	2.82774e-11
264.850000	2.8446e-11
264.800000	2.86156e-11
264.750000	2.87862e-11
264.700000	2.89578e-11
264.650000	2.91305e-11
264.600000	2.93041e-11
264.550000	2.94788e-11
264.500000	2.96546e-11
264.450000	2.98313e-11
264.400000	3.00092e-11
264.350000	3.01881e-11
264.300000	3.03681e-11
264.250000	3.05491e-11
264.200000	3.07312e-11
264.150000	3.09144e-11
264.100000	3.10987e-11
264.050000	3.12841e-11
264.000000	3.14706e-11
263.950000	3.16582e-11
263.900000	3.18469e-11
263.850000	3.20368e-11
263.800000	3.22277e-11
263.750000	3.24198e-11
263.700000	3.26131e-11
263.650000	3.28075e-11
263.600000	3.30031e-11
263.550000	3.31998e-11
263.500000	3.33977e-11
263.450000	3.35968e-11
263.400000	3.37971e-11
263.350000	3.39985e-11
263.300000	3.42012e-11
263.250000	3.44051e-11
263.200000	3.46102e-11
263.150000	3.48165e-11
263.100000	3.5024e-11
263.050000	3.52328e-11
263.000000	3.54428e-11
262.950000	3.56541e-11
262.900000	3.58666e-11
262.850000	3.60804e-11
262.800000	3.62954e-11
262.750000	3.65118e-11
262.700000	3.67294e-11
262.650000	3.69483e-11
262.600000	3.71686e-11
262.550000	3.73901e-11
262.500000	3.7613e-11
262.450000	3.78372e-11
262.400000	3.80627e-11
262.350000	3.82896e-11
262.300000	3.85178e-11
262.250000	3.87474e-11
262.200000	3.89783e-11
262.150000	3.92107e-11
262.100000	3.94444e-11
262.050000	3.96795e-11
262.000000	3.9916e-11
261.950000	4.01539e-11
261.900000	4.03932e-11
261.850000	4.0634e-11
261.800000	4.08761e-11
261.750000	4.11198e-11
261.700000	4.13648e-11
261.650000	4.16114e-11
261.600000	4.18594e-11
261.550000	4.21089e-11
261.500000	4.23598e-11
261.450000	4.26123e-11
261.400000	4.28663e-11
261.350000	4.31217e-11
261.300000	4.33788e-11
261.250000	4.36373e-11
261.200000	4.38974e-11
261.150000	4.4159e-11
261.100000	4.44222e-11
261.050000	4.46869e-11
261.000000	4.49532e-11
260.950000	4.52211e-11
260.900000	4.54906e-11
260.850000	4.57617e-11
260.800000	4.60345e-11
260.750000	4.63088e-11
260.700000	4.65848e-11
260.650000	4.68624e-11
260.600000	4.71417e-11
260.550000	4.74226e-11
260.500000	4.77052e-11
260.450000	4.79895e-11
260.400000	4.82755e-11
260.350000	4.85632e-11
260.300000	4.88526e-11
260.250000	4.91438e-11
260.200000	4.94366e-11
260.150000	4.97312e-11
260.100000	5.00276e-11
260.050000	5.03257e-11
260.000000	5.06256e-11
259.950000	5.09273e-11
259.900000	5.12308e-11
259.850000	5.15361e-11
259.800000	5.18432e-11
259.750000	5.21521e-11
259.700000	5.24629e-11
259.650000	5.27755e-11
259.600000	5.309e-11
259.550000	5.34064e-11
259.500000	5.37246e-11
259.450000	5.40448e-11
259.400000	5.43668e-11
259.350000	5.46908e-11
259.300000	5.50167e-11
259.250000	5.53445e-11
259.200000	5.56743e-11
259.150000	5.6006e-11
259.100000	5.63398e-11
259.050000	5.66755e-11
259.000000	5.70132e-11
258.950000	5.73529e-11
258.900000	5.76946e-11
258.850000	5.80384e-11
258.800000	5.83843e-11
258.750000	5.87321e-11
258.700000	5.90821e-11
258.650000	5.94341e-11
258.600000	5.97883e-11
258.550000	6.01445e-11
258.500000	6.05029e-11
258.450000	6.08634e-11
258.400000	6.1226e-11
258.350000	6.15908e-11
258.300000	6.19578e-11
258.250000	6.2327e-11
258.200000	6.26983e-11
258.150000	6.30719e-11
258.100000	6.34477e-11
258.050000	6.38257e-11
258.000000	6.4206e-11
257.950000	6.45885e-11
257.900000	6.49733e-11
257.850000	6.53605e-11
257.800000	6.57499e-11
257.750000	6.61416e-11
257.700000	6.65357e-11
257.650000	6.69321e-11
257.600000	6.73309e-11
257.550000	6.7732e-11
257.500000	6.81356e-11
257.450000	6.85415e-11
257.400000	6.89498e-11
257.350000	6.93606e-11
257.300000	6.97739e-11
257.250000	7.01896e-11
257.200000	7.06077e-11
257.150000	7.10284e-11
257.100000	7.14515e-11
257.050000	7.18772e-11
257.000000	7.23054e-11
256.950000	7.27362e-11
256.900000	7.31695e-11
256.850000	7.36054e-11
256.800000	7.40439e-11
256.750000	7.4485e-11
256.700000	7.49288e-11
256.650000	7.53751e-11
256.600000	7.58242e-11
256.550000	7.62759e-11
256.500000	7.67303e-11
256.450000	7.71874e-11
256.400000	7.76472e-11
256.350000	7.81098e-11
256.300000	7.85751e-11
256.250000	7.90432e-11
256.200000	7.9514e-11
256.150000	7.99877e-11
256.100000	8.04642e-11
256.050000	8.09435e-11
256.000000	8.14257e-11
255.950000	8.19107e-11
255.900000	8.23987e-11
255.850000	8.28895e-11
255.800000	8.33833e-11
255.750000	8.388e-11
255.700000	8.43796e-11
255.650000	8.48823e-11
255.600000	8.53879e-11
255.550000	8.58965e-11
255.500000	8.64082e-11
255.450000	8.69229e-11
255.400000	8.74407e-11
255.350000	8.79615e-11
255.300000	8.84855e-11
255.250000	8.90125e-11
255.200000	8.95427e-11
255.150000	9.00761e-11
255.100000	9.06126e-11
255.050000	9.11524e-11
255.000000	9.16953e-11
254.950000	9.22415e-11
254.900000	9.27909e-11
254.850000	9.33436e-11
254.800000	9.38996e-11
254.750000	9.44589e-11
254.700000	9.50215e-11
254.650000	9.55874e-11
254.600000	9.61568e-11
254.550000	9.67295e-11
254.500000	9.73056e-11
254.450000	9.78852e-11
254.400000	9.84682e-11
254.350000	9.90547e-11
254.300000	9.96447e-11
254.250000	1.00238e-10
254.200000	1.00835e-10
254.150000	1.01436e-10
254.100000	1.0204e-10
254.050000	1.02648e-10
254.000000	1.03259e-10
253.950000	1.03874e-10
253.900000	1.04493e-10
253.850000	1.05115e-10
253.800000	1.05741e-10
253.750000	1.06371e-10
253.700000	1.07004e-10
253.650000	1.07641e-10
253.600000	1.08283e-10
253.550000	1.08927e-10
253.500000	1.09576e-10
253.450000	1.10229e-10
253.400000	1.10885e-10
253.350000	1.11546e-10
253.300000	1.1221e-10
253.250000	1.12878e-10
253.200000	1.1355e-10
253.150000	1.14227e-10
253.100000	1.14907e-10
253.050000	1.15591e-10
253.000000	1.1628e-10
252.950000	1.16972e-10
252.900000	1.17669e-10
252.850000	1.18369e-10
252.800000	1.19074e-10
252.750000	1.19783e-10
252.700000	1.20497e-10
252.650000	1.21214e-10
252.600000	1.21936e-10
252.550000	1.22662e-10
252.500000	1.23393e-10
252.450000	1.24127e-10
252.400000	1.24867e-10
252.350000	1.2561e-10
252.300000	1.26358e-10
252.250000	1.27111e-10
252.200000	1.27867e-10
252.150000	1.28629e-10
252.100000	1.29395e-10
252.050000	1.30165e-10
252.000000	1.3094e-10
251.950000	1.3172e-10
251.900000	1.32504e-10
251.850000	1.33293e-10
251.800000	1.34087e-10
251.750000	1.34886e-10
251.700000	1.35689e-10
251.650000	1.36497e-10
251.600000	1.37309e-10
251.550000	1.38127e-10
251.500000	1.38949e-10
251.450000	1.39777e-10
251.400000	1.40609e-10
251.350000	1.41446e-10
251.300000	1.42289e-10
251.250000	1.43136e-10
251.200000	1.43988e-10
251.150000	1.44845e-10
251.100000	1.45708e-10
251.050000	1.46575e-10
251.000000	1.47448e-10
250.950000	1.48326e-10
250.900000	1.49209e-10
250.850000	1.50097e-10
250.800000	1.50991e-10
250.750000	1.5189e-10
250.700000	1.52794e-10
250.650000	1.53704e-10
250.600000	1.54619e-10
250.550000	1.5554e-10
250.500000	1.56466e-10
250.450000	1.57397e-10
250.400000	1.58334e-10
250.350000	1.59277e-10
250.300000	1.60225e-10
250.250000	1.61179e-10
250.200000	1.62139e-10
250.150000	1.63104e-10
250.100000	1.64075e-10
250.050000	1.65052e-10
250.000000	1.66035e-10
249.950000	1.67023e-10
249.900000	1.68018e-10
249.850000	1.69018e-10
249.800000	1.70024e-10
249.750000	1.71036e-10
249.700000	1.72054e-10
249.650000	1.73079e-10
249.600000	1.74109e-10
249.550000	1.75146e-10
249.500000	1.76188e-10
249.450000	1.77237e-10
249.400000	1.78292e-10
249.350000	1.79354e-10
249.300000	1.80421e-10
249.250000	1.81495e-10
249.200000	1.82576e-10
249.150000	1.83663e-10
249.100000	1.84756e-10
249.050000	1.85856e-10
249.000000	1.86962e-10
248.950000	1.88075e-10
248.900000	1.89195e-10
248.850000	1.90321e-10
248.800000	1.91454e-10
248.750000	1.92593e-10
248.700000	1.9374e-10
248.650000	1.94893e-10
248.600000	1.96053e-10
248.550000	1.9722e-10
248.500000	1.98394e-10
248.450000	1.99575e-10
248.400000	2.00763e-10
248.350000	2.01958e-10
248.300000	2.0316e-10
248.250000	2.04369e-10
248.200000	2.05586e-10
248.150000	2.0681e-10
248.100000	2.0804e-10
248.050000	2.09279e-10
248.000000	2.10524e-10
247.950000	2.11778e-10
247.900000	2.13038e-10
247.850000	2.14306e-10
247.800000	2.15582e-10
247.750000	2.16865e-10
247.700000	2.18156e-10
247.650000	2.19454e-10
247.600000	2.2076e-10
247.550000	2.22074e-10
247.500000	2.23396e-10
247.450000	2.24725e-10
247.400000	2.26063e-10
247.350000	2.27408e-10
247.300000	2.28762e-10
247.250000	2.30123e-10
247.200000	2.31493e-10
247.150000	2.32871e-10
247.100000	2.34257e-10
247.050000	2.35651e-10
247.000000	2.37053e-10
246.950000	2.38464e-10
246.900000	2.39883e-10
246.850000	2.41311e-10
246.800000	2.42747e-10
246.750000	2.44192e-10
246.700000	2.45645e-10
246.650000	2.47107e-10
246.600000	2.48578e-10
246.550000	2.50057e-10
246.500000	2.51545e-10
246.450000	2.53042e-10
246.400000	2.54548e-10
246.350000	2.56063e-10
246.300000	2.57587e-10
246.250000	2.5912e-10
246.200000	2.60662e-10
246.150000	2.62213e-10
246.100000	2.63773e-10
246.050000	2.65343e-10
246.000000	2.66922e-10
245.950000	2.6851e-10
245.900000	2.70108e-10
245.850000	2.71715e-10
245.800000	2.73332e-10
245.750000	2.74959e-10
245.700000	2.76595e-10
245.650000	2.78241e-10
245.600000	2.79897e-10
245.550000	2.81562e-10
245.500000	2.83238e-10
245.450000	2.84923e-10
245.400000	2.86619e-10
245.350000	2.88324e-10
245.300000	2.9004e-10
245.250000	2.91766e-10
245.200000	2.93502e-10
245.150000	2.95248e-10
245.100000	2.97005e-10
245.050000	2.98772e-10
245.000000	3.0055e-10
244.950000	3.02338e-10
244.900000	3.04137e-10
244.850000	3.05947e-10
244.800000	3.07767e-10
244.750000	3.09598e-10
244.700000	3.11441e-10
244.650000	3.13294e-10
244.600000	3.15158e-10
244.550000	3.17033e-10
244.500000	3.18919e-10
244.450000	3.20817e-10
244.400000	3.22725e-10
244.350000	3.24646e-10
244.300000	3.26577e-10
244.250000	3.2852e-10
244.200000	3.30475e-10
244.150000	3.32441e-10
244.100000	3.34419e-10
244.050000	3.36408e-10
244.000000	3.3841e-10
243.950000	3.40423e-10
243.900000	3.42449e-10
243.850000	3.44486e-10
243.800000	3.46535e-10
243.750000	3.48597e-10
243.700000	3.50671e-10
243.650000	3.52757e-10
243.600000	3.54856e-10
243.550000	3.56967e-10
243.500000	3.59091e-10
243.450000	3.61227e-10
243.400000	3.63376e-10
243.350000	3.65538e-10
243.300000	3.67712e-10
243.250000	3.699e-10
243.200000	3.721e-10
243.150000	3.74314e-10
243.100000	3.76541e-10
243.050000	3.78781e-10
243.000000	3.81034e-10
242.950000	3.83301e-10
242.900000	3.85581e-10
242.850000	3.87875e-10
242.800000	3.90182e-10
242.750000	3.92503e-10
242.700000	3.94838e-10
242.650000	3.97187e-10
242.600000	3.99549e-10
242.550000	4.01926e-10
242.500000	4.04317e-10
242.450000	4.06722e-10
242.400000	4.09141e-10
242.350000	4.11575e-10
242.300000	4.14023e-10
242.250000	4.16486e-10
242.200000	4.18963e-10
242.150000	4.21455e-10
242.100000	4.23962e-10
242.050000	4.26484e-10
242.000000	4.29021e-10
241.950000	4.31573e-10
241.900000	4.3414e-10
241.850000	4.36722e-10
241.800000	4.3932e-10
241.750000	4.41933e-10
241.700000	4.44561e-10
241.650000	4.47206e-10
241.600000	4.49866e-10
241.550000	4.52541e-10
241.500000	4.55233e-10
241.450000	4.5794e-10
241.400000	4.60664e-10
241.350000	4.63404e-10
241.300000	4.6616e-10
241.250000	4.68933e-10
241.200000	4.71722e-10
241.150000	4.74527e-10
241.100000	4.7735e-10
241.050000	4.80189e-10
241.000000	4.83045e-10
240.950000	4.85917e-10
240.900000	4.88807e-10
240.850000	4.91714e-10
240.800000	4.94639e-10
240.750000	4.97581e-10
240.700000	5.0054e-10
240.650000	5.03517e-10
240.600000	5.06511e-10
240.550000	5.09523e-10
240.500000	5.12554e-10
240.450000	5.15602e-10
240.400000	5.18668e-10
240.350000	5.21753e-10
240.300000	5.24855e-10
240.250000	5.27977e-10
240.200000	5.31116e-10
240.150000	5.34275e-10
240.100000	5.37452e-10
240.050000	5.40648e-10
240.000000	5.43863e-10
239.950000	5.47098e-10
239.900000	5.50351e-10
239.850000	5.53624e-10
239.800000	5.56916e-10
239.750000	5.60228e-10
239.700000	5.63559e-10
239.650000	5.6691e-10
239.600000	5.70281e-10
239.550000	5.73672e-10
239.500000	5.77084e-10
239.450000	5.80515e-10
239.400000	5.83967e-10
239.350000	5.87439e-10
239.300000	5.90932e-10
239.250000	5.94446e-10
239.200000	5.97981e-10
239.150000	6.01537e-10
239.100000	6.05113e-10
239.050000	6.08711e-10
239.000000	6.12331e-10
238.950000	6.15972e-10
238.900000	6.19634e-10
238.850000	6.23318e-10
238.800000	6.27025e-10
238.750000	6.30753e-10
238.700000	6.34503e-10
238.650000	6.38276e-10
238.600000	6.42071e-10
238.550000	6.45888e-10
238.500000	6.49728e-10
238.450000	6.53591e-10
238.400000	6.57477e-10
238.350000	6.61386e-10
238.300000	6.65319e-10
238.250000	6.69274e-10
238.200000	6.73253e-10
238.150000	6.77256e-10
238.100000	6.81283e-10
238.050000	6.85333e-10
238.000000	6.89408e-10
237.950000	6.93506e-10
237.900000	6.97629e-10
237.850000	7.01777e-10
237.800000	7.05949e-10
237.750000	7.10146e-10
237.700000	7.14368e-10
237.650000	7.18615e-10
237.600000	7.22887e-10
237.550000	7.27184e-10
237.500000	7.31507e-10
237.450000	7.35856e-10
237.400000	7.40231e-10
237.350000	7.44631e-10
237.300000	7.49058e-10
237.250000	7.53511e-10
237.200000	7.5799e-10
237.150000	7.62496e-10
237.100000	7.67029e-10
237.050000	7.71588e-10
237.000000	7.76175e-10
236.950000	7.80789e-10
236.900000	7.8543e-10
236.850000	7.90099e-10
236.800000	7.94796e-10
236.750000	7.9952e-10
236.700000	8.04273e-10
236.650000	8.09054e-10
236.600000	8.13863e-10
236.550000	8.18701e-10
236.500000	8.23567e-10
236.450000	8.28462e-10
236.400000	8.33387e-10
236.350000	8.38341e-10
236.300000	8.43324e-10
236.250000	8.48336e-10
236.200000	8.53379e-10
236.150000	8.58451e-10
236.100000	8.63554e-10
236.050000	8.68686e-10
236.000000	8.7385e-10
235.950000	8.79043e-10
235.900000	8.84268e-10
235.850000	8.89524e-10
235.800000	8.94811e-10
235.750000	9.00129e-10
235.700000	9.05479e-10
235.650000	9.10861e-10
235.600000	9.16275e-10
235.550000	9.2172e-10
235.500000	9.27198e-10
235.450000	9.32709e-10
235.400000	9.38252e-10
235.350000	9.43829e-10
235.300000	9.49438e-10
235.250000	9.55081e-10
235.200000	9.60757e-10
235.150000	9.66467e-10
235.100000	9.72211e-10
235.050000	9.77988e-10
235.000000	9.83801e-10
234.950000	9.89647e-10
234.900000	9.95529e-10
234.850000	1.00144e-09
234.800000	1.0074e-09
234.750000	1.01338e-09
234.700000	1.01941e-09
234.650000	1.02546e-09
234.600000	1.03156e-09
234.550000	1.03769e-09
234.500000	1.04385e-09
234.450000	1.05006e-09
234.400000	1.0563e-09
234.350000	1.06257e-09
234.300000	1.06889e-09
234.250000	1.07524e-09
234.200000	1.08163e-09
234.150000	1.08806e-09
234.100000	1.09452e-09
234.050000	1.10103e-09
234.000000	1.10757e-09
233.950000	1.11415e-09
233.900000	1.12077e-09
233.850000	1.12743e-09
233.800000	1.13413e-09
233.750000	1.14087e-09
233.700000	1.14765e-09
233.650000	1.15447e-09
233.600000	1.16133e-09
233.550000	1.16823e-09
233.500000	1.17517e-09
233.450000	1.18215e-09
233.400000	1.18917e-09
233.350000	1.19624e-09
233.300000	1.20335e-09
233.250000	1.2105e-09
233.200000	1.21769e-09
233.150000	1.22492e-09
233.100000	1.2322e-09
233.050000	1.23952e-09
233.000000	1.24689e-09
232.950000	1.2543e-09
232.900000	1.26175e-09
232.850000	1.26924e-09
232.800000	1.27679e-09
232.750000	1.28437e-09
232.700000	1.292e-09
232.650000	1.29968e-09
232.600000	1.3074e-09
232.550000	1.31517e-09
232.500000	1.32298e-09
232.450000	1.33084e-09
232.400000	1.33875e-09
232.350000	1.3467e-09
232.300000	1.3547e-09
232.250000	1.36275e-09
232.200000	1.37084e-09
232.150000	1.37899e-09
232.100000	1.38718e-09
232.050000	1.39542e-09
232.000000	1.40371e-09
231.950000	1.41205e-09
231.900000	1.42044e-09
231.850000	1.42887e-09
231.800000	1.43736e-09
231.750000	1.4459e-09
231.700000	1.45449e-09
231.650000	1.46313e-09
231.600000	1.47182e-09
231.550000	1.48056e-09
231.500000	1.48936e-09
231.450000	1.49821e-09
231.400000	1.50711e-09
231.350000	1.51606e-09
231.300000	1.52506e-09
231.250000	1.53412e-09
231.200000	1.54323e-09
231.150000	1.5524e-09
231.100000	1.56162e-09
231.050000	1.5709e-09
231.000000	1.58023e-09
230.950000	1.58961e-09
230.900000	1.59906e-09
230.850000	1.60855e-09
230.800000	1.61811e-09
230.750000	1.62772e-09
230.700000	1.63739e-09
230.650000	1.64711e-09
230.600000	1.65689e-09
230.550000	1.66674e-09
230.500000	1.67663e-09
230.450000	1.68659e-09
230.400000	1.69661e-09
230.350000	1.70669e-09
230.300000	1.71682e-09
230.250000	1.72702e-09
230.200000	1.73728e-09
230.150000	1.74759e-09
230.100000	1.75797e-09
230.050000	1.76841e-09
230.000000	1.77892e-09
229.950000	1.78948e-09
229.900000	1.80011e-09
229.850000	1.8108e-09
229.800000	1.82155e-09
229.750000	1.83237e-09
229.700000	1.84325e-09
229.650000	1.8542e-09
229.600000	1.86521e-09
229.550000	1.87629e-09
229.500000	1.88743e-09
229.450000	1.89864e-09
229.400000	1.90991e-09
229.350000	1.92125e-09
229.300000	1.93266e-09
229.250000	1.94414e-09
229.200000	1.95568e-09
229.150000	1.9673e-09
229.100000	1.97898e-09
229.050000	1.99073e-09
229.000000	2.00255e-09
228.950000	2.01444e-09
228.900000	2.0264e-09
228.850000	2.03844e-09
228.800000	2.05054e-09
228.750000	2.06272e-09
228.700000	2.07496e-09
228.650000	2.08728e-09
228.600000	2.09968e-09
228.550000	2.11214e-09
228.500000	2.12469e-09
228.450000	2.1373e-09
228.400000	2.14999e-09
228.350000	2.16276e-09
228.300000	2.1756e-09
228.250000	2.18852e-09
228.200000	2.20151e-09
228.150000	2.21458e-09
228.100000	2.22773e-09
228.050000	2.24096e-09
228.000000	2.25426e-09
227.950000	2.26764e-09
227.900000	2.28111e-09
227.850000	2.29465e-09
227.800000	2.30827e-09
227.750000	2.32198e-09
227.700000	2.33576e-09
227.650000	2.34963e-09
227.600000	2.36358e-09
227.550000	2.37761e-09
227.500000	2.39173e-09
227.450000	2.40593e-09
227.400000	2.42021e-09
227.350000	2.43458e-09
227.300000	2.44903e-09
227.250000	2.46357e-09
227.200000	2.47819e-09
227.150000	2.4929e-09
227.100000	2.5077e-09
227.050000	2.52259e-09
227.000000	2.53757e-09
226.950000	2.55263e-09
226.900000	2.56778e-09
226.850000	2.58302e-09
226.800000	2.59836e-09
226.750000	2.61378e-09
226.700000	2.6293e-09
226.650000	2.6449e-09
226.600000	2.6606e-09
226.550000	2.6764e-09
226.500000	2.69228e-09
226.450000	2.70826e-09
226.400000	2.72434e-09
226.350000	2.74051e-09
226.300000	2.75678e-09
226.250000	2.77314e-09
226.200000	2.7896e-09
226.150000	2.80616e-09
226.100000	2.82281e-09
226.050000	2.83957e-09
226.000000	2.85642e-09
225.950000	2.87338e-09
225.900000	2.89043e-09
225.850000	2.90759e-09
225.800000	2.92484e-09
225.750000	2.9422e-09
225.700000	2.95967e-09
225.650000	2.97723e-09
225.600000	2.9949e-09
225.550000	3.01268e-09
225.500000	3.03056e-09
225.450000	3.04854e-09
225.400000	3.06663e-09
225.350000	3.08483e-09
225.300000	3.10314e-09
225.250000	3.12156e-09
225.200000	3.14008e-09
225.150000	3.15872e-09
225.100000	3.17746e-09
225.050000	3.19632e-09
225.000000	3.21529e-09
224.950000	3.23437e-09
224.900000	3.25356e-09
224.850000	3.27287e-09
224.800000	3.29229e-09
224.750000	3.31183e-09
224.700000	3.33148e-09
224.650000	3.35125e-09
224.600000	3.37114e-09
224.550000	3.39114e-09
224.500000	3.41127e-09
224.450000	3.43151e-09
224.400000	3.45187e-09
224.350000	3.47235e-09
224.300000	3.49296e-09
224.250000	3.51368e-09
224.200000	3.53453e-09
224.150000	3.55551e-09
224.100000	3.5766e-09
224.050000	3.59783e-09
224.000000	3.61917e-09
223.950000	3.64065e-09
223.900000	3.66225e-09
223.850000	3.68398e-09
223.800000	3.70584e-09
223.750000	3.72782e-09
223.700000	3.74994e-09
223.650000	3.77219e-09
223.600000	3.79457e-09
223.550000	3.81709e-09
223.500000	3.83973e-09
223.450000	3.86251e-09
223.400000	3.88543e-09
223.350000	3.90848e-09
223.300000	3.93167e-09
223.250000	3.955e-09
223.200000	3.97846e-09
223.150000	4.00206e-09
223.100000	4.02581e-09
223.050000	4.04969e-09
223.000000	4.07372e-09
222.950000	4.09788e-09
222.900000	4.12219e-09
222.850000	4.14665e-09
222.800000	4.17125e-09
222.750000	4.19599e-09
222.700000	4.22088e-09
222.650000	4.24592e-09
222.600000	4.27111e-09
222.550000	4.29645e-09
222.500000	4.32194e-09
222.450000	4.34757e-09
222.400000	4.37336e-09
222.350000	4.39931e-09
222.300000	4.4254e-09
222.250000	4.45165e-09
222.200000	4.47806e-09
222.150000	4.50462e-09
222.100000	4.53134e-09
222.050000	4.55822e-09
222.000000	4.58526e-09
221.950000	4.61245e-09
221.900000	4.63981e-09
221.850000	4.66733e-09
221.800000	4.69502e-09
221.750000	4.72287e-09
221.700000	4.75088e-09
221.650000	4.77906e-09
221.600000	4.8074e-09
221.550000	4.83592e-09
221.500000	4.8646e-09
221.450000	4.89345e-09
221.400000	4.92247e-09
221.350000	4.95167e-09
221.300000	4.98104e-09
221.250000	5.01058e-09
221.200000	5.0403e-09
221.150000	5.07019e-09
221.100000	5.10026e-09
221.050000	5.13051e-09
221.000000	5.16093e-09
220.950000	5.19154e-09
220.900000	5.22233e-09
220.850000	5.2533e-09
220.800000	5.28445e-09
220.750000	5.31579e-09
220.700000	5.34732e-09
220.650000	5.37903e-09
220.600000	5.41093e-09
220.550000	5.44301e-09
220.500000	5.47529e-09
220.450000	5.50776e-09
220.400000	5.54042e-09
220.350000	5.57328e-09
220.300000	5.60633e-09
220.250000	5.63957e-09
220.200000	5.67301e-09
220.150000	5.70665e-09
220.100000	5.74049e-09
220.050000	5.77453e-09
220.000000	5.80877e-09
219.950000	5.84321e-09
219.900000	5.87786e-09
219.850000	5.91271e-09
219.800000	5.94777e-09
219.750000	5.98304e-09
219.700000	6.01851e-09
219.650000	6.0542e-09
219.600000	6.0901e-09
219.550000	6.1262e-09
219.500000	6.16253e-09
219.450000	6.19907e-09
219.400000	6.23582e-09
219.350000	6.27279e-09
219.300000	6.30998e-09
219.250000	6.34739e-09
219.200000	6.38503e-09
219.150000	6.42288e-09
219.100000	6.46096e-09
219.050000	6.49926e-09
219.000000	6.5378e-09
218.950000	6.57656e-09
218.900000	6.61554e-09
218.850000	6.65476e-09
218.800000	6.69422e-09
218.750000	6.7339e-09
218.700000	6.77382e-09
218.650000	6.81398e-09
218.600000	6.85437e-09
218.550000	6.89501e-09
218.500000	6.93588e-09
218.450000	6.977e-09
218.400000	7.01836e-09
218.350000	7.05996e-09
218.300000	7.10181e-09
218.250000	7.14391e-09
218.200000	7.18626e-09
218.150000	7.22885e-09
218.100000	7.2717e-09
218.050000	7.31481e-09
218.000000	7.35817e-09
217.950000	7.40178e-09
217.900000	7.44565e-09
217.850000	7.48979e-09
217.800000	7.53418e-09
217.750000	7.57884e-09
217.700000	7.62376e-09
217.650000	7.66895e-09
217.600000	7.7144e-09
217.550000	7.76013e-09
217.500000	7.80612e-09
217.450000	7.85239e-09
217.400000	7.89893e-09
217.350000	7.94574e-09
217.300000	7.99284e-09
217.250000	8.04021e-09
217.200000	8.08786e-09
217.150000	8.13579e-09
217.100000	8.18401e-09
217.050000	8.23251e-09
217.000000	8.2813e-09
216.950000	8.33038e-09
216.900000	8.37975e-09
216.850000	8.42941e-09
216.800000	8.47937e-09
216.750000	8.52962e-09
216.700000	8.58016e-09
216.650000	8.63101e-09
216.600000	8.68216e-09
216.550000	8.73361e-09
216.500000	8.78536e-09
216.450000	8.83743e-09
216.400000	8.88979e-09
216.350000	8.94247e-09
216.300000	8.99546e-09
216.250000	9.04877e-09
216.200000	9.10239e-09
216.150000	9.15632e-09
216.100000	9.21058e-09
216.050000	9.26516e-09
216.000000	9.32006e-09
215.950000	9.37528e-09
215.900000	9.43083e-09
215.850000	9.48671e-09
215.800000	9.54292e-09
215.750000	9.59946e-09
215.700000	9.65634e-09
215.650000	9.71356e-09
215.600000	9.77111e-09
215.550000	9.829e-09
215.500000	9.88724e-09
215.450000	9.94582e-09
215.400000	1.00047e-08
215.350000	1.0064e-08
215.300000	1.01236e-08
215.250000	1.01836e-08
215.200000	1.0244e-08
215.150000	1.03046e-08
215.100000	1.03657e-08
215.050000	1.04271e-08
215.000000	1.04889e-08
214.950000	1.0551e-08
214.900000	1.06135e-08
214.850000	1.06764e-08
214.800000	1.07396e-08
214.750000	1.08033e-08
214.700000	1.08673e-08
214.650000	1.09316e-08
214.600000	1.09964e-08
214.550000	1.10615e-08
214.500000	1.11271e-08
214.450000	1.1193e-08
214.400000	1.12593e-08
214.350000	1.1326e-08
214.300000	1.13931e-08
214.250000	1.14605e-08
214.200000	1.15284e-08
214.150000	1.15967e-08
214.100000	1.16654e-08
214.050000	1.17345e-08
214.000000	1.1804e-08
213.950000	1.18739e-08
213.900000	1.19443e-08
213.850000	1.2015e-08
213.800000	1.20862e-08
213.750000	1.21578e-08
213.700000	1.22298e-08
213.650000	1.23022e-08
213.600000	1.23751e-08
213.550000	1.24483e-08
213.500000	1.25221e-08
213.450000	1.25962e-08
213.400000	1.26708e-08
213.350000	1.27459e-08
213.300000	1.28214e-08
213.250000	1.28973e-08
213.200000	1.29737e-08
213.150000	1.30505e-08
213.100000	1.31278e-08
213.050000	1.32055e-08
213.000000	1.32837e-08
212.950000	1.33624e-08
212.900000	1.34415e-08
212.850000	1.35211e-08
212.800000	1.36012e-08
212.750000	1.36817e-08
212.700000	1.37628e-08
212.650000	1.38443e-08
212.600000	1.39262e-08
212.550000	1.40087e-08
212.500000	1.40917e-08
212.450000	1.41751e-08
212.400000	1.4259e-08
212.350000	1.43435e-08
212.300000	1.44284e-08
212.250000	1.45138e-08
212.200000	1.45998e-08
212.150000	1.46862e-08
212.100000	1.47732e-08
212.050000	1.48606e-08
212.000000	1.49486e-08
211.950000	1.50371e-08
211.900000	1.51262e-08
211.850000	1.52157e-08
211.800000	1.53058e-08
211.750000	1.53964e-08
211.700000	1.54876e-08
211.650000	1.55793e-08
211.600000	1.56715e-08
211.550000	1.57643e-08
211.500000	1.58576e-08
211.450000	1.59515e-08
211.400000	1.60459e-08
211.350000	1.61409e-08
211.300000	1.62365e-08
211.250000	1.63326e-08
211.200000	1.64293e-08
211.150000	1.65265e-08
211.100000	1.66244e-08
211.050000	1.67228e-08
211.000000	1.68218e-08
210.950000	1.69214e-08
210.900000	1.70215e-08
210.850000	1.71223e-08
210.800000	1.72236e-08
210.750000	1.73256e-08
210.700000	1.74281e-08
210.650000	1.75313e-08
210.600000	1.76351e-08
210.550000	1.77395e-08
210.500000	1.78445e-08
210.450000	1.79501e-08
210.400000	1.80563e-08
210.350000	1.81632e-08
210.300000	1.82707e-08
210.250000	1.83788e-08
210.200000	1.84876e-08
210.150000	1.8597e-08
210.100000	1.87071e-08
210.050000	1.88178e-08
210.000000	1.89292e-08
209.950000	1.90412e-08
209.900000	1.91539e-08
209.850000	1.92673e-08
209.800000	1.93813e-08
209.750000	1.9496e-08
209.700000	1.96114e-08
209.650000	1.97274e-08
209.600000	1.98442e-08
209.550000	1.99616e-08
209.500000	2.00797e-08
209.450000	2.01986e-08
209.400000	2.03181e-08
209.350000	2.04383e-08
209.300000	2.05593e-08
209.250000	2.06809e-08
209.200000	2.08033e-08
209.150000	2.09264e-08
209.100000	2.10502e-08
209.050000	2.11748e-08
209.000000	2.13001e-08
208.950000	2.14261e-08
208.900000	2.15529e-08
208.850000	2.16804e-08
208.800000	2.18087e-08
208.750000	2.19378e-08
208.700000	2.20676e-08
208.650000	2.21981e-08
208.600000	2.23295e-08
208.550000	2.24616e-08
208.500000	2.25945e-08
208.450000	2.27282e-08
208.400000	2.28626e-08
208.350000	2.29979e-08
208.300000	2.31339e-08
208.250000	2.32708e-08
208.200000	2.34085e-08
208.150000	2.3547e-08
208.100000	2.36863e-08
208.050000	2.38264e-08
208.000000	2.39674e-08
207.950000	2.41091e-08
207.900000	2.42518e-08
207.850000	2.43952e-08
207.800000	2.45395e-08
207.750000	2.46847e-08
207.700000	2.48307e-08
207.650000	2.49776e-08
207.600000	2.51254e-08
207.550000	2.5274e-08
207.500000	2.54235e-08
207.450000	2.55739e-08
207.400000	2.57252e-08
207.350000	2.58773e-08
207.300000	2.60304e-08
207.250000	2.61844e-08
207.200000	2.63392e-08
207.150000	2.6495e-08
207.100000	2.66517e-08
207.050000	2.68094e-08
207.000000	2.69679e-08
206.950000	2.71274e-08
206.900000	2.72879e-08
206.850000	2.74493e-08
206.800000	2.76116e-08
206.750000	2.77749e-08
206.700000	2.79392e-08
206.650000	2.81044e-08
206.600000	2.82706e-08
206.550000	2.84378e-08
206.500000	2.8606e-08
206.450000	2.87752e-08
206.400000	2.89453e-08
206.350000	2.91165e-08
206.300000	2.92887e-08
206.250000	2.94619e-08
206.200000	2.96361e-08
206.150000	2.98114e-08
206.100000	2.99877e-08
206.050000	3.0165e-08
206.000000	3.03434e-08
205.950000	3.05228e-08
205.900000	3.07033e-08
205.850000	3.08848e-08
205.800000	3.10674e-08
205.750000	3.12511e-08
205.700000	3.14359e-08
205.650000	3.16218e-08
205.600000	3.18088e-08
205.550000	3.19968e-08
205.500000	3.2186e-08
205.450000	3.23763e-08
205.400000	3.25678e-08
205.350000	3.27603e-08
205.300000	3.2954e-08
205.250000	3.31488e-08
205.200000	3.33448e-08
205.150000	3.3542e-08
205.100000	3.37403e-08
205.050000	3.39397e-08
205.000000	3.41404e-08
204.950000	3.43422e-08
204.900000	3.45452e-08
204.850000	3.47494e-08
204.800000	3.49549e-08
204.750000	3.51615e-08
204.700000	3.53694e-08
204.650000	3.55785e-08
204.600000	3.57888e-08
204.550000	3.60003e-08
204.500000	3.62131e-08
204.450000	3.64272e-08
204.400000	3.66425e-08
204.350000	3.68591e-08
204.300000	3.7077e-08
204.250000	3.72961e-08
204.200000	3.75166e-08
204.150000	3.77383e-08
204.100000	3.79614e-08
204.050000	3.81858e-08
204.000000	3.84115e-08
203.950000	3.86385e-08
203.900000	3.88669e-08
203.850000	3.90966e-08
203.800000	3.93277e-08
203.750000	3.95601e-08
203.700000	3.97939e-08
203.650000	4.00291e-08
203.600000	4.02656e-08
203.550000	4.05036e-08
203.500000	4.0743e-08
203.450000	4.09838e-08
203.400000	4.1226e-08
203.350000	4.14696e-08
203.300000	4.17146e-08
203.250000	4.19612e-08
203.200000	4.22091e-08
203.150000	4.24586e-08
203.100000	4.27094e-08
203.050000	4.29618e-08
203.000000	4.32157e-08
202.950000	4.34711e-08
202.900000	4.37279e-08
202.850000	4.39863e-08
202.800000	4.42462e-08
202.750000	4.45077e-08
202.700000	4.47706e-08
202.650000	4.50352e-08
202.600000	4.53013e-08
202.550000	4.55689e-08
202.500000	4.58382e-08
202.450000	4.6109e-08
202.400000	4.63814e-08
202.350000	4.66554e-08
202.300000	4.69311e-08
202.250000	4.72083e-08
202.200000	4.74872e-08
202.150000	4.77678e-08
202.100000	4.805e-08
202.050000	4.83339e-08
202.000000	4.86194e-08
201.950000	4.89066e-08
201.900000	4.91955e-08
201.850000	4.94862e-08
201.800000	4.97785e-08
201.750000	5.00725e-08
201.700000	5.03683e-08
201.650000	5.06659e-08
201.600000	5.09652e-08
201.550000	5.12662e-08
201.500000	5.1569e-08
201.450000	5.18736e-08
201.400000	5.218e-08
201.350000	5.24883e-08
201.300000	5.27983e-08
201.250000	5.31101e-08
201.200000	5.34238e-08
201.150000	5.37394e-08
201.100000	5.40568e-08
201.050000	5.4376e-08
201.000000	5.46972e-08
200.950000	5.50202e-08
200.900000	5.53452e-08
200.850000	5.56721e-08
200.800000	5.60009e-08
200.750000	5.63316e-08
200.700000	5.66643e-08
200.650000	5.69989e-08
200.600000	5.73355e-08
200.550000	5.76741e-08
200.500000	5.80147e-08
200.450000	5.83573e-08
200.400000	5.87019e-08
200.350000	5.90486e-08
200.300000	5.93972e-08
200.250000	5.9748e-08
200.200000	6.01008e-08
200.150000	6.04557e-08
200.100000	6.08127e-08
200.050000	6.11717e-08
200.000000	6.15329e-08
199.950000	6.18963e-08
199.900000	6.22617e-08
199.850000	6.26293e-08
199.800000	6.29991e-08
199.750000	6.33711e-08
199.700000	6.37453e-08
199.650000	6.41216e-08
199.600000	6.45002e-08
199.550000	6.4881e-08
199.500000	6.5264e-08
199.450000	6.56493e-08
199.400000	6.60369e-08
199.350000	6.64268e-08
199.300000	6.68189e-08
199.250000	6.72134e-08
199.200000	6.76102e-08
199.150000	6.80093e-08
199.100000	6.84108e-08
199.050000	6.88146e-08
199.000000	6.92209e-08
198.950000	6.96295e-08
198.900000	7.00405e-08
198.850000	7.04539e-08
198.800000	7.08698e-08
198.750000	7.12881e-08
198.700000	7.17089e-08
198.650000	7.21322e-08
198.600000	7.25579e-08
198.550000	7.29862e-08
198.500000	7.3417e-08
198.450000	7.38503e-08
198.400000	7.42862e-08
198.350000	7.47246e-08
198.300000	7.51656e-08
198.250000	7.56093e-08
198.200000	7.60555e-08
198.150000	7.65044e-08
198.100000	7.69559e-08
198.050000	7.741e-08
198.000000	7.78669e-08
197.950000	7.83264e-08
197.900000	7.87886e-08
197.850000	7.92536e-08
197.800000	7.97213e-08
197.750000	8.01917e-08
197.700000	8.06649e-08
197.650000	8.11409e-08
197.600000	8.16197e-08
197.550000	8.21013e-08
197.500000	8.25858e-08
197.450000	8.30731e-08
197.400000	8.35633e-08
197.350000	8.40563e-08
197.300000	8.45523e-08
197.250000	8.50512e-08
197.200000	8.5553e-08
197.150000	8.60578e-08
197.100000	8.65655e-08
197.050000	8.70763e-08
197.000000	8.759e-08
196.950000	8.81068e-08
196.900000	8.86266e-08
196.850000	8.91494e-08
196.800000	8.96754e-08
196.750000	9.02044e-08
196.700000	9.07366e-08
196.650000	9.12718e-08
196.600000	9.18103e-08
196.550000	9.23519e-08
196.500000	9.28967e-08
196.450000	9.34447e-08
196.400000	9.39959e-08
196.350000	9.45503e-08
196.300000	9.51081e-08
196.250000	9.56691e-08
196.200000	9.62334e-08
196.150000	9.6801e-08
196.100000	9.7372e-08
196.050000	9.79463e-08
196.000000	9.8524e-08
195.950000	9.91051e-08
195.900000	9.96897e-08
195.850000	1.00278e-07
195.800000	1.00869e-07
195.750000	1.01464e-07
195.700000	1.02062e-07
195.650000	1.02664e-07
195.600000	1.0327e-07
195.550000	1.03879e-07
195.500000	1.04491e-07
195.450000	1.05108e-07
195.400000	1.05727e-07
195.350000	1.06351e-07
195.300000	1.06978e-07
195.250000	1.07609e-07
195.200000	1.08243e-07
195.150000	1.08882e-07
195.100000	1.09524e-07
195.050000	1.1017e-07
195.000000	1.10819e-07
194.950000	1.11473e-07
194.900000	1.1213e-07
194.850000	1.12791e-07
194.800000	1.13456e-07
194.750000	1.14125e-07
194.700000	1.14798e-07
194.650000	1.15475e-07
194.600000	1.16156e-07
194.550000	1.1684e-07
194.500000	1.17529e-07
194.450000	1.18222e-07
194.400000	1.18919e-07
194.350000	1.1962e-07
194.300000	1.20325e-07
194.250000	1.21035e-07
194.200000	1.21748e-07
194.150000	1.22466e-07
194.100000	1.23188e-07
194.050000	1.23914e-07
194.000000	1.24645e-07
193.950000	1.25379e-07
193.900000	1.26118e-07
193.850000	1.26862e-07
193.800000	1.2761e-07
193.750000	1.28362e-07
193.700000	1.29118e-07
193.650000	1.29879e-07
193.600000	1.30645e-07
193.550000	1.31415e-07
193.500000	1.32189e-07
193.450000	1.32969e-07
193.400000	1.33752e-07
193.350000	1.3454e-07
193.300000	1.35333e-07
193.250000	1.36131e-07
193.200000	1.36933e-07
193.150000	1.3774e-07
193.100000	1.38552e-07
193.050000	1.39368e-07
193.000000	1.4019e-07
192.950000	1.41016e-07
192.900000	1.41847e-07
192.850000	1.42683e-07
192.800000	1.43523e-07
192.750000	1.44369e-07
192.700000	1.4522e-07
192.650000	1.46076e-07
192.600000	1.46936e-07
192.550000	1.47802e-07
192.500000	1.48673e-07
192.450000	1.49549e-07
192.400000	1.5043e-07
192.350000	1.51316e-07
192.300000	1.52208e-07
192.250000	1.53105e-07
192.200000	1.54007e-07
192.150000	1.54914e-07
192.100000	1.55827e-07
192.050000	1.56745e-07
192.000000	1.57668e-07
191.950000	1.58597e-07
191.900000	1.59531e-07
191.850000	1.60471e-07
191.800000	1.61416e-07
191.750000	1.62367e-07
191.700000	1.63323e-07
191.650000	1.64285e-07
191.600000	1.65253e-07
191.550000	1.66227e-07
191.500000	1.67206e-07
191.450000	1.68191e-07
191.400000	1.69181e-07
191.350000	1.70178e-07
191.300000	1.7118e-07
191.250000	1.72188e-07
191.200000	1.73202e-07
191.150000	1.74222e-07
191.100000	1.75248e-07
191.050000	1.76281e-07
191.000000	1.77319e-07
190.950000	1.78363e-07
190.900000	1.79413e-07
190.850000	1.8047e-07
190.800000	1.81533e-07
190.750000	1.82602e-07
190.700000	1.83677e-07
190.650000	1.84759e-07
190.600000	1.85847e-07
190.550000	1.86941e-07
190.500000	1.88042e-07
190.450000	1.89149e-07
190.400000	1.90263e-07
190.350000	1.91383e-07
190.300000	1.9251e-07
190.250000	1.93643e-07
190.200000	1.94783e-07
190.150000	1.9593e-07
190.100000	1.97084e-07
190.050000	1.98244e-07
190.000000	1.99411e-07
189.950000	2.00585e-07
189.900000	2.01766e-07
189.850000	2.02954e-07
189.800000	2.04148e-07
189.750000	2.0535e-07
189.700000	2.06559e-07
189.650000	2.07775e-07
189.600000	2.08998e-07
189.550000	2.10228e-07
189.500000	2.11466e-07
189.450000	2.12711e-07
189.400000	2.13963e-07
189.350000	2.15222e-07
189.300000	2.16489e-07
189.250000	2.17763e-07
189.200000	2.19045e-07
189.150000	2.20334e-07
189.100000	2.21631e-07
189.050000	2.22935e-07
189.000000	2.24247e-07
188.950000	2.25567e-07
188.900000	2.26894e-07
188.850000	2.2823e-07
188.800000	2.29573e-07
188.750000	2.30924e-07
188.700000	2.32283e-07
188.650000	2.3365e-07
188.600000	2.35025e-07
188.550000	2.36408e-07
188.500000	2.37799e-07
188.450000	2.39198e-07
188.400000	2.40605e-07
188.350000	2.42021e-07
188.300000	2.43445e-07
188.250000	2.44877e-07
188.200000	2.46318e-07
188.150000	2.47768e-07
188.100000	2.49225e-07
188.050000	2.50692e-07
188.000000	2.52166e-07
187.950000	2.5365e-07
187.900000	2.55142e-07
187.850000	2.56643e-07
187.800000	2.58153e-07
187.750000	2.59672e-07
187.700000	2.61199e-07
187.650000	2.62736e-07
187.600000	2.64281e-07
187.550000	2.65836e-07
187.500000	2.674e-07
187.450000	2.68973e-07
187.400000	2.70555e-07
187.350000	2.72146e-07
187.300000	2.73747e-07
187.250000	2.75357e-07
187.200000	2.76976e-07
187.150000	2.78605e-07
187.100000	2.80244e-07
187.050000	2.81892e-07
187.000000	2.8355e-07
186.950000	2.85218e-07
186.900000	2.86895e-07
186.850000	2.88582e-07
186.800000	2.90279e-07
186.750000	2.91986e-07
186.700000	2.93703e-07
186.650000	2.95431e-07
186.600000	2.97168e-07
186.550000	2.98915e-07
186.500000	3.00673e-07
186.450000	3.02441e-07
186.400000	3.04219e-07
186.350000	3.06008e-07
186.300000	3.07807e-07
186.250000	3.09617e-07
186.200000	3.11437e-07
186.150000	3.13268e-07
186.100000	3.1511e-07
186.050000	3.16963e-07
186.000000	3.18826e-07
185.950000	3.20701e-07
185.900000	3.22586e-07
185.850000	3.24482e-07
185.800000	3.2639e-07
185.750000	3.28309e-07
185.700000	3.30238e-07
185.650000	3.3218e-07
185.600000	3.34132e-07
185.550000	3.36096e-07
185.500000	3.38072e-07
185.450000	3.40059e-07
185.400000	3.42058e-07
185.350000	3.44068e-07
185.300000	3.46091e-07
185.250000	3.48125e-07
185.200000	3.50171e-07
185.150000	3.52229e-07
185.100000	3.54299e-07
185.050000	3.56381e-07
185.000000	3.58476e-07
184.950000	3.60582e-07
184.900000	3.62701e-07
184.850000	3.64833e-07
184.800000	3.66977e-07
184.750000	3.69133e-07
184.700000	3.71302e-07
184.650000	3.73484e-07
184.600000	3.75678e-07
184.550000	3.77886e-07
184.500000	3.80106e-07
184.450000	3.8234e-07
184.400000	3.84586e-07
184.350000	3.86846e-07
184.300000	3.89118e-07
184.250000	3.91405e-07
184.200000	3.93704e-07
184.150000	3.96017e-07
184.100000	3.98344e-07
184.050000	4.00684e-07
184.000000	4.03038e-07
183.950000	4.05405e-07
183.900000	4.07787e-07
183.850000	4.10182e-07
183.800000	4.12592e-07
183.750000	4.15015e-07
183.700000	4.17453e-07
183.650000	4.19905e-07
183.600000	4.22371e-07
183.550000	4.24852e-07
183.500000	4.27347e-07
183.450000	4.29857e-07
183.400000	4.32382e-07
183.350000	4.34921e-07
183.300000	4.37476e-07
183.250000	4.40045e-07
183.200000	4.42629e-07
183.150000	4.45229e-07
183.100000	4.47843e-07
183.050000	4.50473e-07
183.000000	4.53118e-07
182.950000	4.55779e-07
182.900000	4.58456e-07
182.850000	4.61148e-07
182.800000	4.63855e-07
182.750000	4.66579e-07
182.700000	4.69318e-07
182.650000	4.72074e-07
182.600000	4.74846e-07
182.550000	4.77634e-07
182.500000	4.80438e-07
182.450000	4.83258e-07
182.400000	4.86096e-07
182.350000	4.88949e-07
182.300000	4.9182e-07
182.250000	4.94707e-07
182.200000	4.97611e-07
182.150000	5.00532e-07
182.100000	5.0347e-07
182.050000	5.06426e-07
182.000000	5.09398e-07
181.950000	5.12388e-07
181.900000	5.15396e-07
181.850000	5.18421e-07
181.800000	5.21464e-07
181.750000	5.24524e-07
181.700000	5.27603e-07
181.650000	5.30699e-07
181.600000	5.33814e-07
181.550000	5.36947e-07
181.500000	5.40098e-07
181.450000	5.43267e-07
181.400000	5.46455e-07
181.350000	5.49662e-07
181.300000	5.52888e-07
181.250000	5.56132e-07
181.200000	5.59395e-07
181.150000	5.62678e-07
181.100000	5.65979e-07
181.050000	5.693e-07
181.000000	5.7264e-07
180.950000	5.76e-07
180.900000	5.7938e-07
180.850000	5.82779e-07
180.800000	5.86198e-07
180.750000	5.89637e-07
180.700000	5.93096e-07
180.650000	5.96576e-07
180.600000	6.00075e-07
180.550000	6.03596e-07
180.500000	6.07136e-07
180.450000	6.10698e-07
180.400000	6.1428e-07
180.350000	6.17883e-07
180.300000	6.21508e-07
180.250000	6.25153e-07
180.200000	6.2882e-07
180.150000	6.32508e-07
180.100000	6.36218e-07
180.050000	6.39949e-07
180.000000	6.43702e-07
179.950000	6.47477e-07
179.900000	6.51274e-07
179.850000	6.55094e-07
179.800000	6.58936e-07
179.750000	6.628e-07
179.700000	6.66686e-07
179.650000	6.70596e-07
179.600000	6.74528e-07
179.550000	6.78483e-07
179.500000	6.82461e-07
179.450000	6.86463e-07
179.400000	6.90488e-07
179.350000	6.94536e-07
179.300000	6.98608e-07
179.250000	7.02704e-07
179.200000	7.06824e-07
179.150000	7.10968e-07
179.100000	7.15136e-07
179.050000	7.19328e-07
179.000000	7.23545e-07
178.950000	7.27787e-07
178.900000	7.32053e-07
178.850000	7.36344e-07
178.800000	7.4066e-07
178.750000	7.45002e-07
178.700000	7.49368e-07
178.650000	7.5376e-07
178.600000	7.58178e-07
178.550000	7.62622e-07
178.500000	7.67092e-07
178.450000	7.71587e-07
178.400000	7.76109e-07
178.350000	7.80658e-07
178.300000	7.85233e-07
178.250000	7.89834e-07
178.200000	7.94463e-07
178.150000	7.99118e-07
178.100000	8.03801e-07
178.050000	8.08511e-07
178.000000	8.13248e-07
177.950000	8.18013e-07
177.900000	8.22806e-07
177.850000	8.27627e-07
177.800000	8.32476e-07
177.750000	8.37354e-07
177.700000	8.42259e-07
177.650000	8.47194e-07
177.600000	8.52157e-07
177.550000	8.57149e-07
177.500000	8.6217e-07
177.450000	8.67221e-07
177.400000	8.72301e-07
177.350000	8.77411e-07
177.300000	8.8255e-07
177.250000	8.8772e-07
177.200000	8.92919e-07
177.150000	8.98149e-07
177.100000	9.0341e-07
177.050000	9.08701e-07
177.000000	9.14023e-07
176.950000	9.19376e-07
176.900000	9.2476e-07
176.850000	9.30176e-07
176.800000	9.35623e-07
176.750000	9.41102e-07
176.700000	9.46613e-07
176.650000	9.52156e-07
176.600000	9.57731e-07
176.550000	9.63339e-07
176.500000	9.6898e-07
176.450000	9.74653e-07
176.400000	9.8036e-07
176.350000	9.861e-07
176.300000	9.91873e-07
176.250000	9.9768e-07
176.200000	1.00352e-06
176.150000	1.0094e-06
176.100000	1.0153e-06
176.050000	1.02125e-06
176.000000	1.02723e-06
175.950000	1.03324e-06
175.900000	1.03929e-06
175.850000	1.04537e-06
175.800000	1.05149e-06
175.750000	1.05764e-06
175.700000	1.06383e-06
175.650000	1.07006e-06
175.600000	1.07632e-06
175.550000	1.08262e-06
175.500000	1.08896e-06
175.450000	1.09533e-06
175.400000	1.10174e-06
175.350000	1.10819e-06
175.300000	1.11467e-06
175.250000	1.1212e-06
175.200000	1.12776e-06
175.150000	1.13436e-06
175.100000	1.14099e-06
175.050000	1.14767e-06
175.000000	1.15438e-06
174.950000	1.16114e-06
174.900000	1.16793e-06
174.850000	1.17476e-06
174.800000	1.18164e-06
174.750000	1.18855e-06
174.700000	1.1955e-06
174.650000	1.2025e-06
174.600000	1.20953e-06
174.550000	1.21661e-06
174.500000	1.22372e-06
174.450000	1.23088e-06
174.400000	1.23808e-06
174.350000	1.24532e-06
174.300000	1.2526e-06
174.250000	1.25993e-06
174.200000	1.2673e-06
174.150000	1.27471e-06
174.100000	1.28216e-06
174.050000	1.28966e-06
174.000000	1.2972e-06
173.950000	1.30479e-06
173.900000	1.31242e-06
173.850000	1.32009e-06
173.800000	1.32781e-06
173.750000	1.33558e-06
173.700000	1.34338e-06
173.650000	1.35124e-06
173.600000	1.35914e-06
173.550000	1.36709e-06
173.500000	1.37508e-06
173.450000	1.38312e-06
173.400000	1.3912e-06
173.350000	1.39933e-06
173.300000	1.40751e-06
173.250000	1.41574e-06
173.200000	1.42402e-06
173.150000	1.43234e-06
173.100000	1.44071e-06
173.050000	1.44913e-06
173.000000	1.4576e-06
172.950000	1.46612e-06
172.900000	1.47469e-06
172.850000	1.48331e-06
172.800000	1.49198e-06
172.750000	1.5007e-06
172.700000	1.50947e-06
172.650000	1.51829e-06
172.600000	1.52716e-06
172.550000	1.53608e-06
172.500000	1.54506e-06
172.450000	1.55408e-06
172.400000	1.56316e-06
172.350000	1.5723e-06
172.300000	1.58148e-06
172.250000	1.59072e-06
172.200000	1.60001e-06
172.150000	1.60936e-06
172.100000	1.61876e-06
172.050000	1.62822e-06
172.000000	1.63773e-06
171.950000	1.6473e-06
171.900000	1.65692e-06
171.850000	1.6666e-06
171.800000	1.67633e-06
171.750000	1.68612e-06
171.700000	1.69597e-06
171.650000	1.70587e-06
171.600000	1.71583e-06
171.550000	1.72585e-06
171.500000	1.73593e-06
171.450000	1.74607e-06
171.400000	1.75627e-06
171.350000	1.76652e-06
171.300000	1.77684e-06
171.250000	1.78721e-06
171.200000	1.79765e-06
171.150000	1.80814e-06
171.100000	1.8187e-06
171.050000	1.82931e-06
171.000000	1.83999e-06
170.950000	1.85074e-06
170.900000	1.86154e-06
170.850000	1.87241e-06
170.800000	1.88334e-06
170.750000	1.89433e-06
170.700000	1.90539e-06
170.650000	1.91651e-06
170.600000	1.92769e-06
170.550000	1.93894e-06
170.500000	1.95026e-06
170.450000	1.96164e-06
170.400000	1.97309e-06
170.350000	1.9846e-06
170.300000	1.99618e-06
170.250000	2.00783e-06
170.200000	2.01955e-06
170.150000	2.03133e-06
170.100000	2.04319e-06
170.050000	2.05511e-06
170.000000	2.0671e-06
169.950000	2.07916e-06
169.900000	2.09129e-06
169.850000	2.10349e-06
169.800000	2.11576e-06
169.750000	2.1281e-06
169.700000	2.14051e-06
169.650000	2.153e-06
169.600000	2.16556e-06
169.550000	2.17819e-06
169.500000	2.19089e-06
169.450000	2.20367e-06
169.400000	2.21653e-06
169.350000	2.22945e-06
169.300000	2.24245e-06
169.250000	2.25553e-06
169.200000	2.26868e-06
169.150000	2.28191e-06
169.100000	2.29522e-06
169.050000	2.3086e-06
169.000000	2.32206e-06
168.950000	2.3356e-06
168.900000	2.34922e-06
168.850000	2.36292e-06
168.800000	2.37669e-06
168.750000	2.39055e-06
168.700000	2.40449e-06
168.650000	2.4185e-06
168.600000	2.4326e-06
168.550000	2.44678e-06
168.500000	2.46104e-06
168.450000	2.47539e-06
168.400000	2.48981e-06
168.350000	2.50433e-06
168.300000	2.51892e-06
168.250000	2.5336e-06
168.200000	2.54837e-06
168.150000	2.56322e-06
168.100000	2.57815e-06
168.050000	2.59318e-06
168.000000	2.60829e-06
167.950000	2.62349e-06
167.900000	2.63877e-06
167.850000	2.65415e-06
167.800000	2.66961e-06
167.750000	2.68516e-06
167.700000	2.70081e-06
167.650000	2.71654e-06
167.600000	2.73237e-06
167.550000	2.74828e-06
167.500000	2.76429e-06
167.450000	2.78039e-06
167.400000	2.79659e-06
167.350000	2.81288e-06
167.300000	2.82926e-06
167.250000	2.84574e-06
167.200000	2.86231e-06
167.150000	2.87898e-06
167.100000	2.89575e-06
167.050000	2.91261e-06
167.000000	2.92957e-06
166.950000	2.94663e-06
166.900000	2.96379e-06
166.850000	2.98104e-06
166.800000	2.9984e-06
166.750000	3.01586e-06
166.700000	3.03341e-06
166.650000	3.05107e-06
166.600000	3.06883e-06
166.550000	3.0867e-06
166.500000	3.10467e-06
166.450000	3.12274e-06
166.400000	3.14092e-06
166.350000	3.1592e-06
166.300000	3.17758e-06
166.250000	3.19608e-06
166.200000	3.21468e-06
166.150000	3.23339e-06
166.100000	3.2522e-06
166.050000	3.27113e-06
166.000000	3.29016e-06
165.950000	3.30931e-06
165.900000	3.32856e-06
165.850000	3.34793e-06
165.800000	3.36741e-06
165.750000	3.387e-06
165.700000	3.40671e-06
165.650000	3.42653e-06
165.600000	3.44646e-06
165.550000	3.46651e-06
165.500000	3.48667e-06
165.450000	3.50695e-06
165.400000	3.52735e-06
165.350000	3.54787e-06
165.300000	3.5685e-06
165.250000	3.58926e-06
165.200000	3.61013e-06
165.150000	3.63112e-06
165.100000	3.65224e-06
165.050000	3.67348e-06
165.000000	3.69484e-06
164.950000	3.71632e-06
164.900000	3.73793e-06
164.850000	3.75966e-06
164.800000	3.78152e-06
164.750000	3.80351e-06
164.700000	3.82562e-06
164.650000	3.84786e-06
164.600000	3.87023e-06
164.550000	3.89272e-06
164.500000	3.91535e-06
164.450000	3.93811e-06
164.400000	3.961e-06
164.350000	3.98402e-06
164.300000	4.00717e-06
164.250000	4.03046e-06
164.200000	4.05388e-06
164.150000	4.07744e-06
164.100000	4.10113e-06
164.050000	4.12496e-06
164.000000	4.14893e-06
163.950000	4.17304e-06
163.900000	4.19728e-06
163.850000	4.22167e-06
163.800000	4.24619e-06
163.750000	4.27086e-06
163.700000	4.29567e-06
163.650000	4.32062e-06
163.600000	4.34572e-06
163.550000	4.37096e-06
163.500000	4.39635e-06
163.450000	4.42188e-06
163.400000	4.44756e-06
163.350000	4.47339e-06
163.300000	4.49937e-06
163.250000	4.5255e-06
163.200000	4.55178e-06
163.150000	4.57821e-06
163.100000	4.60479e-06
163.050000	4.63152e-06
163.000000	4.65841e-06
162.950000	4.68546e-06
162.900000	4.71266e-06
162.850000	4.74002e-06
162.800000	4.76753e-06
162.750000	4.79521e-06
162.700000	4.82304e-06
162.650000	4.85103e-06
162.600000	4.87919e-06
162.550000	4.90751e-06
162.500000	4.93599e-06
162.450000	4.96463e-06
162.400000	4.99344e-06
162.350000	5.02242e-06
162.300000	5.05156e-06
162.250000	5.08087e-06
162.200000	5.11035e-06
162.150000	5.14e-06
162.100000	5.16982e-06
162.050000	5.19981e-06
162.000000	5.22998e-06
161.950000	5.26032e-06
161.900000	5.29083e-06
161.850000	5.32152e-06
161.800000	5.35238e-06
161.750000	5.38343e-06
161.700000	5.41465e-06
161.650000	5.44605e-06
161.600000	5.47763e-06
161.550000	5.5094e-06
161.500000	5.54134e-06
161.450000	5.57347e-06
161.400000	5.60579e-06
161.350000	5.63829e-06
161.300000	5.67098e-06
161.250000	5.70386e-06
161.200000	5.73692e-06
161.150000	5.77018e-06
161.100000	5.80363e-06
161.050000	5.83727e-06
161.000000	5.8711e-06
160.950000	5.90513e-06
160.900000	5.93935e-06
160.850000	5.97377e-06
160.800000	6.00839e-06
160.750000	6.04321e-06
160.700000	6.07823e-06
160.650000	6.11345e-06
160.600000	6.14887e-06
160.550000	6.1845e-06
160.500000	6.22033e-06
160.450000	6.25636e-06
160.400000	6.29261e-06
160.350000	6.32906e-06
160.300000	6.36572e-06
160.250000	6.40259e-06
160.200000	6.43968e-06
160.150000	6.47697e-06
160.100000	6.51448e-06
160.050000	6.55221e-06
160.000000	6.59015e-06
159.950000	6.62832e-06
159.900000	6.6667e-06
159.850000	6.7053e-06
159.800000	6.74412e-06
159.750000	6.78317e-06
159.700000	6.82244e-06
159.650000	6.86193e-06
159.600000	6.90166e-06
159.550000	6.94161e-06
159.500000	6.98179e-06
159.450000	7.0222e-06
159.400000	7.06284e-06
159.350000	7.10372e-06
159.300000	7.14483e-06
159.250000	7.18617e-06
159.200000	7.22776e-06
159.150000	7.26958e-06
159.100000	7.31164e-06
159.050000	7.35395e-06
159.000000	7.3965e-06
158.950000	7.43929e-06
158.900000	7.48232e-06
158.850000	7.52561e-06
158.800000	7.56914e-06
158.750000	7.61292e-06
158.700000	7.65695e-06
158.650000	7.70124e-06
158.600000	7.74578e-06
158.550000	7.79057e-06
158.500000	7.83562e-06
158.450000	7.88093e-06
158.400000	7.9265e-06
158.350000	7.97233e-06
158.300000	8.01842e-06
158.250000	8.06478e-06
158.200000	8.1114e-06
158.150000	8.15829e-06
158.100000	8.20545e-06
158.050000	8.25288e-06
158.000000	8.30058e-06
157.950000	8.34856e-06
157.900000	8.39681e-06
157.850000	8.44533e-06
157.800000	8.49414e-06
157.750000	8.54322e-06
157.700000	8.59258e-06
157.650000	8.64223e-06
157.600000	8.69216e-06
157.550000	8.74238e-06
157.500000	8.79289e-06
157.450000	8.84368e-06
157.400000	8.89476e-06
157.350000	8.94614e-06
157.300000	8.99781e-06
157.250000	9.04978e-06
157.200000	9.10205e-06
157.150000	9.15461e-06
157.100000	9.20747e-06
157.050000	9.26064e-06
157.000000	9.31411e-06
156.950000	9.36789e-06
156.900000	9.42197e-06
156.850000	9.47637e-06
156.800000	9.53107e-06
156.750000	9.58609e-06
156.700000	9.64142e-06
156.650000	9.69707e-06
156.600000	9.75304e-06
156.550000	9.80933e-06
156.500000	9.86594e-06
156.450000	9.92287e-06
156.400000	9.98013e-06
156.350000	1.00377e-05
156.300000	1.00956e-05
156.250000	1.01539e-05
156.200000	1.02125e-05
156.150000	1.02714e-05
156.100000	1.03306e-05
156.050000	1.03902e-05
156.000000	1.04501e-05
155.950000	1.05104e-05
155.900000	1.0571e-05
155.850000	1.0632e-05
155.800000	1.06933e-05
155.750000	1.0755e-05
155.700000	1.0817e-05
155.650000	1.08793e-05
155.600000	1.09421e-05
155.550000	1.10051e-05
155.500000	1.10686e-05
155.450000	1.11324e-05
155.400000	1.11966e-05
155.350000	1.12611e-05
155.300000	1.1326e-05
155.250000	1.13913e-05
155.200000	1.14569e-05
155.150000	1.15229e-05
155.100000	1.15893e-05
155.050000	1.16561e-05
155.000000	1.17232e-05
154.950000	1.17908e-05
154.900000	1.18587e-05
154.850000	1.1927e-05
154.800000	1.19957e-05
154.750000	1.20648e-05
154.700000	1.21343e-05
154.650000	1.22042e-05
154.600000	1.22745e-05
154.550000	1.23451e-05
154.500000	1.24162e-05
154.450000	1.24877e-05
154.400000	1.25596e-05
154.350000	1.26319e-05
154.300000	1.27046e-05
154.250000	1.27778e-05
154.200000	1.28513e-05
154.150000	1.29253e-05
154.100000	1.29997e-05
154.050000	1.30745e-05
154.000000	1.31497e-05
153.950000	1.32254e-05
153.900000	1.33015e-05
153.850000	1.3378e-05
153.800000	1.3455e-05
153.750000	1.35324e-05
153.700000	1.36102e-05
153.650000	1.36885e-05
153.600000	1.37672e-05
153.550000	1.38464e-05
153.500000	1.39261e-05
153.450000	1.40061e-05
153.400000	1.40867e-05
153.350000	1.41677e-05
153.300000	1.42491e-05
153.250000	1.43311e-05
153.200000	1.44135e-05
153.150000	1.44963e-05
153.100000	1.45796e-05
153.050000	1.46634e-05
153.000000	1.47477e-05
152.950000	1.48325e-05
152.900000	1.49177e-05
152.850000	1.50034e-05
152.800000	1.50896e-05
152.750000	1.51763e-05
152.700000	1.52635e-05
152.650000	1.53512e-05
152.600000	1.54394e-05
152.550000	1.55281e-05
152.500000	1.56173e-05
152.450000	1.5707e-05
152.400000	1.57972e-05
152.350000	1.58879e-05
152.300000	1.59791e-05
152.250000	1.60709e-05
152.200000	1.61631e-05
152.150000	1.62559e-05
152.100000	1.63493e-05
152.050000	1.64431e-05
152.000000	1.65375e-05
151.950000	1.66324e-05
151.900000	1.67279e-05
151.850000	1.68239e-05
151.800000	1.69204e-05
151.750000	1.70175e-05
151.700000	1.71151e-05
151.650000	1.72133e-05
151.600000	1.73121e-05
151.550000	1.74114e-05
151.500000	1.75112e-05
151.450000	1.76117e-05
151.400000	1.77127e-05
151.350000	1.78143e-05
151.300000	1.79164e-05
151.250000	1.80192e-05
151.200000	1.81225e-05
151.150000	1.82264e-05
151.100000	1.83309e-05
151.050000	1.84359e-05
151.000000	1.85416e-05
150.950000	1.86479e-05
150.900000	1.87548e-05
150.850000	1.88622e-05
150.800000	1.89703e-05
150.750000	1.9079e-05
150.700000	1.91883e-05
150.650000	1.92983e-05
150.600000	1.94088e-05
150.550000	1.952e-05
150.500000	1.96318e-05
150.450000	1.97442e-05
150.400000	1.98573e-05
150.350000	1.9971e-05
150.300000	2.00854e-05
150.250000	2.02004e-05
150.200000	2.0316e-05
150.150000	2.04324e-05
150.100000	2.05493e-05
150.050000	2.06669e-05
150.000000	2.07852e-05
149.950000	2.09042e-05
149.900000	2.10238e-05
149.850000	2.11441e-05
149.800000	2.12651e-05
149.750000	2.13868e-05
149.700000	2.15091e-05
149.650000	2.16322e-05
149.600000	2.17559e-05
149.550000	2.18804e-05
149.500000	2.20055e-05
149.450000	2.21313e-05
149.400000	2.22579e-05
149.350000	2.23852e-05
149.300000	2.25131e-05
149.250000	2.26419e-05
149.200000	2.27713e-05
149.150000	2.29014e-05
149.100000	2.30323e-05
149.050000	2.3164e-05
149.000000	2.32964e-05
148.950000	2.34295e-05
148.900000	2.35634e-05
148.850000	2.3698e-05
148.800000	2.38334e-05
148.750000	2.39695e-05
148.700000	2.41064e-05
148.650000	2.42441e-05
148.600000	2.43826e-05
148.550000	2.45218e-05
148.500000	2.46618e-05
148.450000	2.48026e-05
148.400000	2.49442e-05
148.350000	2.50866e-05
148.300000	2.52298e-05
148.250000	2.53739e-05
148.200000	2.55187e-05
148.150000	2.56643e-05
148.100000	2.58107e-05
148.050000	2.5958e-05
148.000000	2.61061e-05
147.950000	2.62551e-05
147.900000	2.64048e-05
147.850000	2.65554e-05
147.800000	2.67069e-05
147.750000	2.68592e-05
147.700000	2.70124e-05
147.650000	2.71664e-05
147.600000	2.73213e-05
147.550000	2.7477e-05
147.500000	2.76337e-05
147.450000	2.77912e-05
147.400000	2.79496e-05
147.350000	2.81089e-05
147.300000	2.8269e-05
147.250000	2.84301e-05
147.200000	2.85921e-05
147.150000	2.8755e-05
147.100000	2.89188e-05
147.050000	2.90835e-05
147.000000	2.92491e-05
146.950000	2.94157e-05
146.900000	2.95832e-05
146.850000	2.97517e-05
146.800000	2.99211e-05
146.750000	3.00914e-05
146.700000	3.02627e-05
146.650000	3.04349e-05
146.600000	3.06081e-05
146.550000	3.07823e-05
146.500000	3.09575e-05
146.450000	3.11336e-05
146.400000	3.13108e-05
146.350000	3.14889e-05
146.300000	3.1668e-05
146.250000	3.18481e-05
146.200000	3.20292e-05
146.150000	3.22114e-05
146.100000	3.23945e-05
146.050000	3.25787e-05
146.000000	3.27639e-05
145.950000	3.29501e-05
145.900000	3.31374e-05
145.850000	3.33257e-05
145.800000	3.35151e-05
145.750000	3.37056e-05
145.700000	3.38971e-05
145.650000	3.40896e-05
145.600000	3.42833e-05
145.550000	3.4478e-05
145.500000	3.46738e-05
145.450000	3.48707e-05
145.400000	3.50687e-05
145.350000	3.52678e-05
145.300000	3.5468e-05
145.250000	3.56694e-05
145.200000	3.58718e-05
145.150000	3.60754e-05
145.100000	3.62801e-05
145.050000	3.6486e-05
145.000000	3.6693e-05
144.950000	3.69012e-05
144.900000	3.71105e-05
144.850000	3.7321e-05
144.800000	3.75326e-05
144.750000	3.77455e-05
144.700000	3.79595e-05
144.650000	3.81747e-05
144.600000	3.83911e-05
144.550000	3.86087e-05
144.500000	3.88276e-05
144.450000	3.90476e-05
144.400000	3.92689e-05
144.350000	3.94914e-05
144.300000	3.97151e-05
144.250000	3.99401e-05
144.200000	4.01663e-05
144.150000	4.03938e-05
144.100000	4.06225e-05
144.050000	4.08525e-05
144.000000	4.10838e-05
143.950000	4.13164e-05
143.900000	4.15503e-05
143.850000	4.17854e-05
143.800000	4.20219e-05
143.750000	4.22597e-05
143.700000	4.24988e-05
143.650000	4.27392e-05
143.600000	4.29809e-05
143.550000	4.3224e-05
143.500000	4.34685e-05
143.450000	4.37143e-05
143.400000	4.39615e-05
143.350000	4.421e-05
143.300000	4.44599e-05
143.250000	4.47112e-05
143.200000	4.49639e-05
143.150000	4.52179e-05
143.100000	4.54734e-05
143.050000	4.57303e-05
143.000000	4.59886e-05
142.950000	4.62484e-05
142.900000	4.65096e-05
142.850000	4.67722e-05
142.800000	4.70363e-05
142.750000	4.73018e-05
142.700000	4.75688e-05
142.650000	4.78373e-05
142.600000	4.81073e-05
142.550000	4.83787e-05
142.500000	4.86517e-05
142.450000	4.89261e-05
142.400000	4.92021e-05
142.350000	4.94796e-05
142.300000	4.97586e-05
142.250000	5.00392e-05
142.200000	5.03213e-05
142.150000	5.0605e-05
142.100000	5.08902e-05
142.050000	5.1177e-05
142.000000	5.14654e-05
141.950000	5.17554e-05
141.900000	5.20469e-05
141.850000	5.23401e-05
141.800000	5.26349e-05
141.750000	5.29313e-05
141.700000	5.32293e-05
141.650000	5.3529e-05
141.600000	5.38303e-05
141.550000	5.41333e-05
141.500000	5.4438e-05
141.450000	5.47443e-05
141.400000	5.50523e-05
141.350000	5.5362e-05
141.300000	5.56734e-05
141.250000	5.59865e-05
141.200000	5.63013e-05
141.150000	5.66179e-05
141.100000	5.69362e-05
141.050000	5.72562e-05
141.000000	5.7578e-05
140.950000	5.79015e-05
140.900000	5.82269e-05
140.850000	5.8554e-05
140.800000	5.88829e-05
140.750000	5.92136e-05
140.700000	5.95461e-05
140.650000	5.98804e-05
140.600000	6.02166e-05
140.550000	6.05546e-05
140.500000	6.08945e-05
140.450000	6.12362e-05
140.400000	6.15797e-05
140.350000	6.19252e-05
140.300000	6.22726e-05
140.250000	6.26218e-05
140.200000	6.29729e-05
140.150000	6.3326e-05
140.100000	6.3681e-05
140.050000	6.40379e-05
140.000000	6.43968e-05
139.950000	6.47577e-05
139.900000	6.51205e-05
139.850000	6.54853e-05
139.800000	6.5852e-05
139.750000	6.62208e-05
139.700000	6.65916e-05
139.650000	6.69644e-05
139.600000	6.73392e-05
139.550000	6.77161e-05
139.500000	6.8095e-05
139.450000	6.8476e-05
139.400000	6.8859e-05
139.350000	6.92442e-05
139.300000	6.96314e-05
139.250000	7.00207e-05
139.200000	7.04122e-05
139.150000	7.08057e-05
139.100000	7.12015e-05
139.050000	7.15993e-05
139.000000	7.19993e-05
138.950000	7.24015e-05
138.900000	7.28059e-05
138.850000	7.32125e-05
138.800000	7.36212e-05
138.750000	7.40322e-05
138.700000	7.44454e-05
138.650000	7.48608e-05
138.600000	7.52785e-05
138.550000	7.56985e-05
138.500000	7.61207e-05
138.450000	7.65452e-05
138.400000	7.6972e-05
138.350000	7.74011e-05
138.300000	7.78326e-05
138.250000	7.82663e-05
138.200000	7.87024e-05
138.150000	7.91409e-05
138.100000	7.95817e-05
138.050000	8.00249e-05
138.000000	8.04705e-05
137.950000	8.09185e-05
137.900000	8.13689e-05
137.850000	8.18217e-05
137.800000	8.2277e-05
137.750000	8.27347e-05
137.700000	8.31949e-05
137.650000	8.36575e-05
137.600000	8.41227e-05
137.550000	8.45903e-05
137.500000	8.50605e-05
137.450000	8.55332e-05
137.400000	8.60084e-05
137.350000	8.64862e-05
137.300000	8.69665e-05
137.250000	8.74494e-05
137.200000	8.79349e-05
137.150000	8.84231e-05
137.100000	8.89138e-05
137.050000	8.94071e-05
137.000000	8.99031e-05
136.950000	9.04018e-05
136.900000	9.09031e-05
136.850000	9.14071e-05
136.800000	9.19138e-05
136.750000	9.24232e-05
136.700000	9.29354e-05
136.650000	9.34502e-05
136.600000	9.39678e-05
136.550000	9.44882e-05
136.500000	9.50114e-05
136.450000	9.55373e-05
136.400000	9.6066e-05
136.350000	9.65976e-05
136.300000	9.7132e-05
136.250000	9.76692e-05
136.200000	9.82093e-05
136.150000	9.87523e-05
136.100000	9.92982e-05
136.050000	9.98469e-05
136.000000	0.000100399
135.950000	0.000100953
135.900000	0.000101511
135.850000	0.000102071
135.800000	0.000102635
135.750000	0.000103201
135.700000	0.000103771
135.650000	0.000104343
135.600000	0.000104919
135.550000	0.000105497
135.500000	0.000106079
135.450000	0.000106664
135.400000	0.000107251
135.350000	0.000107842
135.300000	0.000108436
135.250000	0.000109033
135.200000	0.000109634
135.150000	0.000110237
135.100000	0.000110844
135.050000	0.000111454
135.000000	0.000112067
134.950000	0.000112683
134.900000	0.000113303
134.850000	0.000113925
134.800000	0.000114551
134.750000	0.000115181
134.700000	0.000115813
134.650000	0.000116449
134.600000	0.000117089
134.550000	0.000117731
134.500000	0.000118377
134.450000	0.000119027
134.400000	0.00011968
134.350000	0.000120336
134.300000	0.000120996
134.250000	0.000121659
134.200000	0.000122325
134.150000	0.000122995
134.100000	0.000123669
134.050000	0.000124346
134.000000	0.000125026
133.950000	0.000125711
133.900000	0.000126398
133.850000	0.00012709
133.800000	0.000127784
133.750000	0.000128483
133.700000	0.000129185
133.650000	0.000129891
133.600000	0.0001306
133.550000	0.000131313
133.500000	0.00013203
133.450000	0.000132751
133.400000	0.000133475
133.350000	0.000134203
133.300000	0.000134934
133.250000	0.00013567
133.200000	0.000136409
133.150000	0.000137152
133.100000	0.000137899
133.050000	0.00013865
133.000000	0.000139405
132.950000	0.000140163
132.900000	0.000140926
132.850000	0.000141692
132.800000	0.000142463
132.750000	0.000143237
132.700000	0.000144015
132.650000	0.000144797
132.600000	0.000145584
132.550000	0.000146374
132.500000	0.000147168
132.450000	0.000147966
132.400000	0.000148769
132.350000	0.000149575
132.300000	0.000150386
132.250000	0.000151201
132.200000	0.00015202
132.150000	0.000152843
132.100000	0.00015367
132.050000	0.000154502
132.000000	0.000155337
131.950000	0.000156177
131.900000	0.000157021
131.850000	0.00015787
131.800000	0.000158723
131.750000	0.00015958
131.700000	0.000160441
131.650000	0.000161307
131.600000	0.000162177
131.550000	0.000163052
131.500000	0.000163931
131.450000	0.000164814
131.400000	0.000165702
131.350000	0.000166594
131.300000	0.000167491
131.250000	0.000168392
131.200000	0.000169298
131.150000	0.000170208
131.100000	0.000171123
131.050000	0.000172042
131.000000	0.000172966
130.950000	0.000173895
130.900000	0.000174828
130.850000	0.000175766
130.800000	0.000176708
130.750000	0.000177656
130.700000	0.000178608
130.650000	0.000179564
130.600000	0.000180526
130.550000	0.000181492
130.500000	0.000182463
130.450000	0.000183438
130.400000	0.000184419
130.350000	0.000185404
130.300000	0.000186395
130.250000	0.00018739
130.200000	0.00018839
130.150000	0.000189394
130.100000	0.000190404
130.050000	0.000191419
130.000000	0.000192439
129.950000	0.000193463
129.900000	0.000194493
129.850000	0.000195528
129.800000	0.000196568
129.750000	0.000197612
129.700000	0.000198662
129.650000	0.000199717
129.600000	0.000200777
129.550000	0.000201843
129.500000	0.000202913
129.450000	0.000203988
129.400000	0.000205069
129.350000	0.000206155
129.300000	0.000207246
129.250000	0.000208343
129.200000	0.000209444
129.150000	0.000210551
129.100000	0.000211663
129.050000	0.000212781
129.000000	0.000213904
128.950000	0.000215032
128.900000	0.000216165
128.850000	0.000217304
128.800000	0.000218448
128.750000	0.000219598
128.700000	0.000220753
128.650000	0.000221914
128.600000	0.00022308
128.550000	0.000224252
128.500000	0.000225429
128.450000	0.000226611
128.400000	0.000227799
128.350000	0.000228993
128.300000	0.000230192
128.250000	0.000231397
128.200000	0.000232608
128.150000	0.000233824
128.100000	0.000235045
128.050000	0.000236273
128.000000	0.000237506
127.950000	0.000238744
127.900000	0.000239989
127.850000	0.000241239
127.800000	0.000242494
127.750000	0.000243756
127.700000	0.000245023
127.650000	0.000246296
127.600000	0.000247575
127.550000	0.00024886
127.500000	0.00025015
127.450000	0.000251446
127.400000	0.000252748
127.350000	0.000254056
127.300000	0.00025537
127.250000	0.00025669
127.200000	0.000258015
127.150000	0.000259347
127.100000	0.000260684
127.050000	0.000262028
127.000000	0.000263377
126.950000	0.000264732
126.900000	0.000266093
126.850000	0.00026746
126.800000	0.000268833
126.750000	0.000270213
126.700000	0.000271598
126.650000	0.000272989
126.600000	0.000274386
126.550000	0.000275789
126.500000	0.000277198
126.450000	0.000278613
126.400000	0.000280035
126.350000	0.000281462
126.300000	0.000282895
126.250000	0.000284335
126.200000	0.00028578
126.150000	0.000287232
126.100000	0.00028869
126.050000	0.000290153
126.000000	0.000291623
125.950000	0.000293099
125.900000	0.000294581
125.850000	0.00029607
125.800000	0.000297564
125.750000	0.000299064
125.700000	0.000300571
125.650000	0.000302083
125.600000	0.000303602
125.550000	0.000305127
125.500000	0.000306658
125.450000	0.000308195
125.400000	0.000309738
125.350000	0.000311287
125.300000	0.000312842
125.250000	0.000314404
125.200000	0.000315971
125.150000	0.000317545
125.100000	0.000319124
125.050000	0.00032071
125.000000	0.000322301
124.950000	0.000323899
124.900000	0.000325503
124.850000	0.000327112
124.800000	0.000328728
124.750000	0.00033035
124.700000	0.000331977
124.650000	0.000333611
124.600000	0.00033525
124.550000	0.000336896
124.500000	0.000338547
124.450000	0.000340204
124.400000	0.000341867
124.350000	0.000343536
124.300000	0.00034521
124.250000	0.000346891
124.200000	0.000348577
124.150000	0.000350269
124.100000	0.000351966
124.050000	0.000353669
124.000000	0.000355378
123.950000	0.000357092
123.900000	0.000358812
123.850000	0.000360537
123.800000	0.000362268
123.750000	0.000364004
123.700000	0.000365746
123.650000	0.000367492
123.600000	0.000369244
123.550000	0.000371002
123.500000	0.000372764
123.450000	0.000374532
123.400000	0.000376304
123.350000	0.000378082
123.300000	0.000379864
123.250000	0.000381651
123.200000	0.000383443
123.150000	0.00038524
123.100000	0.000387041
123.050000	0.000388847
123.000000	0.000390657
122.950000	0.000392472
122.900000	0.000394291
122.850000	0.000396114
122.800000	0.000397941
122.750000	0.000399772
122.700000	0.000401607
122.650000	0.000403445
122.600000	0.000405288
122.550000	0.000407133
122.500000	0.000408983
122.450000	0.000410835
122.400000	0.00041269
122.350000	0.000414549
122.300000	0.00041641
122.250000	0.000418274
122.200000	0.00042014
122.150000	0.000422008
122.100000	0.000423879
122.050000	0.000425751
122.000000	0.000427626
121.950000	0.000429501
121.900000	0.000431378
121.850000	0.000433256
121.800000	0.000435135
121.750000	0.000437014
121.700000	0.000438894
121.650000	0.000440773
121.600000	0.000442652
121.550000	0.000444531
121.500000	0.000446409
121.450000	0.000448285
121.400000	0.00045016
121.350000	0.000452032
121.300000	0.000453902
121.250000	0.000455769
121.200000	0.000457633
121.150000	0.000459493
121.100000	0.000461348
121.050000	0.000463199
121.000000	0.000465043
120.950000	0.000466882
120.900000	0.000468713
120.850000	0.000470537
120.800000	0.000472353
120.750000	0.000474159
120.700000	0.000475954
120.650000	0.000477739
120.600000	0.000479511
120.550000	0.000481268
120.500000	0.000483011
120.450000	0.000484737
120.400000	0.000486444
120.350000	0.000488131
120.300000	0.000489795
120.250000	0.000491434
120.200000	0.000493044
120.150000	0.000494622
120.100000	0.000496164
120.050000	0.000497663
120.000000	0.000499113
119.950000	0.000500505
119.900000	0.000501824
119.850000	0.00050305
119.800000	0.00050414
&
```
