## Supplementary material for "All-at-once RNA folding with 3D motif prediction framed by evolutionary information": RF01718_Polynucleobacter-1.cacofold.helixcov

```
# RMs = 7 L = 163

# RM_HELIX NESTED 6-12 22-28, nbp = 7 nbp_cov = 4
# pvals: 0.00679901,0.000599669,8.80578e-06,5.47218e-05,0.000350663,0.717395,0.214632
# aggregated NONE
NESTED  :::::<<<<<<<_________>>>>>>>::::::::::::::::::::::::::::::::::::::::::::::::::::::::::::::::::::::::::::::::::::::::::::::::::::::::::::::::::::::::::::::::
        ::::::<<<<_____________>>>>:::::::::::::::::::::::::::::::::::::::::::::::::::::::::::::::::::::::::::::::::::::::::::::::::::::::::::::::::::::::::::::::::

# RM_HELIX NESTED 36-47 53-64, nbp = 9 nbp_cov = 4
# pvals: 0.106811,0.659061,0.431162,1.371e-09,0.008933,0.023842,1.64833e-06,2.2995e-08,0.000231156
# aggregated NONE
NESTED  :::::::::::::::::::::::::::::::::::<<<<<<<<<____>>->>->>>>>:::::::::::::::::::::::::::::::::::::::::::::::::::::::::::::::::::::::::::::::::::::::::::::::::
        ::::::::::::::::::::::::::::::::::::::<--<<<____>>->--->::::::::::::::::::::::::::::::::::::::::::::::::::::::::::::::::::::::::::::::::::::::::::::::::::::

# RM_HELIX NESTED 74-78 87-91, nbp = 5 nbp_cov = 4
# pvals: 0.000211464,0.000211464,1.75415e-05,5.03875e-08,0.916584
# aggregated NONE
NESTED  ::::::::::::::::::::::::::::::::::::::::::::::::::::::::::::::::::::<<<<<_______>>>>>:::::::::::::::::::::::::::::::::::::::::::::::::::::::::::::::::::::::
        ::::::::::::::::::::::::::::::::::::::::::::::::::::::::::::::::::::<<<<_________>>>>:::::::::::::::::::::::::::::::::::::::::::::::::::::::::::::::::::::::

# RM_HELIX NESTED 105-109 118-122, nbp = 5 nbp_cov = 0
# pvals: 0.476948,0.431162,0.431162,0.431162,0.532146
# aggregated NONE
NESTED  ::::::::::::::::::::::::::::::::::::::::::::::::::::::::::::::::::::::::::::::::::::::::::::::::::<<<<<________>>>>>::::::::::::::::::::::::::::::::::::::::
        ::::::::::::::::::::::::::::::::::::::::::::::::::::::::::::::::::::::::::::::::::::::::::::::::::::::::::::::::::::::::::::::::::::::::::::::::::::::::::::

# RM_HELIX NESTED 124-131 148-154, nbp = 7 nbp_cov = 2
# pvals: 0.381733,0.828896,5.2017e-05,0.476948,3.94744e-07,0.0182382,0.0653267
# aggregated NONE
NESTED  :::::::::::::::::::::::::::::::::::::::::::::::::::::::::::::::::::::::::::::::::::::::::::::::::::::::::::::::::::::<<<<<<<________________>>>>>>>:::::::::
        :::::::::::::::::::::::::::::::::::::::::::::::::::::::::::::::::::::::::::::::::::::::::::::::::::::::::::::::::::::::<-<____________________>->:::::::::::

# RM_HELIX NESTED 96-102 155-160, nbp = 6 nbp_cov = 4
# pvals: 0.00966501,4.15127e-06,0.0517907,0.00018454,2.28622e-06,0.000420434
# aggregated NONE
NESTED  :::::::::::::::::::::::::::::::::::::::::::::::::::::::::::::::::::::::::::::::::::::::::<<<-<<<___________________________________________________>>>>>>:::
        ::::::::::::::::::::::::::::::::::::::::::::::::::::::::::::::::::::::::::::::::::::::::::<--<<<___________________________________________________>>>->::::

# RM_HL T-loop-tetraloop 48-51, nbp = 0 nbp_cov = 0 nhl_b_cov 1/1
# aggregated NONE
RM_HL   ::::::::::::::::::::::::::::::::::::::::::::XXXX:::::::::::::::::::::::::::::::::::::::::::::::::::::::::::::::::::::::::::::::::::::::::::::::::::::::::::: T-loop-tetraloop
```
