## Supplementary material for "All-at-once RNA folding with 3D motif prediction framed by evolutionary information": RF01718_Polynucleobacter-1.cacofold.power

```
# Power analysis of CaCoFold structure 
#
# Powertype = SINGLE SUBSTITUTIONS
# covary  left_pos      right_pos    substitutions      power
#----------------------------------------------------------------
          6		28		2		0.00
     *    7		27		6		0.16
     *    8		26		4		0.07
     *    9		25		4		0.07
     *    10		24		6		0.16
          11		23		7		0.20
          12		22		6		0.16
          36		64		6		0.16
          37		63		2		0.00
          41		62		0		0.00
     *    42		61		10		0.32
          43		60		2		0.00
          44		57		3		0.02
     *    45		56		9		0.28
     *    46		54		8		0.24
     *    47		53		4		0.07
     *    74		91		2		0.00
     *    75		90		2		0.00
     *    76		89		4		0.07
     *    77		88		8		0.24
          78		87		10		0.32
          96		160		4		0.07
     *    97		159		6		0.16
          98		158		5		0.11
     *    100		157		7		0.20
     *    101		156		6		0.16
     *    102		155		4		0.07
          105		122		2		0.00
          106		121		3		0.02
          107		120		3		0.02
          108		119		0		0.00
          109		118		0		0.00
          124		154		4		0.07
          126		153		4		0.07
     *    127		152		4		0.07
          128		151		1		0.00
     *    129		150		8		0.24
          130		149		2		0.00
          131		148		2		0.00
#
# BPAIRS 39
# avg substitutions per BP  4.4
# BPAIRS expected to covary 3.8 +/- 1.7
# BPAIRS observed to covary 18
#
```
