## Supplementary material for "All-at-once RNA folding with 3D motif prediction framed by evolutionary information": RF01718_Polynucleobacter-1.helixcov

```
# RMs = 6 L = 163

# RM_HELIX NESTED 6-10 24-28, nbp = 5 nbp_cov = 4
# pvals: 0.00679901,0.000599669,8.80578e-06,5.47218e-05,0.000350663
# aggregated NONE
NESTED  :::::<<<<<_____________>>>>>::::::::::::::::::::::::::::::::::::::::::::::::::::::::::::::::::::::::::::::::::::::::::::::::::::::::::::::::::::::::::::::::
        ::::::<<<<_____________>>>>:::::::::::::::::::::::::::::::::::::::::::::::::::::::::::::::::::::::::::::::::::::::::::::::::::::::::::::::::::::::::::::::::

# RM_HELIX NESTED 41-47 53-62, nbp = 7 nbp_cov = 4
# pvals: 0.431162,1.371e-09,0.008933,0.023842,1.64833e-06,2.2995e-08,0.000231156
# aggregated NONE
NESTED  :::::::::::::::::::::::::::::::::::::<<<<<<<____>>->>->>>:::::::::::::::::::::::::::::::::::::::::::::::::::::::::::::::::::::::::::::::::::::::::::::::::::
        ::::::::::::::::::::::::::::::::::::::<--<<<____>>->--->::::::::::::::::::::::::::::::::::::::::::::::::::::::::::::::::::::::::::::::::::::::::::::::::::::

# RM_HELIX NESTED 74-77 88-91, nbp = 4 nbp_cov = 4
# pvals: 0.000211464,0.000211464,1.75415e-05,5.03875e-08
# aggregated NONE
NESTED  ::::::::::::::::::::::::::::::::::::::::::::::::::::::::::::::::::::<<<<_________>>>>:::::::::::::::::::::::::::::::::::::::::::::::::::::::::::::::::::::::
        ::::::::::::::::::::::::::::::::::::::::::::::::::::::::::::::::::::<<<<_________>>>>:::::::::::::::::::::::::::::::::::::::::::::::::::::::::::::::::::::::

# RM_HELIX NESTED 108-109 118-119, nbp = 2 nbp_cov = 0
# pvals: 0.431162,0.532146
# aggregated NONE
NESTED  :::::::::::::::::::::::::::::::::::::::::::::::::::::::::::::::::::::::::::::::::::::::::::::::::::::<<________>>:::::::::::::::::::::::::::::::::::::::::::
        ::::::::::::::::::::::::::::::::::::::::::::::::::::::::::::::::::::::::::::::::::::::::::::::::::::::::::::::::::::::::::::::::::::::::::::::::::::::::::::

# RM_HELIX NESTED 126-131 148-153, nbp = 6 nbp_cov = 2
# pvals: 0.828896,5.2017e-05,0.476948,3.94744e-07,0.0182382,0.0653267
# aggregated NONE
NESTED  ::::::::::::::::::::::::::::::::::::::::::::::::::::::::::::::::::::::::::::::::::::::::::::::::::::::::::::::::::::::<<<<<<________________>>>>>>::::::::::
        :::::::::::::::::::::::::::::::::::::::::::::::::::::::::::::::::::::::::::::::::::::::::::::::::::::::::::::::::::::::<-<____________________>->:::::::::::

# RM_HELIX NESTED 96-102 155-160, nbp = 6 nbp_cov = 4
# pvals: 0.00966501,4.15127e-06,0.0517907,0.00018454,2.28622e-06,0.000420434
# aggregated NONE
NESTED  :::::::::::::::::::::::::::::::::::::::::::::::::::::::::::::::::::::::::::::::::::::::::<<<-<<<___________________________________________________>>>>>>:::
        ::::::::::::::::::::::::::::::::::::::::::::::::::::::::::::::::::::::::::::::::::::::::::<--<<<___________________________________________________>>>->::::
```
