## Supplementary material for "All-at-once RNA folding with 3D motif prediction framed by evolutionary information": RF01718_Polynucleobacter-1.sorted.cacofold.cov

```
# The predicted CaCoFold structure
# BPAIRS observed to covary 18
#
#
# Method Target_E-val [cov_min,cov_max] [FP | TP True Found | Sen PPV F] 
# GTp    0.05         [-9.33,25.42]     [0 | 18 194 18 | 9.28 100.00 16.98] 
#
# in_fold in_given   left_pos       right_pos      score           E-value    pvalue       substitutions      power
#-----------------------------------------------------------------------------------------------------------------------
*	*	        42	        61	25.41918	4.11299e-08	1.371e-09	10		0.32
*	*	        46	        54	22.90463	6.8985e-07	2.2995e-08	8		0.24
*	*	        77	        88	22.22287	1.51162e-06	5.03875e-08	8		0.24
*	*	       129	       150	20.38514	1.18423e-05	3.94744e-07	8		0.24
*	*	        45	        56	19.05947	4.94499e-05	1.64833e-06	9		0.28
*	*	       101	       156	18.75901	6.85866e-05	2.28622e-06	6		0.16
*	*	        97	       159	18.21509	0.000124538	4.15127e-06	6		0.16
*	*	         8	        26	17.53275	0.000264173	8.80578e-06	4		0.07
*	*	        76	        89	16.89436	0.000526245	1.75415e-05	4		0.07
*	*	       127	       152	15.82125	0.00156051	5.2017e-05	4		0.07
*	*	         9	        25	15.77511	0.00164165	5.47218e-05	4		0.07
*	*	       100	       157	14.53143	0.00553621	0.00018454	7		0.20
*	*	        74	        91	14.37637	0.00634392	0.000211464	2		0.00
*	*	        75	        90	14.37637	0.00634392	0.000211464	2		0.00
*	*	        47	        53	14.25372	0.00693469	0.000231156	4		0.07
*	*	        10	        24	13.78292	0.0105199	0.000350663	6		0.16
*	*	       102	       155	13.51947	0.012613	0.000420434	4		0.07
*	*	         7	        27	12.98760	0.0179901	0.000599669	6		0.16
```
