## Supplementary material for "All-at-once RNA folding with 3D motif prediction framed by evolutionary information": RF01718_Polynucleobacter-1.surv

```
25.400000	0.0333333
22.900000	0.0666667
22.200000	0.1
20.350000	0.133333
19.050000	0.166667
18.750000	0.2
18.200000	0.233333
17.500000	0.266667
16.850000	0.3
15.800000	0.333333
15.750000	0.366667
14.500000	0.4
14.350000	0.466667
14.250000	0.5
13.750000	0.533333
13.500000	0.566667
12.950000	0.6
9.200000	0.633333
8.700000	0.666667
8.550000	0.7
7.350000	0.733333
6.850000	0.766667
5.300000	0.8
4.750000	0.833333
-0.050000	0.9
-0.200000	0.933333
-0.450000	0.966667
-2.100000	1
&
18.150000	8.29187e-05
16.300000	0.000165837
15.150000	0.000248756
14.350000	0.00066335
14.300000	0.000829187
14.250000	0.000912106
13.800000	0.000995025
13.700000	0.00107794
13.500000	0.00116086
13.200000	0.00149254
13.050000	0.00165837
13.000000	0.00174129
12.800000	0.00207297
12.700000	0.00215589
12.650000	0.00223881
12.450000	0.00240464
12.350000	0.00257048
12.100000	0.00273632
11.850000	0.00281924
11.700000	0.00315091
11.650000	0.00323383
11.450000	0.00331675
11.300000	0.0039801
11.050000	0.00406302
11.000000	0.00414594
10.850000	0.00431177
10.800000	0.00456053
10.650000	0.00489221
10.550000	0.00514096
10.100000	0.00522388
10.050000	0.00547264
9.850000	0.00563847
9.800000	0.00572139
9.550000	0.00580431
9.500000	0.00588723
9.450000	0.00605307
9.300000	0.00630182
9.250000	0.00655058
9.200000	0.00671642
9.050000	0.00688226
8.950000	0.00704809
8.900000	0.00713101
8.850000	0.00754561
8.800000	0.00779436
8.750000	0.00829187
8.700000	0.00878939
8.600000	0.00895522
8.550000	0.00912106
8.500000	0.0092869
8.450000	0.00936982
8.400000	0.00953566
8.350000	0.00978441
8.300000	0.0103648
8.250000	0.0104478
8.200000	0.0107794
8.150000	0.0110282
8.100000	0.0112769
8.050000	0.0116086
8.000000	0.0121061
7.950000	0.0134328
7.900000	0.0140962
7.850000	0.0143449
7.800000	0.0146766
7.750000	0.015257
7.700000	0.0156716
7.650000	0.0157546
7.600000	0.0160862
7.550000	0.0162521
7.500000	0.016335
7.450000	0.0168325
7.400000	0.0170813
7.300000	0.0175788
7.200000	0.0187396
7.150000	0.0192371
7.100000	0.0194859
7.050000	0.0199834
7.000000	0.020398
6.950000	0.0212272
6.900000	0.0221393
6.850000	0.0223881
6.750000	0.0228027
6.700000	0.0235489
6.650000	0.0242952
6.600000	0.0247098
6.550000	0.0249585
6.500000	0.0256219
6.450000	0.0261194
6.400000	0.0268657
6.350000	0.0271144
6.300000	0.028607
6.250000	0.0296849
6.200000	0.0308458
6.150000	0.031675
6.100000	0.0324212
6.050000	0.0332504
6.000000	0.0334992
5.950000	0.0340796
5.900000	0.0350746
5.850000	0.035738
5.800000	0.0361526
5.750000	0.0369818
5.700000	0.0382255
5.650000	0.0400498
5.600000	0.0412935
5.550000	0.0420398
5.500000	0.0433665
5.450000	0.0442786
5.400000	0.044942
5.350000	0.0457711
5.300000	0.0466833
5.250000	0.0478441
5.200000	0.0482587
5.150000	0.0493367
5.100000	0.0501658
5.050000	0.0513267
5.000000	0.0529851
4.950000	0.0537313
4.900000	0.0541459
4.850000	0.0553068
4.800000	0.0568823
4.750000	0.0579602
4.700000	0.0600332
4.650000	0.0612769
4.600000	0.0627695
4.550000	0.0645108
4.500000	0.06534
4.450000	0.0660862
4.400000	0.0674129
4.350000	0.0686567
4.300000	0.0699005
4.250000	0.0718076
4.200000	0.0726368
4.150000	0.073466
4.100000	0.0740464
4.050000	0.075539
4.000000	0.0770315
3.950000	0.078607
3.900000	0.0800166
3.850000	0.0820896
3.800000	0.0839967
3.750000	0.0858209
3.700000	0.0869818
3.650000	0.0881426
3.600000	0.0893864
3.550000	0.0922886
3.500000	0.0934494
3.450000	0.0943615
3.400000	0.0960199
3.350000	0.0972637
3.300000	0.099005
3.250000	0.102239
3.200000	0.103317
3.150000	0.105224
3.100000	0.107877
3.050000	0.110116
3.000000	0.112852
2.950000	0.114345
2.900000	0.115589
2.850000	0.11733
2.800000	0.119071
2.750000	0.122222
2.700000	0.124212
2.650000	0.126866
2.600000	0.130017
2.550000	0.13267
2.500000	0.134909
2.450000	0.137313
2.400000	0.139718
2.350000	0.141376
2.300000	0.143615
2.250000	0.146517
2.200000	0.14942
2.150000	0.154146
2.100000	0.157214
2.050000	0.160697
2.000000	0.162852
1.950000	0.165837
1.900000	0.168408
1.850000	0.171559
1.800000	0.175041
1.750000	0.177861
1.700000	0.181177
1.650000	0.18466
1.600000	0.187645
1.550000	0.191874
1.500000	0.195357
1.450000	0.199834
1.400000	0.202653
1.350000	0.206551
1.300000	0.210779
1.250000	0.213765
1.200000	0.216833
1.150000	0.220481
1.100000	0.223881
1.050000	0.22927
1.000000	0.234245
0.950000	0.239055
0.900000	0.244113
0.850000	0.247927
0.800000	0.253068
0.750000	0.257629
0.700000	0.26393
0.650000	0.268574
0.600000	0.273964
0.550000	0.279685
0.500000	0.285406
0.450000	0.29063
0.400000	0.29859
0.350000	0.304809
0.300000	0.310779
0.250000	0.319237
0.200000	0.327032
0.150000	0.335904
0.100000	0.341957
0.050000	0.349088
0.000000	0.395937
-0.050000	0.476534
-0.100000	0.486318
-0.150000	0.495937
-0.200000	0.505556
-0.250000	0.51675
-0.300000	0.52728
-0.350000	0.536484
-0.400000	0.545771
-0.450000	0.555804
-0.500000	0.566335
-0.550000	0.577695
-0.600000	0.589303
-0.650000	0.598507
-0.700000	0.610033
-0.750000	0.62272
-0.800000	0.630763
-0.850000	0.640133
-0.900000	0.64942
-0.950000	0.660282
-1.000000	0.668657
-1.050000	0.678109
-1.100000	0.685738
-1.150000	0.695605
-1.200000	0.703648
-1.250000	0.712604
-1.300000	0.721476
-1.350000	0.730017
-1.400000	0.737313
-1.450000	0.744693
-1.500000	0.752405
-1.550000	0.760697
-1.600000	0.768491
-1.650000	0.775124
-1.700000	0.7801
-1.750000	0.785904
-1.800000	0.791708
-1.850000	0.797595
-1.900000	0.805224
-1.950000	0.813682
-2.000000	0.8199
-2.050000	0.826119
-2.100000	0.832255
-2.150000	0.837894
-2.200000	0.842869
-2.250000	0.848839
-2.300000	0.853897
-2.350000	0.859867
-2.400000	0.865755
-2.450000	0.869569
-2.500000	0.873466
-2.550000	0.876617
-2.600000	0.882421
-2.650000	0.886401
-2.700000	0.890796
-2.750000	0.894196
-2.800000	0.898176
-2.850000	0.901658
-2.900000	0.905721
-2.950000	0.911111
-3.000000	0.914013
-3.050000	0.918076
-3.100000	0.91932
-3.150000	0.92272
-3.200000	0.925705
-3.250000	0.927944
-3.300000	0.931343
-3.350000	0.934245
-3.400000	0.937065
-3.450000	0.938889
-3.500000	0.942869
-3.550000	0.945522
-3.600000	0.947844
-3.650000	0.949502
-3.700000	0.951327
-3.750000	0.953234
-3.800000	0.95539
-3.850000	0.956302
-3.900000	0.957463
-3.950000	0.959287
-4.000000	0.961111
-4.050000	0.96194
-4.100000	0.96335
-4.150000	0.965423
-4.200000	0.96675
-4.250000	0.968823
-4.300000	0.969486
-4.350000	0.970398
-4.400000	0.971476
-4.450000	0.971891
-4.500000	0.972968
-4.550000	0.973134
-4.600000	0.973715
-4.650000	0.974959
-4.700000	0.976202
-4.750000	0.976866
-4.800000	0.977363
-4.850000	0.979519
-4.900000	0.980348
-4.950000	0.981177
-5.000000	0.981841
-5.050000	0.983002
-5.100000	0.98408
-5.150000	0.984743
-5.200000	0.985738
-5.250000	0.98607
-5.300000	0.986318
-5.350000	0.987396
-5.400000	0.987479
-5.450000	0.987977
-5.500000	0.988391
-5.550000	0.989469
-5.600000	0.989967
-5.650000	0.990962
-5.700000	0.991625
-5.750000	0.991957
-5.800000	0.992123
-5.850000	0.992454
-5.900000	0.992786
-5.950000	0.993532
-6.000000	0.994196
-6.050000	0.994942
-6.100000	0.995025
-6.150000	0.995191
-6.200000	0.995854
-6.250000	0.996103
-6.350000	0.996517
-6.400000	0.996683
-6.500000	0.996766
-6.550000	0.996849
-6.600000	0.997015
-6.650000	0.997347
-6.700000	0.99743
-6.750000	0.997512
-6.900000	0.997595
-6.950000	0.997678
-7.000000	0.997927
-7.050000	0.998176
-7.100000	0.998756
-7.150000	0.998922
-7.200000	0.999005
-7.250000	0.999171
-7.550000	0.999337
-7.700000	0.999668
-7.750000	0.999751
-8.000000	0.999834
-9.350000	1
&
20.450000	4.13565e-06
17.500000	8.2713e-06
17.250000	1.24069e-05
16.850000	1.65426e-05
16.750000	2.06782e-05
16.300000	2.48139e-05
16.250000	2.89495e-05
16.200000	3.30852e-05
16.050000	3.72208e-05
16.000000	4.13565e-05
15.950000	4.54921e-05
15.900000	4.96278e-05
15.850000	6.20347e-05
15.750000	6.61704e-05
15.650000	7.0306e-05
15.600000	7.44417e-05
15.550000	7.85773e-05
15.400000	8.2713e-05
15.350000	9.92556e-05
15.300000	0.000103391
15.250000	0.000111663
15.200000	0.000119934
15.050000	0.000124069
14.950000	0.000128205
14.850000	0.000136476
14.800000	0.000157155
14.700000	0.000165426
14.650000	0.000169562
14.600000	0.000173697
14.550000	0.000181969
14.500000	0.00019024
14.450000	0.000202647
14.400000	0.000210918
14.350000	0.000215054
14.300000	0.000219189
14.250000	0.000223325
14.200000	0.000235732
14.150000	0.00025641
14.050000	0.000264682
14.000000	0.000272953
13.950000	0.000277089
13.900000	0.000297767
13.850000	0.000314309
13.800000	0.000343259
13.750000	0.000359801
13.700000	0.000372208
13.650000	0.000384615
13.600000	0.000392887
13.550000	0.000397022
13.500000	0.000409429
13.450000	0.000438379
13.400000	0.000454921
13.350000	0.000467328
13.300000	0.000471464
13.250000	0.000483871
13.200000	0.000492142
13.150000	0.000521092
13.100000	0.000545906
13.050000	0.000562448
13.000000	0.000583127
12.950000	0.000599669
12.900000	0.00063689
12.850000	0.000661704
12.800000	0.000682382
12.750000	0.000715467
12.700000	0.000756824
12.650000	0.000810587
12.600000	0.000839537
12.550000	0.000856079
12.500000	0.0008933
12.450000	0.000913978
12.400000	0.000934657
12.350000	0.000971878
12.300000	0.0010091
12.250000	0.00103805
12.200000	0.0010794
12.150000	0.00110835
12.100000	0.0011373
12.050000	0.00117039
12.000000	0.00120761
11.950000	0.00125724
11.900000	0.00128205
11.850000	0.00134409
11.800000	0.00140199
11.750000	0.00143093
11.700000	0.00148883
11.650000	0.00152605
11.600000	0.00159222
11.550000	0.00162945
11.500000	0.00167907
11.450000	0.00173697
11.400000	0.0017866
11.350000	0.00185691
11.300000	0.00191894
11.250000	0.00199752
11.200000	0.00205955
11.150000	0.00214227
11.100000	0.0022043
11.050000	0.00226634
11.000000	0.00235318
10.950000	0.00240695
10.900000	0.00251034
10.850000	0.00260546
10.800000	0.00267577
10.750000	0.00271712
10.700000	0.00280397
10.650000	0.00288668
10.600000	0.0029694
10.550000	0.00305624
10.500000	0.00313482
10.450000	0.00320926
10.400000	0.00330852
10.350000	0.0034574
10.300000	0.00359388
10.250000	0.003689
10.200000	0.00382548
10.150000	0.00391646
10.100000	0.00409843
10.050000	0.0042349
10.000000	0.00432589
9.950000	0.00445823
9.900000	0.00457816
9.850000	0.00472291
9.800000	0.00483871
9.750000	0.00492556
9.700000	0.00501654
9.650000	0.00511166
9.600000	0.0052895
9.550000	0.00545079
9.500000	0.00562448
9.450000	0.00578577
9.400000	0.00595947
9.350000	0.00615385
9.300000	0.00633995
9.250000	0.00658395
9.200000	0.00679901
9.150000	0.00698098
9.100000	0.00715881
9.050000	0.00733664
9.000000	0.00754342
8.950000	0.00775021
8.900000	0.00794458
8.850000	0.00824235
8.800000	0.00849049
8.750000	0.00873449
8.700000	0.008933
8.650000	0.00918114
8.600000	0.00940447
8.550000	0.00966501
8.500000	0.00990074
8.450000	0.0101613
8.400000	0.0104839
8.350000	0.0107444
8.300000	0.0110174
8.250000	0.0113234
8.200000	0.0116088
8.150000	0.0119148
8.100000	0.0122333
8.050000	0.0126634
8.000000	0.0129653
7.950000	0.0132589
7.900000	0.0136146
7.850000	0.0139537
7.800000	0.0143342
7.750000	0.0147146
7.700000	0.0151199
7.650000	0.0155004
7.600000	0.0159429
7.550000	0.0163606
7.500000	0.0168238
7.450000	0.0172581
7.400000	0.0177792
7.350000	0.0182382
7.300000	0.0187138
7.250000	0.0192763
7.200000	0.0197436
7.150000	0.0202316
7.100000	0.0207899
7.050000	0.0213275
7.000000	0.0219975
6.950000	0.0226923
6.900000	0.023263
6.850000	0.023842
6.800000	0.0244582
6.750000	0.0250496
6.700000	0.0257444
6.650000	0.0264392
6.600000	0.0270182
6.550000	0.027713
6.500000	0.0284657
6.450000	0.0292597
6.400000	0.0300579
6.350000	0.0308437
6.300000	0.0316212
6.250000	0.032349
6.200000	0.033292
6.150000	0.0341563
6.100000	0.0351613
6.050000	0.0360629
6.000000	0.0369438
5.950000	0.0378743
5.900000	0.0388586
5.850000	0.0399876
5.800000	0.0408809
5.750000	0.0418238
5.700000	0.0429239
5.650000	0.043933
5.600000	0.0450414
5.550000	0.0462655
5.500000	0.0473697
5.450000	0.0483912
5.400000	0.0494417
5.350000	0.0506203
5.300000	0.0517907
5.250000	0.0530604
5.200000	0.0541729
5.150000	0.0553722
5.100000	0.0566708
5.050000	0.0578495
5.000000	0.0590199
4.950000	0.0601572
4.900000	0.0613027
4.850000	0.0626385
4.800000	0.0640074
4.750000	0.0653267
4.700000	0.0666832
4.650000	0.0681348
4.600000	0.069512
4.550000	0.0709553
4.500000	0.0722415
4.450000	0.0736642
4.400000	0.0751034
4.350000	0.0765178
4.300000	0.0781514
4.250000	0.0796774
4.200000	0.0812448
4.150000	0.082866
4.100000	0.0842887
4.050000	0.0858933
4.000000	0.0874069
3.950000	0.0890488
3.900000	0.090641
3.850000	0.0923987
3.800000	0.0940447
3.750000	0.0958726
3.700000	0.0974855
3.650000	0.0991687
3.600000	0.10086
3.550000	0.102804
3.500000	0.104744
3.450000	0.106811
3.400000	0.108672
3.350000	0.110438
3.300000	0.112639
3.250000	0.114661
3.200000	0.116634
3.150000	0.118635
3.100000	0.120959
3.050000	0.123019
3.000000	0.125128
2.950000	0.127089
2.900000	0.12926
2.850000	0.131567
2.800000	0.133863
2.750000	0.136299
2.700000	0.138821
2.650000	0.141294
2.600000	0.143784
2.550000	0.146439
2.500000	0.148734
2.450000	0.151435
2.400000	0.153974
2.350000	0.156634
2.300000	0.159351
2.250000	0.162134
2.200000	0.165
2.150000	0.167969
2.100000	0.170968
2.050000	0.173937
2.000000	0.176907
1.950000	0.17988
1.900000	0.182998
1.850000	0.186208
1.800000	0.189644
1.750000	0.193197
1.700000	0.196663
1.650000	0.199959
1.600000	0.203573
1.550000	0.207204
1.500000	0.210943
1.450000	0.214632
1.400000	0.218321
1.350000	0.221931
1.300000	0.225323
1.250000	0.22902
1.200000	0.233073
1.150000	0.236915
1.100000	0.241146
1.050000	0.245347
1.000000	0.249442
0.950000	0.253478
0.900000	0.258023
0.850000	0.262552
0.800000	0.267155
0.750000	0.271754
0.700000	0.276381
0.650000	0.281431
0.600000	0.286117
0.550000	0.291423
0.500000	0.296638
0.450000	0.301745
0.400000	0.307064
0.350000	0.312676
0.300000	0.318734
0.250000	0.324653
0.200000	0.330831
0.150000	0.337291
0.100000	0.343921
0.050000	0.35055
0.000000	0.381733
-0.050000	0.431162
-0.100000	0.446154
-0.150000	0.462122
-0.200000	0.476948
-0.250000	0.489045
-0.300000	0.50017
-0.350000	0.511067
-0.400000	0.521286
-0.450000	0.532146
-0.500000	0.542436
-0.550000	0.553156
-0.600000	0.563888
-0.650000	0.574524
-0.700000	0.585596
-0.750000	0.595972
-0.800000	0.606745
-0.850000	0.617444
-0.900000	0.628056
-0.950000	0.638296
-1.000000	0.64859
-1.050000	0.659061
-1.100000	0.669806
-1.150000	0.679739
-1.200000	0.689491
-1.250000	0.699045
-1.300000	0.7084
-1.350000	0.717395
-1.400000	0.726551
-1.450000	0.734988
-1.500000	0.743457
-1.550000	0.751621
-1.600000	0.759545
-1.650000	0.767287
-1.700000	0.774595
-1.750000	0.782035
-1.800000	0.789094
-1.850000	0.796216
-1.900000	0.803176
-1.950000	0.80988
-2.000000	0.816328
-2.050000	0.822911
-2.100000	0.828896
-2.150000	0.83469
-2.200000	0.840711
-2.250000	0.846075
-2.300000	0.851385
-2.350000	0.856754
-2.400000	0.86189
-2.450000	0.866977
-2.500000	0.871898
-2.550000	0.876489
-2.600000	0.8811
-2.650000	0.88572
-2.700000	0.889983
-2.750000	0.894136
-2.800000	0.898139
-2.850000	0.902175
-2.900000	0.906075
-2.950000	0.909553
-3.000000	0.913184
-3.050000	0.916584
-3.100000	0.919909
-3.150000	0.923093
-3.200000	0.926146
-3.250000	0.929169
-3.300000	0.932093
-3.350000	0.934768
-3.400000	0.937477
-3.450000	0.940058
-3.500000	0.942486
-3.550000	0.944781
-3.600000	0.947283
-3.650000	0.949533
-3.700000	0.951708
-3.750000	0.953888
-3.800000	0.955749
-3.850000	0.957775
-3.900000	0.959591
-3.950000	0.961447
-4.000000	0.963089
-4.050000	0.964789
-4.100000	0.966319
-4.150000	0.967796
-4.200000	0.969165
-4.250000	0.97055
-4.300000	0.972002
-4.350000	0.973197
-4.400000	0.974396
-4.450000	0.975616
-4.500000	0.976646
-4.550000	0.977796
-4.600000	0.978743
-4.650000	0.979801
-4.700000	0.980769
-4.750000	0.981816
-4.800000	0.982746
-4.850000	0.983623
-4.900000	0.984458
-4.950000	0.985203
-5.000000	0.98598
-5.050000	0.986824
-5.100000	0.987457
-5.150000	0.988127
-5.200000	0.988747
-5.250000	0.989322
-5.300000	0.98983
-5.350000	0.990323
-5.400000	0.99086
-5.450000	0.991261
-5.500000	0.991762
-5.550000	0.9922
-5.600000	0.992655
-5.650000	0.993081
-5.700000	0.993462
-5.750000	0.993867
-5.800000	0.994239
-5.850000	0.994615
-5.900000	0.994942
-5.950000	0.995277
-6.000000	0.995591
-6.050000	0.995889
-6.100000	0.996199
-6.150000	0.99646
-6.200000	0.996675
-6.250000	0.996865
-6.300000	0.997051
-6.350000	0.997175
-6.400000	0.997382
-6.450000	0.997556
-6.500000	0.997684
-6.550000	0.997874
-6.600000	0.99799
-6.650000	0.998135
-6.700000	0.9983
-6.750000	0.998416
-6.800000	0.998519
-6.850000	0.998644
-6.900000	0.998726
-6.950000	0.998813
-7.000000	0.998912
-7.050000	0.999003
-7.100000	0.999086
-7.150000	0.999152
-7.200000	0.999227
-7.250000	0.999313
-7.300000	0.999351
-7.350000	0.999409
-7.400000	0.999467
-7.450000	0.999529
-7.500000	0.999566
-7.550000	0.999591
-7.600000	0.999644
-7.650000	0.999694
-7.700000	0.999727
-7.750000	0.99976
-7.800000	0.999773
-7.850000	0.999801
-7.900000	0.999822
-7.950000	0.999843
-8.000000	0.999859
-8.050000	0.999864
-8.100000	0.999872
-8.150000	0.999897
-8.200000	0.999901
-8.250000	0.999909
-8.300000	0.999921
-8.350000	0.999926
-8.400000	0.999938
-8.450000	0.999942
-8.500000	0.99995
-8.550000	0.999959
-8.600000	0.999967
-8.700000	0.999971
-8.750000	0.999979
-8.850000	0.999983
-9.250000	0.999988
-9.750000	0.999992
-9.950000	1
&
61.250000	1.52059e-27
61.200000	1.61172e-27
61.150000	1.7083e-27
61.100000	1.81068e-27
61.050000	1.91919e-27
61.000000	2.0342e-27
60.950000	2.1561e-27
60.900000	2.2853e-27
60.850000	2.42225e-27
60.800000	2.5674e-27
60.750000	2.72125e-27
60.700000	2.88431e-27
60.650000	3.05715e-27
60.600000	3.24034e-27
60.550000	3.4345e-27
60.500000	3.6403e-27
60.450000	3.85842e-27
60.400000	4.08961e-27
60.350000	4.33465e-27
60.300000	4.59438e-27
60.250000	4.86966e-27
60.200000	5.16143e-27
60.150000	5.47068e-27
60.100000	5.79845e-27
60.050000	6.14587e-27
60.000000	6.51409e-27
59.950000	6.90436e-27
59.900000	7.31802e-27
59.850000	7.75646e-27
59.800000	8.22115e-27
59.750000	8.71368e-27
59.700000	9.23572e-27
59.650000	9.78902e-27
59.600000	1.03755e-26
59.550000	1.0997e-26
59.500000	1.16558e-26
59.450000	1.23541e-26
59.400000	1.30942e-26
59.350000	1.38786e-26
59.300000	1.471e-26
59.250000	1.55911e-26
59.200000	1.65251e-26
59.150000	1.7515e-26
59.100000	1.85642e-26
59.050000	1.96762e-26
59.000000	2.08548e-26
58.950000	2.2104e-26
58.900000	2.3428e-26
58.850000	2.48313e-26
58.800000	2.63186e-26
58.750000	2.7895e-26
58.700000	2.95658e-26
58.650000	3.13366e-26
58.600000	3.32135e-26
58.550000	3.52028e-26
58.500000	3.73112e-26
58.450000	3.95459e-26
58.400000	4.19144e-26
58.350000	4.44247e-26
58.300000	4.70853e-26
58.250000	4.99052e-26
58.200000	5.2894e-26
58.150000	5.60617e-26
58.100000	5.94191e-26
58.050000	6.29775e-26
58.000000	6.6749e-26
57.950000	7.07463e-26
57.900000	7.49829e-26
57.850000	7.94732e-26
57.800000	8.42323e-26
57.750000	8.92763e-26
57.700000	9.46224e-26
57.650000	1.00288e-25
57.600000	1.06294e-25
57.550000	1.12659e-25
57.500000	1.19404e-25
57.450000	1.26554e-25
57.400000	1.34132e-25
57.350000	1.42163e-25
57.300000	1.50675e-25
57.250000	1.59697e-25
57.200000	1.69259e-25
57.150000	1.79393e-25
57.100000	1.90134e-25
57.050000	2.01518e-25
57.000000	2.13583e-25
56.950000	2.2637e-25
56.900000	2.39923e-25
56.850000	2.54287e-25
56.800000	2.69511e-25
56.750000	2.85646e-25
56.700000	3.02746e-25
56.650000	3.20871e-25
56.600000	3.4008e-25
56.550000	3.60438e-25
56.500000	3.82016e-25
56.450000	4.04884e-25
56.400000	4.29122e-25
56.350000	4.5481e-25
56.300000	4.82035e-25
56.250000	5.10889e-25
56.200000	5.41471e-25
56.150000	5.73883e-25
56.100000	6.08234e-25
56.050000	6.44641e-25
56.000000	6.83227e-25
55.950000	7.24121e-25
55.900000	7.67463e-25
55.850000	8.13399e-25
55.800000	8.62083e-25
55.750000	9.13681e-25
55.700000	9.68366e-25
55.650000	1.02632e-24
55.600000	1.08775e-24
55.550000	1.15285e-24
55.500000	1.22184e-24
55.450000	1.29497e-24
55.400000	1.37247e-24
55.350000	1.4546e-24
55.300000	1.54166e-24
55.250000	1.63391e-24
55.200000	1.73169e-24
55.150000	1.83532e-24
55.100000	1.94515e-24
55.050000	2.06155e-24
55.000000	2.18491e-24
54.950000	2.31566e-24
54.900000	2.45422e-24
54.850000	2.60108e-24
54.800000	2.75672e-24
54.750000	2.92167e-24
54.700000	3.09649e-24
54.650000	3.28176e-24
54.600000	3.47812e-24
54.550000	3.68623e-24
54.500000	3.90678e-24
54.450000	4.14053e-24
54.400000	4.38826e-24
54.350000	4.6508e-24
54.300000	4.92905e-24
54.250000	5.22394e-24
54.200000	5.53648e-24
54.150000	5.8677e-24
54.100000	6.21873e-24
54.050000	6.59076e-24
54.000000	6.98505e-24
53.950000	7.40291e-24
53.900000	7.84576e-24
53.850000	8.3151e-24
53.800000	8.81251e-24
53.750000	9.33966e-24
53.700000	9.89834e-24
53.650000	1.04904e-23
53.600000	1.11179e-23
53.550000	1.1783e-23
53.500000	1.24877e-23
53.450000	1.32347e-23
53.400000	1.40263e-23
53.350000	1.48652e-23
53.300000	1.57543e-23
53.250000	1.66966e-23
53.200000	1.76952e-23
53.150000	1.87535e-23
53.100000	1.98751e-23
53.050000	2.10638e-23
53.000000	2.23235e-23
52.950000	2.36586e-23
52.900000	2.50734e-23
52.850000	2.65729e-23
52.800000	2.8162e-23
52.750000	2.98461e-23
52.700000	3.16309e-23
52.650000	3.35224e-23
52.600000	3.5527e-23
52.550000	3.76515e-23
52.500000	3.99029e-23
52.450000	4.22889e-23
52.400000	4.48175e-23
52.350000	4.74973e-23
52.300000	5.03373e-23
52.250000	5.33471e-23
52.200000	5.65368e-23
52.150000	5.99171e-23
52.100000	6.34995e-23
52.050000	6.7296e-23
52.000000	7.13194e-23
51.950000	7.55833e-23
51.900000	8.01021e-23
51.850000	8.48909e-23
51.800000	8.9966e-23
51.750000	9.53443e-23
51.700000	1.01044e-22
51.650000	1.07085e-22
51.600000	1.13486e-22
51.550000	1.2027e-22
51.500000	1.27459e-22
51.450000	1.35079e-22
51.400000	1.43153e-22
51.350000	1.5171e-22
51.300000	1.60778e-22
51.250000	1.70388e-22
51.200000	1.80573e-22
51.150000	1.91365e-22
51.100000	2.02803e-22
51.050000	2.14925e-22
51.000000	2.2777e-22
50.950000	2.41383e-22
50.900000	2.5581e-22
50.850000	2.71098e-22
50.800000	2.873e-22
50.750000	3.04469e-22
50.700000	3.22665e-22
50.650000	3.41948e-22
50.600000	3.62382e-22
50.550000	3.84038e-22
50.500000	4.06987e-22
50.450000	4.31307e-22
50.400000	4.5708e-22
50.350000	4.84392e-22
50.300000	5.13336e-22
50.250000	5.44009e-22
50.200000	5.76514e-22
50.150000	6.10961e-22
50.100000	6.47466e-22
50.050000	6.8615e-22
50.000000	7.27146e-22
49.950000	7.7059e-22
49.900000	8.16629e-22
49.850000	8.65417e-22
49.800000	9.1712e-22
49.750000	9.7191e-22
49.700000	1.02997e-21
49.650000	1.0915e-21
49.600000	1.15671e-21
49.550000	1.22581e-21
49.500000	1.29903e-21
49.450000	1.37663e-21
49.400000	1.45886e-21
49.350000	1.546e-21
49.300000	1.63835e-21
49.250000	1.73621e-21
49.200000	1.83991e-21
49.150000	1.94981e-21
49.100000	2.06627e-21
49.050000	2.18968e-21
49.000000	2.32046e-21
48.950000	2.45904e-21
48.900000	2.60591e-21
48.850000	2.76154e-21
48.800000	2.92646e-21
48.750000	3.10122e-21
48.700000	3.28643e-21
48.650000	3.48268e-21
48.600000	3.69066e-21
48.550000	3.91104e-21
48.500000	4.14459e-21
48.450000	4.39207e-21
48.400000	4.65433e-21
48.350000	4.93225e-21
48.300000	5.22675e-21
48.250000	5.53883e-21
48.200000	5.86954e-21
48.150000	6.21998e-21
48.100000	6.59135e-21
48.050000	6.98488e-21
48.000000	7.40189e-21
47.950000	7.84379e-21
47.900000	8.31207e-21
47.850000	8.80829e-21
47.800000	9.33413e-21
47.750000	9.89134e-21
47.700000	1.04818e-20
47.650000	1.11075e-20
47.600000	1.17706e-20
47.550000	1.24732e-20
47.500000	1.32177e-20
47.450000	1.40066e-20
47.400000	1.48427e-20
47.350000	1.57286e-20
47.300000	1.66674e-20
47.250000	1.76622e-20
47.200000	1.87163e-20
47.150000	1.98333e-20
47.100000	2.1017e-20
47.050000	2.22713e-20
47.000000	2.36004e-20
46.950000	2.50088e-20
46.900000	2.65012e-20
46.850000	2.80827e-20
46.800000	2.97584e-20
46.750000	3.15342e-20
46.700000	3.34159e-20
46.650000	3.54098e-20
46.600000	3.75226e-20
46.550000	3.97615e-20
46.500000	4.21339e-20
46.450000	4.46478e-20
46.400000	4.73116e-20
46.350000	5.01343e-20
46.300000	5.31253e-20
46.250000	5.62948e-20
46.200000	5.96532e-20
46.150000	6.32119e-20
46.100000	6.69829e-20
46.050000	7.09787e-20
46.000000	7.52127e-20
45.950000	7.96993e-20
45.900000	8.44533e-20
45.850000	8.94909e-20
45.800000	9.48288e-20
45.750000	1.00485e-19
45.700000	1.06478e-19
45.650000	1.12829e-19
45.600000	1.19558e-19
45.550000	1.26689e-19
45.500000	1.34245e-19
45.450000	1.42251e-19
45.400000	1.50734e-19
45.350000	1.59723e-19
45.300000	1.69248e-19
45.250000	1.79341e-19
45.200000	1.90035e-19
45.150000	2.01367e-19
45.100000	2.13374e-19
45.050000	2.26097e-19
45.000000	2.39578e-19
44.950000	2.53863e-19
44.900000	2.68999e-19
44.850000	2.85037e-19
44.800000	3.02031e-19
44.750000	3.20037e-19
44.700000	3.39117e-19
44.650000	3.59334e-19
44.600000	3.80755e-19
44.550000	4.03453e-19
44.500000	4.27503e-19
44.450000	4.52987e-19
44.400000	4.79989e-19
44.350000	5.08599e-19
44.300000	5.38915e-19
44.250000	5.71036e-19
44.200000	6.05072e-19
44.150000	6.41135e-19
44.100000	6.79346e-19
44.050000	7.19834e-19
44.000000	7.62734e-19
43.950000	8.08189e-19
43.900000	8.56352e-19
43.850000	9.07384e-19
43.800000	9.61456e-19
43.750000	1.01875e-18
43.700000	1.07945e-18
43.650000	1.14377e-18
43.600000	1.21192e-18
43.550000	1.28413e-18
43.500000	1.36065e-18
43.450000	1.44171e-18
43.400000	1.52761e-18
43.350000	1.61862e-18
43.300000	1.71505e-18
43.250000	1.81722e-18
43.200000	1.92548e-18
43.150000	2.04018e-18
43.100000	2.16171e-18
43.050000	2.29048e-18
43.000000	2.42691e-18
42.950000	2.57147e-18
42.900000	2.72463e-18
42.850000	2.88692e-18
42.800000	3.05886e-18
42.750000	3.24104e-18
42.700000	3.43406e-18
42.650000	3.63858e-18
42.600000	3.85527e-18
42.550000	4.08485e-18
42.500000	4.32811e-18
42.450000	4.58584e-18
42.400000	4.85891e-18
42.350000	5.14823e-18
42.300000	5.45477e-18
42.250000	5.77956e-18
42.200000	6.12367e-18
42.150000	6.48827e-18
42.100000	6.87456e-18
42.050000	7.28383e-18
42.000000	7.71746e-18
41.950000	8.17689e-18
41.900000	8.66366e-18
41.850000	9.17939e-18
41.800000	9.72581e-18
41.750000	1.03047e-17
41.700000	1.09181e-17
41.650000	1.1568e-17
41.600000	1.22565e-17
41.550000	1.2986e-17
41.500000	1.37588e-17
41.450000	1.45777e-17
41.400000	1.54452e-17
41.350000	1.63644e-17
41.300000	1.73382e-17
41.250000	1.83699e-17
41.200000	1.94631e-17
41.150000	2.06212e-17
41.100000	2.18482e-17
41.050000	2.31481e-17
41.000000	2.45254e-17
40.950000	2.59846e-17
40.900000	2.75305e-17
40.850000	2.91684e-17
40.800000	3.09036e-17
40.750000	3.2742e-17
40.700000	3.46898e-17
40.650000	3.67533e-17
40.600000	3.89395e-17
40.550000	4.12557e-17
40.500000	4.37096e-17
40.450000	4.63093e-17
40.400000	4.90636e-17
40.350000	5.19816e-17
40.300000	5.5073e-17
40.250000	5.83482e-17
40.200000	6.18181e-17
40.150000	6.54942e-17
40.100000	6.93888e-17
40.050000	7.35148e-17
40.000000	7.7886e-17
39.950000	8.2517e-17
39.900000	8.74232e-17
39.850000	9.26209e-17
39.800000	9.81274e-17
39.750000	1.03961e-16
39.700000	1.10142e-16
39.650000	1.16689e-16
39.600000	1.23626e-16
39.550000	1.30974e-16
39.500000	1.38759e-16
39.450000	1.47007e-16
39.400000	1.55745e-16
39.350000	1.65001e-16
39.300000	1.74808e-16
39.250000	1.85197e-16
39.200000	1.96202e-16
39.150000	2.07862e-16
39.100000	2.20214e-16
39.050000	2.333e-16
39.000000	2.47162e-16
38.950000	2.61848e-16
38.900000	2.77406e-16
38.850000	2.93888e-16
38.800000	3.11348e-16
38.750000	3.29845e-16
38.700000	3.4944e-16
38.650000	3.70199e-16
38.600000	3.9219e-16
38.550000	4.15486e-16
38.500000	4.40166e-16
38.450000	4.6631e-16
38.400000	4.94006e-16
38.350000	5.23346e-16
38.300000	5.54427e-16
38.250000	5.87354e-16
38.200000	6.22234e-16
38.150000	6.59184e-16
38.100000	6.98327e-16
38.050000	7.39793e-16
38.000000	7.83719e-16
37.950000	8.30252e-16
37.900000	8.79545e-16
37.850000	9.31763e-16
37.800000	9.8708e-16
37.750000	1.04568e-15
37.700000	1.10775e-15
37.650000	1.17351e-15
37.600000	1.24317e-15
37.550000	1.31695e-15
37.500000	1.39512e-15
37.450000	1.47792e-15
37.400000	1.56563e-15
37.350000	1.65855e-15
37.300000	1.75697e-15
37.250000	1.86123e-15
37.200000	1.97168e-15
37.150000	2.08867e-15
37.100000	2.2126e-15
37.050000	2.34388e-15
37.000000	2.48294e-15
36.950000	2.63024e-15
36.900000	2.78628e-15
36.850000	2.95157e-15
36.800000	3.12666e-15
36.750000	3.31212e-15
36.700000	3.50858e-15
36.650000	3.71668e-15
36.600000	3.93711e-15
36.550000	4.17061e-15
36.500000	4.41794e-15
36.450000	4.67993e-15
36.400000	4.95745e-15
36.350000	5.25141e-15
36.300000	5.56279e-15
36.250000	5.89261e-15
36.200000	6.24198e-15
36.150000	6.61204e-15
36.100000	7.00403e-15
36.050000	7.41923e-15
36.000000	7.85903e-15
35.950000	8.32488e-15
35.900000	8.81832e-15
35.850000	9.34098e-15
35.800000	9.8946e-15
35.750000	1.0481e-14
35.700000	1.11021e-14
35.650000	1.176e-14
35.600000	1.24569e-14
35.550000	1.3195e-14
35.500000	1.39768e-14
35.450000	1.48049e-14
35.400000	1.56821e-14
35.350000	1.66111e-14
35.300000	1.75951e-14
35.250000	1.86374e-14
35.200000	1.97414e-14
35.150000	2.09107e-14
35.100000	2.21492e-14
35.050000	2.3461e-14
35.000000	2.48505e-14
34.950000	2.63221e-14
34.900000	2.78808e-14
34.850000	2.95317e-14
34.800000	3.12803e-14
34.750000	3.31324e-14
34.700000	3.5094e-14
34.650000	3.71716e-14
34.600000	3.93722e-14
34.550000	4.17028e-14
34.500000	4.41713e-14
34.450000	4.67858e-14
34.400000	4.9555e-14
34.350000	5.24878e-14
34.300000	5.55941e-14
34.250000	5.8884e-14
34.200000	6.23685e-14
34.150000	6.60589e-14
34.100000	6.99675e-14
34.050000	7.41071e-14
34.000000	7.84915e-14
33.950000	8.31349e-14
33.900000	8.80528e-14
33.850000	9.32614e-14
33.800000	9.87777e-14
33.750000	1.0462e-13
33.700000	1.10808e-13
33.650000	1.17361e-13
33.600000	1.24301e-13
33.550000	1.31651e-13
33.500000	1.39436e-13
33.450000	1.4768e-13
33.400000	1.56411e-13
33.350000	1.65658e-13
33.300000	1.75451e-13
33.250000	1.85823e-13
33.200000	1.96806e-13
33.150000	2.08439e-13
33.100000	2.20758e-13
33.050000	2.33805e-13
33.000000	2.47622e-13
32.950000	2.62254e-13
32.900000	2.7775e-13
32.850000	2.94161e-13
32.800000	3.11541e-13
32.750000	3.29946e-13
32.700000	3.49437e-13
32.650000	3.70078e-13
32.600000	3.91938e-13
32.550000	4.15087e-13
32.500000	4.39602e-13
32.450000	4.65563e-13
32.400000	4.93056e-13
32.350000	5.2217e-13
32.300000	5.53002e-13
32.250000	5.85652e-13
32.200000	6.20227e-13
32.150000	6.56842e-13
32.100000	6.95615e-13
32.050000	7.36674e-13
32.000000	7.80155e-13
31.950000	8.26198e-13
31.900000	8.74956e-13
31.850000	9.26587e-13
31.800000	9.81262e-13
31.750000	1.03916e-12
31.700000	1.10047e-12
31.650000	1.16539e-12
31.600000	1.23414e-12
31.550000	1.30694e-12
31.500000	1.38402e-12
31.450000	1.46565e-12
31.400000	1.55209e-12
31.350000	1.64361e-12
31.300000	1.74053e-12
31.250000	1.84316e-12
31.200000	1.95183e-12
31.150000	2.0669e-12
31.100000	2.18874e-12
31.050000	2.31775e-12
31.000000	2.45437e-12
30.950000	2.59902e-12
30.900000	2.75219e-12
30.850000	2.91437e-12
30.800000	3.08609e-12
30.750000	3.26792e-12
30.700000	3.46046e-12
30.650000	3.66431e-12
30.600000	3.88016e-12
30.550000	4.10871e-12
30.500000	4.35071e-12
30.450000	4.60693e-12
30.400000	4.87823e-12
30.350000	5.16547e-12
30.300000	5.46961e-12
30.250000	5.79163e-12
30.200000	6.13259e-12
30.150000	6.49358e-12
30.100000	6.8758e-12
30.050000	7.28048e-12
30.000000	7.70894e-12
29.950000	8.16258e-12
29.900000	8.64288e-12
29.850000	9.1514e-12
29.800000	9.68979e-12
29.750000	1.02598e-11
29.700000	1.08633e-11
29.650000	1.15023e-11
29.600000	1.21787e-11
29.550000	1.28949e-11
29.500000	1.36532e-11
29.450000	1.44559e-11
29.400000	1.53058e-11
29.350000	1.62056e-11
29.300000	1.71582e-11
29.250000	1.81667e-11
29.200000	1.92344e-11
29.150000	2.03647e-11
29.100000	2.15614e-11
29.050000	2.28282e-11
29.000000	2.41694e-11
28.950000	2.55892e-11
28.900000	2.70923e-11
28.850000	2.86835e-11
28.800000	3.0368e-11
28.750000	3.21513e-11
28.700000	3.40392e-11
28.650000	3.60377e-11
28.600000	3.81533e-11
28.550000	4.03929e-11
28.500000	4.27638e-11
28.450000	4.52736e-11
28.400000	4.79304e-11
28.350000	5.07428e-11
28.300000	5.372e-11
28.250000	5.68715e-11
28.200000	6.02076e-11
28.150000	6.37391e-11
28.100000	6.74773e-11
28.050000	7.14343e-11
28.000000	7.56229e-11
27.950000	8.00567e-11
27.900000	8.475e-11
27.850000	8.97178e-11
27.800000	9.49763e-11
27.750000	1.00542e-10
27.700000	1.06434e-10
27.650000	1.1267e-10
27.600000	1.19271e-10
27.550000	1.26258e-10
27.500000	1.33654e-10
27.450000	1.41482e-10
27.400000	1.49767e-10
27.350000	1.58536e-10
27.300000	1.67818e-10
27.250000	1.77642e-10
27.200000	1.88041e-10
27.150000	1.99046e-10
27.100000	2.10695e-10
27.050000	2.23023e-10
27.000000	2.36071e-10
26.950000	2.49882e-10
26.900000	2.64498e-10
26.850000	2.79968e-10
26.800000	2.9634e-10
26.750000	3.13667e-10
26.700000	3.32006e-10
26.650000	3.51414e-10
26.600000	3.71954e-10
26.550000	3.93692e-10
26.500000	4.16698e-10
26.450000	4.41045e-10
26.400000	4.66811e-10
26.350000	4.94079e-10
26.300000	5.22936e-10
26.250000	5.53474e-10
26.200000	5.85792e-10
26.150000	6.19992e-10
26.100000	6.56184e-10
26.050000	6.94483e-10
26.000000	7.35012e-10
25.950000	7.77901e-10
25.900000	8.23286e-10
25.850000	8.71312e-10
25.800000	9.22133e-10
25.750000	9.75911e-10
25.700000	1.03282e-09
25.650000	1.09303e-09
25.600000	1.15675e-09
25.550000	1.22417e-09
25.500000	1.29551e-09
25.450000	1.371e-09
25.400000	1.45087e-09
25.350000	1.53538e-09
25.300000	1.62481e-09
25.250000	1.71942e-09
25.200000	1.81954e-09
25.150000	1.92546e-09
25.100000	2.03753e-09
25.050000	2.15611e-09
25.000000	2.28157e-09
24.950000	2.41431e-09
24.900000	2.55475e-09
24.850000	2.70333e-09
24.800000	2.86053e-09
24.750000	3.02684e-09
24.700000	3.20279e-09
24.650000	3.38894e-09
24.600000	3.58588e-09
24.550000	3.79422e-09
24.500000	4.01464e-09
24.450000	4.24781e-09
24.400000	4.49449e-09
24.350000	4.75544e-09
24.300000	5.0315e-09
24.250000	5.32353e-09
24.200000	5.63245e-09
24.150000	5.95924e-09
24.100000	6.30493e-09
24.050000	6.6706e-09
24.000000	7.05741e-09
23.950000	7.46657e-09
23.900000	7.89938e-09
23.850000	8.35718e-09
23.800000	8.84141e-09
23.750000	9.35361e-09
23.700000	9.89537e-09
23.650000	1.04684e-08
23.600000	1.10745e-08
23.550000	1.17155e-08
23.500000	1.23936e-08
23.450000	1.31107e-08
23.400000	1.38691e-08
23.350000	1.46713e-08
23.300000	1.55196e-08
23.250000	1.64169e-08
23.200000	1.73658e-08
23.150000	1.83693e-08
23.100000	1.94306e-08
23.050000	2.05529e-08
23.000000	2.17398e-08
22.950000	2.2995e-08
22.900000	2.43223e-08
22.850000	2.5726e-08
22.800000	2.72103e-08
22.750000	2.87798e-08
22.700000	3.04395e-08
22.650000	3.21945e-08
22.600000	3.40502e-08
22.550000	3.60124e-08
22.500000	3.80872e-08
22.450000	4.0281e-08
22.400000	4.26005e-08
22.350000	4.5053e-08
22.300000	4.7646e-08
22.250000	5.03875e-08
22.200000	5.3286e-08
22.150000	5.63504e-08
22.100000	5.95902e-08
22.050000	6.30153e-08
22.000000	6.66363e-08
21.950000	7.04643e-08
21.900000	7.45111e-08
21.850000	7.87891e-08
21.800000	8.33114e-08
21.750000	8.80918e-08
21.700000	9.31452e-08
21.650000	9.84868e-08
21.600000	1.04133e-07
21.550000	1.10101e-07
21.500000	1.1641e-07
21.450000	1.23077e-07
21.400000	1.30125e-07
21.350000	1.37573e-07
21.300000	1.45446e-07
21.250000	1.53766e-07
21.200000	1.62559e-07
21.150000	1.71852e-07
21.100000	1.81673e-07
21.050000	1.92052e-07
21.000000	2.0302e-07
20.950000	2.1461e-07
20.900000	2.26858e-07
20.850000	2.398e-07
20.800000	2.53476e-07
20.750000	2.67926e-07
20.700000	2.83194e-07
20.650000	2.99326e-07
20.600000	3.16371e-07
20.550000	3.3438e-07
20.500000	3.53407e-07
20.450000	3.73508e-07
20.400000	3.94744e-07
20.350000	4.17178e-07
20.300000	4.40878e-07
20.250000	4.65914e-07
20.200000	4.92361e-07
20.150000	5.20297e-07
20.100000	5.49805e-07
20.050000	5.80973e-07
20.000000	6.13894e-07
19.950000	6.48665e-07
19.900000	6.85389e-07
19.850000	7.24173e-07
19.800000	7.65134e-07
19.750000	8.08391e-07
19.700000	8.54072e-07
19.650000	9.0231e-07
19.600000	9.53248e-07
19.550000	1.00704e-06
19.500000	1.06383e-06
19.450000	1.12379e-06
19.400000	1.18711e-06
19.350000	1.25395e-06
19.300000	1.32452e-06
19.250000	1.39902e-06
19.200000	1.47767e-06
19.150000	1.56069e-06
19.100000	1.64833e-06
19.050000	1.74084e-06
19.000000	1.83847e-06
18.950000	1.94153e-06
18.900000	2.05029e-06
18.850000	2.16508e-06
18.800000	2.28622e-06
18.750000	2.41405e-06
18.700000	2.54895e-06
18.650000	2.69129e-06
18.600000	2.84148e-06
18.550000	2.99994e-06
18.500000	3.16712e-06
18.450000	3.3435e-06
18.400000	3.52957e-06
18.350000	3.72584e-06
18.300000	3.93289e-06
18.250000	4.15127e-06
18.200000	4.3816e-06
18.150000	4.62452e-06
18.100000	4.88071e-06
18.050000	5.15087e-06
18.000000	5.43574e-06
17.950000	5.73613e-06
17.900000	6.05284e-06
17.850000	6.38675e-06
17.800000	6.73877e-06
17.750000	7.10985e-06
17.700000	7.50101e-06
17.650000	7.9133e-06
17.600000	8.34783e-06
17.550000	8.80578e-06
17.500000	9.28837e-06
17.450000	9.79689e-06
17.400000	1.03327e-05
17.350000	1.08972e-05
17.300000	1.14919e-05
17.250000	1.21184e-05
17.200000	1.27782e-05
17.150000	1.34732e-05
17.100000	1.42051e-05
17.050000	1.49759e-05
17.000000	1.57875e-05
16.950000	1.66419e-05
16.900000	1.75415e-05
16.850000	1.84884e-05
16.800000	1.94851e-05
16.750000	2.05341e-05
16.700000	2.16379e-05
16.650000	2.27994e-05
16.600000	2.40215e-05
16.550000	2.5307e-05
16.500000	2.66592e-05
16.450000	2.80814e-05
16.400000	2.9577e-05
16.350000	3.11495e-05
16.300000	3.28028e-05
16.250000	3.45407e-05
16.200000	3.63673e-05
16.150000	3.82868e-05
16.100000	4.03037e-05
16.050000	4.24226e-05
16.000000	4.46483e-05
15.950000	4.69858e-05
15.900000	4.94402e-05
15.850000	5.2017e-05
15.800000	5.47218e-05
15.750000	5.75603e-05
15.700000	6.05387e-05
15.650000	6.36631e-05
15.600000	6.69401e-05
15.550000	7.03762e-05
15.500000	7.39785e-05
15.450000	7.77539e-05
15.400000	8.17099e-05
15.350000	8.5854e-05
15.300000	9.0194e-05
15.250000	9.47377e-05
15.200000	9.94934e-05
15.150000	0.000104469
15.100000	0.000109674
15.050000	0.000115116
15.000000	0.000120804
14.950000	0.000126748
14.900000	0.000132955
14.850000	0.000139435
14.800000	0.000146197
14.750000	0.00015325
14.700000	0.000160602
14.650000	0.000168262
14.600000	0.000176239
14.550000	0.00018454
14.500000	0.000193174
14.450000	0.000202146
14.400000	0.000211464
14.350000	0.000221133
14.300000	0.000231156
14.250000	0.000241539
14.200000	0.000252282
14.150000	0.000263385
14.100000	0.000274846
14.050000	0.000286662
14.000000	0.000298824
13.950000	0.000311322
13.900000	0.000324141
13.850000	0.000337263
13.800000	0.000350663
13.750000	0.000364309
13.700000	0.000378163
13.650000	0.000392177
13.600000	0.000406291
13.550000	0.000420434
13.500000	0.000434515
13.450000	0.000448424
13.400000	0.000462023
13.350000	0.00047514
13.300000	0.000487552
13.250000	0.000498961
13.200000	0.000508947
13.150000	0.000516845
&
```
