## Supplementary material for "All-at-once RNA folding with 3D motif prediction framed by evolutionary information": RF01719_Pseudomon-1.cacofold.cov

```
#
# Method Target_E-val [cov_min,cov_max] [FP | TP True Found | Sen PPV F] 
# GTp    0.05           [-7.49,18.53]    [0 | 1 143 1 | 0.70 100.00 1.39] 
#
# in_CaCoFold in_given  left_pos      right_pos  score            E-value       pvalue       substitutions    power
#------------------------------------------------------------------------------------------------------------------------
*	*	        40	        57	18.52679	0.000819232	3.72378e-05	4		0.07
```
