## Supplementary material for "All-at-once RNA folding with 3D motif prediction framed by evolutionary information": RF01719_Pseudomon-1.cacofold.helixcov

```
# RMs = 4 L = 122

# RM_HELIX NESTED 35-43 54-61, nbp = 8 nbp_cov = 1
# pvals: 0.770165,0.196712,0.0507388,0.0174055,3.72378e-05,0.770165,0.770165,0.196712
# aggregated NONE
NESTED  :::::::::::::::::::::::::::::::::<<<-<<<<<__________>>>>>>>>::::::::::::::::::::::::::::::::::::::::::::::::::::::::::
        ::::::::::::::::::::::::::::::::::::::<________________>::::::::::::::::::::::::::::::::::::::::::::::::::::::::::::::

# RM_HELIX NESTED 66-80 95-108, nbp = 14 nbp_cov = 0
# pvals: 0.770165,0.806309,0.928835,0.770165,0.770165,0.00583804,0.770165,0.770165,0.0177459,0.939563,0.770165,0.770165,0.770165,0.770165
# aggregated NONE
NESTED  ::::::::::::::::::::::::::::::::::::::::::::::::::::::::::::::::<<<<<<<<<<<<<<_____________>>>>>>>>>>>>>>:::::::::::::
        ::::::::::::::::::::::::::::::::::::::::::::::::::::::::::::::::::::::::::::::::::::::::::::::::::::::::::::::::::::::

# RM_HELIX NESTED 26-29 113-117, nbp = 4 nbp_cov = 0
# pvals: 0.770165,0.770165,0.770165,0.770165
# aggregated NONE
NESTED  :::::::::::::::::::::::::<<<<________________________________________________________________________________>>>>:::::
        ::::::::::::::::::::::::::::::::::::::::::::::::::::::::::::::::::::::::::::::::::::::::::::::::::::::::::::::::::::::

# RM_J3 J3_typeB 30-33 62-65 109-112, nbp = 0 nbp_cov = 0 nhl_b_cov 1/3
# aggregated NONE
RM_J3   :::::::::::::::::::::::::::::xxxx:::::::::::::::::::::::::::XXXX:::::::::::::::::::::::::::::::::::::::::xxxx::::::::: J3_typeB
```
