## Supplementary material for "All-at-once RNA folding with 3D motif prediction framed by evolutionary information": RF01719_Pseudomon-1.helixcov

```
# RMs = 2 L = 122

# RM_HELIX NESTED 35-43 54-61, nbp = 8 nbp_cov = 1
# pvals: 0.770165,0.196712,0.0507388,0.0174055,3.72378e-05,0.770165,0.770165,0.196712
# aggregated NONE
NESTED  :::::::::::::::::::::::::::::::::<<<-<<<<<__________>>>>>>>>::::::::::::::::::::::::::::::::::::::::::::::::::::::::::
        ::::::::::::::::::::::::::::::::::::::<________________>::::::::::::::::::::::::::::::::::::::::::::::::::::::::::::::

# RM_HELIX NESTED 66-80 95-109, nbp = 14 nbp_cov = 0
# pvals: 0.770165,0.770165,0.00674344,0.770165,0.770165,0.00583804,0.770165,0.770165,0.0177459,0.939563,0.770165,0.770165,0.770165,0.770165
# aggregated NONE
NESTED  ::::::::::::::::::::::::::::::::::::::::::::::::::::::::::::::::<<<<<<<<<<<<<<_____________>>>>>>>>>>>->>>::::::::::::
        ::::::::::::::::::::::::::::::::::::::::::::::::::::::::::::::::::::::::::::::::::::::::::::::::::::::::::::::::::::::
```
