## Supplementary material for "All-at-once RNA folding with 3D motif prediction framed by evolutionary information": RF01719_Pseudomon-1.power

```
# Power analysis of given structure 
#
# Powertype = SINGLE SUBSTITUTIONS
# covary  left_pos      right_pos    substitutions      power
#----------------------------------------------------------------
          35		61		0		0.00
          36		60		1		0.00
          37		59		5		0.11
          39		58		3		0.02
     *    40		57		4		0.07
          41		56		0		0.00
          42		55		1		0.00
          43		54		1		0.00
          66		109		2		0.00
          67		108		1		0.00
          68		107		2		0.00
          69		105		0		0.00
          70		104		0		0.00
          71		103		2		0.00
          72		102		0		0.00
          73		101		0		0.00
          74		100		3		0.02
          76		99		2		0.00
          77		98		0		0.00
          78		97		0		0.00
          79		96		0		0.00
          80		95		0		0.00
#
# BPAIRS 22
# avg substitutions per BP  1.2
# BPAIRS expected to covary 0.2 +/- 0.4
# BPAIRS observed to covary 1
#
```
