## Supplementary material for "All-at-once RNA folding with 3D motif prediction framed by evolutionary information": RF01719_Pseudomon-1.surv

```
18.500000	0.0454545
11.450000	0.0909091
11.150000	0.136364
7.200000	0.181818
7.050000	0.227273
2.500000	0.272727
0.000000	0.363636
-0.050000	0.954545
-2.150000	1
&
14.900000	0.000145328
13.400000	0.000290655
12.750000	0.00174393
12.150000	0.00217992
12.000000	0.00232524
11.450000	0.00363319
11.350000	0.00406918
11.200000	0.0042145
11.150000	0.00479581
10.650000	0.00552245
10.550000	0.00624909
10.200000	0.0104636
8.650000	0.0106089
8.600000	0.0108996
8.400000	0.0110449
8.300000	0.0111902
7.700000	0.0120622
7.550000	0.0135155
7.200000	0.0136608
6.800000	0.0140968
6.550000	0.0142421
6.400000	0.0145328
6.350000	0.016858
6.200000	0.0175847
5.650000	0.0184566
5.600000	0.0187473
5.200000	0.0194739
5.150000	0.0199099
5.000000	0.0209272
4.800000	0.0212178
4.750000	0.0215085
4.600000	0.0216538
4.400000	0.0217992
4.250000	0.0219445
4.150000	0.0226711
4.100000	0.0228165
3.950000	0.0244151
3.700000	0.0245604
3.600000	0.024851
3.550000	0.0283389
3.500000	0.0284842
3.450000	0.0287749
3.400000	0.0289202
3.350000	0.0293562
3.300000	0.0295015
3.150000	0.0297922
3.100000	0.0299375
3.000000	0.0300828
2.900000	0.0303735
2.850000	0.0311001
2.800000	0.0319721
2.750000	0.0328441
2.700000	0.033716
2.650000	0.0338614
2.550000	0.0342973
2.500000	0.034588
2.450000	0.0351693
2.400000	0.0358959
2.350000	0.0361866
2.300000	0.0363319
2.200000	0.0364773
2.150000	0.0372039
2.100000	0.0377852
2.050000	0.0380759
2.000000	0.0382212
1.950000	0.0393838
1.900000	0.0404011
1.850000	0.0412731
1.800000	0.0415637
1.750000	0.0428717
1.700000	0.0433077
1.600000	0.0437436
1.550000	0.0451969
1.450000	0.0454876
1.350000	0.0459236
1.300000	0.0460689
1.250000	0.0465049
1.200000	0.0466502
1.150000	0.0481035
1.100000	0.0485395
1.050000	0.0494114
1.000000	0.0497021
0.950000	0.0508647
0.900000	0.0511554
0.850000	0.0528993
0.800000	0.0540619
0.750000	0.0550792
0.700000	0.0562418
0.650000	0.0574044
0.600000	0.0587124
0.550000	0.0591484
0.500000	0.059439
0.450000	0.060747
0.400000	0.0617643
0.350000	0.0626362
0.300000	0.0633629
0.250000	0.0642348
0.200000	0.0667054
0.150000	0.0675774
0.100000	0.0694666
0.050000	0.069612
0.000000	0.214794
-0.050000	0.848859
-0.100000	0.852347
-0.150000	0.853946
-0.200000	0.855399
-0.250000	0.857434
-0.300000	0.860631
-0.350000	0.863828
-0.400000	0.865427
-0.450000	0.868042
-0.500000	0.869932
-0.550000	0.873274
-0.600000	0.876907
-0.650000	0.88025
-0.700000	0.883883
-0.750000	0.888534
-0.800000	0.892022
-0.850000	0.895655
-0.900000	0.896672
-0.950000	0.897108
-1.000000	0.901177
-1.050000	0.904956
-1.100000	0.907281
-1.150000	0.909025
-1.200000	0.910623
-1.250000	0.913821
-1.300000	0.918326
-1.350000	0.921087
-1.400000	0.922831
-1.450000	0.925011
-1.500000	0.927772
-1.550000	0.932423
-1.600000	0.933295
-1.650000	0.937364
-1.700000	0.941869
-1.750000	0.944921
-1.800000	0.945066
-1.850000	0.945502
-1.900000	0.946083
-2.000000	0.949135
-2.050000	0.950734
-2.100000	0.951751
-2.150000	0.952768
-2.200000	0.954222
-2.250000	0.958582
-2.350000	0.960762
-2.400000	0.967011
-2.450000	0.967447
-2.550000	0.968609
-2.600000	0.968755
-2.650000	0.969481
-2.800000	0.969627
-2.950000	0.970062
-3.000000	0.970353
-3.050000	0.970498
-3.150000	0.974132
-3.200000	0.974277
-3.250000	0.981107
-3.300000	0.98227
-3.400000	0.983433
-3.500000	0.985903
-3.550000	0.986339
-3.600000	0.987356
-3.650000	0.987502
-3.700000	0.988228
-3.900000	0.989536
-4.000000	0.989682
-4.050000	0.989827
-4.100000	0.990118
-4.200000	0.990263
-4.500000	0.990408
-4.800000	0.990699
-4.850000	0.990844
-4.900000	0.996657
-5.050000	0.99782
-5.250000	0.998111
-5.450000	0.998401
-5.750000	0.998547
-7.500000	1
&
22.250000	7.24323e-06
19.900000	1.44865e-05
19.600000	2.17297e-05
19.250000	2.89729e-05
19.150000	3.62161e-05
18.950000	4.34594e-05
18.700000	5.07026e-05
18.500000	5.79458e-05
18.400000	6.5189e-05
18.000000	7.24323e-05
17.600000	7.96755e-05
17.550000	0.000101405
17.350000	0.000108648
17.300000	0.000115892
17.250000	0.000123135
17.200000	0.000144865
17.100000	0.000152108
16.950000	0.000159351
16.800000	0.000181081
16.750000	0.00022454
16.700000	0.000231783
16.650000	0.000275243
16.500000	0.000325945
16.400000	0.000405621
16.350000	0.00044908
16.300000	0.000456323
16.150000	0.000550485
16.100000	0.000579458
15.950000	0.000586701
15.900000	0.000593945
15.750000	0.000622918
15.650000	0.00067362
15.450000	0.000753296
15.400000	0.000775025
15.300000	0.000796755
15.150000	0.000803998
15.100000	0.000811241
14.950000	0.000818485
14.900000	0.000825728
14.800000	0.000832971
14.750000	0.000861944
14.700000	0.000869187
14.600000	0.000883674
14.550000	0.000890917
14.500000	0.00091989
14.450000	0.000948863
14.400000	0.000956106
14.350000	0.000970592
14.250000	0.000985079
14.200000	0.000999565
14.100000	0.00102854
14.050000	0.00104302
14.000000	0.00108648
13.950000	0.00109373
13.800000	0.00111546
13.650000	0.00112994
13.550000	0.00124584
13.500000	0.00126032
13.450000	0.00128205
13.400000	0.00132551
13.350000	0.00134724
13.300000	0.00155005
13.250000	0.00158627
13.150000	0.00168043
13.100000	0.00178908
13.050000	0.00186875
13.000000	0.001876
12.950000	0.00194843
12.900000	0.00213675
12.850000	0.00225989
12.800000	0.00228162
12.700000	0.00244821
12.650000	0.00249891
12.600000	0.00252789
12.550000	0.00254237
12.450000	0.00266551
12.400000	0.00269448
12.300000	0.00302043
12.250000	0.00307837
12.200000	0.00312183
12.150000	0.0031508
12.100000	0.00328843
12.050000	0.00335361
12.000000	0.00361437
11.950000	0.00384615
11.900000	0.00398378
11.850000	0.00442561
11.750000	0.00456323
11.700000	0.00484572
11.650000	0.00494712
11.600000	0.0053455
11.550000	0.00550485
11.500000	0.0057801
11.450000	0.00583804
11.400000	0.00591772
11.350000	0.00597566
11.300000	0.00619296
11.250000	0.00627264
11.200000	0.00637404
11.150000	0.00674344
11.100000	0.00675069
11.050000	0.00685209
11.000000	0.00692453
10.950000	0.00699696
10.900000	0.00729393
10.850000	0.00730842
10.800000	0.00735912
10.750000	0.00749674
10.700000	0.00772128
10.650000	0.00799652
10.600000	0.0080762
10.550000	0.00823555
10.500000	0.00838041
10.450000	0.0089309
10.400000	0.00914095
10.350000	0.00933652
10.300000	0.00948863
10.250000	0.00985803
10.200000	0.0101405
10.150000	0.0103216
10.100000	0.0106982
10.050000	0.0110749
10.000000	0.0110821
9.950000	0.0112053
9.900000	0.0112994
9.850000	0.0115964
9.800000	0.0119731
9.750000	0.0121396
9.700000	0.0124439
9.650000	0.0127553
9.600000	0.0128422
9.550000	0.0128857
9.500000	0.0129581
9.450000	0.0129726
9.400000	0.0130016
9.350000	0.0131392
9.300000	0.0132479
9.250000	0.0133927
9.200000	0.0134796
9.150000	0.01361
9.100000	0.0136752
9.050000	0.0137549
9.000000	0.0138491
8.950000	0.0139142
8.900000	0.0140084
8.850000	0.0140591
8.800000	0.0140953
8.750000	0.0141243
8.700000	0.0142981
8.650000	0.0143271
8.600000	0.0143778
8.550000	0.0145154
8.500000	0.0146386
8.450000	0.014979
8.400000	0.015008
8.350000	0.0151166
8.300000	0.015189
8.250000	0.0152977
8.200000	0.0153774
8.150000	0.0154353
8.100000	0.0155729
8.050000	0.0157468
8.000000	0.0157613
7.950000	0.0158409
7.900000	0.0158772
7.850000	0.016022
7.800000	0.0160655
7.750000	0.0161452
7.700000	0.0162538
7.650000	0.0163552
7.600000	0.0165146
7.550000	0.0166522
7.500000	0.0167608
7.450000	0.0168477
7.400000	0.0168912
7.350000	0.0169854
7.300000	0.017123
7.250000	0.0171447
7.200000	0.0174055
7.150000	0.0175359
7.100000	0.0175793
7.050000	0.0177459
7.000000	0.0178328
6.950000	0.0180356
6.900000	0.0183761
6.850000	0.0184195
6.800000	0.0186586
6.750000	0.0188831
6.700000	0.0189845
6.650000	0.0190352
6.600000	0.0190931
6.550000	0.0192525
6.500000	0.0193394
6.450000	0.0194336
6.400000	0.0196074
6.350000	0.0197088
6.300000	0.0198102
6.250000	0.0199478
6.200000	0.0201362
6.150000	0.020339
6.100000	0.0204766
6.050000	0.0205418
6.000000	0.0206504
5.950000	0.0207229
5.900000	0.0207591
5.850000	0.0208967
5.800000	0.021085
5.750000	0.0213675
5.700000	0.0214762
5.650000	0.0216355
5.600000	0.0218673
5.550000	0.0220339
5.500000	0.0220846
5.450000	0.0222295
5.400000	0.0224902
5.350000	0.0226568
5.300000	0.0228524
5.250000	0.0229683
5.200000	0.0231421
5.150000	0.0233159
5.100000	0.0235188
5.050000	0.0237868
5.000000	0.0239896
4.950000	0.0241489
4.900000	0.0243879
4.850000	0.0246125
4.800000	0.0248443
4.750000	0.025163
4.700000	0.0255831
4.650000	0.0259887
4.600000	0.0262422
4.550000	0.0264957
4.500000	0.0266623
4.450000	0.0269955
4.400000	0.0274808
4.350000	0.0279009
4.300000	0.0281834
4.250000	0.02856
4.200000	0.0290019
4.150000	0.0297552
4.100000	0.0299507
4.050000	0.0302839
4.000000	0.0307113
3.950000	0.0310734
3.900000	0.0322613
3.850000	0.0331305
3.800000	0.0340577
3.750000	0.0351224
3.700000	0.0365855
3.650000	0.0374909
3.600000	0.0386643
3.550000	0.0396277
3.500000	0.0403593
3.450000	0.0407576
3.400000	0.0410401
3.350000	0.041482
3.300000	0.0417137
3.250000	0.0422497
3.200000	0.042525
3.150000	0.0429813
3.100000	0.0436477
3.050000	0.0440316
3.000000	0.0446545
2.950000	0.045234
2.900000	0.0457989
2.850000	0.0464653
2.800000	0.0472403
2.750000	0.0477401
2.700000	0.0484282
2.650000	0.0490511
2.600000	0.0496016
2.550000	0.0500869
2.500000	0.0507388
2.450000	0.0513545
2.400000	0.0519629
2.350000	0.052441
2.300000	0.0530494
2.250000	0.0535637
2.200000	0.0540417
2.150000	0.054527
2.100000	0.0549471
2.050000	0.05536
2.000000	0.0556642
1.950000	0.0562074
1.900000	0.0567
1.850000	0.0570694
1.800000	0.0575837
1.750000	0.0580255
1.700000	0.0586412
1.650000	0.059054
1.600000	0.0594162
1.550000	0.0598942
1.500000	0.0603216
1.450000	0.0609228
1.400000	0.0615457
1.350000	0.0618717
1.300000	0.0626756
1.250000	0.0632189
1.200000	0.0638635
1.150000	0.0643706
1.100000	0.0648993
1.050000	0.0651528
1.000000	0.0658337
0.950000	0.0663335
0.900000	0.0668115
0.850000	0.0674634
0.800000	0.0679704
0.750000	0.0686151
0.700000	0.0692815
0.650000	0.0705128
0.600000	0.0714037
0.550000	0.0724757
0.500000	0.0733304
0.450000	0.0741344
0.400000	0.0753296
0.350000	0.0760466
0.300000	0.0772128
0.250000	0.0781255
0.200000	0.0791975
0.150000	0.0803346
0.100000	0.0817253
0.050000	0.0836955
0.000000	0.196712
-0.050000	0.770165
-0.100000	0.776764
-0.150000	0.783978
-0.200000	0.791714
-0.250000	0.799493
-0.300000	0.806309
-0.350000	0.812306
-0.400000	0.817775
-0.450000	0.823135
-0.500000	0.828162
-0.550000	0.833275
-0.600000	0.83802
-0.650000	0.844683
-0.700000	0.851608
-0.750000	0.85917
-0.800000	0.86566
-0.850000	0.870085
-0.900000	0.87441
-0.950000	0.878147
-1.000000	0.881226
-1.050000	0.884811
-1.100000	0.887911
-1.150000	0.890765
-1.200000	0.894278
-1.250000	0.899095
-1.300000	0.902542
-1.350000	0.905715
-1.400000	0.908822
-1.450000	0.910916
-1.500000	0.913748
-1.550000	0.916935
-1.600000	0.919629
-1.650000	0.922389
-1.700000	0.924395
-1.750000	0.925931
-1.800000	0.92722
-1.850000	0.928835
-1.900000	0.930929
-1.950000	0.933109
-2.000000	0.934601
-2.050000	0.935948
-2.100000	0.937469
-2.150000	0.939563
-2.200000	0.941243
-2.250000	0.942532
-2.300000	0.944408
-2.350000	0.945922
-2.400000	0.947291
-2.450000	0.948595
-2.500000	0.949848
-2.550000	0.95168
-2.600000	0.953839
-2.650000	0.955729
-2.700000	0.95791
-2.750000	0.960437
-2.800000	0.963748
-2.850000	0.966037
-2.900000	0.967695
-2.950000	0.969499
-3.000000	0.970614
-3.050000	0.971889
-3.100000	0.974026
-3.150000	0.974641
-3.200000	0.975547
-3.250000	0.976735
-3.300000	0.977343
-3.350000	0.978075
-3.400000	0.978336
-3.450000	0.978727
-3.500000	0.979002
-3.550000	0.979465
-3.600000	0.979871
-3.650000	0.980407
-3.700000	0.981073
-3.750000	0.981436
-3.800000	0.981762
-3.850000	0.98224
-3.900000	0.982587
-3.950000	0.983015
-4.000000	0.983587
-4.050000	0.983877
-4.100000	0.984355
-4.150000	0.984673
-4.200000	0.985441
-4.250000	0.986491
-4.300000	0.986969
-4.350000	0.9871
-4.400000	0.987513
-4.450000	0.988012
-4.500000	0.988816
-4.550000	0.989251
-4.600000	0.990164
-4.650000	0.990649
-4.700000	0.990903
-4.750000	0.991946
-4.800000	0.992829
-4.850000	0.994104
-4.900000	0.994256
-4.950000	0.994763
-5.000000	0.99519
-5.050000	0.995842
-5.100000	0.995973
-5.150000	0.996081
-5.200000	0.996197
-5.250000	0.996509
-5.300000	0.996538
-5.350000	0.996806
-5.400000	0.996914
-5.450000	0.997132
-5.500000	0.99719
-5.550000	0.997233
-5.600000	0.997255
-5.650000	0.997277
-5.700000	0.997487
-5.750000	0.997646
-5.800000	0.997718
-5.850000	0.997842
-5.900000	0.997849
-5.950000	0.997885
-6.000000	0.997914
-6.050000	0.997928
-6.100000	0.997936
-6.150000	0.998052
-6.200000	0.998117
-6.250000	0.998247
-6.300000	0.998262
-6.350000	0.998291
-6.400000	0.998298
-6.450000	0.998363
-6.500000	0.998414
-6.550000	0.998515
-6.600000	0.998566
-6.650000	0.998602
-6.700000	0.998624
-6.750000	0.998689
-6.800000	0.998877
-6.850000	0.998942
-6.900000	0.999116
-6.950000	0.999276
-7.000000	0.999363
-7.050000	0.999442
-7.100000	0.999515
-7.150000	0.999645
-7.200000	0.999739
-7.250000	0.999746
-7.350000	0.999804
-7.400000	0.99987
-7.450000	0.999899
-7.500000	0.999906
-7.600000	0.999913
-7.700000	0.99992
-8.050000	0.999928
-8.100000	0.999942
-8.250000	0.999957
-8.750000	0.999971
-8.950000	0.999978
-9.500000	0.999986
-9.700000	0.999993
-9.900000	1
&
54.950000	7.30295e-26
54.900000	7.80279e-26
54.850000	8.33685e-26
54.800000	8.90745e-26
54.750000	9.5171e-26
54.700000	1.01685e-25
54.650000	1.08644e-25
54.600000	1.1608e-25
54.550000	1.24024e-25
54.500000	1.32513e-25
54.450000	1.41582e-25
54.400000	1.51272e-25
54.350000	1.61624e-25
54.300000	1.72686e-25
54.250000	1.84504e-25
54.200000	1.9713e-25
54.150000	2.10621e-25
54.100000	2.25035e-25
54.050000	2.40435e-25
54.000000	2.5689e-25
53.950000	2.74469e-25
53.900000	2.93252e-25
53.850000	3.1332e-25
53.800000	3.34761e-25
53.750000	3.5767e-25
53.700000	3.82145e-25
53.650000	4.08296e-25
53.600000	4.36235e-25
53.550000	4.66086e-25
53.500000	4.9798e-25
53.450000	5.32056e-25
53.400000	5.68463e-25
53.350000	6.07361e-25
53.300000	6.48921e-25
53.250000	6.93323e-25
53.200000	7.40764e-25
53.150000	7.9145e-25
53.100000	8.45604e-25
53.050000	9.03463e-25
53.000000	9.65281e-25
52.950000	1.03133e-24
52.900000	1.10189e-24
52.850000	1.17728e-24
52.800000	1.25783e-24
52.750000	1.34389e-24
52.700000	1.43584e-24
52.650000	1.53408e-24
52.600000	1.63904e-24
52.550000	1.75118e-24
52.500000	1.87099e-24
52.450000	1.99899e-24
52.400000	2.13575e-24
52.350000	2.28187e-24
52.300000	2.43798e-24
52.250000	2.60477e-24
52.200000	2.78297e-24
52.150000	2.97336e-24
52.100000	3.17677e-24
52.050000	3.3941e-24
52.000000	3.62629e-24
51.950000	3.87436e-24
51.900000	4.13941e-24
51.850000	4.42258e-24
51.800000	4.72511e-24
51.750000	5.04835e-24
51.700000	5.39368e-24
51.650000	5.76264e-24
51.600000	6.15684e-24
51.550000	6.57799e-24
51.500000	7.02795e-24
51.450000	7.50869e-24
51.400000	8.0223e-24
51.350000	8.57104e-24
51.300000	9.15731e-24
51.250000	9.78367e-24
51.200000	1.04529e-23
51.150000	1.11678e-23
51.100000	1.19317e-23
51.050000	1.27478e-23
51.000000	1.36197e-23
50.950000	1.45513e-23
50.900000	1.55465e-23
50.850000	1.66098e-23
50.800000	1.77458e-23
50.750000	1.89595e-23
50.700000	2.02562e-23
50.650000	2.16416e-23
50.600000	2.31217e-23
50.550000	2.4703e-23
50.500000	2.63925e-23
50.450000	2.81975e-23
50.400000	3.01259e-23
50.350000	3.21861e-23
50.300000	3.43872e-23
50.250000	3.67389e-23
50.200000	3.92513e-23
50.150000	4.19355e-23
50.100000	4.48033e-23
50.050000	4.78671e-23
50.000000	5.11404e-23
49.950000	5.46375e-23
49.900000	5.83737e-23
49.850000	6.23654e-23
49.800000	6.663e-23
49.750000	7.11861e-23
49.700000	7.60538e-23
49.650000	8.12542e-23
49.600000	8.68102e-23
49.550000	9.2746e-23
49.500000	9.90876e-23
49.450000	1.05863e-22
49.400000	1.13101e-22
49.350000	1.20834e-22
49.300000	1.29096e-22
49.250000	1.37923e-22
49.200000	1.47353e-22
49.150000	1.57427e-22
49.100000	1.68191e-22
49.050000	1.7969e-22
49.000000	1.91975e-22
48.950000	2.051e-22
48.900000	2.19122e-22
48.850000	2.34102e-22
48.800000	2.50107e-22
48.750000	2.67206e-22
48.700000	2.85473e-22
48.650000	3.04989e-22
48.600000	3.25838e-22
48.550000	3.48113e-22
48.500000	3.71911e-22
48.450000	3.97335e-22
48.400000	4.24496e-22
48.350000	4.53514e-22
48.300000	4.84516e-22
48.250000	5.17636e-22
48.200000	5.53019e-22
48.150000	5.90821e-22
48.100000	6.31207e-22
48.050000	6.74352e-22
48.000000	7.20446e-22
47.950000	7.6969e-22
47.900000	8.223e-22
47.850000	8.78505e-22
47.800000	9.3855e-22
47.750000	1.0027e-21
47.700000	1.07123e-21
47.650000	1.14445e-21
47.600000	1.22267e-21
47.550000	1.30623e-21
47.500000	1.39551e-21
47.450000	1.49088e-21
47.400000	1.59277e-21
47.350000	1.70163e-21
47.300000	1.81792e-21
47.250000	1.94216e-21
47.200000	2.07488e-21
47.150000	2.21668e-21
47.100000	2.36816e-21
47.050000	2.53e-21
47.000000	2.70289e-21
46.950000	2.88759e-21
46.900000	3.08492e-21
46.850000	3.29572e-21
46.800000	3.52093e-21
46.750000	3.76152e-21
46.700000	4.01855e-21
46.650000	4.29314e-21
46.600000	4.58649e-21
46.550000	4.89988e-21
46.500000	5.23468e-21
46.450000	5.59235e-21
46.400000	5.97445e-21
46.350000	6.38266e-21
46.300000	6.81875e-21
46.250000	7.28463e-21
46.200000	7.78233e-21
46.150000	8.31404e-21
46.100000	8.88206e-21
46.050000	9.48888e-21
46.000000	1.01372e-20
45.950000	1.08297e-20
45.900000	1.15696e-20
45.850000	1.23599e-20
45.800000	1.32043e-20
45.750000	1.41064e-20
45.700000	1.507e-20
45.650000	1.60995e-20
45.600000	1.71993e-20
45.550000	1.83742e-20
45.500000	1.96293e-20
45.450000	2.09702e-20
45.400000	2.24026e-20
45.350000	2.39328e-20
45.300000	2.55676e-20
45.250000	2.7314e-20
45.200000	2.91796e-20
45.150000	3.11727e-20
45.100000	3.33019e-20
45.050000	3.55764e-20
45.000000	3.80063e-20
44.950000	4.06021e-20
44.900000	4.33751e-20
44.850000	4.63375e-20
44.800000	4.95022e-20
44.750000	5.2883e-20
44.700000	5.64946e-20
44.650000	6.03528e-20
44.600000	6.44744e-20
44.550000	6.88775e-20
44.500000	7.35811e-20
44.450000	7.86059e-20
44.400000	8.39738e-20
44.350000	8.97081e-20
44.300000	9.5834e-20
44.250000	1.02378e-19
44.200000	1.09369e-19
44.150000	1.16837e-19
44.100000	1.24815e-19
44.050000	1.33337e-19
44.000000	1.42441e-19
43.950000	1.52167e-19
43.900000	1.62557e-19
43.850000	1.73656e-19
43.800000	1.85512e-19
43.750000	1.98178e-19
43.700000	2.11709e-19
43.650000	2.26162e-19
43.600000	2.41603e-19
43.550000	2.58097e-19
43.500000	2.75717e-19
43.450000	2.9454e-19
43.400000	3.14648e-19
43.350000	3.36128e-19
43.300000	3.59073e-19
43.250000	3.83585e-19
43.200000	4.0977e-19
43.150000	4.37741e-19
43.100000	4.67622e-19
43.050000	4.99542e-19
43.000000	5.3364e-19
42.950000	5.70064e-19
42.900000	6.08975e-19
42.850000	6.50541e-19
42.800000	6.94943e-19
42.750000	7.42374e-19
42.700000	7.93043e-19
42.650000	8.47168e-19
42.600000	9.04987e-19
42.550000	9.66751e-19
42.500000	1.03273e-18
42.450000	1.10321e-18
42.400000	1.1785e-18
42.350000	1.25892e-18
42.300000	1.34483e-18
42.250000	1.43661e-18
42.200000	1.53464e-18
42.150000	1.63936e-18
42.100000	1.75123e-18
42.050000	1.87073e-18
42.000000	1.99838e-18
41.950000	2.13473e-18
41.900000	2.28039e-18
41.850000	2.43599e-18
41.800000	2.6022e-18
41.750000	2.77974e-18
41.700000	2.9694e-18
41.650000	3.17199e-18
41.600000	3.3884e-18
41.550000	3.61957e-18
41.500000	3.86651e-18
41.450000	4.13029e-18
41.400000	4.41206e-18
41.350000	4.71305e-18
41.300000	5.03457e-18
41.250000	5.37801e-18
41.200000	5.74487e-18
41.150000	6.13675e-18
41.100000	6.55536e-18
41.050000	7.00251e-18
41.000000	7.48016e-18
40.950000	7.99037e-18
40.900000	8.53537e-18
40.850000	9.11754e-18
40.800000	9.7394e-18
40.750000	1.04037e-17
40.700000	1.11132e-17
40.650000	1.18712e-17
40.600000	1.26808e-17
40.550000	1.35456e-17
40.500000	1.44693e-17
40.450000	1.54561e-17
40.400000	1.65101e-17
40.350000	1.7636e-17
40.300000	1.88386e-17
40.250000	2.01232e-17
40.200000	2.14954e-17
40.150000	2.29611e-17
40.100000	2.45268e-17
40.050000	2.61991e-17
40.000000	2.79854e-17
39.950000	2.98935e-17
39.900000	3.19317e-17
39.850000	3.41088e-17
39.800000	3.64342e-17
39.750000	3.89182e-17
39.700000	4.15714e-17
39.650000	4.44055e-17
39.600000	4.74327e-17
39.550000	5.06662e-17
39.500000	5.412e-17
39.450000	5.78093e-17
39.400000	6.17499e-17
39.350000	6.5959e-17
39.300000	7.0455e-17
39.250000	7.52573e-17
39.200000	8.03869e-17
39.150000	8.58659e-17
39.100000	9.17183e-17
39.050000	9.79694e-17
39.000000	1.04646e-16
38.950000	1.11778e-16
38.900000	1.19396e-16
38.850000	1.27533e-16
38.800000	1.36224e-16
38.750000	1.45507e-16
38.700000	1.55423e-16
38.650000	1.66014e-16
38.600000	1.77326e-16
38.550000	1.89409e-16
38.500000	2.02315e-16
38.450000	2.161e-16
38.400000	2.30824e-16
38.350000	2.46551e-16
38.300000	2.63349e-16
38.250000	2.81291e-16
38.200000	3.00455e-16
38.150000	3.20924e-16
38.100000	3.42787e-16
38.050000	3.66139e-16
38.000000	3.91082e-16
37.950000	4.17722e-16
37.900000	4.46177e-16
37.850000	4.76569e-16
37.800000	5.09031e-16
37.750000	5.43703e-16
37.700000	5.80736e-16
37.650000	6.2029e-16
37.600000	6.62537e-16
37.550000	7.0766e-16
37.500000	7.55855e-16
37.450000	8.07331e-16
37.400000	8.62312e-16
37.350000	9.21035e-16
37.300000	9.83756e-16
37.250000	1.05075e-15
37.200000	1.1223e-15
37.150000	1.19872e-15
37.100000	1.28034e-15
37.050000	1.36751e-15
37.000000	1.46063e-15
36.950000	1.56007e-15
36.900000	1.66629e-15
36.850000	1.77973e-15
36.800000	1.9009e-15
36.750000	2.0303e-15
36.700000	2.16852e-15
36.650000	2.31614e-15
36.600000	2.47381e-15
36.550000	2.6422e-15
36.500000	2.82205e-15
36.450000	3.01414e-15
36.400000	3.21929e-15
36.350000	3.43841e-15
36.300000	3.67243e-15
36.250000	3.92237e-15
36.200000	4.18931e-15
36.150000	4.47442e-15
36.100000	4.77892e-15
36.050000	5.10413e-15
36.000000	5.45146e-15
35.950000	5.82241e-15
35.900000	6.2186e-15
35.850000	6.64173e-15
35.800000	7.09364e-15
35.750000	7.57628e-15
35.700000	8.09175e-15
35.650000	8.64227e-15
35.600000	9.23023e-15
35.550000	9.85816e-15
35.500000	1.05288e-14
35.450000	1.1245e-14
35.400000	1.201e-14
35.350000	1.28269e-14
35.300000	1.36994e-14
35.250000	1.46312e-14
35.200000	1.56264e-14
35.150000	1.66892e-14
35.100000	1.78242e-14
35.050000	1.90364e-14
35.000000	2.0331e-14
34.950000	2.17136e-14
34.900000	2.31902e-14
34.850000	2.47672e-14
34.800000	2.64513e-14
34.750000	2.82498e-14
34.700000	3.01706e-14
34.650000	3.2222e-14
34.600000	3.44127e-14
34.550000	3.67523e-14
34.500000	3.92509e-14
34.450000	4.19192e-14
34.400000	4.47689e-14
34.350000	4.78122e-14
34.300000	5.10622e-14
34.250000	5.4533e-14
34.200000	5.82396e-14
34.150000	6.2198e-14
34.100000	6.64253e-14
34.050000	7.09397e-14
34.000000	7.57608e-14
33.950000	8.09094e-14
33.900000	8.64076e-14
33.850000	9.22792e-14
33.800000	9.85496e-14
33.750000	1.05246e-13
33.700000	1.12397e-13
33.650000	1.20033e-13
33.600000	1.28188e-13
33.550000	1.36897e-13
33.500000	1.46197e-13
33.450000	1.56129e-13
33.400000	1.66735e-13
33.350000	1.78061e-13
33.300000	1.90155e-13
33.250000	2.03071e-13
33.200000	2.16863e-13
33.150000	2.31592e-13
33.100000	2.4732e-13
33.050000	2.64116e-13
33.000000	2.82052e-13
32.950000	3.01205e-13
32.900000	3.21657e-13
32.850000	3.43498e-13
32.800000	3.6682e-13
32.750000	3.91725e-13
32.700000	4.1832e-13
32.650000	4.4672e-13
32.600000	4.77045e-13
32.550000	5.09429e-13
32.500000	5.44009e-13
32.450000	5.80935e-13
32.400000	6.20365e-13
32.350000	6.6247e-13
32.300000	7.07431e-13
32.250000	7.55441e-13
32.200000	8.06707e-13
32.150000	8.6145e-13
32.100000	9.19904e-13
32.050000	9.82323e-13
32.000000	1.04897e-12
31.950000	1.12014e-12
31.900000	1.19614e-12
31.850000	1.27729e-12
31.800000	1.36393e-12
31.750000	1.45646e-12
31.700000	1.55525e-12
31.650000	1.66074e-12
31.600000	1.77338e-12
31.550000	1.89365e-12
31.500000	2.02207e-12
31.450000	2.1592e-12
31.400000	2.30562e-12
31.350000	2.46196e-12
31.300000	2.6289e-12
31.250000	2.80714e-12
31.200000	2.99746e-12
31.150000	3.20067e-12
31.100000	3.41765e-12
31.050000	3.64932e-12
31.000000	3.89669e-12
30.950000	4.16081e-12
30.900000	4.44282e-12
30.850000	4.74393e-12
30.800000	5.06543e-12
30.750000	5.4087e-12
30.700000	5.77521e-12
30.650000	6.16653e-12
30.600000	6.58435e-12
30.550000	7.03046e-12
30.500000	7.50676e-12
30.450000	8.0153e-12
30.400000	8.55827e-12
30.350000	9.13798e-12
30.300000	9.75693e-12
30.250000	1.04178e-11
30.200000	1.11233e-11
30.150000	1.18766e-11
30.100000	1.26809e-11
30.050000	1.35395e-11
30.000000	1.44563e-11
29.950000	1.54351e-11
29.900000	1.648e-11
29.850000	1.75957e-11
29.800000	1.87868e-11
29.750000	2.00585e-11
29.700000	2.14162e-11
29.650000	2.28657e-11
29.600000	2.44131e-11
29.550000	2.60652e-11
29.500000	2.7829e-11
29.450000	2.97121e-11
29.400000	3.17224e-11
29.350000	3.38686e-11
29.300000	3.61599e-11
29.250000	3.8606e-11
29.200000	4.12174e-11
29.150000	4.40052e-11
29.100000	4.69814e-11
29.050000	5.01588e-11
29.000000	5.35507e-11
28.950000	5.71718e-11
28.900000	6.10375e-11
28.850000	6.51642e-11
28.800000	6.95697e-11
28.750000	7.42727e-11
28.700000	7.92933e-11
28.650000	8.46528e-11
28.600000	9.03742e-11
28.550000	9.64818e-11
28.500000	1.03002e-10
28.450000	1.09962e-10
28.400000	1.17392e-10
28.350000	1.25323e-10
28.300000	1.33789e-10
28.250000	1.42827e-10
28.200000	1.52474e-10
28.150000	1.62772e-10
28.100000	1.73765e-10
28.050000	1.855e-10
28.000000	1.98026e-10
27.950000	2.11396e-10
27.900000	2.25669e-10
27.850000	2.40903e-10
27.800000	2.57165e-10
27.750000	2.74523e-10
27.700000	2.93052e-10
27.650000	3.12829e-10
27.600000	3.33939e-10
27.550000	3.56471e-10
27.500000	3.80522e-10
27.450000	4.06194e-10
27.400000	4.33595e-10
27.350000	4.62841e-10
27.300000	4.94058e-10
27.250000	5.27378e-10
27.200000	5.62941e-10
27.150000	6.00898e-10
27.100000	6.41412e-10
27.050000	6.84653e-10
27.000000	7.30805e-10
26.950000	7.80063e-10
26.900000	8.32636e-10
26.850000	8.88748e-10
26.800000	9.48634e-10
26.750000	1.01255e-09
26.700000	1.08077e-09
26.650000	1.15357e-09
26.600000	1.23127e-09
26.550000	1.3142e-09
26.500000	1.4027e-09
26.450000	1.49715e-09
26.400000	1.59795e-09
26.350000	1.70553e-09
26.300000	1.82034e-09
26.250000	1.94286e-09
26.200000	2.07362e-09
26.150000	2.21316e-09
26.100000	2.36207e-09
26.050000	2.52099e-09
26.000000	2.69058e-09
25.950000	2.87155e-09
25.900000	3.06468e-09
25.850000	3.27078e-09
25.800000	3.4907e-09
25.750000	3.72539e-09
25.700000	3.97583e-09
25.650000	4.24307e-09
25.600000	4.52824e-09
25.550000	4.83253e-09
25.500000	5.15724e-09
25.450000	5.50372e-09
25.400000	5.87343e-09
25.350000	6.26793e-09
25.300000	6.68886e-09
25.250000	7.13801e-09
25.200000	7.61726e-09
25.150000	8.12862e-09
25.100000	8.67423e-09
25.050000	9.25638e-09
25.000000	9.87752e-09
24.950000	1.05403e-08
24.900000	1.12473e-08
24.850000	1.20018e-08
24.800000	1.28067e-08
24.750000	1.36655e-08
24.700000	1.45817e-08
24.650000	1.55592e-08
24.600000	1.66021e-08
24.550000	1.77147e-08
24.500000	1.89017e-08
24.450000	2.01681e-08
24.400000	2.1519e-08
24.350000	2.29603e-08
24.300000	2.44978e-08
24.250000	2.6138e-08
24.200000	2.78878e-08
24.150000	2.97544e-08
24.100000	3.17456e-08
24.050000	3.38697e-08
24.000000	3.61355e-08
23.950000	3.85525e-08
23.900000	4.11307e-08
23.850000	4.38808e-08
23.800000	4.68143e-08
23.750000	4.99433e-08
23.700000	5.32808e-08
23.650000	5.68407e-08
23.600000	6.06378e-08
23.550000	6.46877e-08
23.500000	6.90073e-08
23.450000	7.36145e-08
23.400000	7.85282e-08
23.350000	8.37689e-08
23.300000	8.93582e-08
23.250000	9.53193e-08
23.200000	1.01677e-07
23.150000	1.08457e-07
23.100000	1.15687e-07
23.050000	1.23398e-07
23.000000	1.31621e-07
22.950000	1.4039e-07
22.900000	1.49741e-07
22.850000	1.59713e-07
22.800000	1.70346e-07
22.750000	1.81685e-07
22.700000	1.93775e-07
22.650000	2.06667e-07
22.600000	2.20413e-07
22.550000	2.3507e-07
22.500000	2.50697e-07
22.450000	2.67359e-07
22.400000	2.85124e-07
22.350000	3.04065e-07
22.300000	3.24258e-07
22.250000	3.45786e-07
22.200000	3.68738e-07
22.150000	3.93206e-07
22.100000	4.1929e-07
22.050000	4.47096e-07
22.000000	4.76738e-07
21.950000	5.08336e-07
21.900000	5.42018e-07
21.850000	5.7792e-07
21.800000	6.16189e-07
21.750000	6.56979e-07
21.700000	7.00455e-07
21.650000	7.46792e-07
21.600000	7.96179e-07
21.550000	8.48814e-07
21.500000	9.0491e-07
21.450000	9.64692e-07
21.400000	1.0284e-06
21.350000	1.09629e-06
21.300000	1.16864e-06
21.250000	1.24573e-06
21.200000	1.32788e-06
21.150000	1.4154e-06
21.100000	1.50867e-06
21.050000	1.60803e-06
21.000000	1.7139e-06
20.950000	1.82669e-06
20.900000	1.94685e-06
20.850000	2.07487e-06
20.800000	2.21123e-06
20.750000	2.3565e-06
20.700000	2.51124e-06
20.650000	2.67606e-06
20.600000	2.85161e-06
20.550000	3.03859e-06
20.500000	3.23773e-06
20.450000	3.44982e-06
20.400000	3.67568e-06
20.350000	3.9162e-06
20.300000	4.17232e-06
20.250000	4.44504e-06
20.200000	4.73542e-06
20.150000	5.04459e-06
20.100000	5.37376e-06
20.050000	5.72419e-06
20.000000	6.09724e-06
19.950000	6.49436e-06
19.900000	6.91707e-06
19.850000	7.36699e-06
19.800000	7.84585e-06
19.750000	8.35549e-06
19.700000	8.89785e-06
19.650000	9.47499e-06
19.600000	1.00891e-05
19.550000	1.07425e-05
19.500000	1.14377e-05
19.450000	1.21773e-05
19.400000	1.29641e-05
19.350000	1.3801e-05
19.300000	1.46911e-05
19.250000	1.56378e-05
19.200000	1.66446e-05
19.150000	1.77152e-05
19.100000	1.88535e-05
19.050000	2.00638e-05
19.000000	2.13504e-05
18.950000	2.2718e-05
18.900000	2.41717e-05
18.850000	2.57167e-05
18.800000	2.73585e-05
18.750000	2.9103e-05
18.700000	3.09564e-05
18.650000	3.29253e-05
18.600000	3.50167e-05
18.550000	3.72378e-05
18.500000	3.95965e-05
18.450000	4.21009e-05
18.400000	4.47596e-05
18.350000	4.75817e-05
18.300000	5.05769e-05
18.250000	5.37551e-05
18.200000	5.7127e-05
18.150000	6.07038e-05
18.100000	6.44973e-05
18.050000	6.85197e-05
18.000000	7.2784e-05
17.950000	7.73038e-05
17.900000	8.20933e-05
17.850000	8.71674e-05
17.800000	9.25416e-05
17.750000	9.82321e-05
17.700000	0.000104256
17.650000	0.00011063
17.600000	0.000117374
17.550000	0.000124505
17.500000	0.000132045
17.450000	0.000140011
17.400000	0.000148426
17.350000	0.000157311
17.300000	0.000166687
17.250000	0.000176575
17.200000	0.000186999
17.150000	0.00019798
17.100000	0.000209539
17.050000	0.000221698
17.000000	0.000234478
16.950000	0.000247897
16.900000	0.000261972
16.850000	0.000276719
16.800000	0.000292149
16.750000	0.000308268
16.700000	0.000325077
16.650000	0.000342572
16.600000	0.000360734
16.550000	0.000379534
16.500000	0.000398926
16.450000	0.000418838
16.400000	0.000439168
16.350000	0.000459763
16.300000	0.000480404
16.250000	0.000500753
16.200000	0.000520265
16.150000	0.00053792
&
```
