## Supplementary material for "All-at-once RNA folding with 3D motif prediction framed by evolutionary information": RF01720_Pseudomon-Rho.cacofold.helixcov

```
# RMs = 6 L = 117

# RM_HELIX NESTED 11-20 26-35, nbp = 7 nbp_cov = 3
# pvals: 0.628636,0.628636,8.12939e-05,0.00153846,1.26485e-05,0.00372711,0.0450549
# aggregated NONE
NESTED  :::::::::<<<<<<<_____>>>>>>>:::::::::::::::::::::::::::::::::::::::::::::::::::::::::::::::::::::::::::::
        :::::::::::<<<_________>>>:::::::::::::::::::::::::::::::::::::::::::::::::::::::::::::::::::::::::::::::

# RM_HELIX NESTED 62-64 75-77, nbp = 3 nbp_cov = 0
# pvals: 0.642207,0.628636,0.628636
# aggregated NONE
NESTED  :::::::::::::::::::::::::::::::::::::::::::::::::::::<<<_________>>>:::::::::::::::::::::::::::::::::::::
        :::::::::::::::::::::::::::::::::::::::::::::::::::::::::::::::::::::::::::::::::::::::::::::::::::::::::

# RM_HELIX NESTED 86-89 97-100, nbp = 4 nbp_cov = 0
# pvals: 0.0085348,0.628636,0.628636,0.318663
# aggregated NONE
NESTED  :::::::::::::::::::::::::::::::::::::::::::::::::::::::::::::::::::::::::::<<<<_____>>>>:::::::::::::::::
        :::::::::::::::::::::::::::::::::::::::::::::::::::::::::::::::::::::::::::::::::::::::::::::::::::::::::

# RM_HELIX NESTED 80-81 104-105, nbp = 2 nbp_cov = 0
# pvals: 0.875037,0.871108
# aggregated NONE
NESTED  ::::::::::::::::::::::::::::::::::::::::::::::::::::::::::::::::::::::<<___________________>>::::::::::::
        :::::::::::::::::::::::::::::::::::::::::::::::::::::::::::::::::::::::::::::::::::::::::::::::::::::::::

# RM_HELIX NESTED 45-54 109-117, nbp = 9 nbp_cov = 0
# pvals: 0.628636,0.628636,0.628636,0.628636,0.00797619,0.318663,0.318663,0.628636,0.628636
# aggregated NONE
NESTED  :::::::::::::::::::::::::::::::::::::<<<<-<<<<<_________________________________________________>>>>>>>>>
        :::::::::::::::::::::::::::::::::::::::::::::::::::::::::::::::::::::::::::::::::::::::::::::::::::::::::

# RM_J3 J3_typeC.rot-1S 55-61 78-79 106-108, nbp = 0 nbp_cov = 0 nhl_b_cov 0/3
# aggregated NONE
RM_J3   :::::::::::::::::::::::::::::::::::::::::::::::xxxxxx:::::::::::::::xx:::::::::::::::::::::::xxx::::::::: J3_typeC.rot-1S
```
