## Supplementary material for "All-at-once RNA folding with 3D motif prediction framed by evolutionary information": RF01720_Pseudomon-Rho.cacofold.power

```
# Power analysis of CaCoFold structure 
#
# Powertype = SINGLE SUBSTITUTIONS
# covary  left_pos      right_pos    substitutions      power
#----------------------------------------------------------------
          11		35		1		0.00
          12		34		0		0.00
     *    13		33		4		0.07
     *    14		32		7		0.20
     *    15		31		2		0.00
          16		30		2		0.00
          20		26		6		0.16
          45		117		0		0.00
          46		116		1		0.00
          47		115		0		0.00
          48		114		0		0.00
          50		113		2		0.00
          51		112		1		0.00
          52		111		1		0.00
          53		110		1		0.00
          54		109		0		0.00
          62		77		2		0.00
          63		76		0		0.00
          64		75		0		0.00
          80		105		5		0.11
          81		104		3		0.02
          86		100		2		0.00
          87		99		0		0.00
          88		98		0		0.00
          89		97		1		0.00
#
# BPAIRS 25
# avg substitutions per BP  1.6
# BPAIRS expected to covary 0.6 +/- 0.7
# BPAIRS observed to covary 3
#
```
