## Supplementary material for "All-at-once RNA folding with 3D motif prediction framed by evolutionary information": RF01720_Pseudomon-Rho.helixcov

```
# RMs = 3 L = 117

# RM_HELIX NESTED 11-16 30-35, nbp = 6 nbp_cov = 3
# pvals: 0.628636,0.628636,8.12939e-05,0.00153846,1.26485e-05,0.00372711
# aggregated NONE
NESTED  :::::::::<<<<<<_______>>>>>>:::::::::::::::::::::::::::::::::::::::::::::::::::::::::::::::::::::::::::::
        :::::::::::<<<_________>>>:::::::::::::::::::::::::::::::::::::::::::::::::::::::::::::::::::::::::::::::

# RM_HELIX NESTED 86-91 95-100, nbp = 5 nbp_cov = 0
# pvals: 0.0085348,0.628636,0.628636,0.318663,0.867445
# aggregated NONE
NESTED  :::::::::::::::::::::::::::::::::::::::::::::::::::::::::::::::::::::::::::<<<<<___>>>>>:::::::::::::::::
        :::::::::::::::::::::::::::::::::::::::::::::::::::::::::::::::::::::::::::::::::::::::::::::::::::::::::

# RM_HELIX NESTED 45-54 109-117, nbp = 9 nbp_cov = 0
# pvals: 0.628636,0.628636,0.628636,0.628636,0.00797619,0.318663,0.318663,0.628636,0.628636
# aggregated NONE
NESTED  :::::::::::::::::::::::::::::::::::::<<<<-<<<<<_________________________________________________>>>>>>>>>
        :::::::::::::::::::::::::::::::::::::::::::::::::::::::::::::::::::::::::::::::::::::::::::::::::::::::::
```
