## Supplementary material for "All-at-once RNA folding with 3D motif prediction framed by evolutionary information": RF01720_Pseudomon-Rho.power

```
# Power analysis of given structure 
#
# Powertype = SINGLE SUBSTITUTIONS
# covary  left_pos      right_pos    substitutions      power
#----------------------------------------------------------------
          11		35		1		0.00
          12		34		0		0.00
     *    13		33		4		0.07
     *    14		32		7		0.20
     *    15		31		2		0.00
          16		30		2		0.00
          45		117		0		0.00
          46		116		1		0.00
          47		115		0		0.00
          48		114		0		0.00
          50		113		2		0.00
          51		112		1		0.00
          52		111		1		0.00
          53		110		1		0.00
          54		109		0		0.00
          86		100		2		0.00
          87		99		0		0.00
          88		98		0		0.00
          89		97		1		0.00
          91		95		3		0.02
#
# BPAIRS 20
# avg substitutions per BP  1.4
# BPAIRS expected to covary 0.3 +/- 0.5
# BPAIRS observed to covary 3
#
```
