## Supplementary material for "All-at-once RNA folding with 3D motif prediction framed by evolutionary information": RF01720_Pseudomon-Rho.sorted.cacofold.cov

```
# The predicted CaCoFold structure
# BPAIRS observed to covary 3
#
#
# Method Target_E-val [cov_min,cov_max] [FP | TP True Found | Sen PPV F] 
# GTp    0.05         [-6.24,17.16]     [0 | 3 129 3 | 2.33 100.00 4.55] 
#
# in_fold in_given   left_pos       right_pos      score           E-value    pvalue       substitutions      power
#-----------------------------------------------------------------------------------------------------------------------
*	*	        15	        31	17.15763	0.000252969	1.26485e-05	2		0.00
*	*	        13	        33	15.32093	0.00162588	8.12939e-05	4		0.07
*	*	        14	        32	11.89766	0.0307692	0.00153846	7		0.20
```
