## Supplementary material for "All-at-once RNA folding with 3D motif prediction framed by evolutionary information": RF01720_Pseudomon-Rho.sorted.cov

```
#
# Method Target_E-val [cov_min,cov_max] [FP | TP True Found | Sen PPV F] 
# GTp    0.05         [-6.24,17.16]     [0 | 3 20 3 | 15.00 100.00 26.09] 
#
#       left_pos       right_pos        score          E-value           pvalue       substitutions      power
#--------------------------------------------------------------------------------------------------------------
*	      15	      31	17.15763	0.000252969	1.26485e-05	2		0.00
*	      13	      33	15.32093	0.00162588	8.12939e-05	4		0.07
*	      14	      32	11.89766	0.0307692	0.00153846	7		0.20
```
