## Supplementary material for "All-at-once RNA folding with 3D motif prediction framed by evolutionary information": RF01720_Pseudomon-Rho.surv

```
17.150000	0.05
15.300000	0.1
11.850000	0.15
10.500000	0.2
9.650000	0.25
9.500000	0.3
0.000000	0.45
-0.050000	0.95
-1.600000	1
&
13.823225	0.000183824
13.800000	0.000367647
13.100000	0.000551471
12.100000	0.000735294
11.850000	0.000919118
11.700000	0.00110294
10.850000	0.00128676
10.500000	0.00165441
10.050000	0.00275735
9.950000	0.00294118
9.650000	0.009375
9.600000	0.00955882
9.550000	0.00974265
9.500000	0.0106618
9.350000	0.0108456
9.250000	0.0117647
9.200000	0.0123162
8.950000	0.0126838
8.850000	0.0134191
8.800000	0.0136029
8.200000	0.0139706
8.100000	0.0141544
8.050000	0.0143382
7.950000	0.0145221
7.550000	0.0148897
7.350000	0.0150735
7.200000	0.0169118
7.050000	0.0180147
6.800000	0.0181985
6.650000	0.0194853
6.600000	0.0196691
6.550000	0.0207721
6.450000	0.0215074
6.400000	0.0216912
6.350000	0.021875
6.300000	0.0220588
6.250000	0.0226103
6.150000	0.0229779
6.100000	0.0237132
6.050000	0.0246324
6.000000	0.0248162
5.850000	0.0255515
5.750000	0.0257353
5.700000	0.0264706
5.650000	0.0266544
5.600000	0.0275735
5.550000	0.0279412
5.500000	0.0283088
5.450000	0.0286765
5.400000	0.0294118
5.350000	0.0299632
5.300000	0.0306985
5.250000	0.0308824
5.200000	0.0341912
5.150000	0.034375
5.100000	0.0347426
5.050000	0.0365809
4.950000	0.0367647
4.850000	0.0376838
4.800000	0.0378676
4.650000	0.0384191
4.600000	0.0391544
4.550000	0.0395221
4.500000	0.0398897
4.450000	0.0404412
4.400000	0.0413603
4.350000	0.0419118
4.300000	0.0426471
4.250000	0.0428309
4.150000	0.0431985
4.050000	0.0443015
4.000000	0.0444853
3.950000	0.0446691
3.900000	0.0459559
3.850000	0.0472426
3.800000	0.0476103
3.750000	0.0479779
3.700000	0.0494485
3.650000	0.05
3.600000	0.0512868
3.550000	0.0545956
3.500000	0.0566176
3.450000	0.0575368
3.400000	0.0595588
3.350000	0.0619485
3.300000	0.0621324
3.250000	0.0628676
3.200000	0.0634191
3.150000	0.0650735
3.100000	0.065625
3.050000	0.0663603
3.000000	0.0670956
2.950000	0.0683824
2.900000	0.0693015
2.850000	0.0720588
2.800000	0.0724265
2.750000	0.0729779
2.700000	0.0746324
2.650000	0.0753676
2.600000	0.0761029
2.550000	0.0779412
2.500000	0.0784926
2.450000	0.0803309
2.400000	0.0827206
2.350000	0.0845588
2.300000	0.0854779
2.250000	0.0860294
2.200000	0.0886029
2.150000	0.0898897
2.100000	0.0908088
2.050000	0.0909926
2.000000	0.0920956
1.950000	0.0931985
1.900000	0.09375
1.850000	0.0948529
1.800000	0.0957721
1.750000	0.096875
1.700000	0.0977941
1.650000	0.0981618
1.600000	0.0996324
1.550000	0.100551
1.500000	0.101287
1.450000	0.102022
1.400000	0.102757
1.350000	0.103125
1.300000	0.104963
1.250000	0.106066
1.200000	0.107169
1.150000	0.107904
1.100000	0.109559
1.050000	0.111581
1.000000	0.112868
0.950000	0.115074
0.900000	0.116728
0.850000	0.117647
0.800000	0.118382
0.750000	0.119485
0.700000	0.121507
0.650000	0.122794
0.600000	0.124265
0.550000	0.126838
0.500000	0.127206
0.450000	0.130331
0.400000	0.132721
0.350000	0.138235
0.300000	0.13989
0.250000	0.143199
0.200000	0.145037
0.150000	0.147794
0.100000	0.154228
0.050000	0.157169
0.000000	0.311397
-0.050000	0.689522
-0.100000	0.700735
-0.150000	0.714154
-0.200000	0.724449
-0.250000	0.730147
-0.300000	0.735478
-0.350000	0.739706
-0.400000	0.744669
-0.450000	0.749265
-0.500000	0.754228
-0.550000	0.761949
-0.600000	0.76875
-0.650000	0.772059
-0.700000	0.781801
-0.750000	0.788235
-0.800000	0.793015
-0.850000	0.802022
-0.900000	0.809375
-0.950000	0.816176
-1.000000	0.820037
-1.050000	0.824632
-1.100000	0.834191
-1.150000	0.836949
-1.200000	0.841176
-1.250000	0.842279
-1.300000	0.846507
-1.350000	0.850368
-1.400000	0.855147
-1.450000	0.856434
-1.500000	0.858272
-1.550000	0.864522
-1.600000	0.867463
-1.650000	0.872426
-1.700000	0.874449
-1.750000	0.876471
-1.800000	0.877941
-1.850000	0.88364
-1.900000	0.885662
-1.950000	0.894853
-2.000000	0.895588
-2.050000	0.898162
-2.100000	0.899816
-2.150000	0.905331
-2.200000	0.910294
-2.250000	0.915074
-2.300000	0.918199
-2.350000	0.920221
-2.400000	0.928125
-2.450000	0.930147
-2.500000	0.93125
-2.550000	0.938603
-2.600000	0.939154
-2.650000	0.941176
-2.700000	0.944301
-2.750000	0.945772
-2.850000	0.947243
-2.900000	0.948162
-2.950000	0.949265
-3.000000	0.950551
-3.050000	0.952757
-3.100000	0.954228
-3.150000	0.955882
-3.200000	0.958824
-3.250000	0.963419
-3.300000	0.966912
-3.350000	0.967647
-3.400000	0.967831
-3.450000	0.976838
-3.500000	0.977022
-3.600000	0.979596
-3.650000	0.979779
-3.700000	0.980147
-3.750000	0.980699
-3.800000	0.981434
-3.850000	0.981618
-3.900000	0.983456
-3.950000	0.984007
-4.000000	0.984559
-4.050000	0.98511
-4.100000	0.985662
-4.200000	0.988051
-4.250000	0.988419
-4.300000	0.988787
-4.350000	0.989338
-4.450000	0.989522
-4.550000	0.989706
-4.600000	0.990257
-4.650000	0.991176
-4.700000	0.992831
-4.750000	0.994485
-4.800000	0.994853
-4.850000	0.995404
-4.950000	0.995772
-5.350000	0.99614
-5.600000	0.997794
-5.650000	0.997978
-5.850000	0.998346
-5.950000	0.999081
-6.050000	0.999816
-6.250000	1
&
18.150000	9.15751e-06
18.000000	1.8315e-05
16.300000	2.74725e-05
16.150000	3.663e-05
15.850000	4.57875e-05
15.700000	5.49451e-05
15.650000	6.41026e-05
15.300000	7.32601e-05
15.200000	8.24176e-05
15.150000	9.15751e-05
15.000000	0.000100733
14.850000	0.000128205
14.800000	0.000137363
14.700000	0.00014652
14.550000	0.000155678
14.500000	0.000173993
14.450000	0.000201465
14.250000	0.000265568
14.200000	0.000274725
14.150000	0.000283883
14.050000	0.000311355
14.000000	0.000320513
13.850000	0.00032967
13.800000	0.000347985
13.750000	0.000357143
13.700000	0.0003663
13.600000	0.000375458
13.550000	0.000384615
13.500000	0.000412088
13.400000	0.000448718
13.350000	0.00047619
13.300000	0.000512821
13.200000	0.000521978
13.100000	0.000622711
13.050000	0.000741758
13.000000	0.000760073
12.950000	0.000805861
12.900000	0.000833333
12.800000	0.000842491
12.750000	0.000897436
12.700000	0.000934066
12.650000	0.000943223
12.600000	0.000961538
12.550000	0.000998168
12.500000	0.00100733
12.450000	0.00105311
12.400000	0.00107143
12.350000	0.00108974
12.300000	0.00115385
12.250000	0.00118132
12.200000	0.00128205
12.150000	0.00131868
12.100000	0.00134615
12.050000	0.00136447
12.000000	0.0014011
11.950000	0.00141026
11.900000	0.0014652
11.850000	0.00153846
11.800000	0.00155678
11.750000	0.00157509
11.700000	0.00163004
11.650000	0.00168498
11.600000	0.00171245
11.550000	0.00174908
11.500000	0.00179487
11.450000	0.00182234
11.400000	0.00190476
11.350000	0.00196886
11.300000	0.00202381
11.250000	0.00211538
11.200000	0.0021337
11.150000	0.00217949
11.100000	0.00220696
11.050000	0.00225275
11.000000	0.00236264
10.950000	0.00250916
10.900000	0.00267399
10.850000	0.0027381
10.800000	0.00281136
10.750000	0.00303114
10.700000	0.00313187
10.650000	0.00332418
10.600000	0.00351648
10.550000	0.003663
10.500000	0.00372711
10.450000	0.00405678
10.400000	0.0042033
10.350000	0.00440476
10.300000	0.00459707
10.250000	0.00496337
10.200000	0.00502747
10.150000	0.00517399
10.100000	0.00547619
10.050000	0.00589744
10.000000	0.00615385
9.950000	0.00630037
9.900000	0.00678571
9.850000	0.00716117
9.800000	0.00732601
9.750000	0.00742674
9.700000	0.00771062
9.650000	0.00797619
9.600000	0.00815018
9.550000	0.00827839
9.500000	0.0085348
9.450000	0.00882784
9.400000	0.00934066
9.350000	0.00953297
9.300000	0.00970696
9.250000	0.00994505
9.200000	0.0101007
9.150000	0.0109341
9.100000	0.0111447
9.050000	0.0114744
9.000000	0.0116575
8.950000	0.0119048
8.900000	0.012152
8.850000	0.0125092
8.800000	0.0128205
8.750000	0.0129762
8.700000	0.0131502
8.650000	0.013544
8.600000	0.0139835
8.550000	0.0143223
8.500000	0.0146978
8.450000	0.0149451
8.400000	0.0155586
8.350000	0.0158333
8.300000	0.0162088
8.250000	0.0165018
8.200000	0.016978
8.150000	0.0172436
8.100000	0.0174817
8.050000	0.0177564
8.000000	0.0182875
7.950000	0.0184341
7.900000	0.0187637
7.850000	0.019011
7.800000	0.0193956
7.750000	0.019652
7.700000	0.0199267
7.650000	0.020119
7.600000	0.0203663
7.550000	0.0205769
7.500000	0.0210165
7.450000	0.0213553
7.400000	0.0217399
7.350000	0.0220513
7.300000	0.022326
7.250000	0.022967
7.200000	0.0233608
7.150000	0.0234615
7.100000	0.0239194
7.050000	0.0243681
7.000000	0.024652
6.950000	0.0249908
6.900000	0.0254487
6.850000	0.0257875
6.800000	0.0261447
6.750000	0.0265842
6.700000	0.0269414
6.650000	0.0275183
6.600000	0.0281227
6.550000	0.0284615
6.500000	0.0288004
6.450000	0.0293132
6.400000	0.0295055
6.350000	0.0297619
6.300000	0.0301282
6.250000	0.0306502
6.200000	0.0311081
6.150000	0.0315476
6.100000	0.0319689
6.050000	0.0324725
6.000000	0.0331044
5.950000	0.0335531
5.900000	0.0338828
5.850000	0.034185
5.800000	0.0344872
5.750000	0.0349267
5.700000	0.0353755
5.650000	0.0358608
5.600000	0.0363095
5.550000	0.0366758
5.500000	0.0371978
5.450000	0.0376465
5.400000	0.0379396
5.350000	0.0382967
5.300000	0.0387179
5.250000	0.0392216
5.200000	0.0397161
5.150000	0.0403022
5.100000	0.040696
5.050000	0.0410714
5.000000	0.0415842
4.950000	0.0421062
4.900000	0.0424908
4.850000	0.042848
4.800000	0.0432051
4.750000	0.043837
4.700000	0.0443132
4.650000	0.0445788
4.600000	0.0450549
4.550000	0.045522
4.500000	0.0458974
4.450000	0.0463553
4.400000	0.0468132
4.350000	0.0473626
4.300000	0.047967
4.250000	0.0484432
4.200000	0.0489194
4.150000	0.0495879
4.100000	0.0502381
4.050000	0.0507234
4.000000	0.0513553
3.950000	0.0519872
3.900000	0.0524176
3.850000	0.0529853
3.800000	0.0536996
3.750000	0.0546978
3.700000	0.0554029
3.650000	0.0559982
3.600000	0.0569872
3.550000	0.0579579
3.500000	0.0591026
3.450000	0.0602473
3.400000	0.0613004
3.350000	0.0625458
3.300000	0.0638462
3.250000	0.0649542
3.200000	0.0657326
3.150000	0.0669689
3.100000	0.0681044
3.050000	0.0692949
3.000000	0.070119
2.950000	0.0709799
2.900000	0.072152
2.850000	0.0730128
2.800000	0.0738828
2.750000	0.075174
2.700000	0.0762821
2.650000	0.077326
2.600000	0.0785073
2.550000	0.0795788
2.500000	0.080696
2.450000	0.0820147
2.400000	0.0830678
2.350000	0.0840293
2.300000	0.0849176
2.250000	0.0862729
2.200000	0.0875458
2.150000	0.0887821
2.100000	0.0899176
2.050000	0.0912179
2.000000	0.092207
1.950000	0.0939194
1.900000	0.095119
1.850000	0.0964469
1.800000	0.0977381
1.750000	0.0989652
1.700000	0.0999908
1.650000	0.10119
1.600000	0.102573
1.550000	0.1038
1.500000	0.105549
1.450000	0.106868
1.400000	0.108434
1.350000	0.110183
1.300000	0.111566
1.250000	0.112949
1.200000	0.114753
1.150000	0.116218
1.100000	0.118178
1.050000	0.120027
1.000000	0.121822
0.950000	0.123434
0.900000	0.125723
0.850000	0.127491
0.800000	0.129185
0.750000	0.13131
0.700000	0.13315
0.650000	0.135302
0.600000	0.137628
0.550000	0.140192
0.500000	0.142848
0.450000	0.14522
0.400000	0.147491
0.350000	0.150101
0.300000	0.152546
0.250000	0.155595
0.200000	0.158443
0.150000	0.161502
0.100000	0.164524
0.050000	0.16804
0.000000	0.318663
-0.050000	0.628636
-0.100000	0.642207
-0.150000	0.656071
-0.200000	0.666868
-0.250000	0.677042
-0.300000	0.687555
-0.350000	0.697537
-0.400000	0.707445
-0.450000	0.716905
-0.500000	0.725861
-0.550000	0.734579
-0.600000	0.743526
-0.650000	0.752885
-0.700000	0.761255
-0.750000	0.769606
-0.800000	0.777326
-0.850000	0.785302
-0.900000	0.792289
-0.950000	0.79881
-1.000000	0.806328
-1.050000	0.813452
-1.100000	0.819212
-1.150000	0.824478
-1.200000	0.83022
-1.250000	0.83522
-1.300000	0.840284
-1.350000	0.844982
-1.400000	0.850192
-1.450000	0.853919
-1.500000	0.858397
-1.550000	0.862811
-1.600000	0.867445
-1.650000	0.871108
-1.700000	0.875037
-1.750000	0.878993
-1.800000	0.883049
-1.850000	0.887179
-1.900000	0.891456
-1.950000	0.894679
-2.000000	0.898104
-2.050000	0.90119
-2.100000	0.9038
-2.150000	0.906749
-2.200000	0.910925
-2.250000	0.914231
-2.300000	0.916832
-2.350000	0.919167
-2.400000	0.922564
-2.450000	0.926282
-2.500000	0.929762
-2.550000	0.932473
-2.600000	0.935183
-2.650000	0.938095
-2.700000	0.940394
-2.750000	0.942564
-2.800000	0.944762
-2.850000	0.94717
-2.900000	0.949148
-2.950000	0.951319
-3.000000	0.953233
-3.050000	0.954982
-3.100000	0.957454
-3.150000	0.959505
-3.200000	0.961392
-3.250000	0.96359
-3.300000	0.965357
-3.350000	0.966841
-3.400000	0.968223
-3.450000	0.969945
-3.500000	0.971401
-3.550000	0.972793
-3.600000	0.97391
-3.650000	0.975284
-3.700000	0.976493
-3.750000	0.977463
-3.800000	0.978434
-3.850000	0.979405
-3.900000	0.980366
-3.950000	0.98131
-4.000000	0.982555
-4.050000	0.983388
-4.100000	0.983938
-4.150000	0.984661
-4.200000	0.985412
-4.250000	0.9862
-4.300000	0.986877
-4.350000	0.987399
-4.400000	0.987976
-4.450000	0.988462
-4.500000	0.989158
-4.550000	0.989817
-4.600000	0.99043
-4.650000	0.990806
-4.700000	0.991392
-4.750000	0.992088
-4.800000	0.992555
-4.850000	0.993004
-4.900000	0.993626
-4.950000	0.993947
-5.000000	0.994341
-5.050000	0.99467
-5.100000	0.994936
-5.150000	0.99522
-5.200000	0.995595
-5.250000	0.995907
-5.300000	0.996154
-5.350000	0.996364
-5.400000	0.996493
-5.450000	0.996886
-5.500000	0.99706
-5.550000	0.997308
-5.600000	0.997619
-5.650000	0.997747
-5.700000	0.997875
-5.750000	0.998013
-5.800000	0.998141
-5.850000	0.998251
-5.900000	0.998342
-5.950000	0.99848
-6.000000	0.998599
-6.050000	0.998736
-6.100000	0.998773
-6.150000	0.998846
-6.200000	0.998892
-6.250000	0.99902
-6.300000	0.999121
-6.350000	0.999148
-6.400000	0.999212
-6.450000	0.999249
-6.500000	0.999286
-6.550000	0.999405
-6.600000	0.999451
-6.650000	0.999515
-6.700000	0.999542
-6.750000	0.99957
-6.800000	0.999606
-6.850000	0.999652
-6.900000	0.99967
-6.950000	0.999679
-7.000000	0.999707
-7.050000	0.999716
-7.100000	0.999734
-7.150000	0.999771
-7.200000	0.999799
-7.250000	0.999808
-7.300000	0.999817
-7.350000	0.999826
-7.450000	0.999844
-7.600000	0.999881
-7.650000	0.99989
-7.700000	0.999908
-7.750000	0.999936
-7.800000	0.999945
-7.900000	0.999954
-8.000000	0.999973
-8.100000	0.999991
-8.150000	1
&
46.750000	3.02112e-19
46.700000	3.18745e-19
46.650000	3.36293e-19
46.600000	3.54807e-19
46.550000	3.7434e-19
46.500000	3.94948e-19
46.450000	4.16691e-19
46.400000	4.3963e-19
46.350000	4.63832e-19
46.300000	4.89366e-19
46.250000	5.16305e-19
46.200000	5.44727e-19
46.150000	5.74713e-19
46.100000	6.06349e-19
46.050000	6.39727e-19
46.000000	6.74941e-19
45.950000	7.12094e-19
45.900000	7.51291e-19
45.850000	7.92645e-19
45.800000	8.36275e-19
45.750000	8.82305e-19
45.700000	9.30869e-19
45.650000	9.82106e-19
45.600000	1.03616e-18
45.550000	1.09319e-18
45.500000	1.15336e-18
45.450000	1.21684e-18
45.400000	1.28381e-18
45.350000	1.35447e-18
45.300000	1.42902e-18
45.250000	1.50766e-18
45.200000	1.59064e-18
45.150000	1.67818e-18
45.100000	1.77053e-18
45.050000	1.86797e-18
45.000000	1.97077e-18
44.950000	2.07923e-18
44.900000	2.19365e-18
44.850000	2.31437e-18
44.800000	2.44173e-18
44.750000	2.57609e-18
44.700000	2.71785e-18
44.650000	2.86741e-18
44.600000	3.02519e-18
44.550000	3.19166e-18
44.500000	3.36728e-18
44.450000	3.55257e-18
44.400000	3.74804e-18
44.350000	3.95427e-18
44.300000	4.17185e-18
44.250000	4.40139e-18
44.200000	4.64356e-18
44.150000	4.89906e-18
44.100000	5.1686e-18
44.050000	5.45297e-18
44.000000	5.75299e-18
43.950000	6.0695e-18
43.900000	6.40343e-18
43.850000	6.75572e-18
43.800000	7.12739e-18
43.750000	7.5195e-18
43.700000	7.93318e-18
43.650000	8.36961e-18
43.600000	8.83004e-18
43.550000	9.3158e-18
43.500000	9.82827e-18
43.450000	1.03689e-17
43.400000	1.09393e-17
43.350000	1.15411e-17
43.300000	1.21759e-17
43.250000	1.28457e-17
43.200000	1.35523e-17
43.150000	1.42977e-17
43.100000	1.50842e-17
43.050000	1.59139e-17
43.000000	1.67892e-17
42.950000	1.77126e-17
42.900000	1.86869e-17
42.850000	1.97147e-17
42.800000	2.0799e-17
42.750000	2.19429e-17
42.700000	2.31497e-17
42.650000	2.44229e-17
42.600000	2.57661e-17
42.550000	2.71831e-17
42.500000	2.86781e-17
42.450000	3.02552e-17
42.400000	3.19191e-17
42.350000	3.36744e-17
42.300000	3.55262e-17
42.250000	3.74799e-17
42.200000	3.95409e-17
42.150000	4.17152e-17
42.100000	4.40091e-17
42.050000	4.64291e-17
42.000000	4.89821e-17
41.950000	5.16754e-17
41.900000	5.45168e-17
41.850000	5.75144e-17
41.800000	6.06768e-17
41.750000	6.4013e-17
41.700000	6.75325e-17
41.650000	7.12456e-17
41.600000	7.51627e-17
41.550000	7.92951e-17
41.500000	8.36546e-17
41.450000	8.82538e-17
41.400000	9.31057e-17
41.350000	9.82243e-17
41.300000	1.03624e-16
41.250000	1.09321e-16
41.200000	1.15331e-16
41.150000	1.21671e-16
41.100000	1.28359e-16
41.050000	1.35415e-16
41.000000	1.42859e-16
40.950000	1.50712e-16
40.900000	1.58996e-16
40.850000	1.67736e-16
40.800000	1.76955e-16
40.750000	1.86682e-16
40.700000	1.96943e-16
40.650000	2.07767e-16
40.600000	2.19187e-16
40.550000	2.31234e-16
40.500000	2.43943e-16
40.450000	2.5735e-16
40.400000	2.71493e-16
40.350000	2.86414e-16
40.300000	3.02154e-16
40.250000	3.1876e-16
40.200000	3.36277e-16
40.150000	3.54757e-16
40.100000	3.74252e-16
40.050000	3.94818e-16
40.000000	4.16514e-16
39.950000	4.39402e-16
39.900000	4.63547e-16
39.850000	4.89018e-16
39.800000	5.15888e-16
39.750000	5.44235e-16
39.700000	5.74138e-16
39.650000	6.05684e-16
39.600000	6.38962e-16
39.550000	6.74068e-16
39.500000	7.11103e-16
39.450000	7.50171e-16
39.400000	7.91385e-16
39.350000	8.34863e-16
39.300000	8.80728e-16
39.250000	9.29113e-16
39.200000	9.80154e-16
39.150000	1.034e-15
39.100000	1.0908e-15
39.050000	1.15072e-15
39.000000	1.21393e-15
38.950000	1.28061e-15
38.900000	1.35096e-15
38.850000	1.42516e-15
38.800000	1.50344e-15
38.750000	1.58602e-15
38.700000	1.67313e-15
38.650000	1.76503e-15
38.600000	1.86197e-15
38.550000	1.96423e-15
38.500000	2.07211e-15
38.450000	2.18591e-15
38.400000	2.30596e-15
38.350000	2.4326e-15
38.300000	2.56619e-15
38.250000	2.70711e-15
38.200000	2.85577e-15
38.150000	3.01259e-15
38.100000	3.17802e-15
38.050000	3.35253e-15
38.000000	3.53662e-15
37.950000	3.73081e-15
37.900000	3.93566e-15
37.850000	4.15175e-15
37.800000	4.37971e-15
37.750000	4.62017e-15
37.700000	4.87384e-15
37.650000	5.14142e-15
37.600000	5.42369e-15
37.550000	5.72145e-15
37.500000	6.03555e-15
37.450000	6.36689e-15
37.400000	6.71641e-15
37.350000	7.08511e-15
37.300000	7.47404e-15
37.250000	7.88431e-15
37.200000	8.31709e-15
37.150000	8.77362e-15
37.100000	9.2552e-15
37.050000	9.7632e-15
37.000000	1.02991e-14
36.950000	1.08643e-14
36.900000	1.14606e-14
36.850000	1.20896e-14
36.800000	1.27531e-14
36.750000	1.3453e-14
36.700000	1.41913e-14
36.650000	1.49701e-14
36.600000	1.57916e-14
36.550000	1.66582e-14
36.500000	1.75723e-14
36.450000	1.85366e-14
36.400000	1.95537e-14
36.350000	2.06266e-14
36.300000	2.17584e-14
36.250000	2.29523e-14
36.200000	2.42116e-14
36.150000	2.554e-14
36.100000	2.69412e-14
36.050000	2.84193e-14
36.000000	2.99784e-14
35.950000	3.16231e-14
35.900000	3.33579e-14
35.850000	3.51878e-14
35.800000	3.71181e-14
35.750000	3.91542e-14
35.700000	4.1302e-14
35.650000	4.35675e-14
35.600000	4.59572e-14
35.550000	4.84779e-14
35.500000	5.11369e-14
35.450000	5.39416e-14
35.400000	5.69e-14
35.350000	6.00207e-14
35.300000	6.33124e-14
35.250000	6.67845e-14
35.200000	7.0447e-14
35.150000	7.43102e-14
35.100000	7.83852e-14
35.050000	8.26835e-14
35.000000	8.72174e-14
34.950000	9.19998e-14
34.900000	9.70443e-14
34.850000	1.02365e-13
34.800000	1.07978e-13
34.750000	1.13898e-13
34.700000	1.20142e-13
34.650000	1.26729e-13
34.600000	1.33677e-13
34.550000	1.41005e-13
34.500000	1.48735e-13
34.450000	1.56888e-13
34.400000	1.65488e-13
34.350000	1.7456e-13
34.300000	1.84128e-13
34.250000	1.94221e-13
34.200000	2.04866e-13
34.150000	2.16094e-13
34.100000	2.27938e-13
34.050000	2.4043e-13
34.000000	2.53607e-13
33.950000	2.67505e-13
33.900000	2.82165e-13
33.850000	2.97628e-13
33.800000	3.13937e-13
33.750000	3.3114e-13
33.700000	3.49285e-13
33.650000	3.68423e-13
33.600000	3.8861e-13
33.550000	4.09902e-13
33.500000	4.3236e-13
33.450000	4.56047e-13
33.400000	4.81032e-13
33.350000	5.07384e-13
33.300000	5.3518e-13
33.250000	5.64497e-13
33.200000	5.9542e-13
33.150000	6.28035e-13
33.100000	6.62435e-13
33.050000	6.98719e-13
33.000000	7.36989e-13
32.950000	7.77354e-13
32.900000	8.19929e-13
32.850000	8.64833e-13
32.800000	9.12196e-13
32.750000	9.6215e-13
32.700000	1.01484e-12
32.650000	1.07041e-12
32.600000	1.12902e-12
32.550000	1.19084e-12
32.500000	1.25605e-12
32.450000	1.32482e-12
32.400000	1.39735e-12
32.350000	1.47386e-12
32.300000	1.55455e-12
32.250000	1.63965e-12
32.200000	1.72941e-12
32.150000	1.82408e-12
32.100000	1.92393e-12
32.050000	2.02924e-12
32.000000	2.14031e-12
31.950000	2.25746e-12
31.900000	2.38101e-12
31.850000	2.51132e-12
31.800000	2.64876e-12
31.750000	2.79372e-12
31.700000	2.9466e-12
31.650000	3.10785e-12
31.600000	3.27791e-12
31.550000	3.45727e-12
31.500000	3.64644e-12
31.450000	3.84595e-12
31.400000	4.05637e-12
31.350000	4.2783e-12
31.300000	4.51235e-12
31.250000	4.7592e-12
31.200000	5.01955e-12
31.150000	5.29413e-12
31.100000	5.58372e-12
31.050000	5.88913e-12
31.000000	6.21124e-12
30.950000	6.55096e-12
30.900000	6.90924e-12
30.850000	7.2871e-12
30.800000	7.68561e-12
30.750000	8.1059e-12
30.700000	8.54915e-12
30.650000	9.01662e-12
30.600000	9.50963e-12
30.550000	1.00296e-11
30.500000	1.05779e-11
30.450000	1.11563e-11
30.400000	1.17662e-11
30.350000	1.24094e-11
30.300000	1.30877e-11
30.250000	1.38031e-11
30.200000	1.45576e-11
30.150000	1.53533e-11
30.100000	1.61925e-11
30.050000	1.70774e-11
30.000000	1.80107e-11
29.950000	1.8995e-11
29.900000	2.0033e-11
29.850000	2.11277e-11
29.800000	2.22821e-11
29.750000	2.34996e-11
29.700000	2.47836e-11
29.650000	2.61376e-11
29.600000	2.75655e-11
29.550000	2.90714e-11
29.500000	3.06595e-11
29.450000	3.23342e-11
29.400000	3.41004e-11
29.350000	3.59629e-11
29.300000	3.79271e-11
29.250000	3.99985e-11
29.200000	4.21828e-11
29.150000	4.44864e-11
29.100000	4.69156e-11
29.050000	4.94774e-11
29.000000	5.21789e-11
28.950000	5.50278e-11
28.900000	5.80321e-11
28.850000	6.12002e-11
28.800000	6.45412e-11
28.750000	6.80643e-11
28.700000	7.17796e-11
28.650000	7.56975e-11
28.600000	7.9829e-11
28.550000	8.41858e-11
28.500000	8.87802e-11
28.450000	9.3625e-11
28.400000	9.87339e-11
28.350000	1.04121e-10
28.300000	1.09802e-10
28.250000	1.15793e-10
28.200000	1.22111e-10
28.150000	1.28772e-10
28.100000	1.35797e-10
28.050000	1.43204e-10
28.000000	1.51015e-10
27.950000	1.59252e-10
27.900000	1.67937e-10
27.850000	1.77096e-10
27.800000	1.86753e-10
27.750000	1.96937e-10
27.700000	2.07675e-10
27.650000	2.18998e-10
27.600000	2.30938e-10
27.550000	2.43528e-10
27.500000	2.56804e-10
27.450000	2.70802e-10
27.400000	2.85563e-10
27.350000	3.01127e-10
27.300000	3.17539e-10
27.250000	3.34844e-10
27.200000	3.53091e-10
27.150000	3.72331e-10
27.100000	3.92619e-10
27.050000	4.1401e-10
27.000000	4.36566e-10
26.950000	4.60349e-10
26.900000	4.85426e-10
26.850000	5.11867e-10
26.800000	5.39747e-10
26.750000	5.69143e-10
26.700000	6.00139e-10
26.650000	6.3282e-10
26.600000	6.67279e-10
26.550000	7.03611e-10
26.500000	7.4192e-10
26.450000	7.82311e-10
26.400000	8.24899e-10
26.350000	8.69801e-10
26.300000	9.17145e-10
26.250000	9.67062e-10
26.200000	1.01969e-09
26.150000	1.07518e-09
26.100000	1.13369e-09
26.050000	1.19537e-09
26.000000	1.26041e-09
25.950000	1.32898e-09
25.900000	1.40128e-09
25.850000	1.4775e-09
25.800000	1.55786e-09
25.750000	1.64259e-09
25.700000	1.73192e-09
25.650000	1.8261e-09
25.600000	1.9254e-09
25.550000	2.03008e-09
25.500000	2.14045e-09
25.450000	2.25681e-09
25.400000	2.37948e-09
25.350000	2.50882e-09
25.300000	2.64517e-09
25.250000	2.78892e-09
25.200000	2.94047e-09
25.150000	3.10024e-09
25.100000	3.26868e-09
25.050000	3.44626e-09
25.000000	3.63347e-09
24.950000	3.83083e-09
24.900000	4.03889e-09
24.850000	4.25824e-09
24.800000	4.48947e-09
24.750000	4.73325e-09
24.700000	4.99023e-09
24.650000	5.26115e-09
24.600000	5.54675e-09
24.550000	5.84782e-09
24.500000	6.16521e-09
24.450000	6.49979e-09
24.400000	6.8525e-09
24.350000	7.22431e-09
24.300000	7.61626e-09
24.250000	8.02943e-09
24.200000	8.46498e-09
24.150000	8.9241e-09
24.100000	9.40809e-09
24.050000	9.91826e-09
24.000000	1.04561e-08
23.950000	1.1023e-08
23.900000	1.16205e-08
23.850000	1.22504e-08
23.800000	1.29144e-08
23.750000	1.36143e-08
23.700000	1.4352e-08
23.650000	1.51297e-08
23.600000	1.59494e-08
23.550000	1.68134e-08
23.500000	1.77241e-08
23.450000	1.8684e-08
23.400000	1.96958e-08
23.350000	2.07623e-08
23.300000	2.18864e-08
23.250000	2.30712e-08
23.200000	2.43201e-08
23.150000	2.56363e-08
23.100000	2.70237e-08
23.050000	2.8486e-08
23.000000	3.00272e-08
22.950000	3.16515e-08
22.900000	3.33636e-08
22.850000	3.5168e-08
22.800000	3.70698e-08
22.750000	3.90742e-08
22.700000	4.11867e-08
22.650000	4.34131e-08
22.600000	4.57596e-08
22.550000	4.82326e-08
22.500000	5.08388e-08
22.450000	5.35856e-08
22.400000	5.64803e-08
22.350000	5.9531e-08
22.300000	6.27461e-08
22.250000	6.61343e-08
22.200000	6.9705e-08
22.150000	7.34679e-08
22.100000	7.74334e-08
22.050000	8.16124e-08
22.000000	8.60162e-08
21.950000	9.0657e-08
21.900000	9.55474e-08
21.850000	1.00701e-07
21.800000	1.06131e-07
21.750000	1.11854e-07
21.700000	1.17884e-07
21.650000	1.24238e-07
21.600000	1.30934e-07
21.550000	1.3799e-07
21.500000	1.45424e-07
21.450000	1.53258e-07
21.400000	1.61512e-07
21.350000	1.70209e-07
21.300000	1.79374e-07
21.250000	1.8903e-07
21.200000	1.99203e-07
21.150000	2.09923e-07
21.100000	2.21218e-07
21.050000	2.33118e-07
21.000000	2.45655e-07
20.950000	2.58865e-07
20.900000	2.72783e-07
20.850000	2.87445e-07
20.800000	3.02894e-07
20.750000	3.19169e-07
20.700000	3.36315e-07
20.650000	3.54379e-07
20.600000	3.73409e-07
20.550000	3.93457e-07
20.500000	4.14578e-07
20.450000	4.36827e-07
20.400000	4.60265e-07
20.350000	4.84956e-07
20.300000	5.10965e-07
20.250000	5.38363e-07
20.200000	5.67224e-07
20.150000	5.97626e-07
20.100000	6.29649e-07
20.050000	6.63381e-07
20.000000	6.98911e-07
19.950000	7.36335e-07
19.900000	7.75754e-07
19.850000	8.17273e-07
19.800000	8.61003e-07
19.750000	9.07061e-07
19.700000	9.55571e-07
19.650000	1.00666e-06
19.600000	1.06047e-06
19.550000	1.11714e-06
19.500000	1.17682e-06
19.450000	1.23967e-06
19.400000	1.30587e-06
19.350000	1.37557e-06
19.300000	1.44898e-06
19.250000	1.52628e-06
19.200000	1.60768e-06
19.150000	1.69339e-06
19.100000	1.78365e-06
19.050000	1.87869e-06
19.000000	1.97876e-06
18.950000	2.08413e-06
18.900000	2.19507e-06
18.850000	2.31188e-06
18.800000	2.43487e-06
18.750000	2.56435e-06
18.700000	2.70068e-06
18.650000	2.8442e-06
18.600000	2.99529e-06
18.550000	3.15435e-06
18.500000	3.3218e-06
18.450000	3.49807e-06
18.400000	3.68362e-06
18.350000	3.87893e-06
18.300000	4.08453e-06
18.250000	4.30093e-06
18.200000	4.5287e-06
18.150000	4.76844e-06
18.100000	5.02075e-06
18.050000	5.28631e-06
18.000000	5.56579e-06
17.950000	5.85991e-06
17.900000	6.16943e-06
17.850000	6.49515e-06
17.800000	6.8379e-06
17.750000	7.19856e-06
17.700000	7.57805e-06
17.650000	7.97736e-06
17.600000	8.39748e-06
17.550000	8.8395e-06
17.500000	9.30453e-06
17.450000	9.79377e-06
17.400000	1.03084e-05
17.350000	1.08498e-05
17.300000	1.14193e-05
17.250000	1.20184e-05
17.200000	1.26485e-05
17.150000	1.33112e-05
17.100000	1.40081e-05
17.050000	1.47411e-05
17.000000	1.5512e-05
16.950000	1.63225e-05
16.900000	1.71749e-05
16.850000	1.80711e-05
16.800000	1.90134e-05
16.750000	2.00041e-05
16.700000	2.10456e-05
16.650000	2.21404e-05
16.600000	2.32913e-05
16.550000	2.4501e-05
16.500000	2.57724e-05
16.450000	2.71086e-05
16.400000	2.85129e-05
16.350000	2.99885e-05
16.300000	3.15391e-05
16.250000	3.31682e-05
16.200000	3.48797e-05
16.150000	3.66777e-05
16.100000	3.85664e-05
16.050000	4.05501e-05
16.000000	4.26336e-05
15.950000	4.48215e-05
15.900000	4.71189e-05
15.850000	4.95311e-05
15.800000	5.20636e-05
15.750000	5.4722e-05
15.700000	5.75123e-05
15.650000	6.04407e-05
15.600000	6.35138e-05
15.550000	6.67382e-05
15.500000	7.01209e-05
15.450000	7.36694e-05
15.400000	7.73911e-05
15.350000	8.12939e-05
15.300000	8.53861e-05
15.250000	8.9676e-05
15.200000	9.41726e-05
15.150000	9.8885e-05
15.100000	0.000103822
15.050000	0.000108995
15.000000	0.000114412
14.950000	0.000120085
14.900000	0.000126023
14.850000	0.000132238
14.800000	0.000138742
14.750000	0.000145544
14.700000	0.000152658
14.650000	0.000160095
14.600000	0.000167867
14.550000	0.000175986
14.500000	0.000184464
14.450000	0.000193313
14.400000	0.000202546
14.350000	0.000212173
14.300000	0.000222207
14.250000	0.000232658
14.200000	0.000243536
14.150000	0.000254851
14.100000	0.000266611
14.050000	0.000278821
14.000000	0.000291486
13.950000	0.000304608
13.900000	0.000318185
13.850000	0.000332211
13.800000	0.000346676
13.750000	0.000361562
13.700000	0.000376841
13.650000	0.000392476
13.600000	0.000408412
13.550000	0.000424575
13.500000	0.000440858
13.450000	0.000457108
13.400000	0.000473095
13.350000	0.000488448
13.300000	0.000502467
&
```
