## Supplementary material for "All-at-once RNA folding with 3D motif prediction framed by evolutionary information": RF01721_Pseudomon-groES.cacofold.helixcov

```
# RMs = 6 L = 128

# RM_HELIX NESTED 11-13 18-20, nbp = 3 nbp_cov = 0
# pvals: 0.474096,0.474096,0.474096
# aggregated NONE
NESTED  :::::::::<<<____>>>:::::::::::::::::::::::::::::::::::::::::::::::::::::::::::::::::::::::::::::::::::::::::::::::::::::::
        ::::::::::::::::::::::::::::::::::::::::::::::::::::::::::::::::::::::::::::::::::::::::::::::::::::::::::::::::::::::::::

# RM_HELIX NESTED 21-28 35-42, nbp = 8 nbp_cov = 3
# pvals: 0.474096,0.0152825,0.474096,0.00055548,0.474096,2.87815e-05,1.90614e-05,0.10145
# aggregated NONE
NESTED  :::::::::::::::::::<<<<<<<<_____>>>>>>>>::::::::::::::::::::::::::::::::::::::::::::::::::::::::::::::::::::::::::::::::::
        ::::::::::::::::::::::<-<<_______>>->:::::::::::::::::::::::::::::::::::::::::::::::::::::::::::::::::::::::::::::::::::::

# RM_HELIX NESTED 51-60 66-75, nbp = 10 nbp_cov = 1
# pvals: 0.0194621,0.474096,0.000434339,0.474096,0.474096,0.492291,0.0697805,0.474096,0.115093,0.26531
# aggregated NONE
NESTED  ::::::::::::::::::::::::::::::::::::::::::::::::<<<<<<<<<<_____>>>>>>>>>>:::::::::::::::::::::::::::::::::::::::::::::::::
        ::::::::::::::::::::::::::::::::::::::::::::::::::<___________________>:::::::::::::::::::::::::::::::::::::::::::::::::::

# RM_HELIX NESTED 78-81 88-91, nbp = 4 nbp_cov = 0
# pvals: 0.474096,0.474096,0.474096,0.474096
# aggregated NONE
NESTED  :::::::::::::::::::::::::::::::::::::::::::::::::::::::::::::::::::::::::::<<<<_____>>>>::::::::::::::::::::::::::::::::::
        ::::::::::::::::::::::::::::::::::::::::::::::::::::::::::::::::::::::::::::::::::::::::::::::::::::::::::::::::::::::::::

# RM_HELIX NESTED 106-112 122-128, nbp = 7 nbp_cov = 2
# pvals: 0.341241,0.474096,0.341241,0.474096,0.000235819,3.21909e-05,0.674008
# aggregated NONE
NESTED  ::::::::::::::::::::::::::::::::::::::::::::::::::::::::::::::::::::::::::::::::::::::::::::::::::::::<<<<<<<______>>>>>>>
        ::::::::::::::::::::::::::::::::::::::::::::::::::::::::::::::::::::::::::::::::::::::::::::::::::::::::::<<________>>::::

# RM_HL GNRA-tetraloop 14-17, nbp = 0 nbp_cov = 0 nhl_b_cov 0/1
# aggregated NONE
RM_HL   ::::::::::::xxxx:::::::::::::::::::::::::::::::::::::::::::::::::::::::::::::::::::::::::::::::::::::::::::::::::::::::::: GNRA-tetraloop
```
