## Supplementary material for "All-at-once RNA folding with 3D motif prediction framed by evolutionary information": RF01721_Pseudomon-groES.power

```
# Power analysis of given structure 
#
# Powertype = SINGLE SUBSTITUTIONS
# covary  left_pos      right_pos    substitutions      power
#----------------------------------------------------------------
          11		20		0		0.00
          12		19		0		0.00
          13		18		0		0.00
          22		41		6		0.16
          23		40		0		0.00
     *    24		39		4		0.07
          25		38		0		0.00
     *    26		37		4		0.07
     *    27		36		4		0.07
          51		75		7		0.20
          52		74		2		0.00
     *    53		73		4		0.07
          54		72		0		0.00
          55		71		1		0.00
          56		70		4		0.07
          57		69		5		0.11
          58		68		0		0.00
          59		67		1		0.00
          78		91		0		0.00
          79		90		0		0.00
          80		89		0		0.00
          81		88		0		0.00
          106		128		2		0.00
          107		127		0		0.00
          108		126		1		0.00
          109		125		0		0.00
     *    110		124		2		0.00
     *    111		123		6		0.16
#
# BPAIRS 28
# avg substitutions per BP  1.9
# BPAIRS expected to covary 1.0 +/- 0.9
# BPAIRS observed to covary 6
#
```
