## Supplementary material for "All-at-once RNA folding with 3D motif prediction framed by evolutionary information": RF01721_Pseudomon-groES.sorted.cacofold.cov

```
# The predicted CaCoFold structure
# BPAIRS observed to covary 6
#
#
# Method Target_E-val [cov_min,cov_max] [FP | TP True Found | Sen PPV F] 
# GTp    0.05         [-9.95,20.15]     [0 | 6 153 6 | 3.92 100.00 7.55] 
#
# in_fold in_given   left_pos       right_pos      score           E-value    pvalue       substitutions      power
#-----------------------------------------------------------------------------------------------------------------------
*	*	        27	        36	20.14883	0.000533719	1.90614e-05	4		0.07
*	*	        26	        37	19.57479	0.000805883	2.87815e-05	4		0.07
*	*	       111	       123	19.40133	0.000901346	3.21909e-05	6		0.16
*	*	       110	       124	16.65650	0.00660292	0.000235819	2		0.00
*	*	        53	        73	15.74475	0.0121615	0.000434339	4		0.07
*	*	        24	        39	15.32934	0.0155534	0.00055548	4		0.07
```
