## Supplementary material for "All-at-once RNA folding with 3D motif prediction framed by evolutionary information": RF01721_Pseudomon-groES.surv

```
20.100000	0.0357143
19.550000	0.0714286
19.400000	0.107143
16.650000	0.142857
15.700000	0.178571
15.300000	0.214286
9.300000	0.25
8.750000	0.285714
4.750000	0.321429
2.900000	0.357143
0.000000	0.428571
-0.050000	0.964286
-0.100000	1
&
16.350000	0.000135999
15.850000	0.000271998
15.500000	0.000407997
15.000000	0.000543996
14.450000	0.000815993
14.350000	0.000951992
14.000000	0.00108799
13.500000	0.00149599
13.100000	0.00163199
12.950000	0.00176799
12.900000	0.00190398
12.850000	0.00203998
12.750000	0.00231198
12.300000	0.00258398
12.150000	0.00271998
12.100000	0.00285598
11.800000	0.00299198
11.750000	0.00380797
11.650000	0.00394397
11.550000	0.00421597
11.450000	0.00435197
11.250000	0.00462396
11.200000	0.00489596
11.050000	0.00557596
10.700000	0.00598395
10.600000	0.00611995
10.400000	0.00625595
10.300000	0.00639195
10.200000	0.00707194
10.100000	0.00734394
10.050000	0.00761594
9.800000	0.00815993
9.650000	0.00856793
9.600000	0.00883993
9.500000	0.00911193
9.450000	0.00924793
9.300000	0.00965592
9.150000	0.00979192
9.100000	0.00992792
9.050000	0.0100639
8.950000	0.0101999
8.750000	0.0103359
8.700000	0.0107439
8.600000	0.0108799
8.400000	0.0110159
8.350000	0.0114239
8.300000	0.0115599
8.250000	0.0119679
8.150000	0.0121039
8.100000	0.0122399
8.050000	0.0127839
8.000000	0.0131919
7.950000	0.0134639
7.850000	0.0135999
7.800000	0.0142799
7.750000	0.0145519
7.700000	0.0152319
7.650000	0.0157759
7.600000	0.0164559
7.500000	0.0171359
7.450000	0.0176799
7.400000	0.0179519
7.350000	0.0190398
7.300000	0.0193118
7.250000	0.0197198
7.150000	0.0202638
7.100000	0.0208078
7.050000	0.0212158
7.000000	0.0214878
6.950000	0.0218958
6.900000	0.0220318
6.850000	0.0224398
6.800000	0.0228478
6.750000	0.0231198
6.700000	0.0236638
6.650000	0.0240718
6.600000	0.0242078
6.550000	0.0247518
6.500000	0.0250238
6.450000	0.0254318
6.400000	0.0262478
6.300000	0.0263838
6.200000	0.0270638
6.150000	0.0274718
6.100000	0.0277438
6.050000	0.0281518
6.000000	0.0284238
5.950000	0.0288318
5.900000	0.0296478
5.850000	0.0304638
5.800000	0.0308718
5.750000	0.0316877
5.700000	0.0323677
5.650000	0.0329117
5.600000	0.0330477
5.550000	0.0344077
5.500000	0.0345437
5.450000	0.0353597
5.400000	0.0354957
5.250000	0.0361757
5.200000	0.0365837
5.100000	0.0367197
5.050000	0.0372637
5.000000	0.0383517
4.950000	0.0390317
4.900000	0.0393037
4.850000	0.0401197
4.800000	0.0405277
4.700000	0.0409357
4.650000	0.0425677
4.600000	0.0433837
4.550000	0.0435197
4.500000	0.0437916
4.450000	0.0447436
4.400000	0.0451516
4.350000	0.0454236
4.300000	0.0461036
4.250000	0.0473276
4.200000	0.0484156
4.150000	0.0490956
4.100000	0.0500476
4.050000	0.0507276
4.000000	0.0515436
3.950000	0.0529036
3.900000	0.0539916
3.850000	0.0545356
3.800000	0.0552156
3.750000	0.0561676
3.700000	0.0580715
3.650000	0.0591595
3.600000	0.0598395
3.550000	0.0601115
3.500000	0.0606555
3.450000	0.0616075
3.400000	0.0626955
3.350000	0.0639195
3.300000	0.0641915
3.250000	0.0651435
3.200000	0.0663675
3.150000	0.0673195
3.100000	0.0684075
3.050000	0.0701754
3.000000	0.0709914
2.950000	0.0723514
2.900000	0.0739834
2.850000	0.0746634
2.800000	0.0754794
2.750000	0.0768394
2.700000	0.0786074
2.650000	0.0803754
2.600000	0.0811914
2.550000	0.0829593
2.500000	0.0835033
2.450000	0.0841833
2.400000	0.0855433
2.350000	0.0866313
2.300000	0.0878553
2.250000	0.0892153
2.200000	0.0912553
2.150000	0.0922073
2.100000	0.0945192
2.050000	0.0954712
2.000000	0.0975112
1.950000	0.0987352
1.900000	0.0999592
1.850000	0.101319
1.800000	0.103495
1.750000	0.104855
1.700000	0.105943
1.650000	0.107575
1.600000	0.107711
1.550000	0.110295
1.500000	0.114239
1.450000	0.115463
1.400000	0.116823
1.350000	0.118455
1.300000	0.119543
1.250000	0.121175
1.200000	0.122263
1.150000	0.124983
1.100000	0.127567
1.050000	0.129743
1.000000	0.132327
0.950000	0.133415
0.900000	0.135863
0.850000	0.136679
0.800000	0.139127
0.750000	0.140759
0.700000	0.142527
0.650000	0.144839
0.600000	0.147831
0.550000	0.149463
0.500000	0.150551
0.450000	0.152863
0.400000	0.155855
0.350000	0.157895
0.300000	0.160343
0.250000	0.162655
0.200000	0.165239
0.150000	0.167959
0.100000	0.171631
0.050000	0.174895
0.000000	0.364069
-0.050000	0.732898
-0.100000	0.73793
-0.150000	0.742146
-0.200000	0.745546
-0.250000	0.75085
-0.300000	0.75765
-0.350000	0.76241
-0.400000	0.764994
-0.450000	0.76717
-0.500000	0.773698
-0.550000	0.777234
-0.600000	0.78213
-0.650000	0.786618
-0.700000	0.789882
-0.750000	0.795186
-0.800000	0.798994
-0.850000	0.804298
-0.900000	0.808514
-0.950000	0.813273
-1.000000	0.817353
-1.050000	0.820617
-1.100000	0.822657
-1.150000	0.826601
-1.200000	0.830409
-1.250000	0.833129
-1.300000	0.836665
-1.350000	0.844417
-1.400000	0.848633
-1.450000	0.851081
-1.500000	0.854617
-1.550000	0.858561
-1.600000	0.861417
-1.650000	0.862505
-1.700000	0.865361
-1.750000	0.869033
-1.800000	0.874473
-1.850000	0.877057
-1.900000	0.880865
-1.950000	0.882497
-2.000000	0.884809
-2.050000	0.887937
-2.100000	0.890657
-2.150000	0.893649
-2.200000	0.897457
-2.250000	0.900857
-2.300000	0.903713
-2.350000	0.907385
-2.400000	0.908881
-2.450000	0.911873
-2.500000	0.914049
-2.550000	0.915953
-2.600000	0.918673
-2.650000	0.920713
-2.700000	0.922889
-2.750000	0.924521
-2.800000	0.926697
-2.850000	0.928601
-2.900000	0.930097
-2.950000	0.931593
-3.000000	0.933633
-3.050000	0.934585
-3.100000	0.935809
-3.150000	0.937033
-3.200000	0.940296
-3.250000	0.941384
-3.300000	0.944104
-3.350000	0.9456
-3.400000	0.947504
-3.450000	0.949952
-3.500000	0.950768
-3.550000	0.951992
-3.600000	0.953896
-3.650000	0.955392
-3.700000	0.957024
-3.750000	0.959336
-3.800000	0.960288
-3.850000	0.960424
-3.900000	0.960968
-3.950000	0.962192
-4.000000	0.963688
-4.050000	0.964368
-4.100000	0.965592
-4.150000	0.966816
-4.200000	0.967224
-4.250000	0.968992
-4.300000	0.9694
-4.350000	0.970352
-4.400000	0.971168
-4.450000	0.97144
-4.500000	0.972256
-4.550000	0.973072
-4.600000	0.97348
-4.650000	0.974024
-4.700000	0.975112
-4.750000	0.975384
-4.800000	0.976064
-4.850000	0.976608
-4.900000	0.977288
-4.950000	0.978648
-5.000000	0.979328
-5.050000	0.980552
-5.100000	0.98164
-5.150000	0.982592
-5.200000	0.983136
-5.300000	0.98368
-5.350000	0.984224
-5.400000	0.984768
-5.450000	0.985176
-5.500000	0.985312
-5.550000	0.986128
-5.600000	0.986536
-5.650000	0.986672
-5.700000	0.987352
-5.750000	0.988032
-5.800000	0.988304
-5.850000	0.98844
-5.900000	0.989256
-5.950000	0.990344
-6.050000	0.99116
-6.150000	0.991568
-6.250000	0.992248
-6.300000	0.99252
-6.350000	0.993064
-6.400000	0.993336
-6.450000	0.993472
-6.500000	0.994152
-6.550000	0.99456
-6.600000	0.994696
-6.650000	0.994832
-6.800000	0.996056
-6.900000	0.996192
-6.950000	0.996328
-7.000000	0.996736
-7.050000	0.996872
-7.200000	0.997144
-7.250000	0.99728
-7.300000	0.997416
-7.350000	0.997552
-7.400000	0.997688
-7.500000	0.997824
-7.550000	0.99796
-7.750000	0.998096
-8.000000	0.998368
-8.350000	0.99864
-8.550000	0.998912
-8.700000	0.999048
-8.950000	0.999184
-9.150000	0.999456
-9.300000	0.999592
-9.700000	0.999728
-9.950000	1
&
21.300000	6.77415e-06
20.950000	1.35483e-05
19.500000	4.06449e-05
19.400000	4.7419e-05
19.250000	5.41932e-05
18.700000	6.09673e-05
18.400000	6.77415e-05
18.350000	8.80639e-05
18.300000	0.000101612
18.200000	0.000115161
18.100000	0.000121935
17.850000	0.000128709
17.750000	0.000135483
17.500000	0.000142257
17.450000	0.000149031
17.200000	0.000155805
17.100000	0.00016258
17.050000	0.000176128
17.000000	0.00019645
16.900000	0.000203224
16.800000	0.000209999
16.750000	0.000216773
16.700000	0.000223547
16.650000	0.000250644
16.500000	0.000264192
16.450000	0.000270966
16.400000	0.000291288
16.350000	0.000298063
16.250000	0.000304837
16.200000	0.000318385
16.100000	0.000338707
16.050000	0.00035903
16.000000	0.000372578
15.950000	0.000379352
15.900000	0.000386127
15.850000	0.000392901
15.800000	0.000406449
15.750000	0.000413223
15.650000	0.000447094
15.600000	0.00047419
15.550000	0.000480965
15.500000	0.000501287
15.450000	0.000508061
15.400000	0.000548706
15.350000	0.00055548
15.250000	0.000569029
15.200000	0.000575803
15.150000	0.000582577
15.100000	0.000602899
15.050000	0.00063677
15.000000	0.000657093
14.900000	0.000670641
14.850000	0.000684189
14.800000	0.000697737
14.750000	0.000711286
14.700000	0.000724834
14.650000	0.000738382
14.600000	0.000785801
14.550000	0.000792576
14.500000	0.000839995
14.450000	0.000853543
14.400000	0.000887414
14.350000	0.00091451
14.300000	0.000948381
14.250000	0.000989026
14.200000	0.00100257
14.150000	0.00103644
14.100000	0.00108386
14.050000	0.00113128
14.000000	0.00114483
13.950000	0.00117193
13.900000	0.00122612
13.850000	0.00124644
13.800000	0.00126677
13.750000	0.00128031
13.700000	0.00131419
13.650000	0.00137515
13.600000	0.00140225
13.550000	0.00147676
13.500000	0.00155805
13.450000	0.00159193
13.400000	0.00165967
13.350000	0.00170031
13.300000	0.00172063
13.250000	0.00179515
13.200000	0.00185612
13.150000	0.00190354
13.100000	0.00203224
13.050000	0.00212031
13.000000	0.00216095
12.950000	0.00234386
12.900000	0.00241837
12.850000	0.00246579
12.800000	0.00253353
12.750000	0.00263514
12.700000	0.00273676
12.650000	0.0028045
12.600000	0.00287224
12.550000	0.00291966
12.500000	0.00311611
12.450000	0.00318385
12.400000	0.00325837
12.350000	0.00335998
12.300000	0.00348191
12.250000	0.00361062
12.200000	0.00371901
12.150000	0.0038003
12.100000	0.00387481
12.050000	0.00394256
12.000000	0.00407126
11.950000	0.00418642
11.900000	0.00430159
11.850000	0.0043761
11.800000	0.00447094
11.750000	0.00453191
11.700000	0.00467416
11.650000	0.00476223
11.600000	0.00485707
11.550000	0.00495868
11.500000	0.00507384
11.450000	0.00520932
11.400000	0.00532448
11.350000	0.00545996
11.300000	0.005609
11.250000	0.00583254
11.200000	0.00619157
11.150000	0.00635415
11.100000	0.0065777
11.050000	0.00669963
11.000000	0.00691641
10.950000	0.00703834
10.900000	0.00712641
10.850000	0.00729576
10.800000	0.00748544
10.750000	0.00771576
10.700000	0.00787834
10.650000	0.00814253
10.600000	0.00828479
10.550000	0.00842027
10.500000	0.00863027
10.450000	0.00875898
10.400000	0.00894188
10.350000	0.00928059
10.300000	0.00955155
10.250000	0.00984284
10.200000	0.0100461
10.150000	0.0102493
10.100000	0.0104864
10.050000	0.0106693
10.000000	0.0109538
9.950000	0.0113332
9.900000	0.0116786
9.850000	0.0119361
9.800000	0.0121731
9.750000	0.0124509
9.700000	0.0126948
9.650000	0.0129251
9.600000	0.0131757
9.550000	0.0135144
9.500000	0.0138802
9.450000	0.0141783
9.400000	0.0145644
9.350000	0.0150047
9.300000	0.0152825
9.250000	0.0156483
9.200000	0.0160412
9.150000	0.0162986
9.100000	0.0167186
9.050000	0.0169557
9.000000	0.017396
8.950000	0.0178431
8.900000	0.018236
8.850000	0.0185408
8.800000	0.0189812
8.750000	0.0194621
8.700000	0.0197805
8.650000	0.0202954
8.600000	0.0206747
8.550000	0.0211286
8.500000	0.0215147
8.450000	0.0219144
8.400000	0.022375
8.350000	0.022707
8.300000	0.0231811
8.250000	0.0235876
8.200000	0.0239195
8.150000	0.0243802
8.100000	0.0248679
8.050000	0.0253489
8.000000	0.0257553
7.950000	0.026216
7.900000	0.0267782
7.850000	0.0271847
7.800000	0.0277334
7.750000	0.0282279
7.700000	0.0286547
7.650000	0.0291695
7.600000	0.0295353
7.550000	0.0299959
7.500000	0.0305446
7.450000	0.0309782
7.400000	0.0315269
7.350000	0.0321162
7.300000	0.0326243
7.250000	0.0331324
7.200000	0.033803
7.150000	0.0343314
7.100000	0.0349072
7.050000	0.0355575
7.000000	0.0362214
6.950000	0.0367091
6.900000	0.0372646
6.850000	0.0379352
6.800000	0.0386668
6.750000	0.0392833
6.700000	0.0399607
6.650000	0.0406246
6.600000	0.0413968
6.550000	0.0419049
6.500000	0.0426975
6.450000	0.0433342
6.400000	0.0439439
6.350000	0.0445875
6.300000	0.045292
6.250000	0.0460507
6.200000	0.0467552
6.150000	0.0475207
6.100000	0.0482726
6.050000	0.0490855
6.000000	0.0498374
5.950000	0.0505284
5.900000	0.0513616
5.850000	0.0521474
5.800000	0.05294
5.750000	0.0536784
5.700000	0.0543896
5.650000	0.0552229
5.600000	0.0559883
5.550000	0.0567809
5.500000	0.0576074
5.450000	0.0584541
5.400000	0.059179
5.350000	0.0599445
5.300000	0.0607709
5.250000	0.0615228
5.200000	0.0623154
5.150000	0.0631351
5.100000	0.0640293
5.050000	0.0647338
5.000000	0.0656822
4.950000	0.066468
4.900000	0.0673689
4.850000	0.0682563
4.800000	0.0691099
4.750000	0.0697805
4.700000	0.0706341
4.650000	0.0715282
4.600000	0.0724157
4.550000	0.0734657
4.500000	0.0744073
4.450000	0.0751863
4.400000	0.0762363
4.350000	0.0773134
4.300000	0.0782753
4.250000	0.0792711
4.200000	0.0802398
4.150000	0.0812288
4.100000	0.0822314
4.050000	0.0835049
4.000000	0.0846227
3.950000	0.0856253
3.900000	0.0868988
3.850000	0.088152
3.800000	0.0892833
3.750000	0.0904146
3.700000	0.0917017
3.650000	0.0928804
3.600000	0.0943571
3.550000	0.0957933
3.500000	0.0971549
3.450000	0.0984894
3.400000	0.100014
3.350000	0.10145
3.300000	0.102994
3.250000	0.104491
3.200000	0.105717
3.150000	0.107093
3.100000	0.108434
3.050000	0.11006
3.000000	0.111503
2.950000	0.113406
2.900000	0.115093
2.850000	0.116956
2.800000	0.118602
2.750000	0.12037
2.700000	0.122097
2.650000	0.124055
2.600000	0.125803
2.550000	0.127747
2.500000	0.129854
2.450000	0.131737
2.400000	0.133979
2.350000	0.1357
2.300000	0.137732
2.250000	0.139676
2.200000	0.141512
2.150000	0.143497
2.100000	0.145617
2.050000	0.147419
2.000000	0.14958
1.950000	0.151673
1.900000	0.153685
1.850000	0.155982
1.800000	0.158298
1.750000	0.160588
1.700000	0.163054
1.650000	0.165262
1.600000	0.16766
1.550000	0.169672
1.500000	0.172057
1.450000	0.174482
1.400000	0.176995
1.350000	0.179576
1.300000	0.181927
1.250000	0.184338
1.200000	0.186824
1.150000	0.189365
1.100000	0.191851
1.050000	0.194398
1.000000	0.197317
0.950000	0.199898
0.900000	0.202865
0.850000	0.205602
0.800000	0.208569
0.750000	0.211469
0.700000	0.214409
0.650000	0.217416
0.600000	0.220763
0.550000	0.223953
0.500000	0.227327
0.450000	0.230958
0.400000	0.234474
0.350000	0.238335
0.300000	0.24223
0.250000	0.246613
0.200000	0.250975
0.150000	0.254972
0.100000	0.259775
0.050000	0.26531
0.000000	0.341241
-0.050000	0.474096
-0.100000	0.492291
-0.150000	0.510093
-0.200000	0.527232
-0.250000	0.543145
-0.300000	0.557587
-0.350000	0.57018
-0.400000	0.581994
-0.450000	0.593565
-0.500000	0.60569
-0.550000	0.616102
-0.600000	0.627009
-0.650000	0.637393
-0.700000	0.647629
-0.750000	0.656815
-0.800000	0.665906
-0.850000	0.674008
-0.900000	0.68217
-0.950000	0.690421
-1.000000	0.698137
-1.050000	0.70548
-1.100000	0.713067
-1.150000	0.720201
-1.200000	0.727706
-1.250000	0.735341
-1.300000	0.742135
-1.350000	0.748754
-1.400000	0.755792
-1.450000	0.762898
-1.500000	0.769252
-1.550000	0.775559
-1.600000	0.781791
-1.650000	0.78763
-1.700000	0.794079
-1.750000	0.800522
-1.800000	0.805731
-1.850000	0.811171
-1.900000	0.816969
-1.950000	0.821989
-2.000000	0.826988
-2.050000	0.83234
-2.100000	0.837468
-2.150000	0.842603
-2.200000	0.847412
-2.250000	0.852066
-2.300000	0.856876
-2.350000	0.861401
-2.400000	0.865858
-2.450000	0.869997
-2.500000	0.874448
-2.550000	0.878587
-2.600000	0.882584
-2.650000	0.886662
-2.700000	0.890631
-2.750000	0.894452
-2.800000	0.898293
-2.850000	0.901694
-2.900000	0.905324
-2.950000	0.908427
-3.000000	0.911563
-3.050000	0.914808
-3.100000	0.91766
-3.150000	0.920627
-3.200000	0.923818
-3.250000	0.926602
-3.300000	0.929407
-3.350000	0.931913
-3.400000	0.934291
-3.450000	0.936648
-3.500000	0.938843
-3.550000	0.940977
-3.600000	0.943056
-3.650000	0.944967
-3.700000	0.946789
-3.750000	0.948605
-3.800000	0.950366
-3.850000	0.952283
-3.900000	0.953882
-3.950000	0.955623
-4.000000	0.957133
-4.050000	0.958529
-4.100000	0.959972
-4.150000	0.961333
-4.200000	0.962735
-4.250000	0.964016
-4.300000	0.965228
-4.350000	0.966346
-4.400000	0.967572
-4.450000	0.968819
-4.500000	0.969814
-4.550000	0.971088
-4.600000	0.972151
-4.650000	0.973222
-4.700000	0.974495
-4.750000	0.975606
-4.800000	0.976297
-4.850000	0.977395
-4.900000	0.978377
-4.950000	0.979271
-5.000000	0.980091
-5.050000	0.980951
-5.100000	0.981737
-5.150000	0.982394
-5.200000	0.98339
-5.250000	0.984162
-5.300000	0.984894
-5.350000	0.985585
-5.400000	0.98614
-5.450000	0.986797
-5.500000	0.987468
-5.550000	0.988105
-5.600000	0.988613
-5.650000	0.989188
-5.700000	0.989818
-5.750000	0.990293
-5.800000	0.990835
-5.850000	0.991227
-5.900000	0.991695
-5.950000	0.992101
-6.000000	0.992454
-6.050000	0.992833
-6.100000	0.993172
-6.150000	0.993565
-6.200000	0.994018
-6.250000	0.994371
-6.300000	0.994689
-6.350000	0.994926
-6.400000	0.995224
-6.450000	0.995576
-6.500000	0.995786
-6.550000	0.996051
-6.600000	0.996254
-6.650000	0.996511
-6.700000	0.996721
-6.750000	0.996884
-6.800000	0.997135
-6.850000	0.997297
-6.900000	0.997555
-6.950000	0.997765
-7.000000	0.997846
-7.050000	0.997954
-7.100000	0.99813
-7.150000	0.998273
-7.200000	0.998428
-7.250000	0.998523
-7.300000	0.998598
-7.350000	0.998733
-7.400000	0.998869
-7.450000	0.998984
-7.500000	0.999085
-7.550000	0.99916
-7.600000	0.999194
-7.650000	0.999268
-7.700000	0.999289
-7.750000	0.999363
-7.800000	0.999404
-7.850000	0.999472
-7.900000	0.999499
-7.950000	0.999546
-8.000000	0.999566
-8.050000	0.9996
-8.100000	0.999627
-8.150000	0.999661
-8.200000	0.999702
-8.250000	0.999729
-8.300000	0.999749
-8.350000	0.99977
-8.400000	0.999776
-8.450000	0.999783
-8.500000	0.99979
-8.550000	0.999844
-8.600000	0.999858
-8.650000	0.999865
-8.700000	0.999878
-8.750000	0.999885
-8.800000	0.999912
-8.850000	0.999919
-8.900000	0.999925
-8.950000	0.999932
-9.000000	0.999946
-9.050000	0.999953
-9.100000	0.999966
-9.150000	0.999973
-9.200000	0.99998
-9.300000	0.999986
-9.500000	0.999993
-9.700000	1
&
53.050000	1.46699e-16
53.000000	1.52572e-16
52.950000	1.58681e-16
52.900000	1.65034e-16
52.850000	1.71641e-16
52.800000	1.78513e-16
52.750000	1.85659e-16
52.700000	1.93092e-16
52.650000	2.00822e-16
52.600000	2.08862e-16
52.550000	2.17223e-16
52.500000	2.2592e-16
52.450000	2.34964e-16
52.400000	2.4437e-16
52.350000	2.54152e-16
52.300000	2.64326e-16
52.250000	2.74908e-16
52.200000	2.85912e-16
52.150000	2.97357e-16
52.100000	3.09261e-16
52.050000	3.2164e-16
52.000000	3.34515e-16
51.950000	3.47905e-16
51.900000	3.61831e-16
51.850000	3.76314e-16
51.800000	3.91377e-16
51.750000	4.07042e-16
51.700000	4.23335e-16
51.650000	4.40279e-16
51.600000	4.57901e-16
51.550000	4.76229e-16
51.500000	4.9529e-16
51.450000	5.15113e-16
51.400000	5.3573e-16
51.350000	5.57172e-16
51.300000	5.79471e-16
51.250000	6.02663e-16
51.200000	6.26783e-16
51.150000	6.51868e-16
51.100000	6.77956e-16
51.050000	7.05088e-16
51.000000	7.33306e-16
50.950000	7.62653e-16
50.900000	7.93174e-16
50.850000	8.24916e-16
50.800000	8.57927e-16
50.750000	8.9226e-16
50.700000	9.27966e-16
50.650000	9.651e-16
50.600000	1.00372e-15
50.550000	1.04389e-15
50.500000	1.08566e-15
50.450000	1.1291e-15
50.400000	1.17428e-15
50.350000	1.22127e-15
50.300000	1.27014e-15
50.250000	1.32096e-15
50.200000	1.37381e-15
50.150000	1.42878e-15
50.100000	1.48595e-15
50.050000	1.54541e-15
50.000000	1.60724e-15
49.950000	1.67155e-15
49.900000	1.73843e-15
49.850000	1.80798e-15
49.800000	1.88032e-15
49.750000	1.95555e-15
49.700000	2.03378e-15
49.650000	2.11515e-15
49.600000	2.19977e-15
49.550000	2.28778e-15
49.500000	2.3793e-15
49.450000	2.47449e-15
49.400000	2.57348e-15
49.350000	2.67643e-15
49.300000	2.7835e-15
49.250000	2.89485e-15
49.200000	3.01066e-15
49.150000	3.13109e-15
49.100000	3.25634e-15
49.050000	3.3866e-15
49.000000	3.52207e-15
48.950000	3.66296e-15
48.900000	3.80948e-15
48.850000	3.96186e-15
48.800000	4.12033e-15
48.750000	4.28514e-15
48.700000	4.45654e-15
48.650000	4.63479e-15
48.600000	4.82017e-15
48.550000	5.01296e-15
48.500000	5.21346e-15
48.450000	5.42198e-15
48.400000	5.63883e-15
48.350000	5.86436e-15
48.300000	6.0989e-15
48.250000	6.34281e-15
48.200000	6.59648e-15
48.150000	6.8603e-15
48.100000	7.13465e-15
48.050000	7.41998e-15
48.000000	7.71672e-15
47.950000	8.02531e-15
47.900000	8.34625e-15
47.850000	8.68001e-15
47.800000	9.02711e-15
47.750000	9.3881e-15
47.700000	9.76351e-15
47.650000	1.01539e-14
47.600000	1.05599e-14
47.550000	1.09822e-14
47.500000	1.14213e-14
47.450000	1.1878e-14
47.400000	1.2353e-14
47.350000	1.28469e-14
47.300000	1.33606e-14
47.250000	1.38947e-14
47.200000	1.44503e-14
47.150000	1.50281e-14
47.100000	1.56289e-14
47.050000	1.62538e-14
47.000000	1.69036e-14
46.950000	1.75794e-14
46.900000	1.82822e-14
46.850000	1.90131e-14
46.800000	1.97732e-14
46.750000	2.05637e-14
46.700000	2.13858e-14
46.650000	2.22407e-14
46.600000	2.31298e-14
46.550000	2.40544e-14
46.500000	2.5016e-14
46.450000	2.6016e-14
46.400000	2.70559e-14
46.350000	2.81374e-14
46.300000	2.92621e-14
46.250000	3.04318e-14
46.200000	3.16482e-14
46.150000	3.29132e-14
46.100000	3.42287e-14
46.050000	3.55968e-14
46.000000	3.70196e-14
45.950000	3.84992e-14
45.900000	4.00379e-14
45.850000	4.16381e-14
45.800000	4.33022e-14
45.750000	4.50329e-14
45.700000	4.68326e-14
45.650000	4.87042e-14
45.600000	5.06507e-14
45.550000	5.26748e-14
45.500000	5.47799e-14
45.450000	5.6969e-14
45.400000	5.92456e-14
45.350000	6.16131e-14
45.300000	6.40752e-14
45.250000	6.66356e-14
45.200000	6.92983e-14
45.150000	7.20673e-14
45.100000	7.4947e-14
45.050000	7.79417e-14
45.000000	8.10559e-14
44.950000	8.42946e-14
44.900000	8.76626e-14
44.850000	9.11652e-14
44.800000	9.48076e-14
44.750000	9.85955e-14
44.700000	1.02535e-13
44.650000	1.06631e-13
44.600000	1.10891e-13
44.550000	1.15321e-13
44.500000	1.19928e-13
44.450000	1.2472e-13
44.400000	1.29702e-13
44.350000	1.34883e-13
44.300000	1.40272e-13
44.250000	1.45875e-13
44.200000	1.51702e-13
44.150000	1.57762e-13
44.100000	1.64064e-13
44.050000	1.70617e-13
44.000000	1.77432e-13
43.950000	1.84519e-13
43.900000	1.91889e-13
43.850000	1.99554e-13
43.800000	2.07524e-13
43.750000	2.15812e-13
43.700000	2.24432e-13
43.650000	2.33395e-13
43.600000	2.42717e-13
43.550000	2.5241e-13
43.500000	2.62491e-13
43.450000	2.72973e-13
43.400000	2.83875e-13
43.350000	2.95211e-13
43.300000	3.07e-13
43.250000	3.19259e-13
43.200000	3.32008e-13
43.150000	3.45266e-13
43.100000	3.59053e-13
43.050000	3.7339e-13
43.000000	3.88299e-13
42.950000	4.03803e-13
42.900000	4.19926e-13
42.850000	4.36693e-13
42.800000	4.54128e-13
42.750000	4.7226e-13
42.700000	4.91115e-13
42.650000	5.10722e-13
42.600000	5.31112e-13
42.550000	5.52316e-13
42.500000	5.74365e-13
42.450000	5.97295e-13
42.400000	6.21139e-13
42.350000	6.45935e-13
42.300000	6.7172e-13
42.250000	6.98534e-13
42.200000	7.26418e-13
42.150000	7.55414e-13
42.100000	7.85567e-13
42.050000	8.16923e-13
42.000000	8.4953e-13
41.950000	8.83438e-13
41.900000	9.18698e-13
41.850000	9.55366e-13
41.800000	9.93496e-13
41.750000	1.03315e-12
41.700000	1.07438e-12
41.650000	1.11726e-12
41.600000	1.16184e-12
41.550000	1.20821e-12
41.500000	1.25643e-12
41.450000	1.30656e-12
41.400000	1.3587e-12
41.350000	1.41292e-12
41.300000	1.4693e-12
41.250000	1.52793e-12
41.200000	1.5889e-12
41.150000	1.65229e-12
41.100000	1.71822e-12
41.050000	1.78678e-12
41.000000	1.85807e-12
40.950000	1.9322e-12
40.900000	2.00929e-12
40.850000	2.08945e-12
40.800000	2.17281e-12
40.750000	2.25949e-12
40.700000	2.34963e-12
40.650000	2.44336e-12
40.600000	2.54083e-12
40.550000	2.64218e-12
40.500000	2.74758e-12
40.450000	2.85718e-12
40.400000	2.97115e-12
40.350000	3.08966e-12
40.300000	3.21289e-12
40.250000	3.34104e-12
40.200000	3.47429e-12
40.150000	3.61286e-12
40.100000	3.75695e-12
40.050000	3.90679e-12
40.000000	4.06259e-12
39.950000	4.22461e-12
39.900000	4.39308e-12
39.850000	4.56827e-12
39.800000	4.75044e-12
39.750000	4.93987e-12
39.700000	5.13685e-12
39.650000	5.34168e-12
39.600000	5.55467e-12
39.550000	5.77615e-12
39.500000	6.00646e-12
39.450000	6.24594e-12
39.400000	6.49496e-12
39.350000	6.75391e-12
39.300000	7.02317e-12
39.250000	7.30317e-12
39.200000	7.59431e-12
39.150000	7.89706e-12
39.100000	8.21187e-12
39.050000	8.53922e-12
39.000000	8.87961e-12
38.950000	9.23356e-12
38.900000	9.60162e-12
38.850000	9.98433e-12
38.800000	1.03823e-11
38.750000	1.07961e-11
38.700000	1.12264e-11
38.650000	1.16738e-11
38.600000	1.21391e-11
38.550000	1.26228e-11
38.500000	1.31259e-11
38.450000	1.3649e-11
38.400000	1.41929e-11
38.350000	1.47585e-11
38.300000	1.53466e-11
38.250000	1.59581e-11
38.200000	1.65939e-11
38.150000	1.72551e-11
38.100000	1.79426e-11
38.050000	1.86575e-11
38.000000	1.94009e-11
37.950000	2.01738e-11
37.900000	2.09775e-11
37.850000	2.18132e-11
37.800000	2.26822e-11
37.750000	2.35858e-11
37.700000	2.45253e-11
37.650000	2.55023e-11
37.600000	2.65181e-11
37.550000	2.75744e-11
37.500000	2.86727e-11
37.450000	2.98147e-11
37.400000	3.10022e-11
37.350000	3.22369e-11
37.300000	3.35208e-11
37.250000	3.48558e-11
37.200000	3.62439e-11
37.150000	3.76872e-11
37.100000	3.9188e-11
37.050000	4.07485e-11
37.000000	4.23711e-11
36.950000	4.40583e-11
36.900000	4.58125e-11
36.850000	4.76366e-11
36.800000	4.95332e-11
36.750000	5.15054e-11
36.700000	5.35559e-11
36.650000	5.5688e-11
36.600000	5.7905e-11
36.550000	6.02101e-11
36.500000	6.26069e-11
36.450000	6.50991e-11
36.400000	6.76904e-11
36.350000	7.03847e-11
36.300000	7.31863e-11
36.250000	7.60992e-11
36.200000	7.9128e-11
36.150000	8.22772e-11
36.100000	8.55516e-11
36.050000	8.89563e-11
36.000000	9.24963e-11
35.950000	9.61771e-11
35.900000	1.00004e-10
35.850000	1.03984e-10
35.800000	1.08121e-10
35.750000	1.12423e-10
35.700000	1.16896e-10
35.650000	1.21547e-10
35.600000	1.26383e-10
35.550000	1.31411e-10
35.500000	1.36639e-10
35.450000	1.42074e-10
35.400000	1.47726e-10
35.350000	1.53602e-10
35.300000	1.59712e-10
35.250000	1.66065e-10
35.200000	1.7267e-10
35.150000	1.79537e-10
35.100000	1.86678e-10
35.050000	1.94102e-10
35.000000	2.01821e-10
34.950000	2.09847e-10
34.900000	2.18192e-10
34.850000	2.26868e-10
34.800000	2.35889e-10
34.750000	2.45269e-10
34.700000	2.55021e-10
34.650000	2.6516e-10
34.600000	2.75702e-10
34.550000	2.86663e-10
34.500000	2.98059e-10
34.450000	3.09908e-10
34.400000	3.22227e-10
34.350000	3.35035e-10
34.300000	3.48353e-10
34.250000	3.62199e-10
34.200000	3.76594e-10
34.150000	3.91562e-10
34.100000	4.07123e-10
34.050000	4.23303e-10
34.000000	4.40125e-10
33.950000	4.57614e-10
33.900000	4.75798e-10
33.850000	4.94704e-10
33.800000	5.1436e-10
33.750000	5.34797e-10
33.700000	5.56044e-10
33.650000	5.78135e-10
33.600000	6.01103e-10
33.550000	6.24982e-10
33.500000	6.49808e-10
33.450000	6.7562e-10
33.400000	7.02456e-10
33.350000	7.30357e-10
33.300000	7.59364e-10
33.250000	7.89523e-10
33.200000	8.20878e-10
33.150000	8.53477e-10
33.100000	8.87369e-10
33.050000	9.22605e-10
33.000000	9.59239e-10
32.950000	9.97326e-10
32.900000	1.03692e-09
32.850000	1.07809e-09
32.800000	1.12089e-09
32.750000	1.16539e-09
32.700000	1.21165e-09
32.650000	1.25975e-09
32.600000	1.30975e-09
32.550000	1.36174e-09
32.500000	1.41578e-09
32.450000	1.47197e-09
32.400000	1.53039e-09
32.350000	1.59112e-09
32.300000	1.65426e-09
32.250000	1.7199e-09
32.200000	1.78815e-09
32.150000	1.85909e-09
32.100000	1.93285e-09
32.050000	2.00953e-09
32.000000	2.08925e-09
31.950000	2.17213e-09
31.900000	2.2583e-09
31.850000	2.34787e-09
31.800000	2.441e-09
31.750000	2.53781e-09
31.700000	2.63846e-09
31.650000	2.74309e-09
31.600000	2.85187e-09
31.550000	2.96496e-09
31.500000	3.08252e-09
31.450000	3.20474e-09
31.400000	3.3318e-09
31.350000	3.46389e-09
31.300000	3.60121e-09
31.250000	3.74397e-09
31.200000	3.89238e-09
31.150000	4.04666e-09
31.100000	4.20705e-09
31.050000	4.37378e-09
31.000000	4.54712e-09
30.950000	4.72731e-09
30.900000	4.91464e-09
30.850000	5.10938e-09
30.800000	5.31182e-09
30.750000	5.52228e-09
30.700000	5.74106e-09
30.650000	5.96849e-09
30.600000	6.20492e-09
30.550000	6.4507e-09
30.500000	6.7062e-09
30.450000	6.97181e-09
30.400000	7.24792e-09
30.350000	7.53495e-09
30.300000	7.83333e-09
30.250000	8.14351e-09
30.200000	8.46595e-09
30.150000	8.80114e-09
30.100000	9.14957e-09
30.050000	9.51178e-09
30.000000	9.88831e-09
29.950000	1.02797e-08
29.900000	1.06866e-08
29.850000	1.11095e-08
29.800000	1.15492e-08
29.750000	1.20062e-08
29.700000	1.24813e-08
29.650000	1.29752e-08
29.600000	1.34885e-08
29.550000	1.40222e-08
29.500000	1.45769e-08
29.450000	1.51535e-08
29.400000	1.57529e-08
29.350000	1.6376e-08
29.300000	1.70237e-08
29.250000	1.76969e-08
29.200000	1.83967e-08
29.150000	1.91241e-08
29.100000	1.98803e-08
29.050000	2.06663e-08
29.000000	2.14833e-08
28.950000	2.23325e-08
28.900000	2.32153e-08
28.850000	2.41329e-08
28.800000	2.50866e-08
28.750000	2.6078e-08
28.700000	2.71086e-08
28.650000	2.81797e-08
28.600000	2.92931e-08
28.550000	3.04504e-08
28.500000	3.16533e-08
28.450000	3.29037e-08
28.400000	3.42034e-08
28.350000	3.55542e-08
28.300000	3.69584e-08
28.250000	3.84179e-08
28.200000	3.99348e-08
28.150000	4.15116e-08
28.100000	4.31505e-08
28.050000	4.4854e-08
28.000000	4.66245e-08
27.950000	4.84648e-08
27.900000	5.03776e-08
27.850000	5.23657e-08
27.800000	5.44321e-08
27.750000	5.65799e-08
27.700000	5.88122e-08
27.650000	6.11325e-08
27.600000	6.3544e-08
27.550000	6.60504e-08
27.500000	6.86555e-08
27.450000	7.13631e-08
27.400000	7.41773e-08
27.350000	7.71021e-08
27.300000	8.0142e-08
27.250000	8.33015e-08
27.200000	8.65852e-08
27.150000	8.99981e-08
27.100000	9.35452e-08
27.050000	9.72317e-08
27.000000	1.01063e-07
26.950000	1.05045e-07
26.900000	1.09184e-07
26.850000	1.13485e-07
26.800000	1.17955e-07
26.750000	1.22601e-07
26.700000	1.27429e-07
26.650000	1.32447e-07
26.600000	1.37662e-07
26.550000	1.43082e-07
26.500000	1.48715e-07
26.450000	1.54569e-07
26.400000	1.60652e-07
26.350000	1.66975e-07
26.300000	1.73545e-07
26.250000	1.80373e-07
26.200000	1.8747e-07
26.150000	1.94844e-07
26.100000	2.02508e-07
26.050000	2.10473e-07
26.000000	2.18749e-07
25.950000	2.27351e-07
25.900000	2.36289e-07
25.850000	2.45578e-07
25.800000	2.55231e-07
25.750000	2.65262e-07
25.700000	2.75686e-07
25.650000	2.86519e-07
25.600000	2.97776e-07
25.550000	3.09473e-07
25.500000	3.21629e-07
25.450000	3.34261e-07
25.400000	3.47387e-07
25.350000	3.61027e-07
25.300000	3.75201e-07
25.250000	3.89929e-07
25.200000	4.05234e-07
25.150000	4.21137e-07
25.100000	4.37662e-07
25.050000	4.54833e-07
25.000000	4.72676e-07
24.950000	4.91216e-07
24.900000	5.10481e-07
24.850000	5.30498e-07
24.800000	5.51298e-07
24.750000	5.7291e-07
24.700000	5.95366e-07
24.650000	6.18699e-07
24.600000	6.42943e-07
24.550000	6.68133e-07
24.500000	6.94307e-07
24.450000	7.21501e-07
24.400000	7.49757e-07
24.350000	7.79115e-07
24.300000	8.09617e-07
24.250000	8.41309e-07
24.200000	8.74237e-07
24.150000	9.08447e-07
24.100000	9.43991e-07
24.050000	9.8092e-07
24.000000	1.01929e-06
23.950000	1.05915e-06
23.900000	1.10056e-06
23.850000	1.14359e-06
23.800000	1.18829e-06
23.750000	1.23472e-06
23.700000	1.28297e-06
23.650000	1.33309e-06
23.600000	1.38516e-06
23.550000	1.43926e-06
23.500000	1.49545e-06
23.450000	1.55383e-06
23.400000	1.61448e-06
23.350000	1.67748e-06
23.300000	1.74293e-06
23.250000	1.81093e-06
23.200000	1.88155e-06
23.150000	1.95492e-06
23.100000	2.03114e-06
23.050000	2.11031e-06
23.000000	2.19255e-06
22.950000	2.27798e-06
22.900000	2.36671e-06
22.850000	2.45889e-06
22.800000	2.55463e-06
22.750000	2.65408e-06
22.700000	2.75738e-06
22.650000	2.86468e-06
22.600000	2.97612e-06
22.550000	3.09188e-06
22.500000	3.21211e-06
22.450000	3.33699e-06
22.400000	3.46669e-06
22.350000	3.6014e-06
22.300000	3.74131e-06
22.250000	3.88662e-06
22.200000	4.03753e-06
22.150000	4.19427e-06
22.100000	4.35705e-06
22.050000	4.52611e-06
22.000000	4.70167e-06
21.950000	4.884e-06
21.900000	5.07335e-06
21.850000	5.26999e-06
21.800000	5.47419e-06
21.750000	5.68624e-06
21.700000	5.90645e-06
21.650000	6.13512e-06
21.600000	6.37257e-06
21.550000	6.61914e-06
21.500000	6.87517e-06
21.450000	7.14102e-06
21.400000	7.41707e-06
21.350000	7.7037e-06
21.300000	8.00131e-06
21.250000	8.31031e-06
21.200000	8.63115e-06
21.150000	8.96426e-06
21.100000	9.3101e-06
21.050000	9.66917e-06
21.000000	1.0042e-05
20.950000	1.0429e-05
20.900000	1.08308e-05
20.850000	1.12479e-05
20.800000	1.16809e-05
20.750000	1.21304e-05
20.700000	1.25971e-05
20.650000	1.30815e-05
20.600000	1.35843e-05
20.550000	1.41062e-05
20.500000	1.4648e-05
20.450000	1.52103e-05
20.400000	1.5794e-05
20.350000	1.63998e-05
20.300000	1.70286e-05
20.250000	1.76812e-05
20.200000	1.83585e-05
20.150000	1.90614e-05
20.100000	1.97909e-05
20.050000	2.05479e-05
20.000000	2.13335e-05
19.950000	2.21487e-05
19.900000	2.29946e-05
19.850000	2.38724e-05
19.800000	2.47832e-05
19.750000	2.57282e-05
19.700000	2.67087e-05
19.650000	2.77261e-05
19.600000	2.87815e-05
19.550000	2.98765e-05
19.500000	3.10125e-05
19.450000	3.21909e-05
19.400000	3.34134e-05
19.350000	3.46815e-05
19.300000	3.59968e-05
19.250000	3.73611e-05
19.200000	3.87761e-05
19.150000	4.02437e-05
19.100000	4.17658e-05
19.050000	4.33442e-05
19.000000	4.49811e-05
18.950000	4.66785e-05
18.900000	4.84386e-05
18.850000	5.02635e-05
18.800000	5.21557e-05
18.750000	5.41174e-05
18.700000	5.61512e-05
18.650000	5.82595e-05
18.600000	6.0445e-05
18.550000	6.27103e-05
18.500000	6.50582e-05
18.450000	6.74917e-05
18.400000	7.00136e-05
18.350000	7.2627e-05
18.300000	7.53351e-05
18.250000	7.8141e-05
18.200000	8.10481e-05
18.150000	8.40599e-05
18.100000	8.71798e-05
18.050000	9.04114e-05
18.000000	9.37585e-05
17.950000	9.7225e-05
17.900000	0.000100815
17.850000	0.000104532
17.800000	0.00010838
17.750000	0.000112364
17.700000	0.000116488
17.650000	0.000120756
17.600000	0.000125174
17.550000	0.000129745
17.500000	0.000134474
17.450000	0.000139367
17.400000	0.000144427
17.350000	0.000149661
17.300000	0.000155073
17.250000	0.000160668
17.200000	0.000166452
17.150000	0.000172429
17.100000	0.000178606
17.050000	0.000184987
17.000000	0.000191578
16.950000	0.000198383
16.900000	0.000205409
16.850000	0.000212661
16.800000	0.000220143
16.750000	0.000227861
16.700000	0.000235819
16.650000	0.000244021
16.600000	0.000252474
16.550000	0.000261179
16.500000	0.000270141
16.450000	0.000279362
16.400000	0.000288846
16.350000	0.000298592
16.300000	0.000308603
16.250000	0.000318877
16.200000	0.000329412
16.150000	0.000340205
16.100000	0.000351249
16.050000	0.000362537
16.000000	0.000374056
15.950000	0.00038579
15.900000	0.000397718
15.850000	0.000409813
15.800000	0.000422037
15.750000	0.000434339
15.700000	0.000446653
15.650000	0.000458882
15.600000	0.000470883
15.550000	0.000482428
15.500000	0.000493076
&
```
