## Supplementary material for "All-at-once RNA folding with 3D motif prediction framed by evolutionary information": RF01722_Pyrobac-1.cacofold.helixcov

```
# RMs = 3 L = 65

# RM_HELIX NESTED 23-30 38-45, nbp = 7 nbp_cov = 0
# pvals: 0.626022,0.626022,0.626022,0.626022,0.0176344,0.626022,0.626022
# aggregated NONE
NESTED  ::::::::::::::::::::::<<-<<<<<_____>>>>>->>::::::::::::::::::::
        :::::::::::::::::::::::::::::::::::::::::::::::::::::::::::::::

# RM_HELIX NESTED 14-20 51-57, nbp = 7 nbp_cov = 1
# pvals: 0.0178725,0.626022,0.0176344,0.626022,0.00982847,0.0259319,0.000170011
# aggregated NONE
NESTED  :::::::::::::<<<<<<<____________________________>>>>>>>::::::::
        :::::::::::::::::::<____________________________>::::::::::::::

# RM_IL K-turn-b 21-22 46-50, nbp = 0 nbp_cov = 0 nhl_b_cov 1/2
# aggregated NONE
RM_IL   ::::::::::::::::::::XX:::::::::::::::::::::xxxxx::::::::::::::: K-turn-b
```
