## Supplementary material for "All-at-once RNA folding with 3D motif prediction framed by evolutionary information": RF01722_Pyrobac-1.cacofold.power

```
# Power analysis of CaCoFold structure 
#
# Powertype = SINGLE SUBSTITUTIONS
# covary  left_pos      right_pos    substitutions      power
#----------------------------------------------------------------
          14		57		3		0.02
          15		56		0		0.00
          16		55		2		0.00
          17		54		0		0.00
          18		53		4		0.07
          19		52		2		0.00
     *    20		51		7		0.20
          23		45		1		0.00
          24		44		0		0.00
          26		42		1		0.00
          27		41		0		0.00
          28		40		2		0.00
          29		39		0		0.00
          30		38		0		0.00
#
# BPAIRS 14
# avg substitutions per BP  1.6
# BPAIRS expected to covary 0.3 +/- 0.5
# BPAIRS observed to covary 1
#
```
