## Supplementary material for "All-at-once RNA folding with 3D motif prediction framed by evolutionary information": RF01722_Pyrobac-1.helixcov

```
# RMs = 2 L = 65

# RM_HELIX NESTED 26-30 38-42, nbp = 5 nbp_cov = 0
# pvals: 0.626022,0.626022,0.0176344,0.626022,0.626022
# aggregated NONE
NESTED  :::::::::::::::::::::::::<<<<<_____>>>>>:::::::::::::::::::::::
        :::::::::::::::::::::::::::::::::::::::::::::::::::::::::::::::

# RM_HELIX NESTED 11-21 50-58, nbp = 9 nbp_cov = 1
# pvals: 0.626022,0.0178725,0.626022,0.0176344,0.626022,0.00982847,0.0259319,0.000170011,0.0247849
# aggregated NONE
NESTED  ::::::::::<--<<<<<<<<__________________________>>>>>>>>>:::::::
        :::::::::::::::::::<____________________________>::::::::::::::
```
