## Supplementary material for "All-at-once RNA folding with 3D motif prediction framed by evolutionary information": RF01722_Pyrobac-1.power

```
# Power analysis of given structure 
#
# Powertype = SINGLE SUBSTITUTIONS
# covary  left_pos      right_pos    substitutions      power
#----------------------------------------------------------------
          11		58		1		0.00
          14		57		3		0.02
          15		56		0		0.00
          16		55		2		0.00
          17		54		0		0.00
          18		53		4		0.07
          19		52		2		0.00
     *    20		51		7		0.20
          21		50		9		0.28
          26		42		1		0.00
          27		41		0		0.00
          28		40		2		0.00
          29		39		0		0.00
          30		38		0		0.00
#
# BPAIRS 14
# avg substitutions per BP  2.2
# BPAIRS expected to covary 0.6 +/- 0.7
# BPAIRS observed to covary 1
#
```
