## Supplementary material for "All-at-once RNA folding with 3D motif prediction framed by evolutionary information": RF01722_Pyrobac-1.surv

```
7.622007	0.0714286
3.758045	0.142857
2.850600	0.285714
2.821327	0.357143
2.294424	0.428571
2.235879	0.5
-0.018099	1
&
4.958215	0.00051573
4.460584	0.00103146
4.167859	0.00206292
4.050770	0.00257865
3.787318	0.00309438
3.758045	0.00361011
3.699500	0.0051573
3.582411	0.00567303
3.436049	0.00670449
3.143324	0.00722022
3.026234	0.00979887
2.938417	0.0113461
2.850600	0.013409
2.821327	0.0144404
2.762783	0.0149562
2.733510	0.0154719
2.704238	0.0159876
2.587148	0.0170191
2.499331	0.0175348
2.294424	0.0180505
2.265151	0.0201135
2.235879	0.0211449
2.177334	0.0226921
2.089516	0.0237236
2.060244	0.024755
2.030972	0.0252708
1.972427	0.0263022
1.943154	0.0268179
1.913882	0.0288809
1.796792	0.0304281
1.767520	0.0309438
1.738247	0.0314595
1.650430	0.0319752
1.621157	0.0355854
1.591885	0.0376483
1.562613	0.038164
1.533340	0.0386797
1.474795	0.0412584
1.445523	0.0417741
1.416250	0.0422898
1.386978	0.0433213
1.328433	0.043837
1.269888	0.0443528
1.240616	0.0458999
1.211343	0.0474471
1.182071	0.0479629
1.152798	0.0484786
1.123526	0.0495101
1.094254	0.0505415
1.064981	0.0526044
1.035709	0.0556988
0.947891	0.0562145
0.918619	0.0567303
0.889347	0.0577617
0.860074	0.0582775
0.830802	0.0593089
0.801529	0.0618876
0.772257	0.0624033
0.742984	0.0654977
0.713712	0.0675606
0.684439	0.0696235
0.655167	0.0711707
0.625895	0.0727179
0.596622	0.076328
0.567350	0.0768437
0.538077	0.0778752
0.508805	0.084064
0.479532	0.0876741
0.450260	0.0928314
0.420988	0.0969572
0.391715	0.100052
0.362443	0.101083
0.333170	0.104693
0.303898	0.106756
0.274625	0.112945
0.245353	0.120681
0.216080	0.122744
0.186808	0.125322
0.157536	0.133574
0.128263	0.140278
0.098991	0.146983
0.069718	0.156266
0.040446	0.162455
0.011173	0.172254
-0.018099	0.720474
-0.047371	0.745229
-0.076644	0.75967
-0.105916	0.776689
-0.135189	0.787004
-0.164461	0.796802
-0.193734	0.804538
-0.223006	0.813306
-0.252278	0.821558
-0.281551	0.829293
-0.310823	0.833419
-0.340096	0.841671
-0.369368	0.85508
-0.398641	0.860237
-0.427913	0.865395
-0.457186	0.872099
-0.486458	0.881382
-0.515730	0.888087
-0.545003	0.899948
-0.574275	0.90459
-0.603548	0.909232
-0.632820	0.920578
-0.662093	0.923156
-0.691365	0.931408
-0.720637	0.93605
-0.749910	0.939144
-0.779182	0.941207
-0.808455	0.945333
-0.837727	0.949458
-0.867000	0.953069
-0.896272	0.954616
-0.925545	0.958742
-0.954817	0.964415
-0.984089	0.966478
-1.013362	0.968025
-1.042634	0.96854
-1.071907	0.971119
-1.101179	0.973698
-1.130452	0.974214
-1.159724	0.974729
-1.247541	0.975245
-1.276814	0.976792
-1.306086	0.977308
-1.335359	0.977824
-1.393904	0.979887
-1.423176	0.980402
-1.452448	0.981434
-1.569538	0.982465
-1.598811	0.982981
-1.628083	0.983497
-1.657355	0.984528
-1.686628	0.985044
-1.715900	0.98556
-1.745173	0.986591
-1.803718	0.987622
-1.862263	0.990717
-1.891535	0.991748
-1.979352	0.993811
-2.213532	0.994327
-2.242804	0.995874
-3.091705	0.99639
-3.120977	0.997937
-3.179522	0.999484
-3.355157	1
&
10.490706	2.56016e-06
10.051619	5.12033e-06
9.993074	7.68049e-06
9.963802	1.02407e-05
9.671078	1.28008e-05
9.641805	1.5361e-05
9.553988	1.79211e-05
9.495443	2.04813e-05
9.466171	2.30415e-05
9.378353	2.81618e-05
9.319808	3.32821e-05
9.202719	3.58423e-05
9.144174	3.84025e-05
9.114901	4.09626e-05
8.997812	4.60829e-05
8.968539	4.86431e-05
8.939267	5.12033e-05
8.909994	5.37634e-05
8.880722	5.63236e-05
8.851449	5.88838e-05
8.763632	6.65643e-05
8.734360	7.16846e-05
8.646542	7.42448e-05
8.617270	7.68049e-05
8.587997	8.19252e-05
8.558725	8.96057e-05
8.529453	9.21659e-05
8.441635	9.47261e-05
8.148911	9.98464e-05
8.090366	0.000102407
8.061094	0.000107527
8.031821	0.000110087
8.002549	0.000115207
7.973276	0.000117768
7.944004	0.000120328
7.885459	0.000125448
7.856187	0.000128008
7.797642	0.000133129
7.768369	0.000138249
7.739097	0.000143369
7.680552	0.00014849
7.651279	0.00015105
7.592735	0.00015873
7.563462	0.000168971
7.534190	0.000176651
7.504917	0.000181772
7.475645	0.000184332
7.446372	0.000189452
7.417100	0.000199693
7.387828	0.000202253
7.358555	0.000215054
7.329283	0.000227855
7.300010	0.000232975
7.270738	0.000240655
7.241465	0.000245776
7.212193	0.000258577
7.182920	0.000263697
7.153648	0.000284178
7.124376	0.000296979
7.095103	0.000304659
7.065831	0.00030978
7.036558	0.00032002
7.007286	0.000335381
6.978013	0.000348182
6.948741	0.000371224
6.919469	0.000394265
6.890196	0.000414747
6.860924	0.000437788
6.831651	0.000450589
6.802379	0.00046851
6.773106	0.000486431
6.743834	0.000496672
6.714561	0.000517153
6.685289	0.000527394
6.656017	0.000532514
6.626744	0.000550435
6.597472	0.000568356
6.568199	0.000593958
6.538927	0.000606759
6.509654	0.000634921
6.480382	0.000652842
6.451110	0.000681004
6.421837	0.000701485
6.392565	0.000711726
6.363292	0.000737327
6.334020	0.000757808
6.304747	0.00078597
6.275475	0.000809012
6.246203	0.000837174
6.216930	0.000867896
6.187658	0.000888377
6.158385	0.000926779
6.129113	0.000975422
6.099840	0.00102151
6.070568	0.00106247
6.041295	0.00110343
6.012023	0.00112903
5.982751	0.00116999
5.953478	0.0012212
5.924206	0.00125704
5.894933	0.00128264
5.865661	0.00130568
5.836388	0.00132873
5.807116	0.00135433
5.777844	0.00141065
5.748571	0.00143625
5.719299	0.00147209
5.690026	0.00151562
5.660754	0.0015617
5.631481	0.00160266
5.602209	0.00164363
5.572936	0.00169483
5.543664	0.00175371
5.514392	0.00182284
5.485119	0.00185868
5.455847	0.00190988
5.426574	0.00193548
5.397302	0.00200205
5.368029	0.00207629
5.338757	0.00213774
5.309485	0.00218894
5.280212	0.00223246
5.250940	0.00228623
5.221667	0.00235791
5.192395	0.00242704
5.163122	0.00247312
5.133850	0.00255248
5.104577	0.00259857
5.075305	0.00266001
5.046033	0.00274194
5.016760	0.0028213
4.987488	0.00292371
4.958215	0.00300307
4.928943	0.00306452
4.899670	0.00315156
4.870398	0.00321557
4.841126	0.00329493
4.811853	0.0033743
4.782581	0.00344086
4.753308	0.00353047
4.724036	0.00362519
4.694763	0.00378648
4.665491	0.00392729
4.636218	0.0040809
4.606946	0.00423963
4.577674	0.00440604
4.548401	0.00457245
4.519129	0.00475422
4.489856	0.00493088
4.460584	0.00509473
4.431311	0.00527394
4.402039	0.005553
4.372767	0.00576037
4.343494	0.00596518
4.314222	0.00625192
4.284949	0.00645929
4.255677	0.00668971
4.226404	0.00690476
4.197132	0.00712494
4.167859	0.00733487
4.138587	0.00743984
4.109315	0.00762673
4.080042	0.00783922
4.050770	0.00802611
4.021497	0.00823605
3.992225	0.00841526
3.962952	0.00865847
3.933680	0.00884537
3.904408	0.00897337
3.875135	0.00916027
3.845863	0.00930108
3.816590	0.00945469
3.787318	0.00965694
3.758045	0.00982847
3.728773	0.0100538
3.699500	0.0102355
3.670228	0.0104916
3.640956	0.0106912
3.611683	0.0108653
3.582411	0.011065
3.553138	0.0113006
3.523866	0.011618
3.494593	0.0118817
3.465321	0.0121429
3.436049	0.0124398
3.406776	0.0127061
3.377504	0.0129314
3.348231	0.0131874
3.318959	0.0134127
3.289686	0.0136354
3.260414	0.0138249
3.231142	0.014086
3.201869	0.0143113
3.172597	0.0146416
3.143324	0.0149053
3.114052	0.0151946
3.084779	0.0154813
3.055507	0.0157604
3.026234	0.0159985
2.996962	0.0162724
2.967690	0.0165438
2.938417	0.0169176
2.909145	0.0171557
2.879872	0.0174245
2.850600	0.0176344
2.821327	0.0178725
2.792055	0.0181541
2.762783	0.0183897
2.733510	0.0187199
2.704238	0.0191679
2.674965	0.01968
2.645693	0.020233
2.616420	0.0207988
2.587148	0.021298
2.557875	0.0217051
2.528603	0.0220507
2.499331	0.0223835
2.470058	0.0227163
2.440786	0.0230645
2.411513	0.0233692
2.382241	0.0236994
2.352968	0.0239913
2.323696	0.0243446
2.294424	0.0247849
2.265151	0.0252458
2.235879	0.0259319
2.206606	0.0268203
2.177334	0.0273528
2.148061	0.0278136
2.118789	0.0282796
2.089516	0.0288633
2.060244	0.029575
2.030972	0.0300896
2.001699	0.0305095
1.972427	0.0308628
1.943154	0.0312903
1.913882	0.0317691
1.884609	0.0322017
1.855337	0.0326651
1.826065	0.0331541
1.796792	0.0337865
1.767520	0.0343139
1.738247	0.0348874
1.708975	0.0354147
1.679702	0.0359165
1.650430	0.0366308
1.621157	0.0373886
1.591885	0.0381516
1.562613	0.0389042
1.533340	0.0396902
1.504068	0.0405248
1.474795	0.041298
1.445523	0.0420737
1.416250	0.0429263
1.386978	0.0438351
1.357706	0.044895
1.328433	0.0458961
1.299161	0.0468305
1.269888	0.0478546
1.240616	0.0488428
1.211343	0.0498285
1.182071	0.0507885
1.152798	0.0517563
1.123526	0.0527803
1.094254	0.0539222
1.064981	0.0550282
1.035709	0.0561546
1.006436	0.0573093
0.977164	0.0585637
0.947891	0.0597619
0.918619	0.0608884
0.889347	0.062084
0.860074	0.0633769
0.830802	0.0647901
0.801529	0.0662698
0.772257	0.0679749
0.742984	0.0695417
0.713712	0.07117
0.684439	0.0729237
0.655167	0.0748771
0.625895	0.0767921
0.596622	0.0788274
0.567350	0.081211
0.538077	0.0836662
0.508805	0.0863364
0.479532	0.0890092
0.450260	0.0919099
0.420988	0.0949949
0.391715	0.0980568
0.362443	0.101265
0.333170	0.104488
0.303898	0.107839
0.274625	0.111298
0.245353	0.115394
0.216080	0.120422
0.186808	0.12605
0.157536	0.131751
0.128263	0.137693
0.098991	0.144053
0.069718	0.151075
0.040446	0.158743
0.011173	0.171454
-0.018099	0.626022
-0.047371	0.656457
-0.076644	0.686173
-0.105916	0.712217
-0.135189	0.734939
-0.164461	0.753976
-0.193734	0.770824
-0.223006	0.785717
-0.252278	0.799506
-0.281551	0.812092
-0.310823	0.823297
-0.340096	0.833577
-0.369368	0.843011
-0.398641	0.851677
-0.427913	0.860115
-0.457186	0.868141
-0.486458	0.875973
-0.515730	0.883331
-0.545003	0.890317
-0.574275	0.896677
-0.603548	0.902663
-0.632820	0.908144
-0.662093	0.913346
-0.691365	0.918336
-0.720637	0.923113
-0.749910	0.927668
-0.779182	0.931751
-0.808455	0.935824
-0.837727	0.939642
-0.867000	0.943431
-0.896272	0.946964
-0.925545	0.950097
-0.954817	0.952998
-0.984089	0.95563
-1.013362	0.958257
-1.042634	0.960604
-1.071907	0.963136
-1.101179	0.965284
-1.130452	0.967192
-1.159724	0.968999
-1.188996	0.970832
-1.218269	0.972414
-1.247541	0.97395
-1.276814	0.975412
-1.306086	0.976761
-1.335359	0.97799
-1.364631	0.979237
-1.393904	0.980438
-1.423176	0.981623
-1.452448	0.982663
-1.481721	0.983559
-1.510993	0.98458
-1.540266	0.985617
-1.569538	0.986482
-1.598811	0.987266
-1.628083	0.988054
-1.657355	0.988856
-1.686628	0.989585
-1.715900	0.990284
-1.745173	0.990922
-1.774445	0.99151
-1.803718	0.992002
-1.832990	0.99255
-1.862263	0.993054
-1.891535	0.993513
-1.920807	0.99395
-1.950080	0.99435
-1.979352	0.994729
-2.008625	0.99511
-2.037897	0.995445
-2.067170	0.995755
-2.096442	0.996037
-2.125714	0.996324
-2.154987	0.99658
-2.184259	0.996818
-2.213532	0.997048
-2.242804	0.997273
-2.272077	0.99743
-2.301349	0.997616
-2.330622	0.997808
-2.359894	0.997967
-2.389166	0.99808
-2.418439	0.998236
-2.447711	0.998344
-2.476984	0.998438
-2.506256	0.998556
-2.535529	0.998651
-2.564801	0.998761
-2.594073	0.99884
-2.623346	0.99893
-2.652618	0.998999
-2.681891	0.99906
-2.711163	0.99913
-2.740436	0.999201
-2.769708	0.999229
-2.798981	0.999286
-2.828253	0.999334
-2.857525	0.99937
-2.886798	0.999429
-2.916070	0.999452
-2.945343	0.999488
-2.974615	0.999534
-3.003888	0.999567
-3.033160	0.999621
-3.062432	0.999644
-3.091705	0.999665
-3.120977	0.999703
-3.150250	0.999731
-3.179522	0.999754
-3.208795	0.999764
-3.238067	0.999782
-3.267340	0.999803
-3.296612	0.999831
-3.325884	0.999836
-3.355157	0.999854
-3.384429	0.999864
-3.413702	0.999877
-3.442974	0.99989
-3.472247	0.999895
-3.501519	0.99991
-3.530791	0.999923
-3.589336	0.999926
-3.647881	0.999933
-3.677154	0.999941
-3.706426	0.999951
-3.735698	0.999956
-3.764971	0.999959
-3.794243	0.999962
-3.823516	0.999969
-3.882061	0.999972
-3.911333	0.999977
-3.969878	0.99998
-4.086968	0.999997
-4.145513	1
&
31.244864	9.87014e-18
31.215591	1.02533e-17
31.186319	1.06513e-17
31.157046	1.10648e-17
31.127774	1.14944e-17
31.098501	1.19406e-17
31.069229	1.24041e-17
31.039957	1.28856e-17
31.010684	1.33858e-17
30.981412	1.39054e-17
30.952139	1.44452e-17
30.922867	1.5006e-17
30.893594	1.55885e-17
30.864322	1.61936e-17
30.835050	1.68222e-17
30.805777	1.74752e-17
30.776505	1.81536e-17
30.747232	1.88582e-17
30.717960	1.95903e-17
30.688687	2.03507e-17
30.659415	2.11407e-17
30.630142	2.19613e-17
30.600870	2.28138e-17
30.571598	2.36993e-17
30.542325	2.46192e-17
30.513053	2.55749e-17
30.483780	2.65676e-17
30.454508	2.75988e-17
30.425235	2.86701e-17
30.395963	2.97829e-17
30.366691	3.09389e-17
30.337418	3.21398e-17
30.308146	3.33874e-17
30.278873	3.46833e-17
30.249601	3.60295e-17
30.220328	3.7428e-17
30.191056	3.88807e-17
30.161783	4.03898e-17
30.132511	4.19575e-17
30.103239	4.3586e-17
30.073966	4.52777e-17
30.044694	4.70351e-17
30.015421	4.88607e-17
29.986149	5.07571e-17
29.956876	5.27272e-17
29.927604	5.47736e-17
29.898332	5.68995e-17
29.869059	5.91079e-17
29.839787	6.1402e-17
29.810514	6.37851e-17
29.781242	6.62607e-17
29.751969	6.88324e-17
29.722697	7.15039e-17
29.693425	7.4279e-17
29.664152	7.71618e-17
29.634880	8.01566e-17
29.605607	8.32675e-17
29.576335	8.64991e-17
29.547062	8.98561e-17
29.517790	9.33434e-17
29.488517	9.69661e-17
29.459245	1.00729e-16
29.429973	1.04639e-16
29.400700	1.08699e-16
29.371428	1.12918e-16
29.342155	1.173e-16
29.312883	1.21852e-16
29.283610	1.26581e-16
29.254338	1.31494e-16
29.225066	1.36597e-16
29.195793	1.41898e-16
29.166521	1.47404e-16
29.137248	1.53125e-16
29.107976	1.59067e-16
29.078703	1.6524e-16
29.049431	1.71652e-16
29.020158	1.78314e-16
28.990886	1.85233e-16
28.961614	1.92421e-16
28.932341	1.99889e-16
28.903069	2.07645e-16
28.873796	2.15703e-16
28.844524	2.24074e-16
28.815251	2.32769e-16
28.785979	2.41801e-16
28.756707	2.51184e-16
28.727434	2.60931e-16
28.698162	2.71057e-16
28.668889	2.81575e-16
28.639617	2.92501e-16
28.610344	3.03851e-16
28.581072	3.15642e-16
28.551799	3.2789e-16
28.522527	3.40613e-16
28.493255	3.53829e-16
28.463982	3.67559e-16
28.434710	3.81821e-16
28.405437	3.96636e-16
28.376165	4.12027e-16
28.346892	4.28014e-16
28.317620	4.44622e-16
28.288348	4.61874e-16
28.259075	4.79795e-16
28.229803	4.98411e-16
28.200530	5.1775e-16
28.171258	5.37839e-16
28.141985	5.58707e-16
28.112713	5.80385e-16
28.083440	6.02904e-16
28.054168	6.26296e-16
28.024896	6.50596e-16
27.995623	6.75839e-16
27.966351	7.0206e-16
27.937078	7.29299e-16
27.907806	7.57595e-16
27.878533	7.86988e-16
27.849261	8.17522e-16
27.819989	8.4924e-16
27.790716	8.82189e-16
27.761444	9.16415e-16
27.732171	9.51969e-16
27.702899	9.88903e-16
27.673626	1.02727e-15
27.644354	1.06712e-15
27.615081	1.10852e-15
27.585809	1.15153e-15
27.556537	1.1962e-15
27.527264	1.24261e-15
27.497992	1.29082e-15
27.468719	1.3409e-15
27.439447	1.39292e-15
27.410174	1.44695e-15
27.380902	1.50309e-15
27.351630	1.5614e-15
27.322357	1.62197e-15
27.293085	1.68489e-15
27.263812	1.75026e-15
27.234540	1.81815e-15
27.205267	1.88869e-15
27.175995	1.96195e-15
27.146722	2.03806e-15
27.117450	2.11712e-15
27.088178	2.19925e-15
27.058905	2.28456e-15
27.029633	2.37318e-15
27.000360	2.46524e-15
26.971088	2.56087e-15
26.941815	2.66021e-15
26.912543	2.7634e-15
26.883271	2.87059e-15
26.853998	2.98194e-15
26.824726	3.09761e-15
26.795453	3.21777e-15
26.766181	3.34258e-15
26.736908	3.47224e-15
26.707636	3.60692e-15
26.678363	3.74683e-15
26.649091	3.89216e-15
26.619819	4.04313e-15
26.590546	4.19996e-15
26.561274	4.36286e-15
26.532001	4.53209e-15
26.502729	4.70787e-15
26.473456	4.89048e-15
26.444184	5.08016e-15
26.414912	5.2772e-15
26.385639	5.48188e-15
26.356367	5.6945e-15
26.327094	5.91536e-15
26.297822	6.14479e-15
26.268549	6.38312e-15
26.239277	6.63069e-15
26.210005	6.88785e-15
26.180732	7.15499e-15
26.151460	7.43249e-15
26.122187	7.72075e-15
26.092915	8.02019e-15
26.063642	8.33124e-15
26.034370	8.65434e-15
26.005097	8.98998e-15
25.975825	9.33863e-15
25.946553	9.70081e-15
25.917280	1.0077e-14
25.888008	1.04678e-14
25.858735	1.08738e-14
25.829463	1.12955e-14
25.800190	1.17335e-14
25.770918	1.21885e-14
25.741646	1.26612e-14
25.712373	1.31522e-14
25.683101	1.36623e-14
25.653828	1.41921e-14
25.624556	1.47424e-14
25.595283	1.53141e-14
25.566011	1.5908e-14
25.536738	1.65249e-14
25.507466	1.71657e-14
25.478194	1.78313e-14
25.448921	1.85228e-14
25.419649	1.9241e-14
25.390376	1.99871e-14
25.361104	2.07622e-14
25.331831	2.15672e-14
25.302559	2.24035e-14
25.273287	2.32722e-14
25.244014	2.41746e-14
25.214742	2.5112e-14
25.185469	2.60857e-14
25.156197	2.70972e-14
25.126924	2.81478e-14
25.097652	2.92392e-14
25.068379	3.03729e-14
25.039107	3.15506e-14
25.009835	3.27739e-14
24.980562	3.40447e-14
24.951290	3.53646e-14
24.922017	3.67358e-14
24.892745	3.81601e-14
24.863472	3.96396e-14
24.834200	4.11765e-14
24.804928	4.2773e-14
24.775655	4.44313e-14
24.746383	4.61539e-14
24.717110	4.79433e-14
24.687838	4.98021e-14
24.658565	5.17329e-14
24.629293	5.37385e-14
24.600020	5.58219e-14
24.570748	5.7986e-14
24.541476	6.0234e-14
24.512203	6.25691e-14
24.482931	6.49948e-14
24.453658	6.75145e-14
24.424386	7.01318e-14
24.395113	7.28506e-14
24.365841	7.56747e-14
24.336569	7.86083e-14
24.307296	8.16556e-14
24.278024	8.4821e-14
24.248751	8.81091e-14
24.219479	9.15246e-14
24.190206	9.50725e-14
24.160934	9.87579e-14
24.131661	1.02586e-13
24.102389	1.06563e-13
24.073117	1.10693e-13
24.043844	1.14984e-13
24.014572	1.19441e-13
23.985299	1.24071e-13
23.956027	1.2888e-13
23.926754	1.33876e-13
23.897482	1.39065e-13
23.868210	1.44455e-13
23.838937	1.50054e-13
23.809665	1.55871e-13
23.780392	1.61912e-13
23.751120	1.68188e-13
23.721847	1.74706e-13
23.692575	1.81478e-13
23.663302	1.88512e-13
23.634030	1.95818e-13
23.604758	2.03407e-13
23.575485	2.11291e-13
23.546213	2.1948e-13
23.516940	2.27986e-13
23.487668	2.36822e-13
23.458395	2.46e-13
23.429123	2.55534e-13
23.399851	2.65437e-13
23.370578	2.75724e-13
23.341306	2.8641e-13
23.312033	2.9751e-13
23.282761	3.09039e-13
23.253488	3.21016e-13
23.224216	3.33456e-13
23.194944	3.46378e-13
23.165671	3.59801e-13
23.136399	3.73744e-13
23.107126	3.88227e-13
23.077854	4.03272e-13
23.048581	4.18899e-13
23.019309	4.35131e-13
22.990036	4.51993e-13
22.960764	4.69507e-13
22.931492	4.87701e-13
22.902219	5.06599e-13
22.872947	5.26229e-13
22.843674	5.46619e-13
22.814402	5.67799e-13
22.785129	5.898e-13
22.755857	6.12653e-13
22.726585	6.36392e-13
22.697312	6.61049e-13
22.668040	6.86662e-13
22.638767	7.13268e-13
22.609495	7.40903e-13
22.580222	7.6961e-13
22.550950	7.99428e-13
22.521677	8.30401e-13
22.492405	8.62573e-13
22.463133	8.95992e-13
22.433860	9.30706e-13
22.404588	9.66763e-13
22.375315	1.00422e-12
22.346043	1.04312e-12
22.316770	1.08353e-12
22.287498	1.12551e-12
22.258226	1.16911e-12
22.228953	1.21441e-12
22.199681	1.26145e-12
22.170408	1.31032e-12
22.141136	1.36108e-12
22.111863	1.41381e-12
22.082591	1.46857e-12
22.053318	1.52546e-12
22.024046	1.58456e-12
21.994774	1.64594e-12
21.965501	1.70969e-12
21.936229	1.77592e-12
21.906956	1.84471e-12
21.877684	1.91617e-12
21.848411	1.99039e-12
21.819139	2.06748e-12
21.789867	2.14757e-12
21.760594	2.23075e-12
21.731322	2.31715e-12
21.702049	2.4069e-12
21.672777	2.50013e-12
21.643504	2.59696e-12
21.614232	2.69754e-12
21.584959	2.80202e-12
21.555687	2.91054e-12
21.526415	3.02327e-12
21.497142	3.14036e-12
21.467870	3.26198e-12
21.438597	3.38831e-12
21.409325	3.51954e-12
21.380052	3.65584e-12
21.350780	3.79742e-12
21.321508	3.94448e-12
21.292235	4.09724e-12
21.262963	4.25591e-12
21.233690	4.42072e-12
21.204418	4.59191e-12
21.175145	4.76973e-12
21.145873	4.95443e-12
21.116600	5.14628e-12
21.087328	5.34556e-12
21.058056	5.55256e-12
21.028783	5.76756e-12
20.999511	5.99089e-12
20.970238	6.22287e-12
20.940966	6.46382e-12
20.911693	6.7141e-12
20.882421	6.97407e-12
20.853149	7.2441e-12
20.823876	7.52458e-12
20.794604	7.81592e-12
20.765331	8.11853e-12
20.736059	8.43286e-12
20.706786	8.75935e-12
20.677514	9.09848e-12
20.648241	9.45074e-12
20.618969	9.81663e-12
20.589697	1.01967e-11
20.560424	1.05914e-11
20.531152	1.10015e-11
20.501879	1.14274e-11
20.472607	1.18698e-11
20.443334	1.23293e-11
20.414062	1.28065e-11
20.384790	1.33023e-11
20.355517	1.38172e-11
20.326245	1.43521e-11
20.296972	1.49077e-11
20.267700	1.54847e-11
20.238427	1.60841e-11
20.209155	1.67067e-11
20.179882	1.73534e-11
20.150610	1.80251e-11
20.121338	1.87228e-11
20.092065	1.94475e-11
20.062793	2.02002e-11
20.033520	2.0982e-11
20.004248	2.17941e-11
19.974975	2.26376e-11
19.945703	2.35138e-11
19.916431	2.44238e-11
19.887158	2.53691e-11
19.857886	2.63509e-11
19.828613	2.73707e-11
19.799341	2.843e-11
19.770068	2.95302e-11
19.740796	3.0673e-11
19.711524	3.186e-11
19.682251	3.30929e-11
19.652979	3.43735e-11
19.623706	3.57037e-11
19.594434	3.70853e-11
19.565161	3.85204e-11
19.535889	4.00109e-11
19.506616	4.15591e-11
19.477344	4.31672e-11
19.448072	4.48375e-11
19.418799	4.65724e-11
19.389527	4.83744e-11
19.360254	5.02461e-11
19.330982	5.21902e-11
19.301709	5.42094e-11
19.272437	5.63068e-11
19.243165	5.84853e-11
19.213892	6.0748e-11
19.184620	6.30982e-11
19.155347	6.55393e-11
19.126075	6.80748e-11
19.096802	7.07084e-11
19.067530	7.34438e-11
19.038257	7.62849e-11
19.008985	7.9236e-11
18.979713	8.23011e-11
18.950440	8.54848e-11
18.921168	8.87915e-11
18.891895	9.22261e-11
18.862623	9.57935e-11
18.833350	9.94989e-11
18.804078	1.03347e-10
18.774806	1.07345e-10
18.745533	1.11497e-10
18.716261	1.15809e-10
18.686988	1.20288e-10
18.657716	1.24941e-10
18.628443	1.29773e-10
18.599171	1.34792e-10
18.569898	1.40005e-10
18.540626	1.4542e-10
18.511354	1.51043e-10
18.482081	1.56885e-10
18.452809	1.62952e-10
18.423536	1.69253e-10
18.394264	1.75798e-10
18.364991	1.82596e-10
18.335719	1.89657e-10
18.306447	1.96991e-10
18.277174	2.04608e-10
18.247902	2.1252e-10
18.218629	2.20737e-10
18.189357	2.29272e-10
18.160084	2.38136e-10
18.130812	2.47344e-10
18.101539	2.56907e-10
18.072267	2.6684e-10
18.042995	2.77156e-10
18.013722	2.87871e-10
17.984450	2.99e-10
17.955177	3.1056e-10
17.925905	3.22566e-10
17.896632	3.35035e-10
17.867360	3.47987e-10
17.838088	3.61439e-10
17.808815	3.75411e-10
17.779543	3.89922e-10
17.750270	4.04994e-10
17.720998	4.20649e-10
17.691725	4.36908e-10
17.662453	4.53795e-10
17.633180	4.71335e-10
17.603908	4.89552e-10
17.574636	5.08473e-10
17.545363	5.28125e-10
17.516091	5.48536e-10
17.486818	5.69735e-10
17.457546	5.91753e-10
17.428273	6.14622e-10
17.399001	6.38374e-10
17.369729	6.63043e-10
17.340456	6.88665e-10
17.311184	7.15277e-10
17.281911	7.42916e-10
17.252639	7.71622e-10
17.223366	8.01438e-10
17.194094	8.32404e-10
17.164821	8.64567e-10
17.135549	8.97971e-10
17.106277	9.32665e-10
17.077004	9.68699e-10
17.047732	1.00612e-09
17.018459	1.04499e-09
16.989187	1.08537e-09
16.959914	1.12729e-09
16.930642	1.17084e-09
16.901370	1.21607e-09
16.872097	1.26305e-09
16.842825	1.31184e-09
16.813552	1.36251e-09
16.784280	1.41514e-09
16.755007	1.4698e-09
16.725735	1.52657e-09
16.696462	1.58553e-09
16.667190	1.64677e-09
16.637918	1.71037e-09
16.608645	1.77643e-09
16.579373	1.84503e-09
16.550100	1.91629e-09
16.520828	1.99029e-09
16.491555	2.06715e-09
16.462283	2.14697e-09
16.433011	2.22988e-09
16.403738	2.31598e-09
16.374466	2.40541e-09
16.345193	2.49829e-09
16.315921	2.59475e-09
16.286648	2.69493e-09
16.257376	2.79898e-09
16.228104	2.90704e-09
16.198831	3.01927e-09
16.169559	3.13584e-09
16.140286	3.25689e-09
16.111014	3.38262e-09
16.081741	3.5132e-09
16.052469	3.64882e-09
16.023196	3.78966e-09
15.993924	3.93594e-09
15.964652	4.08787e-09
15.935379	4.24565e-09
15.906107	4.40951e-09
15.876834	4.5797e-09
15.847562	4.75645e-09
15.818289	4.94001e-09
15.789017	5.13066e-09
15.759745	5.32866e-09
15.730472	5.53429e-09
15.701200	5.74785e-09
15.671927	5.96964e-09
15.642655	6.19999e-09
15.613382	6.43921e-09
15.584110	6.68766e-09
15.554837	6.94569e-09
15.525565	7.21367e-09
15.496293	7.49198e-09
15.467020	7.78101e-09
15.437748	8.08119e-09
15.408475	8.39293e-09
15.379203	8.7167e-09
15.349930	9.05294e-09
15.320658	9.40214e-09
15.291386	9.7648e-09
15.262113	1.01414e-08
15.232841	1.05326e-08
15.203568	1.09388e-08
15.174296	1.13607e-08
15.145023	1.17988e-08
15.115751	1.22538e-08
15.086478	1.27264e-08
15.057206	1.32171e-08
15.027934	1.37268e-08
14.998661	1.42561e-08
14.969389	1.48058e-08
14.940116	1.53766e-08
14.910844	1.59695e-08
14.881571	1.65851e-08
14.852299	1.72245e-08
14.823027	1.78886e-08
14.793754	1.85782e-08
14.764482	1.92943e-08
14.735209	2.0038e-08
14.705937	2.08104e-08
14.676664	2.16125e-08
14.647392	2.24455e-08
14.618119	2.33106e-08
14.588847	2.4209e-08
14.559575	2.5142e-08
14.530302	2.61109e-08
14.501030	2.71171e-08
14.471757	2.8162e-08
14.442485	2.92471e-08
14.413212	3.0374e-08
14.383940	3.15443e-08
14.354668	3.27597e-08
14.325395	3.40218e-08
14.296123	3.53324e-08
14.266850	3.66936e-08
14.237578	3.81071e-08
14.208305	3.95749e-08
14.179033	4.10993e-08
14.149760	4.26823e-08
14.120488	4.43262e-08
14.091216	4.60334e-08
14.061943	4.78062e-08
14.032671	4.96472e-08
14.003398	5.15591e-08
13.974126	5.35445e-08
13.944853	5.56062e-08
13.915581	5.77472e-08
13.886309	5.99706e-08
13.857036	6.22795e-08
13.827764	6.46771e-08
13.798491	6.7167e-08
13.769219	6.97525e-08
13.739946	7.24375e-08
13.710674	7.52257e-08
13.681401	7.81211e-08
13.652129	8.11278e-08
13.622857	8.42501e-08
13.593584	8.74923e-08
13.564312	9.08592e-08
13.535039	9.43555e-08
13.505767	9.79861e-08
13.476494	1.01756e-07
13.447222	1.05671e-07
13.417950	1.09737e-07
13.388677	1.13958e-07
13.359405	1.18342e-07
13.330132	1.22894e-07
13.300860	1.27621e-07
13.271587	1.3253e-07
13.242315	1.37627e-07
13.213043	1.4292e-07
13.183770	1.48416e-07
13.154498	1.54123e-07
13.125225	1.6005e-07
13.095953	1.66204e-07
13.066680	1.72594e-07
13.037408	1.79229e-07
13.008135	1.8612e-07
12.978863	1.93274e-07
12.949591	2.00703e-07
12.920318	2.08418e-07
12.891046	2.16428e-07
12.861773	2.24746e-07
12.832501	2.33383e-07
12.803228	2.42352e-07
12.773956	2.51664e-07
12.744684	2.61334e-07
12.715411	2.71374e-07
12.686139	2.818e-07
12.656866	2.92626e-07
12.627594	3.03866e-07
12.598321	3.15538e-07
12.569049	3.27657e-07
12.539776	3.40241e-07
12.510504	3.53308e-07
12.481232	3.66875e-07
12.451959	3.80963e-07
12.422687	3.9559e-07
12.393414	4.10778e-07
12.364142	4.26548e-07
12.334869	4.42922e-07
12.305597	4.59924e-07
12.276325	4.77576e-07
12.247052	4.95906e-07
12.217780	5.14937e-07
12.188507	5.34697e-07
12.159235	5.55214e-07
12.129962	5.76517e-07
12.100690	5.98635e-07
12.071417	6.216e-07
12.042145	6.45445e-07
12.012873	6.70202e-07
11.983600	6.95906e-07
11.954328	7.22595e-07
11.925055	7.50304e-07
11.895783	7.79074e-07
11.866510	8.08945e-07
11.837238	8.39959e-07
11.807966	8.72159e-07
11.778693	9.0559e-07
11.749421	9.403e-07
11.720148	9.76337e-07
11.690876	1.01375e-06
11.661603	1.0526e-06
11.632331	1.09293e-06
11.603058	1.1348e-06
11.573786	1.17827e-06
11.544514	1.22341e-06
11.515241	1.27026e-06
11.485969	1.31891e-06
11.456696	1.36942e-06
11.427424	1.42185e-06
11.398151	1.47629e-06
11.368879	1.53281e-06
11.339607	1.59148e-06
11.310334	1.6524e-06
11.281062	1.71564e-06
11.251789	1.78129e-06
11.222517	1.84945e-06
11.193244	1.92021e-06
11.163972	1.99367e-06
11.134699	2.06993e-06
11.105427	2.1491e-06
11.076155	2.23129e-06
11.046882	2.31661e-06
11.017610	2.40519e-06
10.988337	2.49714e-06
10.959065	2.59259e-06
10.929792	2.69169e-06
10.900520	2.79455e-06
10.871248	2.90134e-06
10.841975	3.0122e-06
10.812703	3.12727e-06
10.783430	3.24673e-06
10.754158	3.37073e-06
10.724885	3.49946e-06
10.695613	3.63308e-06
10.666340	3.77179e-06
10.637068	3.91577e-06
10.607796	4.06523e-06
10.578523	4.22038e-06
10.549251	4.38142e-06
10.519978	4.54859e-06
10.490706	4.7221e-06
10.461433	4.90222e-06
10.432161	5.08917e-06
10.402889	5.28323e-06
10.373616	5.48465e-06
10.344344	5.69373e-06
10.315071	5.91074e-06
10.285799	6.13599e-06
10.256526	6.36978e-06
10.227254	6.61244e-06
10.197981	6.86431e-06
10.168709	7.12572e-06
10.139437	7.39705e-06
10.110164	7.67866e-06
10.080892	7.97094e-06
10.051619	8.2743e-06
10.022347	8.58914e-06
9.993074	8.91591e-06
9.963802	9.25504e-06
9.934530	9.60701e-06
9.905257	9.97229e-06
9.875985	1.03514e-05
9.846712	1.07448e-05
9.817440	1.11531e-05
9.788167	1.15769e-05
9.758895	1.20166e-05
9.729623	1.2473e-05
9.700350	1.29466e-05
9.671078	1.3438e-05
9.641805	1.39481e-05
9.612533	1.44773e-05
9.583260	1.50265e-05
9.553988	1.55964e-05
9.524715	1.61878e-05
9.495443	1.68015e-05
9.466171	1.74383e-05
9.436898	1.8099e-05
9.407626	1.87846e-05
9.378353	1.9496e-05
9.349081	2.02342e-05
9.319808	2.1e-05
9.290536	2.17947e-05
9.261264	2.26192e-05
9.231991	2.34747e-05
9.202719	2.43622e-05
9.173446	2.52831e-05
9.144174	2.62385e-05
9.114901	2.72296e-05
9.085629	2.82579e-05
9.056356	2.93247e-05
9.027084	3.04314e-05
8.997812	3.15795e-05
8.968539	3.27705e-05
8.939267	3.40059e-05
8.909994	3.52875e-05
8.880722	3.6617e-05
8.851449	3.7996e-05
8.822177	3.94264e-05
8.792905	4.09101e-05
8.763632	4.2449e-05
8.734360	4.40451e-05
8.705087	4.57006e-05
8.675815	4.74175e-05
8.646542	4.91983e-05
8.617270	5.1045e-05
8.587997	5.29602e-05
8.558725	5.49463e-05
8.529453	5.70059e-05
8.500180	5.91417e-05
8.470908	6.13564e-05
8.441635	6.36528e-05
8.412363	6.60339e-05
8.383090	6.85026e-05
8.353818	7.10623e-05
8.324546	7.3716e-05
8.295273	7.64673e-05
8.266001	7.93194e-05
8.236728	8.2276e-05
8.207456	8.53408e-05
8.178183	8.85177e-05
8.148911	9.18105e-05
8.119638	9.52234e-05
8.090366	9.87605e-05
8.061094	0.000102426
8.031821	0.000106225
8.002549	0.000110161
7.973276	0.00011424
7.944004	0.000118466
7.914731	0.000122845
7.885459	0.000127381
7.856187	0.000132079
7.826914	0.000136946
7.797642	0.000141988
7.768369	0.000147209
7.739097	0.000152615
7.709824	0.000158214
7.680552	0.00016401
7.651279	0.000170011
7.622007	0.000176223
7.592735	0.000182653
7.563462	0.000189307
7.534190	0.000196193
7.504917	0.000203317
7.475645	0.000210687
7.446372	0.00021831
7.417100	0.000226193
7.387828	0.000234344
7.358555	0.00024277
7.329283	0.000251478
7.300010	0.000260476
7.270738	0.000269771
7.241465	0.000279369
7.212193	0.000289279
7.182920	0.000299505
7.153648	0.000310055
7.124376	0.000320933
7.095103	0.000332144
7.065831	0.000343691
7.036558	0.000355577
7.007286	0.000367803
6.978013	0.000380365
6.948741	0.00039326
6.919469	0.000406479
6.890196	0.000420005
6.860924	0.000433817
6.831651	0.000447879
6.802379	0.000462138
6.773106	0.000476506
6.743834	0.000490833
6.714561	0.000504807
&
```
