## Supplementary material for "All-at-once RNA folding with 3D motif prediction framed by evolutionary information": RF01723_Rhizobiales-2.cacofold.helixcov

```
# RMs = 3 L = 113

# RM_HELIX NESTED 1-5 16-20, nbp = 5 nbp_cov = 2
# pvals: 0.0563128,0.721645,0.000643625,0.319291,0.000643625
# aggregated NONE
NESTED  <<<<<__________>>>>>:::::::::::::::::::::::::::::::::::::::::::::::::::::::::::::::::::::::::::::::::::::::
        ::<-<__________>->:::::::::::::::::::::::::::::::::::::::::::::::::::::::::::::::::::::::::::::::::::::::::

# RM_HELIX NESTED 27-45 59-78, nbp = 17 nbp_cov = 2
# pvals: 0.868965,0.201181,0.828505,0.930436,0.139473,0.000546641,0.00074061,0.0330453,0.116135,0.566531,0.955034,0.566531,0.00393229,0.566531,0.319291,0.620808,0.566531
# aggregated NONE
NESTED  ::::::::::::::::::::::::::<<<<<<<<<--<<<<<<<<____________>>>>>>>>>>>>>>>>>:::::::::::::::::::::::::::::::::
        :::::::::::::::::::::::::::::::<<__________________________________>>::::::::::::::::::::::::::::::::::::::

# RM_HELIX NESTED 83-93 103-113, nbp = 11 nbp_cov = 1
# pvals: 0.130885,0.00767942,0.00410862,0.566531,0.566531,0.566531,5.28966e-05,0.566531,0.566531,0.566531,0.566531
# aggregated NONE
NESTED  :::::::::::::::::::::::::::::::::::::::::::::::::::::::::::::::::::::::::::::<<<<<<<<<<<________>>>>>>>>>>>
        :::::::::::::::::::::::::::::::::::::::::::::::::::::::::::::::::::::::::::::::::::<________________>::::::
```
