## Supplementary material for "All-at-once RNA folding with 3D motif prediction framed by evolutionary information": RF01723_Rhizobiales-2.cacofold.power

```
# Power analysis of CaCoFold structure 
#
# Powertype = SINGLE SUBSTITUTIONS
# covary  left_pos      right_pos    substitutions      power
#----------------------------------------------------------------
          1		20		4		0.07
          2		19		5		0.11
     *    3		18		2		0.00
          4		17		1		0.00
     *    5		16		2		0.00
          27		78		3		0.02
          28		77		1		0.00
          29		76		2		0.00
          30		75		2		0.00
          31		74		4		0.07
     *    32		72		4		0.07
     *    33		71		7		0.20
          34		70		4		0.07
          35		68		3		0.02
          38		67		1		0.00
          39		66		2		0.00
          40		65		0		0.00
          41		64		2		0.00
          42		63		0		0.00
          43		61		2		0.00
          44		60		2		0.00
          45		59		0		0.00
          83		113		3		0.02
          84		112		2		0.00
          85		111		2		0.00
          86		110		0		0.00
          87		109		0		0.00
          88		108		0		0.00
     *    89		107		2		0.00
          90		106		0		0.00
          91		105		0		0.00
          92		104		0		0.00
          93		103		0		0.00
#
# BPAIRS 33
# avg substitutions per BP  1.9
# BPAIRS expected to covary 0.6 +/- 0.7
# BPAIRS observed to covary 5
#
```
