## Supplementary material for "All-at-once RNA folding with 3D motif prediction framed by evolutionary information": RF01723_Rhizobiales-2.helixcov

```
# RMs = 4 L = 113

# RM_HELIX NESTED 1-5 16-20, nbp = 5 nbp_cov = 2
# pvals: 0.0563128,0.721645,0.000643625,0.319291,0.000643625
# aggregated NONE
NESTED  <<<<<__________>>>>>:::::::::::::::::::::::::::::::::::::::::::::::::::::::::::::::::::::::::::::::::::::::
        ::<-<__________>->:::::::::::::::::::::::::::::::::::::::::::::::::::::::::::::::::::::::::::::::::::::::::

# RM_HELIX NESTED 38-42 63-67, nbp = 5 nbp_cov = 0
# pvals: 0.566531,0.955034,0.566531,0.00393229,0.566531
# aggregated NONE
NESTED  :::::::::::::::::::::::::::::::::::::<<<<<__________________>>>>>::::::::::::::::::::::::::::::::::::::::::
        :::::::::::::::::::::::::::::::::::::::::::::::::::::::::::::::::::::::::::::::::::::::::::::::::::::::::::

# RM_HELIX NESTED 25-34 70-79, nbp = 9 nbp_cov = 2
# pvals: 0.970649,0.102072,0.201181,0.828505,0.930436,0.139473,0.000546641,0.00074061,0.0330453
# aggregated NONE
NESTED  ::::::::::::::::::::::::<<-<<<<<<<________________________________>>>>>>>>>::::::::::::::::::::::::::::::::
        :::::::::::::::::::::::::::::::<<__________________________________>>::::::::::::::::::::::::::::::::::::::

# RM_HELIX NESTED 83-93 103-113, nbp = 11 nbp_cov = 1
# pvals: 0.130885,0.00767942,0.00410862,0.566531,0.566531,0.566531,5.28966e-05,0.566531,0.566531,0.566531,0.566531
# aggregated NONE
NESTED  :::::::::::::::::::::::::::::::::::::::::::::::::::::::::::::::::::::::::::::<<<<<<<<<<<________>>>>>>>>>>>
        :::::::::::::::::::::::::::::::::::::::::::::::::::::::::::::::::::::::::::::::::::<________________>::::::
```
