## Supplementary material for "All-at-once RNA folding with 3D motif prediction framed by evolutionary information": RF01723_Rhizobiales-2.sorted.cacofold.cov

```
# The predicted CaCoFold structure
# BPAIRS observed to covary 5
#
#
# Method Target_E-val [cov_min,cov_max] [FP | TP True Found | Sen PPV F] 
# GTp    0.05         [-6.60,13.99]     [0 | 5 33 5 | 15.15 100.00 26.32] 
#
# in_fold in_given   left_pos       right_pos      score           E-value    pvalue       substitutions      power
#-----------------------------------------------------------------------------------------------------------------------
*	*	        89	       107	13.99021	0.0015869	5.28966e-05	2		0.00
*	*	        32	        72	11.64386	0.0163992	0.000546641	4		0.07
*	*	         3	        18	11.26309	0.0193088	0.000643625	2		0.00
*	*	         5	        16	11.26309	0.0193088	0.000643625	2		0.00
*	*	        33	        71	11.10006	0.0222183	0.00074061	7		0.20
```
