## Supplementary material for "All-at-once RNA folding with 3D motif prediction framed by evolutionary information": RF01723_Rhizobiales-2.sorted.cov

```
#
# Method Target_E-val [cov_min,cov_max] [FP | TP True Found | Sen PPV F] 
# GTp    0.05         [-6.60,13.99]     [0 | 5 30 5 | 16.67 100.00 28.57] 
#
#       left_pos       right_pos        score          E-value           pvalue       substitutions      power
#--------------------------------------------------------------------------------------------------------------
*	      89	     107	13.99021	0.0015869	5.28966e-05	2		0.00
*	      32	      72	11.64386	0.0163992	0.000546641	4		0.07
*	       3	      18	11.26309	0.0193088	0.000643625	2		0.00
*	       5	      16	11.26309	0.0193088	0.000643625	2		0.00
*	      33	      71	11.10006	0.0222183	0.00074061	7		0.20
```
