## Supplementary material for "All-at-once RNA folding with 3D motif prediction framed by evolutionary information": RF01723_Rhizobiales-2.surv

```
13.950000	0.0333333
11.600000	0.0666667
11.250000	0.133333
11.100000	0.166667
9.050000	0.2
9.000000	0.233333
8.250000	0.266667
4.850000	0.3
3.450000	0.333333
1.950000	0.366667
1.250000	0.4
1.050000	0.433333
0.100000	0.466667
0.000000	0.5
-0.050000	0.833333
-0.500000	0.866667
-1.150000	0.9
-2.250000	0.933333
-2.750000	0.966667
-3.200000	1
&
13.500000	0.000177274
11.250000	0.00159546
10.200000	0.00177274
9.050000	0.00283638
9.000000	0.00301365
8.950000	0.00319092
8.900000	0.0033682
8.700000	0.00354547
8.450000	0.00372274
8.350000	0.00390002
8.250000	0.00478639
8.050000	0.00496366
7.750000	0.00514093
7.600000	0.00531821
7.350000	0.00585003
7.300000	0.00620457
7.050000	0.00638185
6.950000	0.00709094
6.850000	0.00797731
6.800000	0.00833186
6.750000	0.00850913
6.650000	0.0086864
6.600000	0.00886368
6.550000	0.0093955
6.450000	0.0101046
6.400000	0.0108137
6.350000	0.0113455
6.300000	0.0115228
6.150000	0.0118773
5.950000	0.0124091
5.900000	0.0125864
5.850000	0.0127637
5.800000	0.012941
5.750000	0.0131182
5.700000	0.0132955
5.600000	0.0134728
5.500000	0.0136501
5.450000	0.0138273
5.400000	0.014891
5.300000	0.0157773
5.250000	0.0161319
5.200000	0.0182592
5.150000	0.0184364
4.950000	0.018791
4.900000	0.0196774
4.850000	0.0200319
4.800000	0.0202092
4.750000	0.0205637
4.700000	0.0216274
4.650000	0.022691
4.550000	0.0230456
4.500000	0.0234001
4.450000	0.0244637
4.400000	0.0249956
4.350000	0.0251728
4.300000	0.0255274
4.250000	0.0257047
4.200000	0.0260592
4.150000	0.0271229
4.050000	0.029782
4.000000	0.0308456
3.950000	0.0312001
3.900000	0.0315547
3.850000	0.031732
3.800000	0.0324411
3.750000	0.033682
3.700000	0.0349229
3.650000	0.0352774
3.600000	0.0358093
3.550000	0.0372274
3.500000	0.0386456
3.450000	0.0398865
3.400000	0.0404184
3.300000	0.0418366
3.250000	0.0427229
3.200000	0.0436093
3.150000	0.0441411
3.100000	0.0450275
3.050000	0.0460911
3.000000	0.0466229
2.950000	0.0478639
2.900000	0.0489275
2.800000	0.0503457
2.750000	0.0517639
2.700000	0.0530048
2.650000	0.0538912
2.600000	0.0554866
2.550000	0.0558412
2.500000	0.0561957
2.450000	0.0569048
2.400000	0.0595639
2.350000	0.0616912
2.300000	0.0631094
2.250000	0.0636412
2.200000	0.0647048
2.150000	0.0655912
2.100000	0.0673639
2.050000	0.0694912
2.000000	0.071264
1.950000	0.0733912
1.900000	0.0741003
1.850000	0.0772913
1.800000	0.0787094
1.750000	0.0803049
1.700000	0.0836731
1.650000	0.0840277
1.600000	0.0847367
1.550000	0.0859777
1.500000	0.088814
1.450000	0.090764
1.400000	0.0936004
1.350000	0.0987414
1.300000	0.100337
1.250000	0.103528
1.200000	0.105655
1.150000	0.107073
1.100000	0.108669
1.050000	0.111328
1.000000	0.112214
0.950000	0.11381
0.900000	0.115582
0.850000	0.118064
0.800000	0.119482
0.750000	0.121255
0.700000	0.124091
0.650000	0.127282
0.600000	0.130296
0.550000	0.136146
0.500000	0.138982
0.450000	0.141464
0.400000	0.143946
0.350000	0.14696
0.300000	0.148378
0.250000	0.149619
0.200000	0.152455
0.150000	0.156533
0.100000	0.161496
0.050000	0.210246
0.000000	0.375288
-0.050000	0.783194
-0.100000	0.786917
-0.150000	0.791526
-0.200000	0.796313
-0.250000	0.799326
-0.300000	0.803049
-0.350000	0.808013
-0.400000	0.812976
-0.450000	0.816699
-0.500000	0.822195
-0.550000	0.826095
-0.600000	0.82964
-0.650000	0.83354
-0.700000	0.838327
-0.750000	0.842758
-0.800000	0.844531
-0.850000	0.850381
-0.900000	0.854458
-0.950000	0.859599
-1.000000	0.866868
-1.050000	0.870945
-1.100000	0.873781
-1.150000	0.879099
-1.200000	0.883531
-1.250000	0.887077
-1.300000	0.888495
-1.350000	0.894345
-1.400000	0.898954
-1.450000	0.901081
-1.500000	0.903386
-1.550000	0.906577
-1.600000	0.909059
-1.650000	0.911363
-1.700000	0.915086
-1.750000	0.919872
-1.800000	0.921113
-1.850000	0.924481
-1.900000	0.926609
-1.950000	0.927141
-2.000000	0.928027
-2.050000	0.929622
-2.100000	0.931395
-2.150000	0.932636
-2.200000	0.935295
-2.250000	0.937422
-2.300000	0.940259
-2.350000	0.942386
-2.400000	0.943804
-2.450000	0.9454
-2.500000	0.946641
-2.550000	0.94735
-2.600000	0.948591
-2.650000	0.949832
-2.700000	0.952313
-2.750000	0.956213
-2.800000	0.957454
-2.850000	0.958341
-2.900000	0.959582
-2.950000	0.960291
-3.000000	0.960823
-3.050000	0.961354
-3.100000	0.961709
-3.150000	0.963127
-3.200000	0.963659
-3.250000	0.964545
-3.300000	0.965432
-3.350000	0.965609
-3.400000	0.965963
-3.450000	0.966141
-3.500000	0.966318
-3.550000	0.966673
-3.600000	0.967382
-3.700000	0.967559
-3.750000	0.9688
-3.850000	0.973764
-3.900000	0.973941
-3.950000	0.975004
-4.000000	0.976068
-4.050000	0.976777
-4.100000	0.97855
-4.150000	0.980323
-4.200000	0.981918
-4.250000	0.983691
-4.300000	0.984045
-4.350000	0.984932
-4.400000	0.987414
-4.450000	0.988477
-4.500000	0.990959
-4.550000	0.991668
-4.600000	0.992555
-4.700000	0.993618
-4.750000	0.993795
-4.800000	0.993973
-4.850000	0.99415
-4.900000	0.995036
-5.200000	0.995214
-5.250000	0.995391
-5.300000	0.995568
-5.350000	0.995745
-5.500000	0.996632
-5.550000	0.997341
-5.600000	0.997518
-5.950000	0.997695
-6.000000	0.997873
-6.150000	0.998759
-6.200000	0.999468
-6.400000	0.999645
-6.500000	0.999823
-6.650000	1
&
15.350000	8.81679e-06
15.050000	1.76336e-05
15.000000	2.64504e-05
14.850000	3.52671e-05
14.450000	4.40839e-05
14.250000	6.17175e-05
14.200000	7.05343e-05
13.850000	8.81679e-05
13.750000	9.69847e-05
13.600000	0.000114618
13.500000	0.000123435
13.350000	0.000132252
13.100000	0.000141069
12.950000	0.000158702
12.800000	0.000167519
12.700000	0.000193969
12.650000	0.000202786
12.600000	0.00022042
12.550000	0.000264504
12.450000	0.00027332
12.400000	0.000282137
12.350000	0.000308588
12.300000	0.000335038
12.250000	0.000343855
12.200000	0.000352671
12.150000	0.000361488
12.100000	0.000379122
12.000000	0.000432023
11.950000	0.00046729
11.900000	0.000484923
11.850000	0.000502557
11.800000	0.000511374
11.750000	0.00052019
11.700000	0.000546641
11.550000	0.000555458
11.500000	0.000573091
11.450000	0.000590725
11.350000	0.000608358
11.300000	0.000634809
11.250000	0.000643625
11.200000	0.000696526
11.150000	0.00071416
11.100000	0.00074061
11.050000	0.000775877
11.000000	0.000793511
10.950000	0.000802328
10.900000	0.000846412
10.850000	0.000872862
10.800000	0.000916946
10.750000	0.000952213
10.700000	0.000969847
10.650000	0.00102275
10.600000	0.00111092
10.500000	0.001155
10.450000	0.00118145
10.400000	0.00123435
10.350000	0.00125198
10.250000	0.00127843
10.200000	0.00132252
10.150000	0.00133133
10.100000	0.00137542
10.050000	0.00142832
10.000000	0.00154294
9.950000	0.00163992
9.900000	0.00169282
9.850000	0.00176336
9.800000	0.00183389
9.750000	0.00191324
9.700000	0.00201023
9.650000	0.00205431
9.600000	0.00217775
9.550000	0.00229236
9.500000	0.00250397
9.450000	0.00261859
9.400000	0.00281256
9.350000	0.00298889
9.300000	0.00303297
9.250000	0.00323576
9.200000	0.00342091
9.150000	0.00360607
9.100000	0.00373832
9.050000	0.00393229
9.000000	0.00410862
8.950000	0.00447011
8.900000	0.00470816
8.850000	0.00491977
8.800000	0.00516664
8.750000	0.00557221
8.700000	0.00573973
8.650000	0.0058808
8.600000	0.00607477
8.550000	0.00629519
8.500000	0.00650679
8.450000	0.00674484
8.400000	0.00692999
8.350000	0.00720332
8.300000	0.00744137
8.250000	0.00767942
8.200000	0.00801446
8.150000	0.00823488
8.100000	0.00853465
8.050000	0.0086669
8.000000	0.00888732
7.950000	0.00905484
7.900000	0.00951331
7.850000	0.00970728
7.800000	0.0100335
7.750000	0.010201
7.700000	0.0104214
7.650000	0.0106683
7.600000	0.0109857
7.550000	0.011259
7.500000	0.0115059
7.450000	0.0117704
7.400000	0.0121054
7.350000	0.0123082
7.300000	0.012511
7.250000	0.0128549
7.200000	0.0131635
7.150000	0.0134192
7.100000	0.0136308
7.050000	0.014054
7.000000	0.0143537
6.950000	0.014583
6.900000	0.0149709
6.850000	0.0153765
6.800000	0.0157203
6.750000	0.0160554
6.700000	0.0163199
6.650000	0.0166285
6.600000	0.0169723
6.550000	0.017325
6.500000	0.0176424
6.450000	0.0179333
6.400000	0.0183037
6.350000	0.0188062
6.300000	0.0190972
6.250000	0.0195292
6.200000	0.0199171
6.150000	0.0203668
6.100000	0.0207106
6.050000	0.0211515
6.000000	0.0216276
5.950000	0.022042
5.900000	0.0225886
5.850000	0.0230206
5.800000	0.0235144
5.750000	0.0241051
5.700000	0.0245019
5.650000	0.0250044
5.600000	0.025551
5.550000	0.0259919
5.500000	0.026468
5.450000	0.0270058
5.400000	0.0275701
5.350000	0.0282049
5.300000	0.0286634
5.250000	0.029016
5.200000	0.0295627
5.150000	0.0299154
5.100000	0.0306031
5.050000	0.0310439
5.000000	0.0315465
4.950000	0.0320138
4.900000	0.0325516
4.850000	0.0330453
4.800000	0.0337242
4.750000	0.0344119
4.700000	0.0351261
4.650000	0.0356286
4.600000	0.0363163
4.550000	0.0369512
4.500000	0.0376477
4.450000	0.0384676
4.400000	0.0390407
4.350000	0.0398078
4.300000	0.0406189
4.250000	0.0412449
4.200000	0.0419238
4.150000	0.0427614
4.100000	0.0434139
4.050000	0.0443837
4.000000	0.045142
3.950000	0.0461118
3.900000	0.0469935
3.850000	0.0478575
3.800000	0.0488891
3.750000	0.0498325
3.700000	0.0508023
3.650000	0.0515782
3.600000	0.0527597
3.550000	0.0539323
3.500000	0.0550432
3.450000	0.0563128
3.400000	0.0576882
3.350000	0.0587815
3.300000	0.0598219
3.250000	0.0610034
3.200000	0.0621231
3.150000	0.0632781
3.100000	0.0649621
3.050000	0.0662582
3.000000	0.0673603
2.950000	0.0687092
2.900000	0.0702874
2.850000	0.071848
2.800000	0.073197
2.750000	0.0747664
2.700000	0.0762123
2.650000	0.0781344
2.600000	0.0798272
2.550000	0.0813525
2.500000	0.0832481
2.450000	0.0850291
2.400000	0.0868894
2.350000	0.0887233
2.300000	0.0907512
2.250000	0.0922148
2.200000	0.0937313
2.150000	0.0954153
2.100000	0.0970199
2.050000	0.0987127
2.000000	0.100397
1.950000	0.102072
1.900000	0.104223
1.850000	0.106048
1.800000	0.107847
1.750000	0.110007
1.700000	0.112247
1.650000	0.11438
1.600000	0.116135
1.550000	0.117942
1.500000	0.119935
1.450000	0.121857
1.400000	0.124167
1.350000	0.126318
1.300000	0.128637
1.250000	0.130885
1.200000	0.133072
1.150000	0.135329
1.100000	0.137463
1.050000	0.139473
1.000000	0.141933
0.950000	0.144348
0.900000	0.1465
0.850000	0.148889
0.800000	0.151084
0.750000	0.153553
0.700000	0.156172
0.650000	0.15872
0.600000	0.161418
0.550000	0.164327
0.500000	0.167378
0.450000	0.170376
0.400000	0.17355
0.350000	0.177464
0.300000	0.180656
0.250000	0.184676
0.200000	0.18905
0.150000	0.194472
0.100000	0.201181
0.050000	0.213472
0.000000	0.319291
-0.050000	0.566531
-0.100000	0.596129
-0.150000	0.620808
-0.200000	0.640346
-0.250000	0.657891
-0.300000	0.672262
-0.350000	0.685999
-0.400000	0.698245
-0.450000	0.710324
-0.500000	0.721645
-0.550000	0.731987
-0.600000	0.742241
-0.650000	0.751684
-0.700000	0.760483
-0.750000	0.769353
-0.800000	0.778381
-0.850000	0.786405
-0.900000	0.794331
-0.950000	0.8006
-1.000000	0.807662
-1.050000	0.815121
-1.100000	0.822121
-1.150000	0.828505
-1.200000	0.834826
-1.250000	0.840813
-1.300000	0.846852
-1.350000	0.852601
-1.400000	0.858103
-1.450000	0.863155
-1.500000	0.868965
-1.550000	0.873938
-1.600000	0.878619
-1.650000	0.883865
-1.700000	0.88875
-1.750000	0.89322
-1.800000	0.897664
-1.850000	0.90186
-1.900000	0.905934
-1.950000	0.909954
-2.000000	0.914204
-2.050000	0.917528
-2.100000	0.920737
-2.150000	0.92377
-2.200000	0.927482
-2.250000	0.930436
-2.300000	0.933433
-2.350000	0.93569
-2.400000	0.938089
-2.450000	0.940672
-2.500000	0.943467
-2.550000	0.9459
-2.600000	0.948387
-2.650000	0.95082
-2.700000	0.953174
-2.750000	0.955034
-2.800000	0.957018
-2.850000	0.959064
-2.900000	0.960739
-2.950000	0.962485
-3.000000	0.963983
-3.050000	0.965703
-3.100000	0.967316
-3.150000	0.969256
-3.200000	0.970649
-3.250000	0.972157
-3.300000	0.973497
-3.350000	0.974952
-3.400000	0.976327
-3.450000	0.977632
-3.500000	0.97891
-3.550000	0.979792
-3.600000	0.980868
-3.650000	0.981679
-3.700000	0.982675
-3.750000	0.983486
-3.800000	0.984174
-3.850000	0.984932
-3.900000	0.98554
-3.950000	0.986211
-4.000000	0.986872
-4.050000	0.987568
-4.100000	0.988133
-4.150000	0.988785
-4.200000	0.989455
-4.250000	0.990002
-4.300000	0.990645
-4.350000	0.99113
-4.400000	0.991695
-4.450000	0.992109
-4.500000	0.992391
-4.550000	0.992982
-4.600000	0.993458
-4.650000	0.993899
-4.700000	0.99419
-4.750000	0.994481
-4.800000	0.994772
-4.850000	0.995186
-4.900000	0.995548
-4.950000	0.995812
-5.000000	0.996015
-5.050000	0.996244
-5.100000	0.996429
-5.150000	0.996623
-5.200000	0.996861
-5.250000	0.997108
-5.300000	0.997337
-5.350000	0.997646
-5.400000	0.997893
-5.450000	0.998096
-5.500000	0.998281
-5.550000	0.998448
-5.600000	0.998528
-5.650000	0.998598
-5.700000	0.99866
-5.750000	0.998757
-5.800000	0.998898
-5.850000	0.998995
-5.900000	0.999074
-5.950000	0.999215
-6.000000	0.999295
-6.050000	0.999356
-6.100000	0.999383
-6.150000	0.999392
-6.200000	0.999418
-6.250000	0.999453
-6.300000	0.999462
-6.350000	0.999524
-6.400000	0.999542
-6.450000	0.999577
-6.500000	0.99963
-6.550000	0.999639
-6.600000	0.999656
-6.650000	0.999665
-6.700000	0.999674
-6.750000	0.999683
-6.850000	0.999727
-6.900000	0.999735
-6.950000	0.999788
-7.000000	0.999815
-7.050000	0.999824
-7.100000	0.999832
-7.150000	0.999841
-7.200000	0.999868
-7.250000	0.999885
-7.350000	0.999894
-7.400000	0.999938
-7.900000	1
&
41.150000	9.74434e-19
41.100000	1.03344e-18
41.050000	1.09601e-18
41.000000	1.16237e-18
40.950000	1.23275e-18
40.900000	1.30739e-18
40.850000	1.38655e-18
40.800000	1.4705e-18
40.750000	1.55953e-18
40.700000	1.65396e-18
40.650000	1.75409e-18
40.600000	1.86029e-18
40.550000	1.97292e-18
40.500000	2.09237e-18
40.450000	2.21904e-18
40.400000	2.35339e-18
40.350000	2.49586e-18
40.300000	2.64696e-18
40.250000	2.80721e-18
40.200000	2.97715e-18
40.150000	3.15739e-18
40.100000	3.34853e-18
40.050000	3.55124e-18
40.000000	3.76621e-18
39.950000	3.9942e-18
39.900000	4.23599e-18
39.850000	4.49242e-18
39.800000	4.76436e-18
39.750000	5.05276e-18
39.700000	5.35861e-18
39.650000	5.68298e-18
39.600000	6.02697e-18
39.550000	6.39179e-18
39.500000	6.77868e-18
39.450000	7.18898e-18
39.400000	7.62412e-18
39.350000	8.08559e-18
39.300000	8.57498e-18
39.250000	9.09399e-18
39.200000	9.64441e-18
39.150000	1.02281e-17
39.100000	1.08472e-17
39.050000	1.15037e-17
39.000000	1.21999e-17
38.950000	1.29383e-17
38.900000	1.37213e-17
38.850000	1.45517e-17
38.800000	1.54324e-17
38.750000	1.63664e-17
38.700000	1.73568e-17
38.650000	1.84072e-17
38.600000	1.95212e-17
38.550000	2.07025e-17
38.500000	2.19553e-17
38.450000	2.3284e-17
38.400000	2.4693e-17
38.350000	2.61872e-17
38.300000	2.77719e-17
38.250000	2.94524e-17
38.200000	3.12346e-17
38.150000	3.31246e-17
38.100000	3.5129e-17
38.050000	3.72546e-17
38.000000	3.95088e-17
37.950000	4.18993e-17
37.900000	4.44345e-17
37.850000	4.7123e-17
37.800000	4.99742e-17
37.750000	5.29979e-17
37.700000	5.62044e-17
37.650000	5.96049e-17
37.600000	6.32111e-17
37.550000	6.70355e-17
37.500000	7.10911e-17
37.450000	7.53921e-17
37.400000	7.99532e-17
37.350000	8.47902e-17
37.300000	8.99198e-17
37.250000	9.53596e-17
37.200000	1.01128e-16
37.150000	1.07246e-16
37.100000	1.13734e-16
37.050000	1.20614e-16
37.000000	1.2791e-16
36.950000	1.35648e-16
36.900000	1.43853e-16
36.850000	1.52555e-16
36.800000	1.61783e-16
36.750000	1.71569e-16
36.700000	1.81946e-16
36.650000	1.92952e-16
36.600000	2.04622e-16
36.550000	2.16999e-16
36.500000	2.30124e-16
36.450000	2.44042e-16
36.400000	2.58803e-16
36.350000	2.74455e-16
36.300000	2.91054e-16
36.250000	3.08657e-16
36.200000	3.27325e-16
36.150000	3.4712e-16
36.100000	3.68113e-16
36.050000	3.90375e-16
36.000000	4.13983e-16
35.950000	4.39019e-16
35.900000	4.65568e-16
35.850000	4.93722e-16
35.800000	5.23578e-16
35.750000	5.55239e-16
35.700000	5.88814e-16
35.650000	6.24419e-16
35.600000	6.62177e-16
35.550000	7.02217e-16
35.500000	7.44677e-16
35.450000	7.89704e-16
35.400000	8.37453e-16
35.350000	8.88088e-16
35.300000	9.41784e-16
35.250000	9.98726e-16
35.200000	1.05911e-15
35.150000	1.12314e-15
35.100000	1.19105e-15
35.050000	1.26306e-15
35.000000	1.33942e-15
34.950000	1.42039e-15
34.900000	1.50626e-15
34.850000	1.59732e-15
34.800000	1.69388e-15
34.750000	1.79628e-15
34.700000	1.90487e-15
34.650000	2.02002e-15
34.600000	2.14213e-15
34.550000	2.27161e-15
34.500000	2.40892e-15
34.450000	2.55453e-15
34.400000	2.70894e-15
34.350000	2.87268e-15
34.300000	3.04632e-15
34.250000	3.23044e-15
34.200000	3.42569e-15
34.150000	3.63274e-15
34.100000	3.8523e-15
34.050000	4.08513e-15
34.000000	4.33202e-15
33.950000	4.59383e-15
33.900000	4.87145e-15
33.850000	5.16585e-15
33.800000	5.47804e-15
33.750000	5.80908e-15
33.700000	6.16013e-15
33.650000	6.53238e-15
33.600000	6.92712e-15
33.550000	7.34571e-15
33.500000	7.78958e-15
33.450000	8.26027e-15
33.400000	8.75939e-15
33.350000	9.28865e-15
33.300000	9.84989e-15
33.250000	1.0445e-14
33.200000	1.10761e-14
33.150000	1.17453e-14
33.100000	1.24549e-14
33.050000	1.32074e-14
33.000000	1.40053e-14
32.950000	1.48514e-14
32.900000	1.57487e-14
32.850000	1.67001e-14
32.800000	1.77089e-14
32.750000	1.87787e-14
32.700000	1.99131e-14
32.650000	2.1116e-14
32.600000	2.23915e-14
32.550000	2.3744e-14
32.500000	2.51783e-14
32.450000	2.66991e-14
32.400000	2.83117e-14
32.350000	3.00218e-14
32.300000	3.1835e-14
32.250000	3.37578e-14
32.200000	3.57966e-14
32.150000	3.79585e-14
32.100000	4.0251e-14
32.050000	4.26818e-14
32.000000	4.52594e-14
31.950000	4.79926e-14
31.900000	5.08908e-14
31.850000	5.3964e-14
31.800000	5.72227e-14
31.750000	6.0678e-14
31.700000	6.4342e-14
31.650000	6.82271e-14
31.600000	7.23467e-14
31.550000	7.6715e-14
31.500000	8.13469e-14
31.450000	8.62584e-14
31.400000	9.14663e-14
31.350000	9.69885e-14
31.300000	1.02844e-13
31.250000	1.09053e-13
31.200000	1.15636e-13
31.150000	1.22617e-13
31.100000	1.30019e-13
31.050000	1.37868e-13
31.000000	1.4619e-13
30.950000	1.55015e-13
30.900000	1.64372e-13
30.850000	1.74294e-13
30.800000	1.84814e-13
30.750000	1.95969e-13
30.700000	2.07797e-13
30.650000	2.20338e-13
30.600000	2.33636e-13
30.550000	2.47737e-13
30.500000	2.62688e-13
30.450000	2.78541e-13
30.400000	2.9535e-13
30.350000	3.13173e-13
30.300000	3.32072e-13
30.250000	3.5211e-13
30.200000	3.73357e-13
30.150000	3.95885e-13
30.100000	4.19773e-13
30.050000	4.45101e-13
30.000000	4.71956e-13
29.950000	5.00431e-13
29.900000	5.30623e-13
29.850000	5.62636e-13
29.800000	5.9658e-13
29.750000	6.3257e-13
29.700000	6.70731e-13
29.650000	7.11193e-13
29.600000	7.54094e-13
29.550000	7.99582e-13
29.500000	8.47813e-13
29.450000	8.98952e-13
29.400000	9.53174e-13
29.350000	1.01066e-12
29.300000	1.07162e-12
29.250000	1.13625e-12
29.200000	1.20478e-12
29.150000	1.27744e-12
29.100000	1.35448e-12
29.050000	1.43616e-12
29.000000	1.52276e-12
28.950000	1.61459e-12
28.900000	1.71195e-12
28.850000	1.81518e-12
28.800000	1.92462e-12
28.750000	2.04067e-12
28.700000	2.16371e-12
28.650000	2.29416e-12
28.600000	2.43247e-12
28.550000	2.57912e-12
28.500000	2.73461e-12
28.450000	2.89946e-12
28.400000	3.07424e-12
28.350000	3.25956e-12
28.300000	3.45604e-12
28.250000	3.66436e-12
28.200000	3.88523e-12
28.150000	4.11941e-12
28.100000	4.36769e-12
28.050000	4.63092e-12
28.000000	4.91002e-12
27.950000	5.20592e-12
27.900000	5.51965e-12
27.850000	5.85227e-12
27.800000	6.20492e-12
27.750000	6.57882e-12
27.700000	6.97523e-12
27.650000	7.39551e-12
27.600000	7.8411e-12
27.550000	8.31353e-12
27.500000	8.8144e-12
27.450000	9.34542e-12
27.400000	9.90842e-12
27.350000	1.05053e-11
27.300000	1.11382e-11
27.250000	1.18091e-11
27.200000	1.25204e-11
27.150000	1.32746e-11
27.100000	1.40741e-11
27.050000	1.49218e-11
27.000000	1.58204e-11
26.950000	1.67732e-11
26.900000	1.77833e-11
26.850000	1.88543e-11
26.800000	1.99896e-11
26.750000	2.11933e-11
26.700000	2.24694e-11
26.650000	2.38224e-11
26.600000	2.52567e-11
26.550000	2.67773e-11
26.500000	2.83894e-11
26.450000	3.00985e-11
26.400000	3.19104e-11
26.350000	3.38313e-11
26.300000	3.58678e-11
26.250000	3.80268e-11
26.200000	4.03157e-11
26.150000	4.27422e-11
26.100000	4.53146e-11
26.050000	4.80418e-11
26.000000	5.0933e-11
25.950000	5.3998e-11
25.900000	5.72474e-11
25.850000	6.06922e-11
25.800000	6.43441e-11
25.750000	6.82155e-11
25.700000	7.23197e-11
25.650000	7.66707e-11
25.600000	8.12833e-11
25.550000	8.61731e-11
25.500000	9.13568e-11
25.450000	9.68522e-11
25.400000	1.02678e-10
25.350000	1.08854e-10
25.300000	1.15401e-10
25.250000	1.22341e-10
25.200000	1.29698e-10
25.150000	1.37498e-10
25.100000	1.45766e-10
25.050000	1.54531e-10
25.000000	1.63823e-10
24.950000	1.73673e-10
24.900000	1.84115e-10
24.850000	1.95183e-10
24.800000	2.06917e-10
24.750000	2.19356e-10
24.700000	2.32541e-10
24.650000	2.46519e-10
24.600000	2.61336e-10
24.550000	2.77043e-10
24.500000	2.93692e-10
24.450000	3.11342e-10
24.400000	3.30051e-10
24.350000	3.49884e-10
24.300000	3.70907e-10
24.250000	3.93193e-10
24.200000	4.16816e-10
24.150000	4.41857e-10
24.100000	4.68401e-10
24.050000	4.96538e-10
24.000000	5.26364e-10
23.950000	5.57979e-10
23.900000	5.91492e-10
23.850000	6.27015e-10
23.800000	6.6467e-10
23.750000	7.04584e-10
23.700000	7.46892e-10
23.650000	7.91738e-10
23.600000	8.39274e-10
23.550000	8.89661e-10
23.500000	9.43071e-10
23.450000	9.99683e-10
23.400000	1.05969e-09
23.350000	1.1233e-09
23.300000	1.19071e-09
23.250000	1.26217e-09
23.200000	1.33792e-09
23.150000	1.41821e-09
23.100000	1.5033e-09
23.050000	1.5935e-09
23.000000	1.68911e-09
22.950000	1.79044e-09
22.900000	1.89785e-09
22.850000	2.01169e-09
22.800000	2.13235e-09
22.750000	2.26024e-09
22.700000	2.39579e-09
22.650000	2.53947e-09
22.600000	2.69174e-09
22.550000	2.85314e-09
22.500000	3.02421e-09
22.450000	3.20551e-09
22.400000	3.39768e-09
22.350000	3.60135e-09
22.300000	3.81721e-09
22.250000	4.04599e-09
22.200000	4.28847e-09
22.150000	4.54546e-09
22.100000	4.81783e-09
22.050000	5.1065e-09
22.000000	5.41245e-09
21.950000	5.7367e-09
21.900000	6.08034e-09
21.850000	6.44455e-09
21.800000	6.83054e-09
21.750000	7.23961e-09
21.700000	7.67315e-09
21.650000	8.13262e-09
21.600000	8.61955e-09
21.550000	9.1356e-09
21.500000	9.6825e-09
21.450000	1.02621e-08
21.400000	1.08763e-08
21.350000	1.15273e-08
21.300000	1.22171e-08
21.250000	1.29482e-08
21.200000	1.37229e-08
21.150000	1.45439e-08
21.100000	1.5414e-08
21.050000	1.6336e-08
21.000000	1.73131e-08
20.950000	1.83485e-08
20.900000	1.94458e-08
20.850000	2.06085e-08
20.800000	2.18407e-08
20.750000	2.31464e-08
20.700000	2.453e-08
20.650000	2.59962e-08
20.600000	2.75499e-08
20.550000	2.91963e-08
20.500000	3.09409e-08
20.450000	3.27895e-08
20.400000	3.47484e-08
20.350000	3.68241e-08
20.300000	3.90235e-08
20.250000	4.13541e-08
20.200000	4.38236e-08
20.150000	4.64402e-08
20.100000	4.92128e-08
20.050000	5.21506e-08
20.000000	5.52634e-08
19.950000	5.85616e-08
19.900000	6.20563e-08
19.850000	6.5759e-08
19.800000	6.96823e-08
19.750000	7.3839e-08
19.700000	7.82433e-08
19.650000	8.29096e-08
19.600000	8.78536e-08
19.550000	9.30918e-08
19.500000	9.86415e-08
19.450000	1.04521e-07
19.400000	1.10751e-07
19.350000	1.17351e-07
19.300000	1.24343e-07
19.250000	1.31751e-07
19.200000	1.39599e-07
19.150000	1.47914e-07
19.100000	1.56722e-07
19.050000	1.66054e-07
19.000000	1.7594e-07
18.950000	1.86413e-07
18.900000	1.97508e-07
18.850000	2.09261e-07
18.800000	2.21712e-07
18.750000	2.34901e-07
18.700000	2.48873e-07
18.650000	2.63674e-07
18.600000	2.79352e-07
18.550000	2.9596e-07
18.500000	3.13552e-07
18.450000	3.32187e-07
18.400000	3.51927e-07
18.350000	3.72835e-07
18.300000	3.94982e-07
18.250000	4.1844e-07
18.200000	4.43287e-07
18.150000	4.69604e-07
18.100000	4.97479e-07
18.050000	5.27003e-07
18.000000	5.58273e-07
17.950000	5.91392e-07
17.900000	6.26469e-07
17.850000	6.63619e-07
17.800000	7.02964e-07
17.750000	7.44633e-07
17.700000	7.88763e-07
17.650000	8.35498e-07
17.600000	8.84992e-07
17.550000	9.37407e-07
17.500000	9.92913e-07
17.450000	1.05169e-06
17.400000	1.11394e-06
17.350000	1.17985e-06
17.300000	1.24965e-06
17.250000	1.32356e-06
17.200000	1.40182e-06
17.150000	1.48469e-06
17.100000	1.57243e-06
17.050000	1.66534e-06
17.000000	1.76371e-06
16.950000	1.86787e-06
16.900000	1.97814e-06
16.850000	2.09489e-06
16.800000	2.2185e-06
16.750000	2.34936e-06
16.700000	2.48791e-06
16.650000	2.63458e-06
16.600000	2.78985e-06
16.550000	2.95422e-06
16.500000	3.12822e-06
16.450000	3.31241e-06
16.400000	3.50738e-06
16.350000	3.71376e-06
16.300000	3.93221e-06
16.250000	4.16343e-06
16.200000	4.40816e-06
16.150000	4.66718e-06
16.100000	4.94132e-06
16.050000	5.23145e-06
16.000000	5.5385e-06
15.950000	5.86345e-06
15.900000	6.20733e-06
15.850000	6.57122e-06
15.800000	6.95629e-06
15.750000	7.36375e-06
15.700000	7.79489e-06
15.650000	8.25107e-06
15.600000	8.73372e-06
15.550000	9.24437e-06
15.500000	9.78462e-06
15.450000	1.03562e-05
15.400000	1.09608e-05
15.350000	1.16004e-05
15.300000	1.2277e-05
15.250000	1.29926e-05
15.200000	1.37496e-05
15.150000	1.45501e-05
15.100000	1.53969e-05
15.050000	1.62923e-05
15.000000	1.72393e-05
14.950000	1.82406e-05
14.900000	1.92995e-05
14.850000	2.0419e-05
14.800000	2.16027e-05
14.750000	2.28542e-05
14.700000	2.41771e-05
14.650000	2.55757e-05
14.600000	2.70539e-05
14.550000	2.86164e-05
14.500000	3.02678e-05
14.450000	3.20131e-05
14.400000	3.38573e-05
14.350000	3.5806e-05
14.300000	3.7865e-05
14.250000	4.00403e-05
14.200000	4.23384e-05
14.150000	4.47657e-05
14.100000	4.73296e-05
14.050000	5.00373e-05
14.000000	5.28966e-05
13.950000	5.59157e-05
13.900000	5.91032e-05
13.850000	6.24681e-05
13.800000	6.60198e-05
13.750000	6.97682e-05
13.700000	7.37238e-05
13.650000	7.78972e-05
13.600000	8.23e-05
13.550000	8.69438e-05
13.500000	9.18413e-05
13.450000	9.70052e-05
13.400000	0.000102449
13.350000	0.000108187
13.300000	0.000114234
13.250000	0.000120604
13.200000	0.000127314
13.150000	0.000134379
13.100000	0.000141818
13.050000	0.000149646
13.000000	0.000157882
12.950000	0.000166543
12.900000	0.000175649
12.850000	0.000185219
12.800000	0.000195271
12.750000	0.000205824
12.700000	0.000216898
12.650000	0.00022851
12.600000	0.000240679
12.550000	0.000253422
12.500000	0.000266753
12.450000	0.000280687
12.400000	0.000295234
12.350000	0.0003104
12.300000	0.000326187
12.250000	0.000342588
12.200000	0.000359588
12.150000	0.000377156
12.100000	0.000395245
12.050000	0.000413775
12.000000	0.000432624
11.950000	0.000451592
11.900000	0.000470336
11.850000	0.000488167
&
```
