## Supplementary material for "All-at-once RNA folding with 3D motif prediction framed by evolutionary information": RF01724_SAM-Chlorobi.cacofold.cov

```
#
# Method Target_E-val [cov_min,cov_max] [FP | TP True Found | Sen PPV F] 
# GTp    0.05           [-4.98,9.71]    [0 | 5 117 5 | 4.27 100.00 8.20] 
#
# in_CaCoFold in_given  left_pos      right_pos  score            E-value       pvalue       substitutions    power
#------------------------------------------------------------------------------------------------------------------------
*	*	         3	        30	7.40077	0.0134706	0.000585678	2		0.00
*	*	        36	        84	9.71034	0.000133183	5.79057e-06	4		0.07
*	*	        37	        83	6.59630	0.0372283	0.00161862	5		0.11
*	*	        57	        70	8.17496	0.00296235	0.000128798	4		0.07
*	*	        58	        69	9.38417	0.000262352	1.14066e-05	4		0.07
```
