## Supplementary material for "All-at-once RNA folding with 3D motif prediction framed by evolutionary information": RF01724_SAM-Chlorobi.cacofold.helixcov

```
# RMs = 5 L = 113

# RM_HELIX NESTED 9-12 18-21, nbp = 4 nbp_cov = 0
# pvals: 0.557112,0.557112,0.557112,0.557112
# aggregated NONE
NESTED  ::::::::<<<<_____>>>>:::::::::::::::::::::::::::::::::::::::::::::::::::::::::::::::::::::::::
        ::::::::::::::::::::::::::::::::::::::::::::::::::::::::::::::::::::::::::::::::::::::::::::::

# RM_HELIX NESTED 2-7 26-31, nbp = 6 nbp_cov = 1
# pvals: 0.00455388,0.000585678,0.557112,0.557112,0.557112,0.557112
# aggregated NONE
NESTED  :<<<<<<__________________>>>>>>:::::::::::::::::::::::::::::::::::::::::::::::::::::::::::::::
        ::<__________________________>::::::::::::::::::::::::::::::::::::::::::::::::::::::::::::::::

# RM_HELIX NESTED 51-58 69-76, nbp = 6 nbp_cov = 2
# pvals: 0.892836,0.141458,0.0475166,0.0513086,0.000128798,1.14066e-05
# aggregated NONE
NESTED  :::::::::::::::::::::::::::::::::::::::::::<<<<<<________>>>>>>:::::::::::::::::::::::::::::::
        :::::::::::::::::::::::::::::::::::::::::::::::<<________>>:::::::::::::::::::::::::::::::::::

# RM_HELIX NESTED 32-44 77-87, nbp = 8 nbp_cov = 2
# pvals: 0.965718,0.866795,0.557112,5.79057e-06,0.00161862,0.557112,0.00229353,0.557112
# aggregated NONE
NESTED  :::::::::::::::::::::::::::::::<<<<<<<<________________________>>>>>>>>:::::::::::::::::::::::
        ::::::::::::::::::::::::::::::::::<<______________________________>>::::::::::::::::::::::::::

# RM_IL C-loop.rot 8-8 22-25, nbp = 0 nbp_cov = 0 nhl_b_cov 1/2
# aggregated NONE
RM_IL   :::::::X:::::::::::::xxxx::::::::::::::::::::::::::::::::::::::::::::::::::::::::::::::::::::: C-loop.rot
```
