## Supplementary material for "All-at-once RNA folding with 3D motif prediction framed by evolutionary information": RF01724_SAM-Chlorobi.cacofold.power

```
# Power analysis of CaCoFold structure 
#
# Powertype = SINGLE SUBSTITUTIONS
# covary  left_pos      right_pos    substitutions      power
#----------------------------------------------------------------
          2		31		2		0.00
     *    3		30		2		0.00
          4		29		0		0.00
          5		28		0		0.00
          6		27		1		0.00
          7		26		1		0.00
          9		21		0		0.00
          10		20		0		0.00
          11		19		0		0.00
          12		18		0		0.00
          32		87		5		0.11
          34		86		3		0.02
          35		85		1		0.00
     *    36		84		4		0.07
     *    37		83		5		0.11
          40		81		1		0.00
          41		79		5		0.11
          44		77		0		0.00
          51		76		4		0.07
          52		75		3		0.02
          53		74		3		0.02
          54		73		3		0.02
     *    57		70		4		0.07
     *    58		69		4		0.07
#
# BPAIRS 24
# avg substitutions per BP  2.1
# BPAIRS expected to covary 0.7 +/- 0.8
# BPAIRS observed to covary 5
#
```
