## Supplementary material for "All-at-once RNA folding with 3D motif prediction framed by evolutionary information": RF01724_SAM-Chlorobi.helixcov

```
# RMs = 4 L = 113

# RM_HELIX NESTED 9-12 18-21, nbp = 4 nbp_cov = 0
# pvals: 0.557112,0.557112,0.557112,0.557112
# aggregated NONE
NESTED  ::::::::<<<<_____>>>>:::::::::::::::::::::::::::::::::::::::::::::::::::::::::::::::::::::::::
        ::::::::::::::::::::::::::::::::::::::::::::::::::::::::::::::::::::::::::::::::::::::::::::::

# RM_HELIX NESTED 1-7 26-32, nbp = 7 nbp_cov = 1
# pvals: 0.069022,0.00455388,0.000585678,0.557112,0.557112,0.557112,0.557112
# aggregated NONE
NESTED  <<<<<<<__________________>>>>>>>::::::::::::::::::::::::::::::::::::::::::::::::::::::::::::::
        ::<__________________________>::::::::::::::::::::::::::::::::::::::::::::::::::::::::::::::::

# RM_HELIX NESTED 53-58 69-74, nbp = 4 nbp_cov = 2
# pvals: 0.0475166,0.0513086,0.000128798,1.14066e-05
# aggregated NONE
NESTED  :::::::::::::::::::::::::::::::::::::::::::::<<<<________>>>>:::::::::::::::::::::::::::::::::
        :::::::::::::::::::::::::::::::::::::::::::::::<<________>>:::::::::::::::::::::::::::::::::::

# RM_HELIX NESTED 34-45 76-86, nbp = 8 nbp_cov = 2
# pvals: 0.866795,0.557112,5.79057e-06,0.00161862,0.557112,0.00229353,0.557112,0.0840631
# aggregated NONE
NESTED  ::::::::::::::::::::::::::::::::<<<<<<<<______________________>>>>>>>>::::::::::::::::::::::::
        ::::::::::::::::::::::::::::::::::<<______________________________>>::::::::::::::::::::::::::
```
