## Supplementary material for "All-at-once RNA folding with 3D motif prediction framed by evolutionary information": RF01724_SAM-Chlorobi.sorted.cov

```
#
# Method Target_E-val [cov_min,cov_max] [FP | TP True Found | Sen PPV F] 
# GTp    0.05         [-4.98,9.71]     [0 | 5 23 5 | 21.74 100.00 35.71] 
#
#       left_pos       right_pos        score          E-value           pvalue       substitutions      power
#--------------------------------------------------------------------------------------------------------------
*	      36	      84	9.71034	0.000133183	5.79057e-06	4		0.07
*	      58	      69	9.38417	0.000262352	1.14066e-05	4		0.07
*	      57	      70	8.17496	0.00296235	0.000128798	4		0.07
*	       3	      30	7.40077	0.0134706	0.000585678	2		0.00
*	      37	      83	6.59630	0.0372283	0.00161862	5		0.11
```
