## Supplementary material for "All-at-once RNA folding with 3D motif prediction framed by evolutionary information": RF01724_SAM-Chlorobi.surv

```
9.689080	0.0434783
9.360431	0.0869565
8.165342	0.130435
7.388535	0.173913
6.581850	0.217391
6.253201	0.26087
5.566025	0.304348
2.249655	0.347826
2.070392	0.391304
1.562479	0.434783
1.263707	0.478261
-0.021013	0.956522
-0.827697	1
&
6.522096	0.000229991
6.312955	0.000459982
6.193447	0.000689972
6.044060	0.000919963
5.924552	0.00183993
5.805043	0.00206992
5.715411	0.00229991
5.595902	0.0025299
5.566025	0.00367985
5.536148	0.00390984
5.297130	0.00459982
5.267253	0.00482981
4.938604	0.00574977
4.848972	0.00597976
4.819095	0.00643974
4.789218	0.00689972
4.729463	0.00712971
4.639832	0.00735971
4.609955	0.0075897
4.550200	0.00827967
4.520323	0.00850966
4.490446	0.00919963
4.460568	0.00942962
4.430691	0.00965961
4.400814	0.0098896
4.341060	0.0101196
4.311182	0.0103496
4.281305	0.0105796
4.191674	0.0108096
4.131919	0.0110396
4.102042	0.0114995
4.042288	0.0117295
4.012410	0.0121895
3.982533	0.0124195
3.922779	0.0126495
3.863024	0.0137994
3.683761	0.0140294
3.594129	0.0142594
3.564252	0.0144894
3.534375	0.0151794
3.504498	0.0160994
3.474621	0.0163293
3.444743	0.0165593
3.414866	0.0167893
3.384989	0.0174793
3.325235	0.0177093
3.295357	0.0186293
3.265480	0.0193192
3.205726	0.0197792
3.175849	0.0211592
3.145971	0.0216191
3.116094	0.0218491
3.056340	0.0223091
3.026463	0.0232291
2.966708	0.023919
2.936831	0.025069
2.906954	0.025529
2.877076	0.0269089
2.847199	0.0273689
2.787445	0.0280589
2.757568	0.0285189
2.727690	0.0287489
2.697813	0.0292088
2.667936	0.0294388
2.638059	0.0301288
2.608182	0.0312787
2.548427	0.0315087
2.518550	0.0324287
2.458796	0.0333487
2.428918	0.0335787
2.399041	0.0351886
2.369164	0.0363385
2.339287	0.0370285
2.309410	0.0372585
2.279532	0.0379485
2.249655	0.0386385
2.219778	0.0390984
2.189901	0.0397884
2.160023	0.0407084
2.130146	0.0409384
2.070392	0.0425483
2.040515	0.0430083
2.010637	0.0450782
1.980760	0.0457682
1.950883	0.049448
1.921006	0.050138
1.891129	0.051058
1.831374	0.0522079
1.771620	0.0526679
1.741743	0.0528979
1.711865	0.0542778
1.652111	0.0545078
1.622234	0.0554278
1.592357	0.0556578
1.562479	0.0558878
1.532602	0.0563477
1.502725	0.0579577
1.472848	0.0586477
1.442970	0.0593376
1.413093	0.0602576
1.383216	0.0609476
1.353339	0.0614075
1.323462	0.0625575
1.293584	0.0627875
1.263707	0.0639374
1.233830	0.0641674
1.203953	0.0660074
1.174076	0.0662374
1.144198	0.0664673
1.114321	0.0683073
1.084444	0.0696872
1.054567	0.0708372
1.024690	0.0729071
0.994812	0.0735971
0.964935	0.074977
0.935058	0.0763569
0.905181	0.0777369
0.875304	0.0793468
0.845426	0.0798068
0.815549	0.0811868
0.785672	0.0827967
0.755795	0.0855566
0.725918	0.0873965
0.696040	0.0883165
0.666163	0.0915363
0.636286	0.0936063
0.606409	0.0952162
0.576531	0.0959062
0.546654	0.0975161
0.516777	0.098896
0.486900	0.101886
0.457023	0.105566
0.427145	0.106256
0.397268	0.108556
0.367391	0.110396
0.337514	0.112695
0.307637	0.114075
0.277759	0.114995
0.247882	0.116835
0.218005	0.120285
0.188128	0.121665
0.158251	0.125575
0.128373	0.126265
0.098496	0.127415
0.068619	0.130175
0.038742	0.132475
0.008865	0.159844
-0.021013	0.770929
-0.050890	0.774149
-0.080767	0.775069
-0.110644	0.776909
-0.140522	0.778519
-0.170399	0.781509
-0.200276	0.784039
-0.230153	0.788178
-0.260030	0.790708
-0.289908	0.794618
-0.319785	0.799218
-0.349662	0.801288
-0.379539	0.806348
-0.409416	0.810258
-0.439294	0.814167
-0.469171	0.816467
-0.499048	0.822447
-0.528925	0.829807
-0.558802	0.833257
-0.588680	0.838776
-0.618557	0.845216
-0.648434	0.849586
-0.678311	0.857636
-0.708188	0.859936
-0.738066	0.863845
-0.767943	0.868215
-0.797820	0.877415
-0.827697	0.885005
-0.857574	0.889604
-0.887452	0.893054
-0.917329	0.897654
-0.947206	0.902254
-0.977083	0.905934
-1.006961	0.910304
-1.036838	0.913983
-1.066715	0.918583
-1.096592	0.922493
-1.126469	0.925943
-1.156347	0.929853
-1.186224	0.931923
-1.216101	0.934913
-1.245978	0.935373
-1.275855	0.937443
-1.305733	0.939282
-1.335610	0.944342
-1.365487	0.947332
-1.395364	0.949172
-1.425241	0.951012
-1.455119	0.952622
-1.484996	0.953772
-1.514873	0.956072
-1.544750	0.957222
-1.574627	0.959522
-1.604505	0.961132
-1.634382	0.963431
-1.664259	0.964351
-1.694136	0.966191
-1.724014	0.968261
-1.753891	0.970331
-1.783768	0.973551
-1.813645	0.974471
-1.843522	0.975851
-1.873400	0.976541
-1.903277	0.977461
-1.933154	0.979301
-1.963031	0.980221
-1.992908	0.980911
-2.022786	0.981831
-2.052663	0.982521
-2.082540	0.983671
-2.112417	0.984821
-2.142294	0.985281
-2.172172	0.985971
-2.231926	0.986891
-2.261803	0.98781
-2.291680	0.98919
-2.321558	0.98942
-2.351435	0.99034
-2.381312	0.99057
-2.441066	0.99172
-2.470944	0.9931
-2.500821	0.99333
-2.560575	0.99356
-2.590453	0.99448
-2.620330	0.99471
-2.680084	0.99494
-2.709961	0.99586
-2.739839	0.99632
-2.919102	0.99701
-3.038611	0.99724
-3.128242	0.99747
-3.247751	0.99793
-3.367260	0.99839
-3.576400	0.99862
-3.725786	0.99885
-4.054436	0.99908
-4.084313	0.99931
-4.114190	0.99954
-4.980629	1
&
10.884168	1.1439e-06
10.645150	2.28781e-06
10.346378	3.43171e-06
10.137238	4.57561e-06
10.077483	5.71951e-06
10.047606	6.86342e-06
9.838466	9.15122e-06
9.778711	1.02951e-05
9.599448	1.25829e-05
9.569571	1.48707e-05
9.509817	1.83024e-05
9.479939	1.94464e-05
9.450062	2.05903e-05
9.330553	2.28781e-05
9.300676	2.4022e-05
9.270799	2.51659e-05
9.211044	2.74537e-05
9.151290	2.85976e-05
9.121413	2.97415e-05
9.091536	3.08854e-05
9.031781	3.31732e-05
8.972027	3.5461e-05
8.942150	4.00366e-05
8.882395	4.23244e-05
8.852518	4.34683e-05
8.822641	4.80439e-05
8.792764	5.26195e-05
8.733009	5.37634e-05
8.703132	5.60512e-05
8.673255	5.71951e-05
8.643378	6.29147e-05
8.583623	6.40586e-05
8.553746	6.74903e-05
8.523869	7.20659e-05
8.493991	7.54976e-05
8.464114	7.66415e-05
8.434237	7.89293e-05
8.404360	8.2361e-05
8.374483	8.69366e-05
8.344605	9.03683e-05
8.314728	9.83757e-05
8.284851	0.000101807
8.254974	0.000102951
8.225097	0.000109815
8.195219	0.000113246
8.165342	0.00012011
8.135465	0.000124685
8.105588	0.000133837
8.075711	0.000139556
8.045833	0.000155571
8.015956	0.000162434
7.986079	0.000170442
7.956202	0.000179593
7.926325	0.000192176
7.896447	0.000210478
7.866570	0.000229925
7.836693	0.000236788
7.806816	0.000247083
7.776939	0.000267673
7.747061	0.000282544
7.717184	0.000300846
7.687307	0.000312286
7.657430	0.000339739
7.627552	0.000362617
7.597675	0.000388927
7.567798	0.000411805
7.537921	0.000444978
7.508044	0.000466712
7.478166	0.000498742
7.448289	0.000530771
7.418412	0.000561656
7.388535	0.000585678
7.358658	0.000600549
7.328780	0.000638298
7.298903	0.000657744
7.269026	0.000706932
7.239149	0.000732098
7.209272	0.000764127
7.179394	0.000798444
7.149517	0.000839625
7.119640	0.00089682
7.089763	0.000935713
7.059886	0.000965454
7.030008	0.000994052
7.000131	0.00102951
6.970254	0.00105697
6.940377	0.00111531
6.910499	0.00115649
6.880622	0.00119652
6.850745	0.00124113
6.820868	0.00126973
6.790991	0.00130748
6.761113	0.00137726
6.731236	0.00141272
6.701359	0.00144361
6.671482	0.00149508
6.641605	0.00154084
6.611727	0.00158316
6.581850	0.00161862
6.551973	0.00165866
6.522096	0.00174445
6.492219	0.00180622
6.462341	0.00185084
6.432464	0.00189202
6.402587	0.00196065
6.372710	0.00203157
6.342833	0.00208991
6.312955	0.00216998
6.283078	0.00223061
6.253201	0.00229353
6.223324	0.00235644
6.193447	0.00241592
6.163569	0.0024674
6.133692	0.00252574
6.103815	0.00260467
6.073938	0.00267902
6.044060	0.00276367
6.014183	0.00282544
5.984306	0.00286548
5.954429	0.00296728
5.924552	0.00302448
5.894674	0.00311599
5.864797	0.00318691
5.834920	0.00327042
5.805043	0.00336994
5.775166	0.00347175
5.745288	0.00357355
5.715411	0.00369595
5.685534	0.00384123
5.655657	0.0040334
5.625780	0.00417067
5.595902	0.0043434
5.566025	0.00455388
5.536148	0.00472432
5.506271	0.00496568
5.476394	0.00517273
5.446516	0.00535919
5.416639	0.00558339
5.386762	0.00583734
5.356885	0.00606955
5.327007	0.00628346
5.297130	0.00652825
5.267253	0.0068005
5.237376	0.00703844
5.207499	0.00728781
5.177621	0.00755662
5.147744	0.00781743
5.117867	0.00808968
5.087990	0.00836536
5.058113	0.00866735
5.028235	0.00901052
4.998358	0.00938687
4.968481	0.00964539
4.938604	0.00993251
4.908727	0.0102539
4.878849	0.0105445
4.848972	0.0107996
4.819095	0.0110627
4.789218	0.0114242
4.759341	0.0117239
4.729463	0.0120259
4.699586	0.0123519
4.669709	0.0126927
4.639832	0.0129982
4.609955	0.013259
4.580077	0.0136479
4.550200	0.0139442
4.520323	0.0142954
4.490446	0.0145996
4.460568	0.0149485
4.430691	0.015318
4.400814	0.0156772
4.370937	0.0160615
4.341060	0.0164562
4.311182	0.0168245
4.281305	0.0172123
4.251428	0.0176539
4.221551	0.0180108
4.191674	0.0184111
4.161796	0.0188126
4.131919	0.0192061
4.102042	0.0196019
4.072165	0.019976
4.042288	0.0203363
4.012410	0.0207046
3.982533	0.0211153
3.952656	0.0215054
3.922779	0.0218634
3.892902	0.0221997
3.863024	0.0226115
3.833147	0.0229982
3.803270	0.0233699
3.773393	0.0237852
3.743515	0.0241524
3.713638	0.0245504
3.683761	0.0249234
3.653884	0.0252917
3.624007	0.0257115
3.594129	0.0261096
3.564252	0.0264711
3.534375	0.0268108
3.504498	0.0271849
3.474621	0.0275955
3.444743	0.0279398
3.414866	0.0282475
3.384989	0.0285838
3.355112	0.0289442
3.325235	0.0293194
3.295357	0.0296763
3.265480	0.0300194
3.235603	0.0303443
3.205726	0.0307241
3.175849	0.0311016
3.145971	0.0314711
3.116094	0.0318588
3.086217	0.0322237
3.056340	0.0326287
3.026463	0.0330439
2.996585	0.03345
2.966708	0.0338538
2.936831	0.0342793
2.906954	0.0346957
2.877076	0.0350995
2.847199	0.0355514
2.817322	0.0360627
2.787445	0.0365992
2.757568	0.0371528
2.727690	0.0377957
2.697813	0.0383951
2.667936	0.0389659
2.638059	0.0395756
2.608182	0.0401762
2.578304	0.0407355
2.548427	0.0413132
2.518550	0.041924
2.488673	0.0425154
2.458796	0.0431881
2.428918	0.0437806
2.399041	0.0443869
2.369164	0.0450492
2.339287	0.045652
2.309410	0.046272
2.279532	0.0468463
2.249655	0.0475166
2.219778	0.04814
2.189901	0.0488092
2.160023	0.0494738
2.130146	0.0500995
2.100269	0.0506943
2.070392	0.0513086
2.040515	0.0520373
2.010637	0.0527179
1.980760	0.0534683
1.950883	0.054181
1.921006	0.0548959
1.891129	0.0556314
1.861251	0.0565237
1.831374	0.0574434
1.801497	0.0585644
1.771620	0.0596603
1.741743	0.0606738
1.711865	0.0618566
1.681988	0.0631606
1.652111	0.0645482
1.622234	0.0659712
1.592357	0.0674983
1.562479	0.069022
1.532602	0.0705067
1.502725	0.0718257
1.472848	0.0732281
1.442970	0.0745699
1.413093	0.0760787
1.383216	0.0774251
1.353339	0.0789911
1.323462	0.0805983
1.293584	0.0823793
1.263707	0.0840631
1.233830	0.0858911
1.203953	0.0876607
1.174076	0.0894692
1.144198	0.0912915
1.114321	0.0929684
1.084444	0.0947518
1.054567	0.0965134
1.024690	0.0984546
0.994812	0.100479
0.964935	0.102352
0.935058	0.104355
0.905181	0.10642
0.875304	0.108449
0.845426	0.110428
0.815549	0.112506
0.785672	0.114746
0.755795	0.116739
0.725918	0.118881
0.696040	0.121071
0.666163	0.123269
0.636286	0.125389
0.606409	0.127614
0.576531	0.129736
0.546654	0.13194
0.516777	0.134229
0.486900	0.136661
0.457023	0.139107
0.427145	0.141458
0.397268	0.143836
0.367391	0.146413
0.337514	0.149208
0.307637	0.151947
0.277759	0.15491
0.247882	0.157645
0.218005	0.160514
0.188128	0.163307
0.158251	0.166422
0.128373	0.169476
0.098496	0.172782
0.068619	0.176211
0.038742	0.179926
0.008865	0.185858
-0.021013	0.557112
-0.050890	0.568204
-0.080767	0.584472
-0.110644	0.603093
-0.140522	0.621075
-0.170399	0.63799
-0.200276	0.653474
-0.230153	0.667775
-0.260030	0.681231
-0.289908	0.694071
-0.319785	0.706287
-0.349662	0.718416
-0.379539	0.730589
-0.409416	0.741542
-0.439294	0.752075
-0.469171	0.762356
-0.499048	0.772196
-0.528925	0.781934
-0.558802	0.79181
-0.588680	0.801162
-0.618557	0.810525
-0.648434	0.819749
-0.678311	0.828585
-0.708188	0.836661
-0.738066	0.844811
-0.767943	0.852394
-0.797820	0.859616
-0.827697	0.866795
-0.857574	0.873638
-0.887452	0.880295
-0.917329	0.886778
-0.947206	0.892836
-0.977083	0.898575
-1.006961	0.903999
-1.036838	0.909079
-1.066715	0.91364
-1.096592	0.918099
-1.126469	0.922401
-1.156347	0.926551
-1.186224	0.93036
-1.216101	0.933945
-1.245978	0.937419
-1.275855	0.940804
-1.305733	0.943784
-1.335610	0.94678
-1.365487	0.949605
-1.395364	0.952152
-1.425241	0.954739
-1.455119	0.95718
-1.484996	0.959458
-1.514873	0.961548
-1.544750	0.963654
-1.574627	0.965718
-1.604505	0.967507
-1.634382	0.969244
-1.664259	0.970989
-1.694136	0.972649
-1.724014	0.974174
-1.753891	0.97561
-1.783768	0.976987
-1.813645	0.978159
-1.843522	0.979271
-1.873400	0.980361
-1.903277	0.981428
-1.933154	0.982391
-1.963031	0.983282
-1.992908	0.984226
-2.022786	0.985116
-2.052663	0.985948
-2.082540	0.986766
-2.112417	0.98756
-2.142294	0.988325
-2.172172	0.989033
-2.202049	0.989692
-2.231926	0.990252
-2.261803	0.990825
-2.291680	0.991385
-2.321558	0.991906
-2.351435	0.99237
-2.381312	0.992838
-2.411189	0.993238
-2.441066	0.993633
-2.470944	0.994011
-2.500821	0.994393
-2.530698	0.994757
-2.560575	0.9951
-2.590453	0.995397
-2.620330	0.995716
-2.650207	0.996016
-2.680084	0.996289
-2.709961	0.99656
-2.739839	0.996802
-2.769716	0.997
-2.799593	0.997235
-2.829470	0.997434
-2.859347	0.997626
-2.889225	0.997822
-2.919102	0.997994
-2.948979	0.998151
-2.978856	0.998269
-3.008733	0.998392
-3.038611	0.998524
-3.068488	0.998627
-3.098365	0.998742
-3.128242	0.998838
-3.158119	0.99893
-3.187997	0.999013
-3.217874	0.999089
-3.247751	0.999172
-3.277628	0.99927
-3.307506	0.999338
-3.337383	0.999409
-3.367260	0.999459
-3.397137	0.999514
-3.427014	0.999546
-3.456892	0.999574
-3.486769	0.999605
-3.516646	0.99964
-3.546523	0.999675
-3.576400	0.999716
-3.606278	0.999744
-3.636155	0.999763
-3.666032	0.999783
-3.695909	0.999809
-3.725786	0.99983
-3.755664	0.999847
-3.785541	0.999871
-3.815418	0.99988
-3.845295	0.999892
-3.875172	0.999906
-3.905050	0.999919
-3.934927	0.999926
-3.964804	0.999935
-3.994681	0.999942
-4.024558	0.999949
-4.054436	0.999953
-4.084313	0.999961
-4.114190	0.999963
-4.144067	0.999969
-4.173945	0.999974
-4.203822	0.999977
-4.233699	0.999978
-4.263576	0.999984
-4.293453	0.999986
-4.323331	0.999987
-4.383085	0.999989
-4.442839	0.99999
-4.502594	0.999991
-4.562348	0.999992
-4.592225	0.999994
-4.651980	0.999997
-4.771489	0.999998
-4.890998	0.999999
-5.159892	1
&
32.037231	1.87107e-26
32.007354	1.99368e-26
31.977477	2.12432e-26
31.947599	2.26352e-26
31.917722	2.41184e-26
31.887845	2.56988e-26
31.857968	2.73827e-26
31.828091	2.9177e-26
31.798213	3.10888e-26
31.768336	3.3126e-26
31.738459	3.52965e-26
31.708582	3.76093e-26
31.678705	4.00737e-26
31.648827	4.26995e-26
31.618950	4.54973e-26
31.589073	4.84784e-26
31.559196	5.16549e-26
31.529319	5.50395e-26
31.499441	5.86458e-26
31.469564	6.24885e-26
31.439687	6.65828e-26
31.409810	7.09455e-26
31.379932	7.5594e-26
31.350055	8.0547e-26
31.320178	8.58245e-26
31.290301	9.14478e-26
31.260424	9.74395e-26
31.230546	1.03824e-25
31.200669	1.10626e-25
31.170792	1.17875e-25
31.140915	1.25598e-25
31.111038	1.33827e-25
31.081160	1.42595e-25
31.051283	1.51937e-25
31.021406	1.61892e-25
30.991529	1.72499e-25
30.961652	1.83801e-25
30.931774	1.95843e-25
30.901897	2.08674e-25
30.872020	2.22346e-25
30.842143	2.36913e-25
30.812266	2.52435e-25
30.782388	2.68973e-25
30.752511	2.86595e-25
30.722634	3.05372e-25
30.692757	3.25378e-25
30.662880	3.46695e-25
30.633002	3.69409e-25
30.603125	3.9361e-25
30.573248	4.19397e-25
30.543371	4.46873e-25
30.513493	4.7615e-25
30.483616	5.07344e-25
30.453739	5.40581e-25
30.423862	5.75996e-25
30.393985	6.13731e-25
30.364107	6.53937e-25
30.334230	6.96778e-25
30.304353	7.42425e-25
30.274476	7.91062e-25
30.244599	8.42884e-25
30.214721	8.98102e-25
30.184844	9.56937e-25
30.154967	1.01963e-24
30.125090	1.08642e-24
30.095213	1.15759e-24
30.065335	1.23342e-24
30.035458	1.31422e-24
30.005581	1.40032e-24
29.975704	1.49205e-24
29.945827	1.58979e-24
29.915949	1.69393e-24
29.886072	1.80489e-24
29.856195	1.92313e-24
29.826318	2.0491e-24
29.796440	2.18333e-24
29.766563	2.32635e-24
29.736686	2.47874e-24
29.706809	2.64111e-24
29.676932	2.81412e-24
29.647054	2.99845e-24
29.617177	3.19486e-24
29.587300	3.40414e-24
29.557423	3.62712e-24
29.527546	3.86471e-24
29.497668	4.11786e-24
29.467791	4.38759e-24
29.437914	4.67499e-24
29.408037	4.98121e-24
29.378160	5.30748e-24
29.348282	5.65513e-24
29.318405	6.02554e-24
29.288528	6.42022e-24
29.258651	6.84075e-24
29.228774	7.28881e-24
29.198896	7.76623e-24
29.169019	8.27491e-24
29.139142	8.8169e-24
29.109265	9.3944e-24
29.079388	1.00097e-23
29.049510	1.06653e-23
29.019633	1.13639e-23
28.989756	1.21082e-23
28.959879	1.29012e-23
28.930001	1.37462e-23
28.900124	1.46465e-23
28.870247	1.56058e-23
28.840370	1.66279e-23
28.810493	1.7717e-23
28.780615	1.88773e-23
28.750738	2.01137e-23
28.720861	2.1431e-23
28.690984	2.28346e-23
28.661107	2.43301e-23
28.631229	2.59236e-23
28.601352	2.76214e-23
28.571475	2.94304e-23
28.541598	3.13578e-23
28.511721	3.34115e-23
28.481843	3.55997e-23
28.451966	3.79311e-23
28.422089	4.04152e-23
28.392212	4.3062e-23
28.362335	4.58822e-23
28.332457	4.88869e-23
28.302580	5.20885e-23
28.272703	5.54997e-23
28.242826	5.91343e-23
28.212948	6.30069e-23
28.183071	6.7133e-23
28.153194	7.15294e-23
28.123317	7.62136e-23
28.093440	8.12046e-23
28.063562	8.65223e-23
28.033685	9.21883e-23
28.003808	9.82253e-23
27.973931	1.04658e-22
27.944054	1.11511e-22
27.914176	1.18813e-22
27.884299	1.26594e-22
27.854422	1.34883e-22
27.824545	1.43716e-22
27.794668	1.53127e-22
27.764790	1.63154e-22
27.734913	1.73838e-22
27.705036	1.85221e-22
27.675159	1.97349e-22
27.645282	2.10272e-22
27.615404	2.2404e-22
27.585527	2.38711e-22
27.555650	2.54341e-22
27.525773	2.70995e-22
27.495896	2.8874e-22
27.466018	3.07646e-22
27.436141	3.2779e-22
27.406264	3.49253e-22
27.376387	3.72121e-22
27.346509	3.96486e-22
27.316632	4.22447e-22
27.286755	4.50107e-22
27.256878	4.79578e-22
27.227001	5.10979e-22
27.197123	5.44435e-22
27.167246	5.80081e-22
27.137369	6.18062e-22
27.107492	6.58528e-22
27.077615	7.01644e-22
27.047737	7.47583e-22
27.017860	7.96529e-22
26.987983	8.48679e-22
26.958106	9.04244e-22
26.928229	9.63445e-22
26.898351	1.02652e-21
26.868474	1.09373e-21
26.838597	1.16534e-21
26.808720	1.24163e-21
26.778843	1.32292e-21
26.748965	1.40953e-21
26.719088	1.50181e-21
26.689211	1.60013e-21
26.659334	1.70488e-21
26.629456	1.8165e-21
26.599579	1.93542e-21
26.569702	2.06212e-21
26.539825	2.19712e-21
26.509948	2.34095e-21
26.480070	2.4942e-21
26.450193	2.65748e-21
26.420316	2.83145e-21
26.390439	3.01681e-21
26.360562	3.2143e-21
26.330684	3.42472e-21
26.300807	3.64891e-21
26.270930	3.88777e-21
26.241053	4.14227e-21
26.211176	4.41342e-21
26.181298	4.70233e-21
26.151421	5.01014e-21
26.121544	5.3381e-21
26.091667	5.68753e-21
26.061790	6.05983e-21
26.031912	6.45649e-21
26.002035	6.87912e-21
25.972158	7.32941e-21
25.942281	7.80917e-21
25.912404	8.32033e-21
25.882526	8.86494e-21
25.852649	9.4452e-21
25.822772	1.00634e-20
25.792895	1.07221e-20
25.763017	1.14239e-20
25.733140	1.21717e-20
25.703263	1.29683e-20
25.673386	1.38172e-20
25.643509	1.47215e-20
25.613631	1.56851e-20
25.583754	1.67117e-20
25.553877	1.78055e-20
25.524000	1.89708e-20
25.494123	2.02125e-20
25.464245	2.15353e-20
25.434368	2.29448e-20
25.404491	2.44465e-20
25.374614	2.60465e-20
25.344737	2.77511e-20
25.314859	2.95674e-20
25.284982	3.15024e-20
25.255105	3.35641e-20
25.225228	3.57608e-20
25.195351	3.81011e-20
25.165473	4.05946e-20
25.135596	4.32513e-20
25.105719	4.60818e-20
25.075842	4.90975e-20
25.045964	5.23105e-20
25.016087	5.57338e-20
24.986210	5.93811e-20
24.956333	6.32671e-20
24.926456	6.74073e-20
24.896578	7.18184e-20
24.866701	7.65181e-20
24.836824	8.15254e-20
24.806947	8.68603e-20
24.777070	9.25442e-20
24.747192	9.86e-20
24.717315	1.05052e-19
24.687438	1.11926e-19
24.657561	1.1925e-19
24.627684	1.27053e-19
24.597806	1.35367e-19
24.567929	1.44225e-19
24.538052	1.53662e-19
24.508175	1.63716e-19
24.478298	1.74429e-19
24.448420	1.85842e-19
24.418543	1.98002e-19
24.388666	2.10957e-19
24.358789	2.2476e-19
24.328911	2.39466e-19
24.299034	2.55134e-19
24.269157	2.71827e-19
24.239280	2.89612e-19
24.209403	3.08561e-19
24.179525	3.28749e-19
24.149648	3.50258e-19
24.119771	3.73174e-19
24.089894	3.97588e-19
24.060017	4.23601e-19
24.030139	4.51314e-19
24.000262	4.80841e-19
23.970385	5.12299e-19
23.940508	5.45815e-19
23.910631	5.81523e-19
23.880753	6.19567e-19
23.850876	6.60099e-19
23.820999	7.03283e-19
23.791122	7.49291e-19
23.761245	7.98309e-19
23.731367	8.50533e-19
23.701490	9.06173e-19
23.671613	9.65452e-19
23.641736	1.02861e-18
23.611859	1.0959e-18
23.581981	1.16758e-18
23.552104	1.24396e-18
23.522227	1.32533e-18
23.492350	1.41203e-18
23.462472	1.50439e-18
23.432595	1.6028e-18
23.402718	1.70764e-18
23.372841	1.81934e-18
23.342964	1.93834e-18
23.313086	2.06513e-18
23.283209	2.20021e-18
23.253332	2.34412e-18
23.223455	2.49744e-18
23.193578	2.6608e-18
23.163700	2.83483e-18
23.133823	3.02024e-18
23.103946	3.21778e-18
23.074069	3.42824e-18
23.044192	3.65246e-18
23.014314	3.89135e-18
22.984437	4.14585e-18
22.954560	4.417e-18
22.924683	4.70588e-18
22.894806	5.01365e-18
22.864928	5.34154e-18
22.835051	5.69088e-18
22.805174	6.06306e-18
22.775297	6.45957e-18
22.745419	6.88201e-18
22.715542	7.33207e-18
22.685665	7.81156e-18
22.655788	8.32241e-18
22.625911	8.86665e-18
22.596033	9.44648e-18
22.566156	1.00642e-17
22.536279	1.07223e-17
22.506402	1.14235e-17
22.476525	1.21705e-17
22.446647	1.29663e-17
22.416770	1.38142e-17
22.386893	1.47175e-17
22.357016	1.56799e-17
22.327139	1.67052e-17
22.297261	1.77975e-17
22.267384	1.89612e-17
22.237507	2.0201e-17
22.207630	2.15218e-17
22.177753	2.2929e-17
22.147875	2.44282e-17
22.117998	2.60254e-17
22.088121	2.7727e-17
22.058244	2.95398e-17
22.028367	3.14712e-17
21.998489	3.35288e-17
21.968612	3.57209e-17
21.938735	3.80562e-17
21.908858	4.05443e-17
21.878980	4.3195e-17
21.849103	4.60189e-17
21.819226	4.90274e-17
21.789349	5.22326e-17
21.759472	5.56472e-17
21.729594	5.92851e-17
21.699717	6.31607e-17
21.669840	6.72897e-17
21.639963	7.16885e-17
21.610086	7.63748e-17
21.580208	8.13674e-17
21.550331	8.66863e-17
21.520454	9.23528e-17
21.490577	9.83896e-17
21.460700	1.04821e-16
21.430822	1.11673e-16
21.400945	1.18972e-16
21.371068	1.26749e-16
21.341191	1.35033e-16
21.311314	1.4386e-16
21.281436	1.53263e-16
21.251559	1.6328e-16
21.221682	1.73952e-16
21.191805	1.85321e-16
21.161927	1.97434e-16
21.132050	2.10337e-16
21.102173	2.24084e-16
21.072296	2.3873e-16
21.042419	2.54332e-16
21.012541	2.70954e-16
20.982664	2.88661e-16
20.952787	3.07526e-16
20.922910	3.27624e-16
20.893033	3.49034e-16
20.863155	3.71843e-16
20.833278	3.96143e-16
20.803401	4.2203e-16
20.773524	4.49609e-16
20.743647	4.7899e-16
20.713769	5.1029e-16
20.683892	5.43634e-16
20.654015	5.79158e-16
20.624138	6.17002e-16
20.594261	6.57318e-16
20.564383	7.00268e-16
20.534506	7.46024e-16
20.504629	7.94769e-16
20.474752	8.46698e-16
20.444875	9.02019e-16
20.414997	9.60954e-16
20.385120	1.02374e-15
20.355243	1.09063e-15
20.325366	1.16188e-15
20.295488	1.23779e-15
20.265611	1.31866e-15
20.235734	1.40481e-15
20.205857	1.49658e-15
20.175980	1.59435e-15
20.146102	1.69851e-15
20.116225	1.80947e-15
20.086348	1.92768e-15
20.056471	2.0536e-15
20.026594	2.18775e-15
19.996716	2.33067e-15
19.966839	2.48291e-15
19.936962	2.6451e-15
19.907085	2.81788e-15
19.877208	3.00194e-15
19.847330	3.19802e-15
19.817453	3.40691e-15
19.787576	3.62944e-15
19.757699	3.8665e-15
19.727822	4.11904e-15
19.697944	4.38807e-15
19.668067	4.67466e-15
19.638190	4.97997e-15
19.608313	5.30522e-15
19.578435	5.6517e-15
19.548558	6.02081e-15
19.518681	6.41401e-15
19.488804	6.83288e-15
19.458927	7.27911e-15
19.429049	7.75447e-15
19.399172	8.26086e-15
19.369295	8.80031e-15
19.339418	9.37498e-15
19.309541	9.98716e-15
19.279663	1.06393e-14
19.249786	1.1334e-14
19.219909	1.20741e-14
19.190032	1.28625e-14
19.160155	1.37024e-14
19.130277	1.4597e-14
19.100400	1.55501e-14
19.070523	1.65654e-14
19.040646	1.76469e-14
19.010769	1.87991e-14
18.980891	2.00264e-14
18.951014	2.13339e-14
18.921137	2.27267e-14
18.891260	2.42104e-14
18.861383	2.57909e-14
18.831505	2.74746e-14
18.801628	2.92681e-14
18.771751	3.11788e-14
18.741874	3.32141e-14
18.711996	3.53822e-14
18.682119	3.76918e-14
18.652242	4.01521e-14
18.622365	4.2773e-14
18.592488	4.55649e-14
18.562610	4.85389e-14
18.532733	5.17071e-14
18.502856	5.50819e-14
18.472979	5.8677e-14
18.443102	6.25066e-14
18.413224	6.65861e-14
18.383347	7.09317e-14
18.353470	7.55609e-14
18.323593	8.04921e-14
18.293716	8.5745e-14
18.263838	9.13405e-14
18.233961	9.73012e-14
18.204084	1.03651e-13
18.174207	1.10414e-13
18.144330	1.17619e-13
18.114452	1.25294e-13
18.084575	1.3347e-13
18.054698	1.42178e-13
18.024821	1.51455e-13
17.994943	1.61337e-13
17.965066	1.71864e-13
17.935189	1.83077e-13
17.905312	1.95021e-13
17.875435	2.07744e-13
17.845557	2.21298e-13
17.815680	2.35735e-13
17.785803	2.51113e-13
17.755926	2.67495e-13
17.726049	2.84944e-13
17.696171	3.03532e-13
17.666294	3.23332e-13
17.636417	3.44423e-13
17.606540	3.66889e-13
17.576663	3.9082e-13
17.546785	4.16311e-13
17.516908	4.43464e-13
17.487031	4.72388e-13
17.457154	5.03198e-13
17.427277	5.36016e-13
17.397399	5.70974e-13
17.367522	6.0821e-13
17.337645	6.47875e-13
17.307768	6.90125e-13
17.277891	7.35129e-13
17.248013	7.83067e-13
17.218136	8.34129e-13
17.188259	8.8852e-13
17.158382	9.46456e-13
17.128504	1.00817e-12
17.098627	1.0739e-12
17.068750	1.14392e-12
17.038873	1.21851e-12
17.008996	1.29795e-12
16.979118	1.38257e-12
16.949241	1.4727e-12
16.919364	1.56871e-12
16.889487	1.67098e-12
16.859610	1.77991e-12
16.829732	1.89593e-12
16.799855	2.01952e-12
16.769978	2.15116e-12
16.740101	2.29138e-12
16.710224	2.44073e-12
16.680346	2.59982e-12
16.650469	2.76926e-12
16.620592	2.94975e-12
16.590715	3.142e-12
16.560838	3.34676e-12
16.530960	3.56487e-12
16.501083	3.79719e-12
16.471206	4.04463e-12
16.441329	4.3082e-12
16.411451	4.58893e-12
16.381574	4.88795e-12
16.351697	5.20644e-12
16.321820	5.54568e-12
16.291943	5.907e-12
16.262065	6.29186e-12
16.232188	6.70178e-12
16.202311	7.1384e-12
16.172434	7.60345e-12
16.142557	8.09877e-12
16.112679	8.62635e-12
16.082802	9.18829e-12
16.052925	9.7868e-12
16.023048	1.04243e-11
15.993171	1.11033e-11
15.963293	1.18265e-11
15.933416	1.25967e-11
15.903539	1.34172e-11
15.873662	1.4291e-11
15.843785	1.52217e-11
15.813907	1.62129e-11
15.784030	1.72687e-11
15.754153	1.83933e-11
15.724276	1.9591e-11
15.694399	2.08666e-11
15.664521	2.22253e-11
15.634644	2.36724e-11
15.604767	2.52136e-11
15.574890	2.68552e-11
15.545012	2.86035e-11
15.515135	3.04656e-11
15.485258	3.24489e-11
15.455381	3.45612e-11
15.425504	3.68109e-11
15.395626	3.9207e-11
15.365749	4.1759e-11
15.335872	4.44769e-11
15.305995	4.73717e-11
15.276118	5.04548e-11
15.246240	5.37383e-11
15.216363	5.72355e-11
15.186486	6.09601e-11
15.156609	6.49269e-11
15.126732	6.91517e-11
15.096854	7.36512e-11
15.066977	7.84434e-11
15.037100	8.35471e-11
15.007223	8.89826e-11
14.977346	9.47716e-11
14.947468	1.00937e-10
14.917591	1.07503e-10
14.887714	1.14496e-10
14.857837	1.21944e-10
14.827959	1.29876e-10
14.798082	1.38323e-10
14.768205	1.47319e-10
14.738328	1.569e-10
14.708451	1.67104e-10
14.678573	1.77971e-10
14.648696	1.89544e-10
14.618819	2.01869e-10
14.588942	2.14995e-10
14.559065	2.28974e-10
14.529187	2.43861e-10
14.499310	2.59715e-10
14.469433	2.76599e-10
14.439556	2.9458e-10
14.409679	3.13729e-10
14.379801	3.34122e-10
14.349924	3.5584e-10
14.320047	3.78968e-10
14.290170	4.03598e-10
14.260293	4.29827e-10
14.230415	4.5776e-10
14.200538	4.87507e-10
14.170661	5.19185e-10
14.140784	5.5292e-10
14.110907	5.88845e-10
14.081029	6.27102e-10
14.051152	6.67843e-10
14.021275	7.11229e-10
13.991398	7.5743e-10
13.961520	8.06631e-10
13.931643	8.59024e-10
13.901766	9.14818e-10
13.871889	9.74232e-10
13.842012	1.0375e-09
13.812134	1.10488e-09
13.782257	1.17662e-09
13.752380	1.25302e-09
13.722503	1.33438e-09
13.692626	1.42102e-09
13.662748	1.51327e-09
13.632871	1.61151e-09
13.602994	1.71612e-09
13.573117	1.82751e-09
13.543240	1.94613e-09
13.513362	2.07244e-09
13.483485	2.20694e-09
13.453608	2.35016e-09
13.423731	2.50266e-09
13.393854	2.66505e-09
13.363976	2.83796e-09
13.334099	3.02209e-09
13.304222	3.21814e-09
13.274345	3.42691e-09
13.244467	3.6492e-09
13.214590	3.88589e-09
13.184713	4.13792e-09
13.154836	4.40628e-09
13.124959	4.69202e-09
13.095081	4.99628e-09
13.065204	5.32024e-09
13.035327	5.66518e-09
13.005450	6.03246e-09
12.975573	6.42352e-09
12.945695	6.83991e-09
12.915818	7.28325e-09
12.885941	7.7553e-09
12.856064	8.25791e-09
12.826187	8.79304e-09
12.796309	9.36282e-09
12.766432	9.96947e-09
12.736555	1.06154e-08
12.706678	1.13031e-08
12.676801	1.20353e-08
12.646923	1.28148e-08
12.617046	1.36448e-08
12.587169	1.45285e-08
12.557292	1.54693e-08
12.527415	1.6471e-08
12.497537	1.75374e-08
12.467660	1.86728e-08
12.437783	1.98816e-08
12.407906	2.11686e-08
12.378028	2.25387e-08
12.348151	2.39974e-08
12.318274	2.55503e-08
12.288397	2.72036e-08
12.258520	2.89637e-08
12.228642	3.08375e-08
12.198765	3.28324e-08
12.168888	3.49561e-08
12.139011	3.72169e-08
12.109134	3.96238e-08
12.079256	4.2186e-08
12.049379	4.49137e-08
12.019502	4.78174e-08
11.989625	5.09086e-08
11.959748	5.41993e-08
11.929870	5.77022e-08
11.899993	6.14312e-08
11.870116	6.54008e-08
11.840239	6.96264e-08
11.810362	7.41245e-08
11.780484	7.89127e-08
11.750607	8.40097e-08
11.720730	8.94352e-08
11.690853	9.52105e-08
11.660975	1.01358e-07
11.631098	1.07902e-07
11.601221	1.14867e-07
11.571344	1.22281e-07
11.541467	1.30172e-07
11.511589	1.38572e-07
11.481712	1.47513e-07
11.451835	1.57029e-07
11.421958	1.67158e-07
11.392081	1.77939e-07
11.362203	1.89414e-07
11.332326	2.01627e-07
11.302449	2.14625e-07
11.272572	2.2846e-07
11.242695	2.43184e-07
11.212817	2.58856e-07
11.182940	2.75534e-07
11.153063	2.93285e-07
11.123186	3.12176e-07
11.093309	3.32282e-07
11.063431	3.53678e-07
11.033554	3.7645e-07
11.003677	4.00683e-07
10.973800	4.26472e-07
10.943923	4.53917e-07
10.914045	4.83122e-07
10.884168	5.14202e-07
10.854291	5.47276e-07
10.824414	5.8247e-07
10.794536	6.19922e-07
10.764659	6.59774e-07
10.734782	7.0218e-07
10.704905	7.47304e-07
10.675028	7.95319e-07
10.645150	8.46408e-07
10.615273	9.00769e-07
10.585396	9.5861e-07
10.555519	1.02015e-06
10.525642	1.08563e-06
10.495764	1.1553e-06
10.465887	1.22942e-06
10.436010	1.30829e-06
10.406133	1.39219e-06
10.376256	1.48145e-06
10.346378	1.57642e-06
10.316501	1.67745e-06
10.286624	1.78493e-06
10.256747	1.89926e-06
10.226870	2.02089e-06
10.196992	2.15028e-06
10.167115	2.28792e-06
10.137238	2.43433e-06
10.107361	2.59007e-06
10.077483	2.75572e-06
10.047606	2.93192e-06
10.017729	3.11934e-06
9.987852	3.31868e-06
9.957975	3.53069e-06
9.928097	3.75618e-06
9.898220	3.996e-06
9.868343	4.25105e-06
9.838466	4.52229e-06
9.808589	4.81075e-06
9.778711	5.1175e-06
9.748834	5.4437e-06
9.718957	5.79057e-06
9.689080	6.15942e-06
9.659203	6.55161e-06
9.629325	6.96862e-06
9.599448	7.412e-06
9.569571	7.88341e-06
9.539694	8.3846e-06
9.509817	8.91743e-06
9.479939	9.48388e-06
9.450062	1.00861e-05
9.420185	1.07262e-05
9.390308	1.14066e-05
9.360431	1.21299e-05
9.330553	1.28986e-05
9.300676	1.37157e-05
9.270799	1.45841e-05
9.240922	1.5507e-05
9.211044	1.64877e-05
9.181167	1.75299e-05
9.151290	1.86374e-05
9.121413	1.98141e-05
9.091536	2.10644e-05
9.061658	2.23927e-05
9.031781	2.38039e-05
9.001904	2.5303e-05
8.972027	2.68955e-05
8.942150	2.85869e-05
8.912272	3.03835e-05
8.882395	3.22915e-05
8.852518	3.43177e-05
8.822641	3.64693e-05
8.792764	3.87539e-05
8.762886	4.11795e-05
8.733009	4.37546e-05
8.703132	4.64882e-05
8.673255	4.93897e-05
8.643378	5.24691e-05
8.613500	5.57371e-05
8.583623	5.92049e-05
8.553746	6.28841e-05
8.523869	6.67873e-05
8.493991	7.09276e-05
8.464114	7.53188e-05
8.434237	7.99755e-05
8.404360	8.4913e-05
8.374483	9.01474e-05
8.344605	9.56956e-05
8.314728	0.000101576
8.284851	0.000107806
8.254974	0.000114406
8.225097	0.000121396
8.195219	0.000128798
8.165342	0.000136634
8.135465	0.000144927
8.105588	0.000153701
8.075711	0.000162982
8.045833	0.000172795
8.015956	0.000183166
7.986079	0.000194124
7.956202	0.000205695
7.926325	0.000217908
7.896447	0.000230792
7.866570	0.000244373
7.836693	0.00025868
7.806816	0.00027374
7.776939	0.000289575
7.747061	0.000306208
7.717184	0.000323655
7.687307	0.000341927
7.657430	0.000361027
7.627552	0.000380943
7.597675	0.000401644
7.567798	0.000423071
7.537921	0.00044512
7.508044	0.000467606
7.478166	0.000490193
7.448289	0.00051217
&
```
