## Supplementary material for "All-at-once RNA folding with 3D motif prediction framed by evolutionary information": RF01725_SAM-I-IV.cacofold.helixcov

```
# RMs = 8 L = 333

# RM_HELIX NESTED 15-23 74-81, nbp = 6 nbp_cov = 6
# pvals: 5.00019e-09,2.05307e-16,5.30192e-16,3.10638e-21,4.69606e-19,7.80763e-11
# aggregated NONE
NESTED  ::::::::::::::<-<<<<<____>>>>>>::::::::::::::::::::::::::::::::::::::::::::::::::::::::::::::::::::::::::::::
        ::::::::::::::<-<<<<<____>>>>>>::::::::::::::::::::::::::::::::::::::::::::::::::::::::::::::::::::::::::::::

# RM_HELIX NESTED 82-96 131-143, nbp = 10 nbp_cov = 5
# pvals: 1.67636e-08,2.08566e-13,0.449941,0.445014,0.450799,0.450799,1.75905e-13,0.0455827,2.39596e-14,2.37037e-15
# aggregated NONE
NESTED  :::::::::::::::::::::::::::::::<<<-<<<<<<<______>>>->>>>>>>::::::::::::::::::::::::::::::::::::::::::::::::::
        :::::::::::::::::::::::::::::::<<-----<-<<______>>-->---->>::::::::::::::::::::::::::::::::::::::::::::::::::

# RM_HELIX NESTED 6-10 197-201, nbp = 5 nbp_cov = 2
# pvals: 5.89103e-05,4.55285e-06,0.0114509,0.0646449,0.00603126
# aggregated NONE
NESTED  :::::<<<<<________________________________________________________________>>>>>::::::::::::::::::::::::::::::
        :::::<<______________________________________________________________________>>::::::::::::::::::::::::::::::

# RM_HELIX NESTED 203-206 310-313, nbp = 4 nbp_cov = 4
# pvals: 7.78068e-14,9.0699e-17,1.34712e-19,4.91652e-08
# aggregated NONE
NESTED  ::::::::::::::::::::::::::::::::::::::::::::::::::::::::::::::::::::::::::::::::<<<<____>>>>:::::::::::::::::
        ::::::::::::::::::::::::::::::::::::::::::::::::::::::::::::::::::::::::::::::::<<<<____>>>>:::::::::::::::::

# RM_HL GANC-tetraloop 220-223, nbp = 0 nbp_cov = 0 nhl_b_cov 1/1
# aggregated NONE
RM_HL   ::::::::::::::::::::::::::::::::::::::::::::::::::::::::::::::::::::::::::::::::::::XXXX::::::::::::::::::::: GANC-tetraloop

# RM_BS CRC_binding 144-196, nbp = 0 nbp_cov = 0 nhl_b_cov 2/2
# aggregated NONE
RM_BS   :::::::::::::::::::::::::::::::::::::::::::::::::::::::::::YYYYYYYYYYYYYYY::::::::::::::::::::::::::::::::::: CRC_binding

# RM_BS LoopE-b 11-14, nbp = 0 nbp_cov = 0 nhl_b_cov 2/2
# aggregated NONE
RM_BS   ::::::::::YYYY::::::::::::::::::::::::::::::::::::::::::::::::::::::::::::::::::::::::::::::::::::::::::::::: LoopE-b

# RM_HL T-loop-tetraloop 33-36, nbp = 0 nbp_cov = 0 nhl_b_cov 1/1
# aggregated NONE
RM_HL   :::::::::::::::::::::XXXX:::::::::::::::::::::::::::::::::::::::::::::::::::::::::::::::::::::::::::::::::::: T-loop-tetraloop
```
