## Supplementary material for "All-at-once RNA folding with 3D motif prediction framed by evolutionary information": RF01725_SAM-I-IV.power

```
# Power analysis of given structure 
#
# Powertype = SINGLE SUBSTITUTIONS
# covary  left_pos      right_pos    substitutions      power
#----------------------------------------------------------------
     *    6		201		116		0.99
     *    7		200		28		0.72
          8		199		4		0.07
          9		198		3		0.02
          10		197		56		0.88
     *    15		81		35		0.78
     *    18		79		75		0.92
     *    19		77		77		0.93
     *    21		76		59		0.89
     *    22		75		112		0.99
     *    23		74		104		0.98
     *    82		143		64		0.90
     *    83		142		13		0.42
          84		141		1		0.00
          88		139		1		0.00
          89		138		0		0.00
     *    91		137		26		0.69
          94		133		48		0.86
     *    95		132		42		0.83
     *    96		131		67		0.91
          104		328		161		1.00
          105		327		129		1.00
          106		326		109		0.98
          107		325		103		0.98
          108		324		113		0.99
     *    203		313		37		0.80
     *    204		312		60		0.89
     *    205		311		98		0.97
     *    206		310		111		0.99
#
# BPAIRS 29
# avg substitutions per BP  63.9
# BPAIRS expected to covary 21.4 +/- 1.4
# BPAIRS observed to covary 17
#
```
