## Supplementary material for "All-at-once RNA folding with 3D motif prediction framed by evolutionary information": RF01725_SAM-I-IV.sorted.cacofold.cov

```
# The predicted CaCoFold structure
# BPAIRS observed to covary 17
#
#
# Method Target_E-val [cov_min,cov_max] [FP | TP True Found | Sen PPV F] 
# GTp    0.05         [-9.95,821.77]     [0 | 17 133 17 | 12.78 100.00 22.67] 
#
# in_fold in_given   left_pos       right_pos      score           E-value    pvalue       substitutions      power
#-----------------------------------------------------------------------------------------------------------------------
*	*	        21	        76	821.77196	9.0085e-20	3.10638e-21	59		0.89
*	*	       205	       311	752.91734	3.90664e-18	1.34712e-19	98		0.97
*	*	        22	        75	730.10941	1.36186e-17	4.69606e-19	112		0.99
*	*	       204	       312	634.07650	2.63027e-15	9.0699e-17	60		0.89
*	*	        18	        79	619.17196	5.95391e-15	2.05307e-16	75		0.92
*	*	        19	        77	601.88237	1.53756e-14	5.30192e-16	77		0.93
*	*	        96	       131	574.58030	6.87407e-14	2.37037e-15	67		0.91
*	*	        95	       132	532.44312	6.94829e-13	2.39596e-14	42		0.83
*	*	       203	       313	510.96049	2.2564e-12	7.78068e-14	37		0.80
*	*	        91	       137	496.13959	5.10124e-12	1.75905e-13	26		0.69
*	*	        83	       142	493.03877	6.04842e-12	2.08566e-13	13		0.42
*	*	        23	        74	385.30679	2.26421e-09	7.80763e-11	104		0.98
*	*	        15	        81	309.99017	1.45006e-07	5.00019e-09	35		0.78
*	*	        82	       143	288.11393	4.86143e-07	1.67636e-08	64		0.90
*	*	       206	       310	268.72654	1.42579e-06	4.91652e-08	111		0.99
*	*	         7	       200	187.67819	0.000132033	4.55285e-06	28		0.72
*	*	         6	       201	142.87486	0.0017084	5.89103e-05	116		0.99
```
