## Supplementary material for "All-at-once RNA folding with 3D motif prediction framed by evolutionary information": RF01725_SAM-I-IV.sorted.cov

```
#
# Method Target_E-val [cov_min,cov_max] [FP | TP True Found | Sen PPV F] 
# GTp    0.05         [-9.95,821.77]     [0 | 17 29 17 | 58.62 100.00 73.91] 
#
#       left_pos       right_pos        score          E-value           pvalue       substitutions      power
#--------------------------------------------------------------------------------------------------------------
*	      21	      76	821.77196	9.0085e-20	3.10638e-21	59		0.89
*	     205	     311	752.91734	3.90664e-18	1.34712e-19	98		0.97
*	      22	      75	730.10941	1.36186e-17	4.69606e-19	112		0.99
*	     204	     312	634.07650	2.63027e-15	9.0699e-17	60		0.89
*	      18	      79	619.17196	5.95391e-15	2.05307e-16	75		0.92
*	      19	      77	601.88237	1.53756e-14	5.30192e-16	77		0.93
*	      96	     131	574.58030	6.87407e-14	2.37037e-15	67		0.91
*	      95	     132	532.44312	6.94829e-13	2.39596e-14	42		0.83
*	     203	     313	510.96049	2.2564e-12	7.78068e-14	37		0.80
*	      91	     137	496.13959	5.10124e-12	1.75905e-13	26		0.69
*	      83	     142	493.03877	6.04842e-12	2.08566e-13	13		0.42
*	      23	      74	385.30679	2.26421e-09	7.80763e-11	104		0.98
*	      15	      81	309.99017	1.45006e-07	5.00019e-09	35		0.78
*	      82	     143	288.11393	4.86143e-07	1.67636e-08	64		0.90
*	     206	     310	268.72654	1.42579e-06	4.91652e-08	111		0.99
*	       7	     200	187.67819	0.000132033	4.55285e-06	28		0.72
*	       6	     201	142.87486	0.0017084	5.89103e-05	116		0.99
```
