## Supplementary material for "All-at-once RNA folding with 3D motif prediction framed by evolutionary information": RF01725_SAM-I-IV.surv

```
821.750000	0.0344828
752.900000	0.0689655
730.100000	0.103448
634.050000	0.137931
619.150000	0.172414
601.850000	0.206897
574.550000	0.241379
532.400000	0.275862
510.950000	0.310345
496.100000	0.344828
493.000000	0.37931
385.300000	0.413793
309.950000	0.448276
288.100000	0.482759
268.700000	0.517241
187.650000	0.551724
142.850000	0.586207
85.450000	0.62069
81.800000	0.655172
74.550000	0.689655
64.800000	0.724138
42.800000	0.758621
41.450000	0.793103
36.750000	0.827586
20.350000	0.862069
0.000000	0.896552
-0.050000	0.965517
-9.950000	1
&
169.400000	0.000170736
154.200000	0.000341472
153.400000	0.000512208
151.850000	0.000682943
147.550000	0.000853679
133.350000	0.00102442
121.000000	0.00119515
111.400000	0.00136589
104.600000	0.00153662
98.800000	0.00170736
94.900000	0.00187809
88.800000	0.00204883
88.650000	0.00221957
87.300000	0.0023903
86.000000	0.00256104
85.850000	0.00273177
84.300000	0.00290251
80.550000	0.00341472
77.000000	0.00358545
74.900000	0.00375619
73.950000	0.00392693
73.550000	0.00409766
71.400000	0.0042684
70.900000	0.00443913
70.500000	0.00460987
70.250000	0.0047806
69.400000	0.00495134
68.300000	0.00512208
68.200000	0.00529281
66.850000	0.00546355
65.850000	0.00563428
65.050000	0.00580502
64.150000	0.00597576
63.200000	0.00614649
62.050000	0.00631723
61.200000	0.0066587
60.950000	0.00682943
60.750000	0.00700017
59.950000	0.00717091
59.900000	0.00734164
57.800000	0.00751238
57.700000	0.00768311
56.650000	0.00785385
56.600000	0.00802459
56.350000	0.00819532
56.250000	0.00836606
56.200000	0.00853679
55.900000	0.00870753
55.850000	0.00887827
55.450000	0.009049
55.400000	0.00921974
55.200000	0.00939047
54.300000	0.00956121
54.050000	0.00973194
53.750000	0.00990268
53.450000	0.0102442
52.700000	0.0104149
51.450000	0.0105856
51.000000	0.0107564
50.550000	0.0109271
50.450000	0.0110978
50.000000	0.0112686
49.500000	0.0114393
49.350000	0.01161
49.200000	0.0117808
49.050000	0.0119515
49.000000	0.0121222
48.700000	0.012293
48.650000	0.0124637
47.800000	0.0126345
47.650000	0.0128052
47.450000	0.0129759
47.350000	0.0131467
47.150000	0.0133174
46.750000	0.0134881
46.400000	0.0136589
46.250000	0.0138296
46.200000	0.0140003
45.750000	0.0141711
45.300000	0.0145125
45.050000	0.0146833
45.000000	0.014854
44.750000	0.0150248
44.600000	0.0151955
44.500000	0.015537
43.700000	0.0157077
43.650000	0.0158784
43.550000	0.0160492
43.400000	0.0162199
43.350000	0.0163906
43.300000	0.0165614
43.150000	0.0169029
43.000000	0.0170736
42.650000	0.0172443
42.350000	0.0174151
41.750000	0.0175858
41.700000	0.0177565
41.350000	0.0179273
41.300000	0.018098
41.200000	0.0182687
41.050000	0.0184395
41.000000	0.0187809
40.900000	0.0189517
40.800000	0.0191224
40.750000	0.0192932
40.700000	0.0196346
40.450000	0.0198054
40.350000	0.0199761
40.150000	0.0201468
40.050000	0.0203176
40.000000	0.0204883
39.900000	0.020659
39.800000	0.0208298
39.550000	0.0210005
39.450000	0.0211712
38.950000	0.0215127
38.700000	0.0216835
38.650000	0.0218542
38.600000	0.0221957
38.550000	0.0225371
38.450000	0.0227079
38.300000	0.0228786
38.200000	0.0230493
38.150000	0.0233908
38.000000	0.0235616
37.950000	0.023903
37.900000	0.0242445
37.850000	0.024586
37.600000	0.0247567
37.250000	0.0249274
37.100000	0.0250982
37.050000	0.0252689
36.950000	0.0256104
36.900000	0.0259519
36.800000	0.0261226
36.750000	0.0264641
36.650000	0.0266348
36.600000	0.0276592
36.500000	0.0278299
36.450000	0.0280007
36.400000	0.0281714
36.350000	0.0283422
36.150000	0.0286836
35.800000	0.0288544
35.750000	0.0290251
35.650000	0.0291958
35.600000	0.0293666
35.550000	0.0295373
35.300000	0.0298788
35.150000	0.0302202
34.950000	0.0307325
34.900000	0.0309032
34.800000	0.0310739
34.700000	0.0312447
34.650000	0.0315861
34.550000	0.0317569
34.500000	0.0319276
34.450000	0.0320983
34.400000	0.0322691
34.350000	0.0326106
34.200000	0.032952
34.000000	0.0331228
33.900000	0.033635
33.850000	0.0338057
33.800000	0.0339764
33.450000	0.0341472
33.350000	0.0343179
33.300000	0.0344886
33.200000	0.0346594
33.150000	0.0348301
33.100000	0.0350009
33.050000	0.0351716
32.700000	0.0353423
32.650000	0.0355131
32.450000	0.0356838
32.400000	0.036196
32.350000	0.0363667
32.250000	0.0365375
32.200000	0.0367082
32.150000	0.0370497
32.050000	0.0372204
31.900000	0.0373912
31.500000	0.0379034
31.450000	0.0380741
31.400000	0.0382448
31.350000	0.0384156
31.150000	0.0385863
31.000000	0.038757
30.950000	0.0389278
30.900000	0.0390985
30.800000	0.0392693
30.500000	0.03944
30.450000	0.0396107
30.200000	0.0397815
30.100000	0.0399522
29.850000	0.0401229
29.800000	0.0404644
29.750000	0.0408059
29.700000	0.0409766
29.600000	0.0411473
29.550000	0.0413181
29.250000	0.0414888
29.050000	0.0418303
29.000000	0.042001
28.950000	0.0425132
28.550000	0.0428547
28.350000	0.0430254
28.300000	0.0433669
28.200000	0.0435376
28.150000	0.0437084
28.050000	0.0438791
27.850000	0.0445621
27.800000	0.0447328
27.750000	0.0450743
27.700000	0.045245
27.600000	0.0454157
27.550000	0.0455865
27.300000	0.0457572
27.250000	0.0462694
27.200000	0.0464402
27.100000	0.0466109
26.800000	0.0467816
26.750000	0.0469524
26.700000	0.0472938
26.600000	0.0474646
26.550000	0.0479768
26.500000	0.0481475
26.450000	0.048489
26.400000	0.0486597
26.350000	0.0488305
26.250000	0.0491719
26.150000	0.0496841
26.100000	0.0505378
25.950000	0.0508793
25.850000	0.05105
25.800000	0.0512208
25.700000	0.0513915
25.550000	0.0515622
25.500000	0.051733
25.450000	0.0519037
25.400000	0.0522452
25.350000	0.0524159
25.300000	0.0530989
25.200000	0.0532696
25.150000	0.0536111
25.100000	0.0539525
24.950000	0.0541233
24.900000	0.0544647
24.850000	0.0546355
24.800000	0.054977
24.750000	0.0551477
24.700000	0.0554892
24.650000	0.0561721
24.600000	0.0565136
24.500000	0.0566843
24.400000	0.0571965
24.350000	0.0573673
24.250000	0.057538
24.150000	0.0577087
24.100000	0.0578795
24.050000	0.0580502
24.000000	0.0583917
23.950000	0.0585624
23.850000	0.0587331
23.700000	0.0589039
23.600000	0.0590746
23.550000	0.0594161
23.500000	0.0595868
23.450000	0.0597576
23.400000	0.0599283
23.250000	0.060099
23.150000	0.0606112
23.050000	0.060782
23.000000	0.0609527
22.950000	0.0611234
22.900000	0.0616356
22.850000	0.0623186
22.800000	0.0626601
22.700000	0.0630015
22.650000	0.063343
22.600000	0.064026
22.550000	0.0641967
22.500000	0.0645382
22.450000	0.0647089
22.400000	0.0648796
22.250000	0.0650504
22.150000	0.0657333
22.050000	0.0660748
22.000000	0.0662455
21.950000	0.066587
21.800000	0.0672699
21.750000	0.0677821
21.650000	0.0681236
21.550000	0.0684651
21.450000	0.0686358
21.400000	0.0689773
21.350000	0.069148
21.200000	0.0696602
21.150000	0.0700017
21.100000	0.0703432
21.050000	0.0706847
21.000000	0.0708554
20.950000	0.0711969
20.900000	0.0718798
20.850000	0.0720505
20.750000	0.0722213
20.700000	0.072392
20.600000	0.0725627
20.500000	0.073075
20.450000	0.0732457
20.350000	0.0735872
20.150000	0.0737579
20.100000	0.0740994
19.950000	0.0742701
19.900000	0.0746116
19.750000	0.074953
19.700000	0.0751238
19.650000	0.0752945
19.600000	0.075636
19.550000	0.0758067
19.500000	0.0759775
19.450000	0.0763189
19.400000	0.0766604
19.350000	0.0773433
19.300000	0.0780263
19.200000	0.078197
19.100000	0.0785385
19.050000	0.0787092
19.000000	0.07888
18.850000	0.0793922
18.800000	0.0797337
18.750000	0.0805873
18.700000	0.0807581
18.650000	0.0809288
18.600000	0.0816117
18.550000	0.0822947
18.500000	0.0826362
18.450000	0.0828069
18.400000	0.0829776
18.350000	0.0833191
18.250000	0.0838313
18.200000	0.084002
18.150000	0.0843435
18.100000	0.0845143
18.050000	0.0848557
18.000000	0.0851972
17.900000	0.0853679
17.850000	0.0858801
17.800000	0.0862216
17.750000	0.0865631
17.650000	0.0870753
17.550000	0.087246
17.450000	0.0875875
17.400000	0.0877582
17.350000	0.087929
17.300000	0.0884412
17.250000	0.0891241
17.150000	0.0894656
17.100000	0.0896363
17.000000	0.0899778
16.950000	0.09049
16.850000	0.0906607
16.800000	0.0910022
16.700000	0.0915144
16.650000	0.0918559
16.550000	0.0927096
16.500000	0.0932218
16.450000	0.0939047
16.400000	0.0940755
16.350000	0.0949291
16.300000	0.0950999
16.250000	0.0957828
16.200000	0.0961243
16.100000	0.096978
16.050000	0.0973194
15.950000	0.0974902
15.900000	0.0978317
15.850000	0.0980024
15.800000	0.0981731
15.750000	0.0985146
15.700000	0.0988561
15.650000	0.0990268
15.600000	0.0997097
15.550000	0.100905
15.500000	0.101588
15.450000	0.101929
15.400000	0.102783
15.350000	0.102954
15.300000	0.103124
15.250000	0.103978
15.200000	0.104661
15.150000	0.105173
15.100000	0.105515
15.000000	0.105686
14.950000	0.106027
14.900000	0.106198
14.850000	0.106368
14.800000	0.10671
14.650000	0.107734
14.600000	0.108247
14.550000	0.1091
14.500000	0.109954
14.450000	0.110466
14.400000	0.110978
14.350000	0.111832
14.300000	0.112686
14.250000	0.113027
14.200000	0.113539
14.150000	0.114052
14.100000	0.114564
14.050000	0.115588
14.000000	0.11593
13.950000	0.116783
13.900000	0.117296
13.750000	0.117808
13.700000	0.119003
13.650000	0.119686
13.600000	0.120369
13.550000	0.120881
13.500000	0.121564
13.450000	0.122076
13.400000	0.122418
13.350000	0.123613
13.300000	0.123954
13.250000	0.124125
13.200000	0.124296
13.150000	0.124808
13.100000	0.124979
13.050000	0.12532
13.000000	0.125491
12.950000	0.125662
12.900000	0.126174
12.850000	0.126515
12.800000	0.126686
12.750000	0.127369
12.700000	0.128052
12.650000	0.128735
12.600000	0.129759
12.550000	0.130271
12.500000	0.130954
12.450000	0.131125
12.400000	0.131808
12.350000	0.13232
12.300000	0.132491
12.250000	0.133003
12.200000	0.133174
12.150000	0.134028
12.100000	0.134711
12.050000	0.135564
12.000000	0.136247
11.950000	0.136418
11.900000	0.137101
11.850000	0.137272
11.800000	0.138125
11.750000	0.138638
11.700000	0.13932
11.650000	0.140003
11.600000	0.140345
11.550000	0.140686
11.500000	0.14154
11.450000	0.141882
11.400000	0.142564
11.350000	0.143077
11.300000	0.143589
11.250000	0.144272
11.200000	0.144613
11.150000	0.145125
11.100000	0.145467
11.000000	0.145638
10.950000	0.145808
10.900000	0.146491
10.850000	0.147004
10.800000	0.147174
10.750000	0.147857
10.700000	0.148369
10.650000	0.148882
10.600000	0.149052
10.550000	0.149223
10.500000	0.149906
10.450000	0.150589
10.400000	0.150931
10.300000	0.151443
10.250000	0.151955
10.200000	0.152809
10.100000	0.153321
10.050000	0.154004
10.000000	0.154516
9.950000	0.15554
9.900000	0.156223
9.850000	0.156906
9.800000	0.157589
9.750000	0.157931
9.700000	0.158443
9.650000	0.159126
9.600000	0.159467
9.550000	0.160321
9.500000	0.160492
9.450000	0.160662
9.400000	0.161516
9.350000	0.161858
9.300000	0.16237
9.250000	0.162882
9.200000	0.163565
9.150000	0.163906
9.100000	0.16476
9.050000	0.165102
9.000000	0.165955
8.950000	0.166638
8.900000	0.167492
8.850000	0.168687
8.800000	0.169711
8.750000	0.170394
8.700000	0.170907
8.650000	0.17159
8.600000	0.171931
8.550000	0.172272
8.500000	0.173126
8.450000	0.173468
8.400000	0.174321
8.350000	0.174492
8.300000	0.175516
8.250000	0.17637
8.200000	0.176882
8.150000	0.177565
8.100000	0.177736
8.050000	0.178419
8.000000	0.17859
7.950000	0.179273
7.900000	0.180639
7.850000	0.181492
7.800000	0.182346
7.750000	0.1832
7.700000	0.183712
7.650000	0.184053
7.600000	0.186102
7.550000	0.187127
7.500000	0.188151
7.450000	0.188834
7.400000	0.189688
7.350000	0.19037
7.300000	0.191053
7.250000	0.192078
7.200000	0.192761
7.150000	0.193273
7.100000	0.193956
7.050000	0.19481
7.000000	0.196005
6.950000	0.196688
6.900000	0.197883
6.850000	0.198395
6.800000	0.198907
6.750000	0.200444
6.700000	0.200956
6.650000	0.201981
6.600000	0.202322
6.550000	0.202834
6.500000	0.203005
6.450000	0.203176
6.400000	0.204371
6.350000	0.205054
6.300000	0.205566
6.250000	0.206249
6.200000	0.206932
6.150000	0.207786
6.100000	0.208127
6.050000	0.209322
6.000000	0.210517
5.950000	0.21103
5.900000	0.211883
5.850000	0.212395
5.800000	0.212908
5.750000	0.213932
5.700000	0.214444
5.650000	0.214956
5.600000	0.216493
5.550000	0.216835
5.500000	0.217688
5.450000	0.219054
5.400000	0.220249
5.350000	0.22042
5.300000	0.221786
5.250000	0.222469
5.200000	0.223493
5.150000	0.224688
5.100000	0.225884
5.050000	0.227249
5.000000	0.228274
4.950000	0.229298
4.900000	0.230493
4.850000	0.231006
4.800000	0.232542
4.750000	0.233567
4.700000	0.234933
4.650000	0.235786
4.600000	0.236128
4.550000	0.237323
4.500000	0.238006
4.450000	0.23903
4.400000	0.239884
4.350000	0.241421
4.300000	0.242274
4.250000	0.242957
4.200000	0.244323
4.150000	0.244665
4.100000	0.245518
4.050000	0.246543
4.000000	0.247738
3.950000	0.248421
3.900000	0.250128
3.850000	0.251323
3.800000	0.251835
3.750000	0.252177
3.700000	0.25286
3.650000	0.253884
3.600000	0.254567
3.550000	0.25525
3.500000	0.256104
3.450000	0.256616
3.400000	0.258153
3.350000	0.259006
3.300000	0.260714
3.250000	0.261909
3.200000	0.262592
3.150000	0.263275
3.100000	0.26447
3.050000	0.265665
3.000000	0.266519
2.950000	0.267543
2.900000	0.270275
2.850000	0.270616
2.800000	0.272153
2.750000	0.272836
2.700000	0.27369
2.650000	0.275055
2.600000	0.27608
2.550000	0.277446
2.500000	0.27847
2.450000	0.279324
2.400000	0.281202
2.350000	0.281714
2.300000	0.283763
2.250000	0.284958
2.200000	0.286666
2.150000	0.287861
2.100000	0.289227
2.050000	0.290592
2.000000	0.291617
1.950000	0.293495
1.900000	0.29469
1.850000	0.295715
1.800000	0.296227
1.750000	0.298105
1.700000	0.299129
1.650000	0.300666
1.600000	0.30152
1.550000	0.302202
1.500000	0.30391
1.450000	0.304934
1.400000	0.305959
1.350000	0.307154
1.300000	0.30852
1.250000	0.309544
1.200000	0.311251
1.150000	0.313813
1.100000	0.314837
1.050000	0.316032
1.000000	0.317739
0.950000	0.318422
0.900000	0.320471
0.850000	0.321666
0.800000	0.324057
0.750000	0.325593
0.700000	0.328837
0.650000	0.330886
0.600000	0.332423
0.550000	0.334301
0.500000	0.336691
0.450000	0.338398
0.400000	0.34113
0.350000	0.343008
0.300000	0.344716
0.250000	0.351374
0.200000	0.361277
0.150000	0.367594
0.100000	0.373229
0.050000	0.3804
0.000000	0.392522
-0.050000	0.416254
-0.100000	0.43623
-0.150000	0.453645
-0.200000	0.467816
-0.250000	0.480109
-0.300000	0.486939
-0.350000	0.488988
-0.400000	0.491378
-0.450000	0.493939
-0.500000	0.497524
-0.550000	0.499573
-0.600000	0.502646
-0.650000	0.506403
-0.700000	0.5105
-0.750000	0.513232
-0.800000	0.515964
-0.850000	0.518696
-0.900000	0.520915
-0.950000	0.522964
-1.000000	0.524842
-1.050000	0.527745
-1.100000	0.529623
-1.150000	0.532013
-1.200000	0.53355
-1.250000	0.534574
-1.300000	0.536281
-1.350000	0.538159
-1.400000	0.539696
-1.450000	0.542086
-1.500000	0.544477
-1.550000	0.546355
-1.600000	0.548062
-1.650000	0.549257
-1.700000	0.550111
-1.750000	0.551648
-1.800000	0.552843
-1.850000	0.553867
-1.900000	0.556087
-1.950000	0.557282
-2.000000	0.558136
-2.050000	0.558819
-2.100000	0.559672
-2.150000	0.561038
-2.200000	0.562916
-2.250000	0.563941
-2.300000	0.565477
-2.350000	0.567185
-2.400000	0.56855
-2.450000	0.570429
-2.500000	0.572477
-2.550000	0.573673
-2.600000	0.575209
-2.650000	0.576234
-2.700000	0.576917
-2.750000	0.579478
-2.800000	0.581526
-2.850000	0.583404
-2.900000	0.585453
-2.950000	0.587673
-3.000000	0.588868
-3.050000	0.589722
-3.100000	0.591771
-3.150000	0.594844
-3.200000	0.597576
-3.250000	0.598771
-3.300000	0.600137
-3.350000	0.602698
-3.400000	0.60321
-3.450000	0.604405
-3.500000	0.605771
-3.550000	0.608332
-3.600000	0.610039
-3.650000	0.611747
-3.700000	0.61243
-3.750000	0.612771
-3.800000	0.613795
-3.850000	0.615674
-3.900000	0.617552
-3.950000	0.618918
-4.000000	0.620966
-4.050000	0.622844
-4.100000	0.624381
-4.150000	0.625405
-4.200000	0.626771
-4.250000	0.628649
-4.300000	0.630528
-4.350000	0.632235
-4.400000	0.633942
-4.450000	0.634796
-4.500000	0.636162
-4.550000	0.636674
-4.600000	0.63804
-4.650000	0.640089
-4.700000	0.641625
-4.750000	0.64265
-4.800000	0.644186
-4.850000	0.644699
-4.900000	0.646918
-4.950000	0.647772
-5.000000	0.648626
-5.050000	0.649138
-5.100000	0.650845
-5.150000	0.65187
-5.200000	0.652382
-5.250000	0.65426
-5.300000	0.655455
-5.350000	0.657333
-5.400000	0.659211
-5.450000	0.659894
-5.500000	0.661431
-5.550000	0.661943
-5.600000	0.665016
-5.650000	0.666724
-5.700000	0.668772
-5.750000	0.670138
-5.800000	0.671675
-5.850000	0.67287
-5.900000	0.674919
-5.950000	0.675431
-6.000000	0.676968
-6.050000	0.678504
-6.100000	0.680382
-6.150000	0.681919
-6.200000	0.682773
-6.250000	0.684992
-6.300000	0.685846
-6.350000	0.687041
-6.400000	0.688407
-6.450000	0.690285
-6.500000	0.691651
-6.550000	0.693188
-6.600000	0.694724
-6.650000	0.696432
-6.700000	0.698139
-6.750000	0.698993
-6.800000	0.700188
-6.850000	0.701041
-6.900000	0.702407
-6.950000	0.703773
-7.000000	0.704285
-7.050000	0.70531
-7.100000	0.705993
-7.150000	0.707188
-7.200000	0.7077
-7.250000	0.708212
-7.300000	0.708895
-7.350000	0.710432
-7.400000	0.712139
-7.450000	0.713164
-7.500000	0.714871
-7.550000	0.715554
-7.600000	0.715896
-7.650000	0.717091
-7.700000	0.717261
-7.750000	0.718286
-7.800000	0.720164
-7.850000	0.721188
-7.900000	0.722383
-7.950000	0.723237
-8.000000	0.724262
-8.050000	0.725627
-8.100000	0.727335
-8.150000	0.728018
-8.200000	0.728871
-8.250000	0.729554
-8.300000	0.730579
-8.350000	0.731603
-8.400000	0.732628
-8.450000	0.733652
-8.500000	0.734676
-8.550000	0.736042
-8.600000	0.736896
-8.650000	0.737408
-8.700000	0.738433
-8.750000	0.739457
-8.800000	0.74014
-8.850000	0.740994
-8.900000	0.741506
-8.950000	0.742701
-9.000000	0.743213
-9.050000	0.744921
-9.100000	0.746116
-9.150000	0.746628
-9.200000	0.747823
-9.250000	0.749701
-9.300000	0.751238
-9.350000	0.75175
-9.400000	0.752774
-9.450000	0.754823
-9.500000	0.756189
-9.550000	0.757043
-9.600000	0.757726
-9.650000	0.758921
-9.700000	0.759604
-9.750000	0.759945
-9.800000	0.760628
-9.850000	0.762848
-9.900000	0.763872
-9.950000	1
&
190.450000	8.49473e-06
188.800000	1.69895e-05
183.500000	2.54842e-05
168.600000	3.39789e-05
156.300000	4.24737e-05
153.450000	5.09684e-05
146.550000	5.94631e-05
139.900000	6.79579e-05
138.750000	7.64526e-05
135.650000	8.49473e-05
132.500000	9.34421e-05
129.800000	0.000101937
127.800000	0.000110432
126.950000	0.000118926
126.850000	0.000127421
126.150000	0.000135916
123.800000	0.00014441
123.050000	0.000152905
122.450000	0.0001614
120.850000	0.000169895
120.500000	0.000178389
120.050000	0.000195379
119.400000	0.000203874
119.300000	0.000212368
119.250000	0.000220863
118.350000	0.000229358
118.200000	0.000237853
118.150000	0.000246347
116.850000	0.000254842
116.800000	0.000263337
116.650000	0.000271831
116.450000	0.000280326
116.300000	0.000288821
115.900000	0.000297316
115.300000	0.00030581
115.200000	0.000314305
115.000000	0.0003228
114.900000	0.000331295
114.350000	0.000339789
114.050000	0.000348284
113.000000	0.000356779
112.450000	0.000373768
112.150000	0.000382263
111.950000	0.000390758
111.650000	0.000407747
111.600000	0.000416242
111.150000	0.000433231
111.050000	0.000441726
110.750000	0.000450221
110.650000	0.000458716
110.050000	0.00046721
109.800000	0.000475705
109.600000	0.0004842
109.500000	0.000492695
109.350000	0.000501189
108.950000	0.000509684
108.750000	0.000518179
108.250000	0.000526673
107.950000	0.000535168
107.650000	0.000543663
107.450000	0.000552158
107.350000	0.000560652
107.300000	0.000569147
107.250000	0.000577642
106.800000	0.000586137
106.650000	0.000594631
106.600000	0.000603126
106.500000	0.000611621
106.300000	0.000620116
106.100000	0.00062861
105.950000	0.0006456
105.650000	0.000654094
105.500000	0.000662589
105.350000	0.000671084
104.950000	0.000688073
104.700000	0.000696568
104.650000	0.000713558
104.350000	0.000730547
104.250000	0.000739042
104.000000	0.000756031
103.800000	0.000764526
103.550000	0.000773021
103.450000	0.000781515
103.250000	0.00079001
103.150000	0.000798505
102.600000	0.000807
102.500000	0.000815494
102.450000	0.000832484
102.400000	0.000840979
102.150000	0.000857968
101.800000	0.000874958
101.550000	0.000883452
101.500000	0.000891947
101.450000	0.000900442
101.350000	0.000917431
101.300000	0.000925926
101.250000	0.000934421
100.950000	0.000959905
100.600000	0.0009684
100.500000	0.000976894
100.300000	0.000985389
100.150000	0.000993884
100.000000	0.00100238
99.950000	0.00101087
99.800000	0.00102786
99.700000	0.00105335
99.650000	0.00106184
99.600000	0.00107034
99.400000	0.00107883
99.100000	0.00108733
98.750000	0.00109582
98.600000	0.00110432
98.500000	0.00111281
98.450000	0.0011213
98.250000	0.0011298
98.150000	0.00113829
98.050000	0.00114679
97.950000	0.00115528
97.750000	0.00116378
97.600000	0.00117227
97.550000	0.00118926
97.450000	0.00119776
97.250000	0.00121475
97.200000	0.00122324
97.050000	0.00124023
97.000000	0.00124873
96.900000	0.00125722
96.850000	0.00127421
96.800000	0.0012827
96.700000	0.0012912
96.650000	0.00130819
96.600000	0.00132518
96.550000	0.00133367
96.350000	0.00134217
96.300000	0.00135916
96.100000	0.00137615
95.900000	0.00138464
95.550000	0.00139314
95.500000	0.00140163
95.450000	0.00141862
95.300000	0.00142712
95.250000	0.0014441
95.200000	0.00146109
95.100000	0.00146959
95.050000	0.00147808
94.950000	0.00149507
94.850000	0.00150357
94.750000	0.00151206
94.600000	0.00152056
94.550000	0.00153755
94.450000	0.00154604
94.300000	0.00155454
94.250000	0.00157153
94.200000	0.00158002
94.150000	0.00158852
94.050000	0.0016055
94.000000	0.001614
93.900000	0.00162249
93.650000	0.00163948
93.550000	0.00164798
93.400000	0.00165647
93.300000	0.00167346
93.150000	0.00168196
93.050000	0.00169045
93.000000	0.00169895
92.800000	0.00171594
92.750000	0.00172443
92.650000	0.00173293
92.600000	0.00175841
92.550000	0.0017754
92.500000	0.00180088
92.450000	0.00180938
92.400000	0.00181787
92.350000	0.00182637
92.250000	0.00183486
92.200000	0.00186884
92.050000	0.00187734
91.850000	0.00188583
91.800000	0.00189433
91.750000	0.00191981
91.550000	0.0019368
91.500000	0.00195379
91.400000	0.00196228
91.300000	0.00197078
91.150000	0.00200476
91.050000	0.00201325
91.000000	0.00202175
90.950000	0.00203024
90.850000	0.00205573
90.800000	0.00206422
90.650000	0.00207271
90.600000	0.00208121
90.450000	0.0020897
90.350000	0.0020982
90.300000	0.00210669
90.200000	0.00211519
90.050000	0.00212368
90.000000	0.00213218
89.850000	0.00214067
89.800000	0.00215766
89.750000	0.00216616
89.700000	0.00219164
89.650000	0.00220863
89.550000	0.00224261
89.400000	0.00227659
89.300000	0.00229358
89.250000	0.00231906
89.150000	0.00233605
89.100000	0.00235304
89.050000	0.00236154
89.000000	0.00237003
88.950000	0.00237853
88.850000	0.00239551
88.800000	0.00240401
88.750000	0.0024125
88.650000	0.00242949
88.600000	0.00243799
88.550000	0.00245498
88.500000	0.00246347
88.450000	0.00248046
88.400000	0.00249745
88.350000	0.00251444
88.300000	0.00252294
88.250000	0.00253993
88.150000	0.00255691
88.100000	0.0025824
87.950000	0.00259939
87.850000	0.00260788
87.800000	0.00261638
87.700000	0.00262487
87.650000	0.00263337
87.550000	0.00264186
87.450000	0.00265036
87.350000	0.00265885
87.300000	0.00271831
87.200000	0.00272681
87.150000	0.0027353
87.100000	0.0027438
86.950000	0.00276079
86.900000	0.00276928
86.850000	0.00277778
86.800000	0.00278627
86.700000	0.00279477
86.650000	0.00283724
86.550000	0.00285423
86.500000	0.00286273
86.450000	0.00287971
86.400000	0.00288821
86.300000	0.0029052
86.250000	0.00292219
86.200000	0.00293068
86.150000	0.00293918
86.050000	0.00294767
86.000000	0.00295617
85.950000	0.00296466
85.900000	0.00297316
85.800000	0.00298165
85.750000	0.00299015
85.550000	0.00300714
85.500000	0.00301563
85.400000	0.00303262
85.350000	0.00304961
85.300000	0.0030581
85.150000	0.00307509
85.100000	0.00308359
85.050000	0.00310058
85.000000	0.00310907
84.950000	0.00312606
84.850000	0.00313456
84.700000	0.00314305
84.650000	0.00315155
84.600000	0.00316004
84.500000	0.00316854
84.350000	0.00320251
84.300000	0.003228
84.250000	0.00323649
84.200000	0.00324499
84.150000	0.00327047
84.050000	0.00329596
84.000000	0.00330445
83.900000	0.00331295
83.850000	0.00332994
83.800000	0.00336391
83.750000	0.0033894
83.700000	0.00340639
83.650000	0.00341488
83.600000	0.00342338
83.550000	0.00344037
83.500000	0.00346585
83.450000	0.00347435
83.400000	0.00348284
83.350000	0.00350832
83.300000	0.00351682
83.250000	0.00353381
83.100000	0.0035508
83.050000	0.00355929
83.000000	0.00358478
82.950000	0.00359327
82.850000	0.00360177
82.800000	0.00361026
82.700000	0.00361876
82.650000	0.00362725
82.600000	0.00364424
82.550000	0.00366972
82.450000	0.00367822
82.400000	0.00368671
82.350000	0.00369521
82.300000	0.0037037
82.250000	0.00372069
82.200000	0.00372919
82.100000	0.00375467
82.050000	0.00376317
81.950000	0.00377166
81.850000	0.00378865
81.750000	0.00379715
81.700000	0.00380564
81.650000	0.00383112
81.550000	0.00385661
81.500000	0.00389059
81.450000	0.00389908
81.400000	0.00391607
81.300000	0.00392457
81.150000	0.00395855
81.100000	0.00397554
81.050000	0.00400102
80.950000	0.00401801
80.850000	0.004035
80.800000	0.00406898
80.750000	0.00408597
80.700000	0.00410296
80.650000	0.00411995
80.600000	0.00412844
80.550000	0.00416242
80.450000	0.00417091
80.350000	0.00417941
80.300000	0.0041964
80.250000	0.00421339
80.150000	0.00422188
80.100000	0.00423887
80.050000	0.00427285
80.000000	0.00428984
79.950000	0.00429834
79.900000	0.00430683
79.850000	0.00431532
79.800000	0.00433231
79.750000	0.00434081
79.700000	0.0043578
79.650000	0.00437479
79.550000	0.00438328
79.500000	0.00440027
79.450000	0.00442576
79.400000	0.00445124
79.350000	0.00446823
79.300000	0.00449371
79.150000	0.00450221
79.100000	0.0045107
79.050000	0.00454468
79.000000	0.00458716
78.950000	0.00462963
78.900000	0.00465511
78.850000	0.00468909
78.800000	0.00471458
78.750000	0.00472307
78.600000	0.00474856
78.550000	0.00475705
78.500000	0.00476555
78.400000	0.00478253
78.350000	0.00479103
78.300000	0.00479952
78.250000	0.004842
78.200000	0.00485049
78.150000	0.00485899
78.100000	0.00488447
78.050000	0.00489297
78.000000	0.00490146
77.950000	0.00493544
77.900000	0.00496942
77.850000	0.0049949
77.800000	0.00503738
77.750000	0.00504587
77.700000	0.00507136
77.600000	0.00508835
77.550000	0.00510533
77.450000	0.00512232
77.400000	0.00514781
77.350000	0.0051648
77.300000	0.00518179
77.250000	0.00519028
77.150000	0.00519878
77.100000	0.00522426
77.050000	0.00524125
77.000000	0.00524975
76.950000	0.00526673
76.900000	0.00528372
76.850000	0.0053177
76.800000	0.00536018
76.750000	0.00537717
76.600000	0.00539416
76.500000	0.00540265
76.450000	0.00541115
76.400000	0.00542813
76.350000	0.00544512
76.300000	0.0054791
76.250000	0.0054876
76.200000	0.00552158
76.150000	0.00553007
76.100000	0.00553857
76.050000	0.00555556
76.000000	0.00557255
75.950000	0.00558104
75.850000	0.00562351
75.800000	0.00563201
75.700000	0.0056405
75.650000	0.00565749
75.600000	0.00567448
75.550000	0.00568298
75.450000	0.00569997
75.400000	0.00571696
75.350000	0.00574244
75.300000	0.00578491
75.250000	0.0058019
75.200000	0.00581889
75.100000	0.00582739
75.000000	0.00585287
74.950000	0.00586137
74.900000	0.00587836
74.850000	0.00591233
74.800000	0.00592932
74.750000	0.00594631
74.700000	0.0059633
74.650000	0.0059718
74.600000	0.00600578
74.550000	0.00603126
74.500000	0.00604825
74.450000	0.00606524
74.400000	0.00609072
74.350000	0.00609922
74.300000	0.0061332
74.250000	0.00615019
74.200000	0.00617567
74.150000	0.00619266
74.100000	0.00620965
74.050000	0.00622664
74.000000	0.00624363
73.950000	0.00627761
73.900000	0.00630309
73.850000	0.00631159
73.800000	0.00632008
73.750000	0.00637105
73.700000	0.00638804
73.650000	0.00641352
73.600000	0.00643051
73.550000	0.00643901
73.500000	0.006456
73.450000	0.00648998
73.400000	0.00651546
73.350000	0.00653245
73.300000	0.00655793
73.250000	0.00657492
73.200000	0.00659191
73.150000	0.0066089
73.050000	0.00663439
73.000000	0.00664288
72.950000	0.00665987
72.900000	0.00666837
72.850000	0.00670234
72.800000	0.00671084
72.750000	0.00672783
72.700000	0.00673632
72.650000	0.00676181
72.600000	0.0067788
72.550000	0.00678729
72.500000	0.00680428
72.450000	0.00682977
72.400000	0.00686374
72.350000	0.00688073
72.300000	0.0069402
72.250000	0.00696568
72.200000	0.00699966
72.150000	0.00702514
72.100000	0.00705063
72.050000	0.00707611
72.000000	0.00711009
71.950000	0.00712708
71.850000	0.00714407
71.800000	0.00718654
71.750000	0.00719504
71.700000	0.00720353
71.650000	0.00722902
71.600000	0.007263
71.550000	0.00727999
71.500000	0.00728848
71.450000	0.00730547
71.400000	0.00732246
71.350000	0.00733945
71.300000	0.00737343
71.250000	0.00740741
71.200000	0.0074159
71.150000	0.00744139
71.100000	0.00748386
71.050000	0.00751784
71.000000	0.00755182
70.950000	0.00756881
70.900000	0.00759429
70.850000	0.00762827
70.800000	0.00764526
70.750000	0.00768773
70.700000	0.00773021
70.650000	0.00775569
70.600000	0.00778967
70.550000	0.00779817
70.500000	0.00782365
70.450000	0.00785763
70.400000	0.00786612
70.350000	0.00788311
70.300000	0.00793408
70.250000	0.00795957
70.200000	0.00800204
70.150000	0.00804451
70.100000	0.00805301
70.050000	0.00807
70.000000	0.00810398
69.950000	0.00812946
69.900000	0.00818043
69.850000	0.00820591
69.800000	0.00823989
69.750000	0.00829086
69.700000	0.00832484
69.650000	0.00835032
69.600000	0.0083843
69.550000	0.00842678
69.500000	0.00843527
69.450000	0.00847774
69.400000	0.00850323
69.350000	0.00851172
69.300000	0.0085542
69.250000	0.00857968
69.200000	0.00860516
69.150000	0.00866463
69.100000	0.00868162
69.050000	0.00869861
68.950000	0.00874108
68.900000	0.00875807
68.850000	0.00877506
68.800000	0.00879205
68.750000	0.00882603
68.700000	0.008877
68.650000	0.00889399
68.600000	0.00891947
68.550000	0.00895345
68.500000	0.00897893
68.450000	0.00901291
68.400000	0.0090299
68.350000	0.00904689
68.300000	0.00906388
68.250000	0.00911485
68.200000	0.00914033
68.150000	0.00918281
68.100000	0.00922528
68.050000	0.00926775
68.000000	0.00930173
67.950000	0.00932722
67.900000	0.0093612
67.850000	0.00939517
67.800000	0.00942066
67.750000	0.00944614
67.700000	0.00946313
67.650000	0.00948012
67.600000	0.00950561
67.550000	0.00955657
67.500000	0.00957356
67.450000	0.00960754
67.400000	0.00965851
67.350000	0.00970948
67.300000	0.00971797
67.250000	0.00976045
67.200000	0.00977744
67.150000	0.00979443
67.100000	0.00985389
67.050000	0.00991335
67.000000	0.00994733
66.950000	0.00998131
66.900000	0.0100578
66.850000	0.0100663
66.800000	0.0100832
66.750000	0.0101002
66.700000	0.0101682
66.650000	0.0101937
66.600000	0.0102022
66.550000	0.0102362
66.500000	0.0102701
66.450000	0.0102871
66.400000	0.0103211
66.350000	0.0103381
66.300000	0.0103466
66.250000	0.0103636
66.200000	0.0103976
66.150000	0.01044
66.100000	0.010491
66.050000	0.0104995
66.000000	0.010525
65.950000	0.0105674
65.900000	0.0106099
65.850000	0.0106609
65.800000	0.0107288
65.750000	0.0107458
65.700000	0.0107713
65.650000	0.0108053
65.600000	0.0108393
65.550000	0.0108648
65.500000	0.0108902
65.450000	0.0109582
65.400000	0.0109922
65.350000	0.0110347
65.300000	0.0110686
65.250000	0.0110856
65.200000	0.0111621
65.150000	0.0111791
65.100000	0.011213
65.050000	0.0112895
65.000000	0.0113235
64.950000	0.0113744
64.900000	0.0113914
64.850000	0.0114169
64.800000	0.0114509
64.750000	0.0114679
64.700000	0.0115189
64.650000	0.0115528
64.600000	0.0115953
64.550000	0.0116463
64.500000	0.0117227
64.450000	0.0117737
64.400000	0.0118247
64.350000	0.0118756
64.300000	0.0119096
64.250000	0.0119351
64.200000	0.0119691
64.150000	0.0120031
64.100000	0.012037
64.050000	0.0120795
64.000000	0.012105
63.950000	0.0121305
63.900000	0.012173
63.850000	0.0122409
63.800000	0.0122664
63.750000	0.0122919
63.700000	0.0123174
63.650000	0.0123598
63.600000	0.0124108
63.550000	0.0124363
63.500000	0.0124958
63.450000	0.0125722
63.400000	0.0126062
63.350000	0.0126572
63.300000	0.0126826
63.250000	0.0127081
63.200000	0.0127421
63.150000	0.0127931
63.100000	0.0128101
63.050000	0.012895
63.000000	0.012946
62.950000	0.0130054
62.900000	0.0130224
62.850000	0.0130564
62.800000	0.0131159
62.750000	0.0131583
62.700000	0.0131838
62.650000	0.0132008
62.600000	0.0132518
62.550000	0.0133028
62.500000	0.0133197
62.450000	0.0133622
62.400000	0.0134047
62.350000	0.0134302
62.300000	0.0134642
62.250000	0.0135321
62.200000	0.0135661
62.150000	0.0136256
62.100000	0.0136425
62.050000	0.0136935
62.000000	0.013719
61.950000	0.0137785
61.900000	0.0137954
61.850000	0.0138294
61.800000	0.0138719
61.750000	0.0139314
61.700000	0.0139568
61.650000	0.0140248
61.600000	0.0140928
61.550000	0.0141267
61.500000	0.0141437
61.450000	0.0141947
61.400000	0.0142542
61.350000	0.0142966
61.300000	0.0143391
61.250000	0.0143476
61.200000	0.0143986
61.150000	0.014441
61.100000	0.014475
61.050000	0.0145175
61.000000	0.014594
60.950000	0.0146534
60.900000	0.0146959
60.850000	0.0147214
60.800000	0.0147893
60.750000	0.0148403
60.700000	0.0148913
60.650000	0.0149252
60.600000	0.0149337
60.550000	0.0149592
60.500000	0.0150102
60.450000	0.0150527
60.400000	0.0151121
60.350000	0.0151716
60.300000	0.0152056
60.250000	0.0152226
60.200000	0.0152565
60.150000	0.0152735
60.100000	0.0153415
60.050000	0.015384
60.000000	0.0154519
59.950000	0.0154859
59.900000	0.0155199
59.850000	0.0155793
59.800000	0.0156473
59.750000	0.0157238
59.700000	0.0157492
59.650000	0.0158002
59.600000	0.0158427
59.550000	0.0159021
59.500000	0.0159446
59.450000	0.0159956
59.400000	0.016089
59.350000	0.016106
59.300000	0.0161655
59.250000	0.0162504
59.200000	0.0162929
59.150000	0.0163524
59.100000	0.0163948
59.050000	0.0164288
59.000000	0.0164543
58.950000	0.0165308
58.900000	0.0165817
58.850000	0.0166412
58.800000	0.0167006
58.750000	0.0167261
58.700000	0.0167601
58.650000	0.0168281
58.600000	0.016896
58.550000	0.0169555
58.500000	0.016998
58.450000	0.0170574
58.400000	0.0171339
58.350000	0.0171679
58.300000	0.0172103
58.250000	0.0173208
58.200000	0.0173887
58.150000	0.0174142
58.100000	0.0174907
58.050000	0.0175416
58.000000	0.0175756
57.950000	0.0176606
57.900000	0.01772
57.850000	0.017788
57.800000	0.0178559
57.750000	0.0179154
57.700000	0.0179664
57.650000	0.0180513
57.550000	0.0181532
57.500000	0.0181872
57.450000	0.0183146
57.400000	0.0183656
57.350000	0.0184081
57.300000	0.0184845
57.250000	0.0185185
57.200000	0.018561
57.150000	0.0186205
57.100000	0.0186629
57.050000	0.0187224
57.000000	0.0187819
56.950000	0.0188073
56.900000	0.0188923
56.850000	0.0189517
56.800000	0.0190112
56.750000	0.0190537
56.700000	0.0190962
56.650000	0.0191556
56.600000	0.0192236
56.550000	0.0192745
56.500000	0.0193255
56.450000	0.019385
56.400000	0.0194869
56.350000	0.0195549
56.300000	0.0196653
56.250000	0.0197333
56.200000	0.0197842
56.150000	0.0198182
56.100000	0.0199201
56.050000	0.0200646
56.000000	0.020124
55.950000	0.020175
55.900000	0.0202599
55.850000	0.0203619
55.800000	0.0204553
55.750000	0.0205233
55.700000	0.0205827
55.650000	0.0206252
55.600000	0.0206762
55.550000	0.0207441
55.500000	0.0208291
55.450000	0.020965
55.400000	0.0210245
55.350000	0.0210839
55.300000	0.0211349
55.250000	0.0212283
55.200000	0.0212623
55.150000	0.0213388
55.100000	0.0214067
55.050000	0.0215172
55.000000	0.0215851
54.950000	0.0216531
54.900000	0.0216616
54.850000	0.021704
54.800000	0.0217295
54.750000	0.021823
54.700000	0.0218654
54.650000	0.0219504
54.600000	0.0220183
54.550000	0.0221033
54.500000	0.0221713
54.450000	0.0222732
54.400000	0.0223327
54.350000	0.0224176
54.300000	0.0224941
54.250000	0.0225875
54.200000	0.022647
54.150000	0.0227319
54.100000	0.0227914
54.050000	0.0228593
54.000000	0.0229103
53.950000	0.0229613
53.900000	0.0230292
53.850000	0.0231057
53.800000	0.0231566
53.750000	0.0232586
53.700000	0.0233265
53.650000	0.0234455
53.600000	0.0235304
53.550000	0.0236154
53.500000	0.0236918
53.450000	0.0237428
53.400000	0.0238277
53.350000	0.0239127
53.300000	0.0239721
53.250000	0.0240486
53.200000	0.024125
53.150000	0.02421
53.100000	0.024244
53.050000	0.0243374
53.000000	0.0244648
52.950000	0.0245668
52.900000	0.0246517
52.850000	0.0247706
52.800000	0.0248471
52.750000	0.0248981
52.700000	0.024966
52.650000	0.025051
52.600000	0.0251614
52.550000	0.0252633
52.500000	0.0253398
52.450000	0.0253993
52.400000	0.0254162
52.350000	0.0254842
52.300000	0.0255691
52.250000	0.0256541
52.200000	0.0257305
52.150000	0.025824
52.100000	0.0258835
52.050000	0.0259939
52.000000	0.0260958
51.950000	0.0261723
51.900000	0.0262742
51.850000	0.0263252
51.800000	0.0263931
51.750000	0.0264866
51.700000	0.0265121
51.650000	0.0265715
51.600000	0.0266225
51.550000	0.0266989
51.500000	0.0267414
51.450000	0.0268349
51.400000	0.0269028
51.350000	0.0270133
51.300000	0.0271067
51.250000	0.0271492
51.200000	0.0272341
51.150000	0.0272851
51.100000	0.0273615
51.050000	0.027421
51.000000	0.0275144
50.950000	0.0275484
50.900000	0.0276164
50.850000	0.0276843
50.800000	0.0277693
50.750000	0.0278712
50.700000	0.0280071
50.650000	0.0280411
50.600000	0.0281515
50.550000	0.0282875
50.500000	0.0283639
50.450000	0.0284404
50.400000	0.0285593
50.350000	0.0286357
50.300000	0.0287462
50.250000	0.0288566
50.200000	0.0289246
50.150000	0.029018
50.100000	0.029086
50.050000	0.0291879
50.000000	0.0292644
49.950000	0.0293323
49.900000	0.0294258
49.850000	0.0295447
49.800000	0.0296466
49.750000	0.0297401
49.700000	0.029859
49.650000	0.0299524
49.600000	0.0300714
49.550000	0.0301478
49.500000	0.0302243
49.450000	0.0303177
49.400000	0.0304111
49.350000	0.0305131
49.300000	0.0306575
49.250000	0.0307509
49.200000	0.0308869
49.150000	0.0309548
49.100000	0.0310483
49.050000	0.0311587
49.000000	0.0312521
48.950000	0.0313201
48.900000	0.031405
48.850000	0.0314645
48.800000	0.0315749
48.750000	0.0316854
48.700000	0.0317703
48.650000	0.0318552
48.600000	0.0319572
48.550000	0.0320591
48.500000	0.0321696
48.450000	0.032246
48.400000	0.032331
48.350000	0.0324499
48.300000	0.0325773
48.250000	0.0326283
48.200000	0.0327472
48.150000	0.0328152
48.100000	0.0329256
48.050000	0.0329935
48.000000	0.033087
47.950000	0.0332059
47.900000	0.0332739
47.850000	0.0333843
47.800000	0.0335202
47.750000	0.0335712
47.700000	0.0336561
47.650000	0.0337326
47.600000	0.033843
47.550000	0.0339365
47.500000	0.0340724
47.450000	0.0341658
47.400000	0.0342932
47.350000	0.0343952
47.300000	0.0344886
47.250000	0.0346075
47.200000	0.0347265
47.150000	0.0348284
47.100000	0.0349049
47.050000	0.0350408
47.000000	0.0351172
46.950000	0.0352107
46.900000	0.0353466
46.850000	0.0354315
46.800000	0.0355335
46.750000	0.0356354
46.700000	0.0357798
46.650000	0.0358648
46.600000	0.0359837
46.550000	0.0360262
46.500000	0.0361451
46.450000	0.036281
46.400000	0.0364339
46.350000	0.0365358
46.300000	0.0366548
46.250000	0.0367822
46.200000	0.0368841
46.150000	0.037037
46.100000	0.037156
46.050000	0.0372324
46.000000	0.0373344
45.950000	0.0375042
45.900000	0.0376062
45.850000	0.0377166
45.800000	0.0378355
45.750000	0.037946
45.700000	0.0380904
45.650000	0.0382178
45.600000	0.0383367
45.550000	0.0384472
45.500000	0.0385746
45.450000	0.0386765
45.400000	0.0387785
45.350000	0.0388974
45.300000	0.0390333
45.250000	0.0391947
45.200000	0.0392881
45.150000	0.0394156
45.100000	0.039543
45.050000	0.0396534
45.000000	0.0397723
44.950000	0.0398743
44.900000	0.0400102
44.850000	0.0401461
44.800000	0.0402905
44.750000	0.040333
44.700000	0.0405029
44.650000	0.0406898
44.600000	0.0408087
44.550000	0.0409276
44.500000	0.0410296
44.450000	0.0411655
44.400000	0.0413609
44.350000	0.0414543
44.300000	0.0415392
44.250000	0.0416752
44.200000	0.0418536
44.150000	0.0419895
44.100000	0.0421424
44.050000	0.0423038
44.000000	0.0424142
43.950000	0.0424992
43.900000	0.0426096
43.850000	0.042703
43.800000	0.0428304
43.750000	0.0429154
43.700000	0.0430513
43.650000	0.0432212
43.600000	0.0433656
43.550000	0.0435185
43.500000	0.0436459
43.450000	0.0437394
43.400000	0.0438838
43.350000	0.0440452
43.300000	0.0441726
43.250000	0.0442745
43.200000	0.0444529
43.150000	0.0445973
43.100000	0.0447163
43.050000	0.0448862
43.000000	0.0449796
42.950000	0.045158
42.900000	0.0452769
42.850000	0.0454213
42.800000	0.0455827
42.750000	0.0457271
42.700000	0.0458546
42.650000	0.0460075
42.600000	0.0461434
42.550000	0.0462453
42.500000	0.0463727
42.450000	0.0464832
42.400000	0.0466446
42.350000	0.046806
42.300000	0.0468994
42.250000	0.0470353
42.200000	0.0471203
42.150000	0.0472562
42.100000	0.0473496
42.050000	0.047511
42.000000	0.0476385
41.950000	0.0477999
41.900000	0.0479443
41.850000	0.0480887
41.800000	0.0482076
41.750000	0.0483605
41.700000	0.048437
41.650000	0.0485474
41.600000	0.0486493
41.550000	0.0488447
41.500000	0.0490146
41.450000	0.0492015
41.400000	0.0493204
41.350000	0.0494818
41.300000	0.0496602
41.250000	0.0498046
41.200000	0.0499745
41.150000	0.0501444
41.100000	0.0503568
41.050000	0.0504927
41.000000	0.0506116
40.950000	0.0507985
40.900000	0.0509089
40.850000	0.0510533
40.800000	0.0512147
40.750000	0.0513252
40.700000	0.0515206
40.650000	0.0516735
40.600000	0.0518688
40.550000	0.0520302
40.500000	0.0521577
40.450000	0.0522766
40.400000	0.052387
40.350000	0.0525569
40.300000	0.0527353
40.250000	0.0528203
40.200000	0.0529477
40.150000	0.0531431
40.100000	0.0532875
40.050000	0.0534234
40.000000	0.0535678
39.950000	0.0536867
39.900000	0.0538396
39.850000	0.053984
39.800000	0.0541539
39.750000	0.0543663
39.700000	0.0544852
39.650000	0.0546041
39.600000	0.054774
39.550000	0.0549609
39.500000	0.0552328
39.450000	0.0553517
39.400000	0.0555131
39.350000	0.0556405
39.300000	0.0558189
39.250000	0.0560058
39.200000	0.0561502
39.150000	0.0562351
39.100000	0.0564305
39.050000	0.0566089
39.000000	0.0567618
38.950000	0.0569232
38.900000	0.0570506
38.850000	0.057212
38.800000	0.0574244
38.750000	0.0575688
38.700000	0.0576962
38.650000	0.0578661
38.600000	0.058019
38.550000	0.0580955
38.500000	0.0583248
38.450000	0.0585032
38.400000	0.0586561
38.350000	0.058809
38.300000	0.058945
38.250000	0.0591488
38.200000	0.0593527
38.150000	0.0595141
38.100000	0.059701
38.050000	0.0598964
38.000000	0.0601342
37.950000	0.0602531
37.900000	0.060423
37.850000	0.0605929
37.800000	0.0608138
37.750000	0.0610347
37.700000	0.0612385
37.650000	0.0614084
37.600000	0.0615783
37.550000	0.0617312
37.500000	0.0618756
37.450000	0.06202
37.400000	0.0621814
37.350000	0.0623513
37.300000	0.0626062
37.250000	0.062827
37.200000	0.0629969
37.150000	0.0631838
37.100000	0.0633197
37.050000	0.0634896
37.000000	0.063685
36.950000	0.0638294
36.900000	0.0640248
36.850000	0.0642202
36.800000	0.0644156
36.750000	0.0646449
36.700000	0.0649083
36.650000	0.0650697
36.600000	0.0652905
36.550000	0.0655199
36.500000	0.0657322
36.450000	0.0659531
36.400000	0.066072
36.350000	0.0663099
36.300000	0.0664798
36.250000	0.0665902
36.200000	0.0668196
36.150000	0.066981
36.100000	0.0672103
36.050000	0.0674312
36.000000	0.0676436
35.950000	0.0678644
35.900000	0.0681108
35.850000	0.0682722
35.800000	0.0684251
35.750000	0.068595
35.700000	0.0688158
35.650000	0.0690027
35.600000	0.0691471
35.550000	0.0692915
35.500000	0.0695294
35.450000	0.0697333
35.400000	0.0699286
35.350000	0.070141
35.300000	0.0703789
35.250000	0.0704723
35.200000	0.0708036
35.150000	0.070999
35.100000	0.0711859
35.050000	0.0714237
35.000000	0.0716361
34.950000	0.071772
34.900000	0.0719844
34.850000	0.0721373
34.800000	0.0723836
34.750000	0.0725705
34.700000	0.0727744
34.650000	0.0729528
34.600000	0.0732161
34.550000	0.073454
34.500000	0.0736069
34.450000	0.0737853
34.400000	0.0739551
34.350000	0.0740911
34.300000	0.0742949
34.250000	0.0745243
34.200000	0.0748216
34.150000	0.075017
34.100000	0.0752463
34.050000	0.0754757
34.000000	0.0756711
33.950000	0.075858
33.900000	0.0762147
33.850000	0.0763592
33.800000	0.076631
33.750000	0.0768603
33.700000	0.0770982
33.650000	0.0773361
33.600000	0.0775484
33.550000	0.0777693
33.500000	0.0779562
33.450000	0.07816
33.400000	0.0783894
33.350000	0.0786188
33.300000	0.0788056
33.250000	0.0789585
33.200000	0.0792134
33.150000	0.0794937
33.100000	0.0797061
33.050000	0.0799269
33.000000	0.0802667
32.950000	0.0804706
32.900000	0.0807255
32.850000	0.0810058
32.800000	0.0812266
32.750000	0.081439
32.700000	0.0816259
32.650000	0.0818637
32.600000	0.0821101
32.550000	0.082331
32.500000	0.0825943
32.450000	0.0827812
32.400000	0.083053
32.350000	0.0832909
32.300000	0.0835627
32.250000	0.083843
32.200000	0.0841064
32.150000	0.0842932
32.100000	0.0844886
32.050000	0.0847859
32.000000	0.0851427
31.950000	0.08544
31.900000	0.0856354
31.850000	0.0858902
31.800000	0.0861366
31.750000	0.0864084
31.700000	0.0866633
31.650000	0.0869181
31.600000	0.087139
31.550000	0.0874023
31.500000	0.0876656
31.450000	0.087912
31.400000	0.0881498
31.350000	0.0883792
31.300000	0.088651
31.250000	0.0888209
31.200000	0.0890758
31.150000	0.0893221
31.100000	0.0895855
31.050000	0.0897893
31.000000	0.0900272
30.950000	0.090316
30.900000	0.0905708
30.850000	0.0908002
30.800000	0.091072
30.750000	0.0913609
30.700000	0.0915817
30.650000	0.0918705
30.600000	0.0921509
30.550000	0.0924142
30.500000	0.092669
30.450000	0.0929154
30.400000	0.0932637
30.350000	0.093595
30.300000	0.0939348
30.250000	0.0941131
30.200000	0.0943255
30.150000	0.0946143
30.100000	0.0947927
30.050000	0.0950391
30.000000	0.0953364
29.950000	0.0955148
29.900000	0.0959225
29.850000	0.0961774
29.800000	0.0964747
29.750000	0.096789
29.700000	0.0971288
29.650000	0.0974856
29.600000	0.0977149
29.550000	0.0979698
29.500000	0.0982586
29.450000	0.0985304
29.400000	0.0988447
29.350000	0.099176
29.300000	0.0994988
29.250000	0.0998386
29.200000	0.100187
29.150000	0.100416
29.100000	0.100722
29.050000	0.101002
29.000000	0.101376
28.950000	0.101656
28.900000	0.101937
28.850000	0.102311
28.800000	0.10265
28.750000	0.102948
28.700000	0.103304
28.650000	0.103627
28.600000	0.103899
28.550000	0.104222
28.500000	0.10463
28.450000	0.10491
28.400000	0.105224
28.350000	0.105556
28.300000	0.105853
28.250000	0.106133
28.200000	0.106448
28.150000	0.106787
28.100000	0.107195
28.050000	0.107475
28.000000	0.107841
27.950000	0.108129
27.900000	0.108401
27.850000	0.108673
27.800000	0.109021
27.750000	0.109387
27.700000	0.109625
27.650000	0.109956
27.600000	0.110228
27.550000	0.110499
27.500000	0.110831
27.450000	0.111094
27.400000	0.111366
27.350000	0.111748
27.300000	0.112097
27.250000	0.112487
27.200000	0.11292
27.150000	0.113235
27.100000	0.113643
27.050000	0.113906
27.000000	0.11422
26.950000	0.11456
26.900000	0.114874
26.850000	0.115257
26.800000	0.115579
26.750000	0.115843
26.700000	0.116106
26.650000	0.116488
26.600000	0.116786
26.550000	0.116964
26.500000	0.11727
26.450000	0.117635
26.400000	0.118009
26.350000	0.118383
26.300000	0.118773
26.250000	0.119173
26.200000	0.119512
26.150000	0.119869
26.100000	0.120192
26.050000	0.120472
26.000000	0.120744
25.950000	0.121067
25.900000	0.1215
25.850000	0.121848
25.800000	0.122197
25.750000	0.122537
25.700000	0.12291
25.650000	0.123242
25.600000	0.123683
25.550000	0.124015
25.500000	0.124312
25.450000	0.124652
25.400000	0.124907
25.350000	0.125297
25.300000	0.125697
25.250000	0.126104
25.200000	0.126487
25.150000	0.126733
25.100000	0.127056
25.050000	0.127506
25.000000	0.127846
24.950000	0.128186
24.900000	0.128576
24.850000	0.12901
24.800000	0.129392
24.750000	0.129715
24.700000	0.130114
24.650000	0.130386
24.600000	0.130768
24.550000	0.131082
24.500000	0.131431
24.450000	0.131796
24.400000	0.132068
24.350000	0.13245
24.300000	0.13273
24.250000	0.13318
24.200000	0.133478
24.150000	0.133885
24.100000	0.134225
24.050000	0.134676
24.000000	0.135109
23.950000	0.135559
23.900000	0.135924
23.850000	0.136323
23.800000	0.136765
23.750000	0.137275
23.700000	0.137674
23.650000	0.138065
23.600000	0.138515
23.550000	0.13894
23.500000	0.139331
23.450000	0.139662
23.400000	0.14007
23.350000	0.140503
23.300000	0.1408
23.250000	0.141165
23.200000	0.14159
23.150000	0.142023
23.100000	0.142372
23.050000	0.142796
23.000000	0.143204
22.950000	0.143578
22.900000	0.144113
22.850000	0.144504
22.800000	0.144793
22.750000	0.145116
22.700000	0.145523
22.650000	0.145957
22.600000	0.146364
22.550000	0.146806
22.500000	0.147044
22.450000	0.147452
22.400000	0.147885
22.350000	0.148369
22.300000	0.148717
22.250000	0.1491
22.200000	0.149626
22.150000	0.150085
22.100000	0.150425
22.050000	0.150799
22.000000	0.151215
21.950000	0.15158
21.900000	0.152073
21.850000	0.15254
21.800000	0.152922
21.750000	0.153338
21.700000	0.153746
21.650000	0.154247
21.600000	0.154715
21.550000	0.15508
21.500000	0.155505
21.450000	0.155938
21.400000	0.156286
21.350000	0.156668
21.300000	0.157119
21.250000	0.157586
21.200000	0.15796
21.150000	0.158316
21.100000	0.158733
21.050000	0.1592
21.000000	0.159667
20.950000	0.160049
20.900000	0.160542
20.850000	0.16095
20.800000	0.161476
20.750000	0.161884
20.700000	0.162275
20.650000	0.16264
20.600000	0.16309
20.550000	0.163498
20.500000	0.163974
20.450000	0.164348
20.400000	0.164866
20.350000	0.165248
20.300000	0.165673
20.250000	0.166157
20.200000	0.166539
20.150000	0.166862
20.100000	0.167278
20.050000	0.167729
20.000000	0.168187
19.950000	0.16868
19.900000	0.169105
19.850000	0.16958
19.800000	0.170183
19.750000	0.170693
19.700000	0.171177
19.650000	0.171594
19.600000	0.171976
19.550000	0.172375
19.500000	0.172893
19.450000	0.173369
19.400000	0.173675
19.350000	0.17404
19.300000	0.174677
19.250000	0.175238
19.200000	0.175832
19.150000	0.176325
19.100000	0.176758
19.050000	0.177166
19.000000	0.177625
18.950000	0.178143
18.900000	0.178687
18.850000	0.179307
18.800000	0.179876
18.750000	0.180428
18.700000	0.181125
18.650000	0.181473
18.600000	0.181991
18.550000	0.182441
18.500000	0.182951
18.450000	0.183384
18.400000	0.183835
18.350000	0.184361
18.300000	0.184871
18.250000	0.185321
18.200000	0.185746
18.150000	0.18629
18.100000	0.186765
18.050000	0.187232
18.000000	0.1877
17.950000	0.18843
17.900000	0.188974
17.850000	0.189568
17.800000	0.190121
17.750000	0.190605
17.700000	0.191157
17.650000	0.191624
17.600000	0.191989
17.550000	0.192542
17.500000	0.193034
17.450000	0.193569
17.400000	0.194096
17.350000	0.19458
17.300000	0.195048
17.250000	0.195523
17.200000	0.195982
17.150000	0.196526
17.100000	0.197061
17.050000	0.197545
17.000000	0.19808
16.950000	0.198658
16.900000	0.199269
16.850000	0.199711
16.800000	0.200238
16.750000	0.200765
16.700000	0.201232
16.650000	0.201724
16.600000	0.202294
16.550000	0.202803
16.500000	0.203398
16.450000	0.203899
16.400000	0.20446
16.350000	0.205037
16.300000	0.205666
16.250000	0.206218
16.200000	0.20666
16.150000	0.207221
16.100000	0.207756
16.050000	0.208299
16.000000	0.208835
15.950000	0.209395
15.900000	0.209964
15.850000	0.210525
15.800000	0.211196
15.750000	0.211765
15.700000	0.212266
15.650000	0.212853
15.600000	0.21349
15.550000	0.214059
15.500000	0.214509
15.450000	0.215121
15.400000	0.215656
15.350000	0.216216
15.300000	0.216828
15.250000	0.217448
15.200000	0.218136
15.150000	0.218884
15.100000	0.219436
15.050000	0.220056
15.000000	0.220608
14.950000	0.221194
14.900000	0.221738
14.850000	0.222231
14.800000	0.222817
14.750000	0.223471
14.700000	0.224193
14.650000	0.224796
14.600000	0.225425
14.550000	0.225968
14.500000	0.226589
14.450000	0.227217
14.400000	0.227965
14.350000	0.228525
14.300000	0.229188
14.250000	0.229808
14.200000	0.230386
14.150000	0.231125
14.100000	0.231651
14.050000	0.232263
14.000000	0.232756
13.950000	0.233367
13.900000	0.23403
13.850000	0.234633
13.800000	0.235211
13.750000	0.235873
13.700000	0.236536
13.650000	0.237164
13.600000	0.237725
13.550000	0.238439
13.500000	0.239076
13.450000	0.239636
13.400000	0.240265
13.350000	0.240868
13.300000	0.24131
13.250000	0.241964
13.200000	0.242601
13.150000	0.243264
13.100000	0.243918
13.050000	0.244453
13.000000	0.245124
12.950000	0.245804
12.900000	0.246551
12.850000	0.247333
12.800000	0.247927
12.750000	0.248556
12.700000	0.249074
12.650000	0.249771
12.600000	0.25045
12.550000	0.25107
12.500000	0.251699
12.450000	0.252353
12.400000	0.252931
12.350000	0.253627
12.300000	0.254375
12.250000	0.254935
12.200000	0.255657
12.150000	0.256405
12.100000	0.257085
12.050000	0.257764
12.000000	0.25824
11.950000	0.258801
11.900000	0.259489
11.850000	0.260083
11.800000	0.260652
11.750000	0.261264
11.700000	0.261918
11.650000	0.262453
11.600000	0.263073
11.550000	0.263787
11.500000	0.264416
11.450000	0.264934
11.400000	0.265766
11.350000	0.266437
11.300000	0.26704
11.250000	0.267737
11.200000	0.268281
11.150000	0.268977
11.100000	0.269606
11.050000	0.270294
11.000000	0.271024
10.950000	0.271679
10.900000	0.272358
10.850000	0.273072
10.800000	0.273777
10.750000	0.274465
10.700000	0.275136
10.650000	0.275739
10.600000	0.276419
10.550000	0.277175
10.500000	0.277803
10.450000	0.278474
10.400000	0.279239
10.350000	0.27991
10.300000	0.28053
10.250000	0.281371
10.200000	0.282
10.150000	0.282815
10.100000	0.28358
10.050000	0.284174
10.000000	0.284854
9.950000	0.285584
9.900000	0.286222
9.850000	0.286859
9.800000	0.287734
9.750000	0.288447
9.700000	0.289195
9.650000	0.2899
9.600000	0.290647
9.550000	0.291437
9.500000	0.292151
9.450000	0.292975
9.400000	0.293731
9.350000	0.29458
9.300000	0.295302
9.250000	0.296084
9.200000	0.29684
9.150000	0.297587
9.100000	0.298182
9.050000	0.298887
9.000000	0.299635
8.950000	0.300433
8.900000	0.301189
8.850000	0.301894
8.800000	0.302684
8.750000	0.303474
8.700000	0.304179
8.650000	0.304995
8.600000	0.305683
8.550000	0.306405
8.500000	0.307085
8.450000	0.30779
8.400000	0.308469
8.350000	0.309293
8.300000	0.309973
8.250000	0.310746
8.200000	0.31157
8.150000	0.312241
8.100000	0.31298
8.050000	0.313677
8.000000	0.314458
7.950000	0.315299
7.900000	0.316055
7.850000	0.316718
7.800000	0.317457
7.750000	0.31817
7.700000	0.318875
7.650000	0.319606
7.600000	0.320396
7.550000	0.321271
7.500000	0.32212
7.450000	0.322961
7.400000	0.323726
7.350000	0.324567
7.300000	0.325382
7.250000	0.326232
7.200000	0.327115
7.150000	0.32799
7.100000	0.328695
7.050000	0.329511
7.000000	0.330139
6.950000	0.330895
6.900000	0.331745
6.850000	0.332603
6.800000	0.333384
6.750000	0.334174
6.700000	0.335032
6.650000	0.335712
6.600000	0.336578
6.550000	0.337394
6.500000	0.338277
6.450000	0.338948
6.400000	0.339857
6.350000	0.340562
6.300000	0.341429
6.250000	0.342244
6.200000	0.343009
6.150000	0.343663
6.100000	0.344504
6.050000	0.345116
6.000000	0.345838
5.950000	0.346602
5.900000	0.34746
5.850000	0.348233
5.800000	0.349117
5.750000	0.349932
5.700000	0.350807
5.650000	0.35158
5.600000	0.352548
5.550000	0.35333
5.500000	0.354162
5.450000	0.355012
5.400000	0.355819
5.350000	0.356617
5.300000	0.357475
5.250000	0.358248
5.200000	0.359157
5.150000	0.359939
5.100000	0.360788
5.050000	0.361468
5.000000	0.362241
4.950000	0.363167
4.900000	0.363974
4.850000	0.3649
4.800000	0.365707
4.750000	0.366514
4.700000	0.367389
4.650000	0.368213
4.600000	0.36896
4.550000	0.369793
4.500000	0.370608
4.450000	0.371475
4.400000	0.372171
4.350000	0.372902
4.300000	0.373692
4.250000	0.374567
4.200000	0.375289
4.150000	0.376138
4.100000	0.376971
4.050000	0.377803
4.000000	0.378644
3.950000	0.379613
3.900000	0.380505
3.850000	0.381278
3.800000	0.382119
3.750000	0.383028
3.700000	0.383818
3.650000	0.384752
3.600000	0.385508
3.550000	0.386298
3.500000	0.387122
3.450000	0.387997
3.400000	0.388829
3.350000	0.389509
3.300000	0.390375
3.250000	0.391157
3.200000	0.392091
3.150000	0.392805
3.100000	0.393765
3.050000	0.39447
3.000000	0.395421
2.950000	0.396356
2.900000	0.397188
2.850000	0.398174
2.800000	0.399006
2.750000	0.399856
2.700000	0.400646
2.650000	0.40169
2.600000	0.402557
2.550000	0.403398
2.500000	0.404298
2.450000	0.405292
2.400000	0.406261
2.350000	0.407204
2.300000	0.408155
2.250000	0.40897
2.200000	0.409998
2.150000	0.410958
2.100000	0.412029
2.050000	0.412844
2.000000	0.413702
1.950000	0.414619
1.900000	0.415503
1.850000	0.416454
1.800000	0.417346
1.750000	0.418204
1.700000	0.419028
1.650000	0.419776
1.600000	0.420753
1.550000	0.421721
1.500000	0.422545
1.450000	0.423471
1.400000	0.42432
1.350000	0.425102
1.300000	0.426036
1.250000	0.42686
1.200000	0.427778
1.150000	0.428806
1.100000	0.429723
1.050000	0.430683
1.000000	0.431575
0.950000	0.432433
0.900000	0.433248
0.850000	0.434217
0.800000	0.4351
0.750000	0.43595
0.700000	0.436986
0.650000	0.43798
0.600000	0.438719
0.550000	0.439568
0.500000	0.440528
0.450000	0.441369
0.400000	0.442227
0.350000	0.443077
0.300000	0.444054
0.250000	0.445014
0.200000	0.446007
0.150000	0.447061
0.100000	0.447902
0.050000	0.448896
0.000000	0.449941
-0.050000	0.450799
-0.100000	0.451801
-0.150000	0.452846
-0.200000	0.45367
-0.250000	0.454681
-0.300000	0.455505
-0.350000	0.456431
-0.400000	0.45756
-0.450000	0.458478
-0.500000	0.459387
-0.550000	0.46033
-0.600000	0.461264
-0.650000	0.46213
-0.700000	0.463167
-0.750000	0.464093
-0.800000	0.46507
-0.850000	0.465945
-0.900000	0.467074
-0.950000	0.468043
-1.000000	0.46896
-1.050000	0.469801
-1.100000	0.470838
-1.150000	0.471789
-1.200000	0.472978
-1.250000	0.473887
-1.300000	0.474864
-1.350000	0.475849
-1.400000	0.476945
-1.450000	0.477948
-1.500000	0.478882
-1.550000	0.479817
-1.600000	0.480861
-1.650000	0.481906
-1.700000	0.482985
-1.750000	0.483936
-1.800000	0.485066
-1.850000	0.486188
-1.900000	0.487241
-1.950000	0.48832
-2.000000	0.489339
-2.050000	0.490197
-2.100000	0.491115
-2.150000	0.492091
-2.200000	0.492992
-2.250000	0.493943
-2.300000	0.494852
-2.350000	0.495812
-2.400000	0.496806
-2.450000	0.497715
-2.500000	0.498717
-2.550000	0.499592
-2.600000	0.500697
-2.650000	0.501589
-2.700000	0.502565
-2.750000	0.503661
-2.800000	0.504485
-2.850000	0.505428
-2.900000	0.50649
-2.950000	0.507569
-3.000000	0.508418
-3.050000	0.509472
-3.100000	0.510381
-3.150000	0.511442
-3.200000	0.512589
-3.250000	0.513592
-3.300000	0.514568
-3.350000	0.515664
-3.400000	0.516675
-3.450000	0.517601
-3.500000	0.518408
-3.550000	0.519427
-3.600000	0.520523
-3.650000	0.521415
-3.700000	0.522324
-3.750000	0.523293
-3.800000	0.524388
-3.850000	0.525297
-3.900000	0.526376
-3.950000	0.527506
-4.000000	0.52844
-4.050000	0.529426
-4.100000	0.530428
-4.150000	0.531329
-4.200000	0.532382
-4.250000	0.533257
-4.300000	0.534378
-4.350000	0.535474
-4.400000	0.536434
-4.450000	0.537428
-4.500000	0.538311
-4.550000	0.539534
-4.600000	0.540443
-4.650000	0.541531
-4.700000	0.542593
-4.750000	0.543544
-4.800000	0.544606
-4.850000	0.545651
-4.900000	0.5465
-4.950000	0.547706
-5.000000	0.548666
-5.050000	0.549711
-5.100000	0.550705
-5.150000	0.551682
-5.200000	0.552676
-5.250000	0.553806
-5.300000	0.554867
-5.350000	0.555912
-5.400000	0.556872
-5.450000	0.557815
-5.500000	0.558826
-5.550000	0.55976
-5.600000	0.560797
-5.650000	0.561842
-5.700000	0.562725
-5.750000	0.56377
-5.800000	0.564696
-5.850000	0.565656
-5.900000	0.566599
-5.950000	0.56744
-6.000000	0.568527
-6.050000	0.5693
-6.100000	0.570302
-6.150000	0.571279
-6.200000	0.57229
-6.250000	0.573216
-6.300000	0.574312
-6.350000	0.575136
-6.400000	0.576215
-6.450000	0.577209
-6.500000	0.578228
-6.550000	0.579043
-6.600000	0.580088
-6.650000	0.581006
-6.700000	0.582008
-6.750000	0.583036
-6.800000	0.583979
-6.850000	0.584922
-6.900000	0.585899
-6.950000	0.586935
-7.000000	0.587759
-7.050000	0.588685
-7.100000	0.589721
-7.150000	0.590749
-7.200000	0.591769
-7.250000	0.59289
-7.300000	0.59379
-7.350000	0.59464
-7.400000	0.595702
-7.450000	0.596942
-7.500000	0.597868
-7.550000	0.598845
-7.600000	0.599873
-7.650000	0.600875
-7.700000	0.601962
-7.750000	0.602854
-7.800000	0.603789
-7.850000	0.604723
-7.900000	0.605819
-7.950000	0.606821
-8.000000	0.6079
-8.050000	0.608928
-8.100000	0.610066
-8.150000	0.611009
-8.200000	0.611842
-8.250000	0.612853
-8.300000	0.61377
-8.350000	0.614662
-8.400000	0.615715
-8.450000	0.616582
-8.500000	0.617525
-8.550000	0.618612
-8.600000	0.619589
-8.650000	0.620574
-8.700000	0.621653
-8.750000	0.622638
-8.800000	0.623666
-8.850000	0.624465
-8.900000	0.62545
-8.950000	0.626419
-9.000000	0.627277
-9.050000	0.628211
-9.100000	0.629298
-9.150000	0.630275
-9.200000	0.631176
-9.250000	0.632102
-9.300000	0.633189
-9.350000	0.634242
-9.400000	0.635262
-9.450000	0.636154
-9.500000	0.637088
-9.550000	0.638107
-9.600000	0.639118
-9.650000	0.64018
-9.700000	0.641199
-9.750000	0.642219
-9.800000	0.64317
-9.850000	0.644258
-9.900000	0.645166
-9.950000	1
&
1653.950000	5.48345e-41
1653.900000	5.49844e-41
1653.850000	5.51348e-41
1653.800000	5.52855e-41
1653.750000	5.54367e-41
1653.700000	5.55882e-41
1653.650000	5.57402e-41
1653.600000	5.58926e-41
1653.550000	5.60455e-41
1653.500000	5.61987e-41
1653.450000	5.63523e-41
1653.400000	5.65064e-41
1653.350000	5.66609e-41
1653.300000	5.68158e-41
1653.250000	5.69712e-41
1653.200000	5.7127e-41
1653.150000	5.72831e-41
1653.100000	5.74398e-41
1653.050000	5.75968e-41
1653.000000	5.77543e-41
1652.950000	5.79122e-41
1652.900000	5.80705e-41
1652.850000	5.82293e-41
1652.800000	5.83885e-41
1652.750000	5.85482e-41
1652.700000	5.87083e-41
1652.650000	5.88688e-41
1652.600000	5.90297e-41
1652.550000	5.91911e-41
1652.500000	5.9353e-41
1652.450000	5.95152e-41
1652.400000	5.9678e-41
1652.350000	5.98411e-41
1652.300000	6.00047e-41
1652.250000	6.01688e-41
1652.200000	6.03333e-41
1652.150000	6.04983e-41
1652.100000	6.06637e-41
1652.050000	6.08296e-41
1652.000000	6.09959e-41
1651.950000	6.11627e-41
1651.900000	6.13299e-41
1651.850000	6.14976e-41
1651.800000	6.16657e-41
1651.750000	6.18343e-41
1651.700000	6.20034e-41
1651.650000	6.21729e-41
1651.600000	6.23429e-41
1651.550000	6.25134e-41
1651.500000	6.26843e-41
1651.450000	6.28557e-41
1651.400000	6.30275e-41
1651.350000	6.31998e-41
1651.300000	6.33726e-41
1651.250000	6.35459e-41
1651.200000	6.37197e-41
1651.150000	6.38939e-41
1651.100000	6.40686e-41
1651.050000	6.42438e-41
1651.000000	6.44194e-41
1650.950000	6.45955e-41
1650.900000	6.47722e-41
1650.850000	6.49493e-41
1650.800000	6.51268e-41
1650.750000	6.53049e-41
1650.700000	6.54835e-41
1650.650000	6.56625e-41
1650.600000	6.5842e-41
1650.550000	6.60221e-41
1650.500000	6.62026e-41
1650.450000	6.63836e-41
1650.400000	6.65651e-41
1650.350000	6.67471e-41
1650.300000	6.69296e-41
1650.250000	6.71126e-41
1650.200000	6.72961e-41
1650.150000	6.74801e-41
1650.100000	6.76646e-41
1650.050000	6.78496e-41
1650.000000	6.80351e-41
1649.950000	6.82211e-41
1649.900000	6.84076e-41
1649.850000	6.85947e-41
1649.800000	6.87822e-41
1649.750000	6.89703e-41
1649.700000	6.91589e-41
1649.650000	6.9348e-41
1649.600000	6.95376e-41
1649.550000	6.97277e-41
1649.500000	6.99183e-41
1649.450000	7.01095e-41
1649.400000	7.03012e-41
1649.350000	7.04934e-41
1649.300000	7.06862e-41
1649.250000	7.08794e-41
1649.200000	7.10732e-41
1649.150000	7.12675e-41
1649.100000	7.14624e-41
1649.050000	7.16578e-41
1649.000000	7.18537e-41
1648.950000	7.20502e-41
1648.900000	7.22472e-41
1648.850000	7.24447e-41
1648.800000	7.26428e-41
1648.750000	7.28414e-41
1648.700000	7.30406e-41
1648.650000	7.32403e-41
1648.600000	7.34405e-41
1648.550000	7.36413e-41
1648.500000	7.38427e-41
1648.450000	7.40446e-41
1648.400000	7.4247e-41
1648.350000	7.445e-41
1648.300000	7.46536e-41
1648.250000	7.48577e-41
1648.200000	7.50624e-41
1648.150000	7.52676e-41
1648.100000	7.54734e-41
1648.050000	7.56798e-41
1648.000000	7.58867e-41
1647.950000	7.60942e-41
1647.900000	7.63022e-41
1647.850000	7.65109e-41
1647.800000	7.672e-41
1647.750000	7.69298e-41
1647.700000	7.71402e-41
1647.650000	7.73511e-41
1647.600000	7.75626e-41
1647.550000	7.77746e-41
1647.500000	7.79873e-41
1647.450000	7.82005e-41
1647.400000	7.84143e-41
1647.350000	7.86287e-41
1647.300000	7.88437e-41
1647.250000	7.90593e-41
1647.200000	7.92754e-41
1647.150000	7.94922e-41
1647.100000	7.97095e-41
1647.050000	7.99275e-41
1647.000000	8.0146e-41
1646.950000	8.03652e-41
1646.900000	8.05849e-41
1646.850000	8.08052e-41
1646.800000	8.10262e-41
1646.750000	8.12477e-41
1646.700000	8.14698e-41
1646.650000	8.16926e-41
1646.600000	8.1916e-41
1646.550000	8.21399e-41
1646.500000	8.23645e-41
1646.450000	8.25897e-41
1646.400000	8.28155e-41
1646.350000	8.3042e-41
1646.300000	8.3269e-41
1646.250000	8.34967e-41
1646.200000	8.3725e-41
1646.150000	8.39539e-41
1646.100000	8.41834e-41
1646.050000	8.44136e-41
1646.000000	8.46444e-41
1645.950000	8.48759e-41
1645.900000	8.51079e-41
1645.850000	8.53406e-41
1645.800000	8.5574e-41
1645.750000	8.58079e-41
1645.700000	8.60425e-41
1645.650000	8.62778e-41
1645.600000	8.65137e-41
1645.550000	8.67502e-41
1645.500000	8.69874e-41
1645.450000	8.72253e-41
1645.400000	8.74638e-41
1645.350000	8.77029e-41
1645.300000	8.79427e-41
1645.250000	8.81832e-41
1645.200000	8.84243e-41
1645.150000	8.8666e-41
1645.100000	8.89085e-41
1645.050000	8.91516e-41
1645.000000	8.93953e-41
1644.950000	8.96397e-41
1644.900000	8.98848e-41
1644.850000	9.01306e-41
1644.800000	9.0377e-41
1644.750000	9.06241e-41
1644.700000	9.08719e-41
1644.650000	9.11204e-41
1644.600000	9.13695e-41
1644.550000	9.16193e-41
1644.500000	9.18698e-41
1644.450000	9.2121e-41
1644.400000	9.23729e-41
1644.350000	9.26255e-41
1644.300000	9.28787e-41
1644.250000	9.31327e-41
1644.200000	9.33873e-41
1644.150000	9.36427e-41
1644.100000	9.38987e-41
1644.050000	9.41554e-41
1644.000000	9.44129e-41
1643.950000	9.4671e-41
1643.900000	9.49299e-41
1643.850000	9.51894e-41
1643.800000	9.54497e-41
1643.750000	9.57107e-41
1643.700000	9.59724e-41
1643.650000	9.62348e-41
1643.600000	9.64979e-41
1643.550000	9.67617e-41
1643.500000	9.70263e-41
1643.450000	9.72916e-41
1643.400000	9.75576e-41
1643.350000	9.78243e-41
1643.300000	9.80918e-41
1643.250000	9.836e-41
1643.200000	9.86289e-41
1643.150000	9.88986e-41
1643.100000	9.9169e-41
1643.050000	9.94402e-41
1643.000000	9.97121e-41
1642.950000	9.99847e-41
1642.900000	1.00258e-40
1642.850000	1.00532e-40
1642.800000	1.00807e-40
1642.750000	1.01083e-40
1642.700000	1.01359e-40
1642.650000	1.01636e-40
1642.600000	1.01914e-40
1642.550000	1.02193e-40
1642.500000	1.02472e-40
1642.450000	1.02752e-40
1642.400000	1.03033e-40
1642.350000	1.03315e-40
1642.300000	1.03597e-40
1642.250000	1.03881e-40
1642.200000	1.04165e-40
1642.150000	1.0445e-40
1642.100000	1.04735e-40
1642.050000	1.05022e-40
1642.000000	1.05309e-40
1641.950000	1.05597e-40
1641.900000	1.05885e-40
1641.850000	1.06175e-40
1641.800000	1.06465e-40
1641.750000	1.06756e-40
1641.700000	1.07048e-40
1641.650000	1.07341e-40
1641.600000	1.07634e-40
1641.550000	1.07929e-40
1641.500000	1.08224e-40
1641.450000	1.0852e-40
1641.400000	1.08816e-40
1641.350000	1.09114e-40
1641.300000	1.09412e-40
1641.250000	1.09711e-40
1641.200000	1.10011e-40
1641.150000	1.10312e-40
1641.100000	1.10614e-40
1641.050000	1.10916e-40
1641.000000	1.11219e-40
1640.950000	1.11524e-40
1640.900000	1.11828e-40
1640.850000	1.12134e-40
1640.800000	1.12441e-40
1640.750000	1.12748e-40
1640.700000	1.13057e-40
1640.650000	1.13366e-40
1640.600000	1.13676e-40
1640.550000	1.13986e-40
1640.500000	1.14298e-40
1640.450000	1.14611e-40
1640.400000	1.14924e-40
1640.350000	1.15238e-40
1640.300000	1.15553e-40
1640.250000	1.15869e-40
1640.200000	1.16186e-40
1640.150000	1.16504e-40
1640.100000	1.16822e-40
1640.050000	1.17142e-40
1640.000000	1.17462e-40
1639.950000	1.17783e-40
1639.900000	1.18105e-40
1639.850000	1.18428e-40
1639.800000	1.18752e-40
1639.750000	1.19077e-40
1639.700000	1.19402e-40
1639.650000	1.19729e-40
1639.600000	1.20056e-40
1639.550000	1.20384e-40
1639.500000	1.20713e-40
1639.450000	1.21044e-40
1639.400000	1.21374e-40
1639.350000	1.21706e-40
1639.300000	1.22039e-40
1639.250000	1.22373e-40
1639.200000	1.22707e-40
1639.150000	1.23043e-40
1639.100000	1.23379e-40
1639.050000	1.23717e-40
1639.000000	1.24055e-40
1638.950000	1.24394e-40
1638.900000	1.24734e-40
1638.850000	1.25075e-40
1638.800000	1.25417e-40
1638.750000	1.2576e-40
1638.700000	1.26104e-40
1638.650000	1.26449e-40
1638.600000	1.26795e-40
1638.550000	1.27141e-40
1638.500000	1.27489e-40
1638.450000	1.27837e-40
1638.400000	1.28187e-40
1638.350000	1.28537e-40
1638.300000	1.28889e-40
1638.250000	1.29241e-40
1638.200000	1.29595e-40
1638.150000	1.29949e-40
1638.100000	1.30304e-40
1638.050000	1.30661e-40
1638.000000	1.31018e-40
1637.950000	1.31376e-40
1637.900000	1.31735e-40
1637.850000	1.32096e-40
1637.800000	1.32457e-40
1637.750000	1.32819e-40
1637.700000	1.33182e-40
1637.650000	1.33546e-40
1637.600000	1.33911e-40
1637.550000	1.34277e-40
1637.500000	1.34645e-40
1637.450000	1.35013e-40
1637.400000	1.35382e-40
1637.350000	1.35752e-40
1637.300000	1.36123e-40
1637.250000	1.36495e-40
1637.200000	1.36869e-40
1637.150000	1.37243e-40
1637.100000	1.37618e-40
1637.050000	1.37994e-40
1637.000000	1.38372e-40
1636.950000	1.3875e-40
1636.900000	1.39129e-40
1636.850000	1.3951e-40
1636.800000	1.39891e-40
1636.750000	1.40274e-40
1636.700000	1.40657e-40
1636.650000	1.41042e-40
1636.600000	1.41428e-40
1636.550000	1.41814e-40
1636.500000	1.42202e-40
1636.450000	1.42591e-40
1636.400000	1.42981e-40
1636.350000	1.43372e-40
1636.300000	1.43764e-40
1636.250000	1.44157e-40
1636.200000	1.44551e-40
1636.150000	1.44946e-40
1636.100000	1.45342e-40
1636.050000	1.4574e-40
1636.000000	1.46138e-40
1635.950000	1.46538e-40
1635.900000	1.46939e-40
1635.850000	1.4734e-40
1635.800000	1.47743e-40
1635.750000	1.48147e-40
1635.700000	1.48552e-40
1635.650000	1.48958e-40
1635.600000	1.49366e-40
1635.550000	1.49774e-40
1635.500000	1.50184e-40
1635.450000	1.50594e-40
1635.400000	1.51006e-40
1635.350000	1.51419e-40
1635.300000	1.51833e-40
1635.250000	1.52248e-40
1635.200000	1.52664e-40
1635.150000	1.53082e-40
1635.100000	1.535e-40
1635.050000	1.5392e-40
1635.000000	1.54341e-40
1634.950000	1.54763e-40
1634.900000	1.55186e-40
1634.850000	1.5561e-40
1634.800000	1.56036e-40
1634.750000	1.56462e-40
1634.700000	1.5689e-40
1634.650000	1.57319e-40
1634.600000	1.57749e-40
1634.550000	1.58181e-40
1634.500000	1.58613e-40
1634.450000	1.59047e-40
1634.400000	1.59482e-40
1634.350000	1.59918e-40
1634.300000	1.60355e-40
1634.250000	1.60793e-40
1634.200000	1.61233e-40
1634.150000	1.61674e-40
1634.100000	1.62116e-40
1634.050000	1.62559e-40
1634.000000	1.63004e-40
1633.950000	1.63449e-40
1633.900000	1.63896e-40
1633.850000	1.64344e-40
1633.800000	1.64794e-40
1633.750000	1.65244e-40
1633.700000	1.65696e-40
1633.650000	1.66149e-40
1633.600000	1.66604e-40
1633.550000	1.67059e-40
1633.500000	1.67516e-40
1633.450000	1.67974e-40
1633.400000	1.68433e-40
1633.350000	1.68894e-40
1633.300000	1.69356e-40
1633.250000	1.69819e-40
1633.200000	1.70283e-40
1633.150000	1.70748e-40
1633.100000	1.71215e-40
1633.050000	1.71683e-40
1633.000000	1.72153e-40
1632.950000	1.72624e-40
1632.900000	1.73096e-40
1632.850000	1.73569e-40
1632.800000	1.74043e-40
1632.750000	1.74519e-40
1632.700000	1.74997e-40
1632.650000	1.75475e-40
1632.600000	1.75955e-40
1632.550000	1.76436e-40
1632.500000	1.76918e-40
1632.450000	1.77402e-40
1632.400000	1.77887e-40
1632.350000	1.78373e-40
1632.300000	1.78861e-40
1632.250000	1.7935e-40
1632.200000	1.79841e-40
1632.150000	1.80332e-40
1632.100000	1.80825e-40
1632.050000	1.8132e-40
1632.000000	1.81816e-40
1631.950000	1.82313e-40
1631.900000	1.82811e-40
1631.850000	1.83311e-40
1631.800000	1.83812e-40
1631.750000	1.84315e-40
1631.700000	1.84819e-40
1631.650000	1.85324e-40
1631.600000	1.85831e-40
1631.550000	1.86339e-40
1631.500000	1.86849e-40
1631.450000	1.87359e-40
1631.400000	1.87872e-40
1631.350000	1.88385e-40
1631.300000	1.889e-40
1631.250000	1.89417e-40
1631.200000	1.89935e-40
1631.150000	1.90454e-40
1631.100000	1.90975e-40
1631.050000	1.91497e-40
1631.000000	1.92021e-40
1630.950000	1.92546e-40
1630.900000	1.93072e-40
1630.850000	1.936e-40
1630.800000	1.94129e-40
1630.750000	1.9466e-40
1630.700000	1.95193e-40
1630.650000	1.95726e-40
1630.600000	1.96261e-40
1630.550000	1.96798e-40
1630.500000	1.97336e-40
1630.450000	1.97876e-40
1630.400000	1.98417e-40
1630.350000	1.98959e-40
1630.300000	1.99503e-40
1630.250000	2.00049e-40
1630.200000	2.00596e-40
1630.150000	2.01144e-40
1630.100000	2.01694e-40
1630.050000	2.02246e-40
1630.000000	2.02799e-40
1629.950000	2.03353e-40
1629.900000	2.03909e-40
1629.850000	2.04467e-40
1629.800000	2.05026e-40
1629.750000	2.05586e-40
1629.700000	2.06148e-40
1629.650000	2.06712e-40
1629.600000	2.07277e-40
1629.550000	2.07844e-40
1629.500000	2.08412e-40
1629.450000	2.08982e-40
1629.400000	2.09554e-40
1629.350000	2.10127e-40
1629.300000	2.10701e-40
1629.250000	2.11277e-40
1629.200000	2.11855e-40
1629.150000	2.12434e-40
1629.100000	2.13015e-40
1629.050000	2.13597e-40
1629.000000	2.14181e-40
1628.950000	2.14767e-40
1628.900000	2.15354e-40
1628.850000	2.15943e-40
1628.800000	2.16534e-40
1628.750000	2.17126e-40
1628.700000	2.17719e-40
1628.650000	2.18315e-40
1628.600000	2.18912e-40
1628.550000	2.1951e-40
1628.500000	2.2011e-40
1628.450000	2.20712e-40
1628.400000	2.21316e-40
1628.350000	2.21921e-40
1628.300000	2.22528e-40
1628.250000	2.23136e-40
1628.200000	2.23746e-40
1628.150000	2.24358e-40
1628.100000	2.24971e-40
1628.050000	2.25586e-40
1628.000000	2.26203e-40
1627.950000	2.26822e-40
1627.900000	2.27442e-40
1627.850000	2.28064e-40
1627.800000	2.28687e-40
1627.750000	2.29313e-40
1627.700000	2.2994e-40
1627.650000	2.30568e-40
1627.600000	2.31199e-40
1627.550000	2.31831e-40
1627.500000	2.32465e-40
1627.450000	2.33101e-40
1627.400000	2.33738e-40
1627.350000	2.34377e-40
1627.300000	2.35018e-40
1627.250000	2.3566e-40
1627.200000	2.36305e-40
1627.150000	2.36951e-40
1627.100000	2.37599e-40
1627.050000	2.38248e-40
1627.000000	2.389e-40
1626.950000	2.39553e-40
1626.900000	2.40208e-40
1626.850000	2.40865e-40
1626.800000	2.41523e-40
1626.750000	2.42184e-40
1626.700000	2.42846e-40
1626.650000	2.4351e-40
1626.600000	2.44176e-40
1626.550000	2.44844e-40
1626.500000	2.45513e-40
1626.450000	2.46184e-40
1626.400000	2.46857e-40
1626.350000	2.47532e-40
1626.300000	2.48209e-40
1626.250000	2.48888e-40
1626.200000	2.49568e-40
1626.150000	2.50251e-40
1626.100000	2.50935e-40
1626.050000	2.51621e-40
1626.000000	2.52309e-40
1625.950000	2.52999e-40
1625.900000	2.53691e-40
1625.850000	2.54384e-40
1625.800000	2.5508e-40
1625.750000	2.55777e-40
1625.700000	2.56477e-40
1625.650000	2.57178e-40
1625.600000	2.57881e-40
1625.550000	2.58586e-40
1625.500000	2.59293e-40
1625.450000	2.60002e-40
1625.400000	2.60713e-40
1625.350000	2.61426e-40
1625.300000	2.62141e-40
1625.250000	2.62858e-40
1625.200000	2.63576e-40
1625.150000	2.64297e-40
1625.100000	2.6502e-40
1625.050000	2.65744e-40
1625.000000	2.66471e-40
1624.950000	2.672e-40
1624.900000	2.6793e-40
1624.850000	2.68663e-40
1624.800000	2.69397e-40
1624.750000	2.70134e-40
1624.700000	2.70873e-40
1624.650000	2.71613e-40
1624.600000	2.72356e-40
1624.550000	2.73101e-40
1624.500000	2.73847e-40
1624.450000	2.74596e-40
1624.400000	2.75347e-40
1624.350000	2.761e-40
1624.300000	2.76855e-40
1624.250000	2.77612e-40
1624.200000	2.78371e-40
1624.150000	2.79132e-40
1624.100000	2.79895e-40
1624.050000	2.80661e-40
1624.000000	2.81428e-40
1623.950000	2.82197e-40
1623.900000	2.82969e-40
1623.850000	2.83743e-40
1623.800000	2.84519e-40
1623.750000	2.85296e-40
1623.700000	2.86077e-40
1623.650000	2.86859e-40
1623.600000	2.87643e-40
1623.550000	2.8843e-40
1623.500000	2.89218e-40
1623.450000	2.90009e-40
1623.400000	2.90802e-40
1623.350000	2.91597e-40
1623.300000	2.92394e-40
1623.250000	2.93194e-40
1623.200000	2.93996e-40
1623.150000	2.94799e-40
1623.100000	2.95606e-40
1623.050000	2.96414e-40
1623.000000	2.97224e-40
1622.950000	2.98037e-40
1622.900000	2.98852e-40
1622.850000	2.99669e-40
1622.800000	3.00488e-40
1622.750000	3.0131e-40
1622.700000	3.02134e-40
1622.650000	3.0296e-40
1622.600000	3.03788e-40
1622.550000	3.04619e-40
1622.500000	3.05452e-40
1622.450000	3.06287e-40
1622.400000	3.07125e-40
1622.350000	3.07964e-40
1622.300000	3.08806e-40
1622.250000	3.09651e-40
1622.200000	3.10497e-40
1622.150000	3.11346e-40
1622.100000	3.12198e-40
1622.050000	3.13051e-40
1622.000000	3.13907e-40
1621.950000	3.14766e-40
1621.900000	3.15626e-40
1621.850000	3.16489e-40
1621.800000	3.17355e-40
1621.750000	3.18222e-40
1621.700000	3.19093e-40
1621.650000	3.19965e-40
1621.600000	3.2084e-40
1621.550000	3.21717e-40
1621.500000	3.22597e-40
1621.450000	3.23479e-40
1621.400000	3.24363e-40
1621.350000	3.2525e-40
1621.300000	3.2614e-40
1621.250000	3.27031e-40
1621.200000	3.27926e-40
1621.150000	3.28822e-40
1621.100000	3.29721e-40
1621.050000	3.30623e-40
1621.000000	3.31527e-40
1620.950000	3.32433e-40
1620.900000	3.33342e-40
1620.850000	3.34254e-40
1620.800000	3.35168e-40
1620.750000	3.36084e-40
1620.700000	3.37003e-40
1620.650000	3.37925e-40
1620.600000	3.38849e-40
1620.550000	3.39775e-40
1620.500000	3.40704e-40
1620.450000	3.41636e-40
1620.400000	3.4257e-40
1620.350000	3.43506e-40
1620.300000	3.44446e-40
1620.250000	3.45387e-40
1620.200000	3.46332e-40
1620.150000	3.47279e-40
1620.100000	3.48228e-40
1620.050000	3.49181e-40
1620.000000	3.50135e-40
1619.950000	3.51093e-40
1619.900000	3.52053e-40
1619.850000	3.53015e-40
1619.800000	3.53981e-40
1619.750000	3.54948e-40
1619.700000	3.55919e-40
1619.650000	3.56892e-40
1619.600000	3.57868e-40
1619.550000	3.58846e-40
1619.500000	3.59828e-40
1619.450000	3.60812e-40
1619.400000	3.61798e-40
1619.350000	3.62787e-40
1619.300000	3.63779e-40
1619.250000	3.64774e-40
1619.200000	3.65771e-40
1619.150000	3.66772e-40
1619.100000	3.67774e-40
1619.050000	3.6878e-40
1619.000000	3.69788e-40
1618.950000	3.70799e-40
1618.900000	3.71813e-40
1618.850000	3.7283e-40
1618.800000	3.73849e-40
1618.750000	3.74872e-40
1618.700000	3.75897e-40
1618.650000	3.76924e-40
1618.600000	3.77955e-40
1618.550000	3.78988e-40
1618.500000	3.80025e-40
1618.450000	3.81064e-40
1618.400000	3.82106e-40
1618.350000	3.83151e-40
1618.300000	3.84198e-40
1618.250000	3.85249e-40
1618.200000	3.86302e-40
1618.150000	3.87358e-40
1618.100000	3.88417e-40
1618.050000	3.8948e-40
1618.000000	3.90544e-40
1617.950000	3.91612e-40
1617.900000	3.92683e-40
1617.850000	3.93757e-40
1617.800000	3.94833e-40
1617.750000	3.95913e-40
1617.700000	3.96996e-40
1617.650000	3.98081e-40
1617.600000	3.9917e-40
1617.550000	4.00261e-40
1617.500000	4.01355e-40
1617.450000	4.02453e-40
1617.400000	4.03553e-40
1617.350000	4.04657e-40
1617.300000	4.05763e-40
1617.250000	4.06873e-40
1617.200000	4.07985e-40
1617.150000	4.09101e-40
1617.100000	4.10219e-40
1617.050000	4.11341e-40
1617.000000	4.12466e-40
1616.950000	4.13594e-40
1616.900000	4.14724e-40
1616.850000	4.15858e-40
1616.800000	4.16995e-40
1616.750000	4.18136e-40
1616.700000	4.19279e-40
1616.650000	4.20425e-40
1616.600000	4.21575e-40
1616.550000	4.22728e-40
1616.500000	4.23884e-40
1616.450000	4.25043e-40
1616.400000	4.26205e-40
1616.350000	4.2737e-40
1616.300000	4.28539e-40
1616.250000	4.2971e-40
1616.200000	4.30885e-40
1616.150000	4.32064e-40
1616.100000	4.33245e-40
1616.050000	4.3443e-40
1616.000000	4.35617e-40
1615.950000	4.36809e-40
1615.900000	4.38003e-40
1615.850000	4.39201e-40
1615.800000	4.40401e-40
1615.750000	4.41606e-40
1615.700000	4.42813e-40
1615.650000	4.44024e-40
1615.600000	4.45238e-40
1615.550000	4.46455e-40
1615.500000	4.47676e-40
1615.450000	4.489e-40
1615.400000	4.50128e-40
1615.350000	4.51358e-40
1615.300000	4.52593e-40
1615.250000	4.5383e-40
1615.200000	4.55071e-40
1615.150000	4.56315e-40
1615.100000	4.57563e-40
1615.050000	4.58814e-40
1615.000000	4.60069e-40
1614.950000	4.61327e-40
1614.900000	4.62588e-40
1614.850000	4.63853e-40
1614.800000	4.65121e-40
1614.750000	4.66393e-40
1614.700000	4.67668e-40
1614.650000	4.68947e-40
1614.600000	4.70229e-40
1614.550000	4.71515e-40
1614.500000	4.72804e-40
1614.450000	4.74097e-40
1614.400000	4.75393e-40
1614.350000	4.76693e-40
1614.300000	4.77997e-40
1614.250000	4.79304e-40
1614.200000	4.80614e-40
1614.150000	4.81928e-40
1614.100000	4.83246e-40
1614.050000	4.84567e-40
1614.000000	4.85892e-40
1613.950000	4.87221e-40
1613.900000	4.88553e-40
1613.850000	4.89889e-40
1613.800000	4.91229e-40
1613.750000	4.92572e-40
1613.700000	4.93919e-40
1613.650000	4.95269e-40
1613.600000	4.96623e-40
1613.550000	4.97981e-40
1613.500000	4.99343e-40
1613.450000	5.00708e-40
1613.400000	5.02077e-40
1613.350000	5.0345e-40
1613.300000	5.04827e-40
1613.250000	5.06207e-40
1613.200000	5.07591e-40
1613.150000	5.08979e-40
1613.100000	5.10371e-40
1613.050000	5.11766e-40
1613.000000	5.13166e-40
1612.950000	5.14569e-40
1612.900000	5.15976e-40
1612.850000	5.17387e-40
1612.800000	5.18801e-40
1612.750000	5.2022e-40
1612.700000	5.21642e-40
1612.650000	5.23069e-40
1612.600000	5.24499e-40
1612.550000	5.25933e-40
1612.500000	5.27371e-40
1612.450000	5.28813e-40
1612.400000	5.30259e-40
1612.350000	5.31709e-40
1612.300000	5.33163e-40
1612.250000	5.34621e-40
1612.200000	5.36082e-40
1612.150000	5.37548e-40
1612.100000	5.39018e-40
1612.050000	5.40492e-40
1612.000000	5.4197e-40
1611.950000	5.43452e-40
1611.900000	5.44938e-40
1611.850000	5.46428e-40
1611.800000	5.47922e-40
1611.750000	5.4942e-40
1611.700000	5.50922e-40
1611.650000	5.52429e-40
1611.600000	5.53939e-40
1611.550000	5.55454e-40
1611.500000	5.56973e-40
1611.450000	5.58496e-40
1611.400000	5.60023e-40
1611.350000	5.61554e-40
1611.300000	5.63089e-40
1611.250000	5.64629e-40
1611.200000	5.66173e-40
1611.150000	5.67721e-40
1611.100000	5.69273e-40
1611.050000	5.7083e-40
1611.000000	5.72391e-40
1610.950000	5.73956e-40
1610.900000	5.75525e-40
1610.850000	5.77099e-40
1610.800000	5.78677e-40
1610.750000	5.80259e-40
1610.700000	5.81846e-40
1610.650000	5.83437e-40
1610.600000	5.85032e-40
1610.550000	5.86632e-40
1610.500000	5.88236e-40
1610.450000	5.89844e-40
1610.400000	5.91457e-40
1610.350000	5.93074e-40
1610.300000	5.94696e-40
1610.250000	5.96322e-40
1610.200000	5.97952e-40
1610.150000	5.99587e-40
1610.100000	6.01227e-40
1610.050000	6.02871e-40
1610.000000	6.04519e-40
1609.950000	6.06172e-40
1609.900000	6.0783e-40
1609.850000	6.09492e-40
1609.800000	6.11158e-40
1609.750000	6.12829e-40
1609.700000	6.14505e-40
1609.650000	6.16185e-40
1609.600000	6.1787e-40
1609.550000	6.1956e-40
1609.500000	6.21254e-40
1609.450000	6.22952e-40
1609.400000	6.24656e-40
1609.350000	6.26364e-40
1609.300000	6.28076e-40
1609.250000	6.29794e-40
1609.200000	6.31516e-40
1609.150000	6.33243e-40
1609.100000	6.34974e-40
1609.050000	6.3671e-40
1609.000000	6.38451e-40
1608.950000	6.40197e-40
1608.900000	6.41948e-40
1608.850000	6.43703e-40
1608.800000	6.45463e-40
1608.750000	6.47228e-40
1608.700000	6.48998e-40
1608.650000	6.50772e-40
1608.600000	6.52552e-40
1608.550000	6.54336e-40
1608.500000	6.56125e-40
1608.450000	6.57919e-40
1608.400000	6.59718e-40
1608.350000	6.61522e-40
1608.300000	6.63331e-40
1608.250000	6.65145e-40
1608.200000	6.66963e-40
1608.150000	6.68787e-40
1608.100000	6.70616e-40
1608.050000	6.72449e-40
1608.000000	6.74288e-40
1607.950000	6.76132e-40
1607.900000	6.77981e-40
1607.850000	6.79834e-40
1607.800000	6.81693e-40
1607.750000	6.83557e-40
1607.700000	6.85426e-40
1607.650000	6.873e-40
1607.600000	6.8918e-40
1607.550000	6.91064e-40
1607.500000	6.92954e-40
1607.450000	6.94849e-40
1607.400000	6.96749e-40
1607.350000	6.98654e-40
1607.300000	7.00564e-40
1607.250000	7.0248e-40
1607.200000	7.044e-40
1607.150000	7.06326e-40
1607.100000	7.08258e-40
1607.050000	7.10194e-40
1607.000000	7.12136e-40
1606.950000	7.14084e-40
1606.900000	7.16036e-40
1606.850000	7.17994e-40
1606.800000	7.19957e-40
1606.750000	7.21926e-40
1606.700000	7.239e-40
1606.650000	7.25879e-40
1606.600000	7.27864e-40
1606.550000	7.29854e-40
1606.500000	7.3185e-40
1606.450000	7.33851e-40
1606.400000	7.35858e-40
1606.350000	7.3787e-40
1606.300000	7.39887e-40
1606.250000	7.4191e-40
1606.200000	7.43939e-40
1606.150000	7.45973e-40
1606.100000	7.48013e-40
1606.050000	7.50058e-40
1606.000000	7.52109e-40
1605.950000	7.54166e-40
1605.900000	7.56228e-40
1605.850000	7.58296e-40
1605.800000	7.60369e-40
1605.750000	7.62448e-40
1605.700000	7.64533e-40
1605.650000	7.66623e-40
1605.600000	7.6872e-40
1605.550000	7.70822e-40
1605.500000	7.72929e-40
1605.450000	7.75043e-40
1605.400000	7.77162e-40
1605.350000	7.79287e-40
1605.300000	7.81418e-40
1605.250000	7.83554e-40
1605.200000	7.85697e-40
1605.150000	7.87845e-40
1605.100000	7.9e-40
1605.050000	7.9216e-40
1605.000000	7.94326e-40
1604.950000	7.96498e-40
1604.900000	7.98676e-40
1604.850000	8.00859e-40
1604.800000	8.03049e-40
1604.750000	8.05245e-40
1604.700000	8.07447e-40
1604.650000	8.09655e-40
1604.600000	8.11869e-40
1604.550000	8.14088e-40
1604.500000	8.16314e-40
1604.450000	8.18547e-40
1604.400000	8.20785e-40
1604.350000	8.23029e-40
1604.300000	8.25279e-40
1604.250000	8.27536e-40
1604.200000	8.29799e-40
1604.150000	8.32068e-40
1604.100000	8.34343e-40
1604.050000	8.36624e-40
1604.000000	8.38912e-40
1603.950000	8.41206e-40
1603.900000	8.43506e-40
1603.850000	8.45812e-40
1603.800000	8.48125e-40
1603.750000	8.50444e-40
1603.700000	8.5277e-40
1603.650000	8.55101e-40
1603.600000	8.5744e-40
1603.550000	8.59784e-40
1603.500000	8.62135e-40
1603.450000	8.64492e-40
1603.400000	8.66856e-40
1603.350000	8.69227e-40
1603.300000	8.71603e-40
1603.250000	8.73987e-40
1603.200000	8.76376e-40
1603.150000	8.78773e-40
1603.100000	8.81176e-40
1603.050000	8.83585e-40
1603.000000	8.86001e-40
1602.950000	8.88424e-40
1602.900000	8.90853e-40
1602.850000	8.93289e-40
1602.800000	8.95731e-40
1602.750000	8.98181e-40
1602.700000	9.00637e-40
1602.650000	9.03099e-40
1602.600000	9.05569e-40
1602.550000	9.08045e-40
1602.500000	9.10528e-40
1602.450000	9.13017e-40
1602.400000	9.15514e-40
1602.350000	9.18017e-40
1602.300000	9.20527e-40
1602.250000	9.23044e-40
1602.200000	9.25568e-40
1602.150000	9.28099e-40
1602.100000	9.30637e-40
1602.050000	9.33182e-40
1602.000000	9.35733e-40
1601.950000	9.38292e-40
1601.900000	9.40857e-40
1601.850000	9.4343e-40
1601.800000	9.4601e-40
1601.750000	9.48597e-40
1601.700000	9.5119e-40
1601.650000	9.53791e-40
1601.600000	9.56399e-40
1601.550000	9.59014e-40
1601.500000	9.61637e-40
1601.450000	9.64266e-40
1601.400000	9.66903e-40
1601.350000	9.69547e-40
1601.300000	9.72198e-40
1601.250000	9.74856e-40
1601.200000	9.77522e-40
1601.150000	9.80195e-40
1601.100000	9.82875e-40
1601.050000	9.85562e-40
1601.000000	9.88257e-40
1600.950000	9.90959e-40
1600.900000	9.93669e-40
1600.850000	9.96386e-40
1600.800000	9.99111e-40
1600.750000	1.00184e-39
1600.700000	1.00458e-39
1600.650000	1.00733e-39
1600.600000	1.01008e-39
1600.550000	1.01285e-39
1600.500000	1.01561e-39
1600.450000	1.01839e-39
1600.400000	1.02118e-39
1600.350000	1.02397e-39
1600.300000	1.02677e-39
1600.250000	1.02958e-39
1600.200000	1.03239e-39
1600.150000	1.03521e-39
1600.100000	1.03804e-39
1600.050000	1.04088e-39
1600.000000	1.04373e-39
1599.950000	1.04658e-39
1599.900000	1.04944e-39
1599.850000	1.05231e-39
1599.800000	1.05519e-39
1599.750000	1.05808e-39
1599.700000	1.06097e-39
1599.650000	1.06387e-39
1599.600000	1.06678e-39
1599.550000	1.0697e-39
1599.500000	1.07262e-39
1599.450000	1.07556e-39
1599.400000	1.0785e-39
1599.350000	1.08145e-39
1599.300000	1.0844e-39
1599.250000	1.08737e-39
1599.200000	1.09034e-39
1599.150000	1.09332e-39
1599.100000	1.09631e-39
1599.050000	1.09931e-39
1599.000000	1.10232e-39
1598.950000	1.10533e-39
1598.900000	1.10835e-39
1598.850000	1.11138e-39
1598.800000	1.11442e-39
1598.750000	1.11747e-39
1598.700000	1.12052e-39
1598.650000	1.12359e-39
1598.600000	1.12666e-39
1598.550000	1.12974e-39
1598.500000	1.13283e-39
1598.450000	1.13593e-39
1598.400000	1.13903e-39
1598.350000	1.14215e-39
1598.300000	1.14527e-39
1598.250000	1.1484e-39
1598.200000	1.15154e-39
1598.150000	1.15469e-39
1598.100000	1.15785e-39
1598.050000	1.16102e-39
1598.000000	1.16419e-39
1597.950000	1.16737e-39
1597.900000	1.17057e-39
1597.850000	1.17377e-39
1597.800000	1.17698e-39
1597.750000	1.18019e-39
1597.700000	1.18342e-39
1597.650000	1.18666e-39
1597.600000	1.1899e-39
1597.550000	1.19316e-39
1597.500000	1.19642e-39
1597.450000	1.19969e-39
1597.400000	1.20297e-39
1597.350000	1.20626e-39
1597.300000	1.20956e-39
1597.250000	1.21286e-39
1597.200000	1.21618e-39
1597.150000	1.21951e-39
1597.100000	1.22284e-39
1597.050000	1.22618e-39
1597.000000	1.22954e-39
1596.950000	1.2329e-39
1596.900000	1.23627e-39
1596.850000	1.23965e-39
1596.800000	1.24304e-39
1596.750000	1.24644e-39
1596.700000	1.24985e-39
1596.650000	1.25327e-39
1596.600000	1.25669e-39
1596.550000	1.26013e-39
1596.500000	1.26357e-39
1596.450000	1.26703e-39
1596.400000	1.27049e-39
1596.350000	1.27397e-39
1596.300000	1.27745e-39
1596.250000	1.28094e-39
1596.200000	1.28445e-39
1596.150000	1.28796e-39
1596.100000	1.29148e-39
1596.050000	1.29501e-39
1596.000000	1.29855e-39
1595.950000	1.3021e-39
1595.900000	1.30566e-39
1595.850000	1.30923e-39
1595.800000	1.31281e-39
1595.750000	1.3164e-39
1595.700000	1.32e-39
1595.650000	1.32361e-39
1595.600000	1.32723e-39
1595.550000	1.33086e-39
1595.500000	1.3345e-39
1595.450000	1.33815e-39
1595.400000	1.34181e-39
1595.350000	1.34548e-39
1595.300000	1.34916e-39
1595.250000	1.35285e-39
1595.200000	1.35655e-39
1595.150000	1.36025e-39
1595.100000	1.36397e-39
1595.050000	1.3677e-39
1595.000000	1.37144e-39
1594.950000	1.37519e-39
1594.900000	1.37895e-39
1594.850000	1.38272e-39
1594.800000	1.38651e-39
1594.750000	1.3903e-39
1594.700000	1.3941e-39
1594.650000	1.39791e-39
1594.600000	1.40173e-39
1594.550000	1.40557e-39
1594.500000	1.40941e-39
1594.450000	1.41326e-39
1594.400000	1.41713e-39
1594.350000	1.421e-39
1594.300000	1.42489e-39
1594.250000	1.42878e-39
1594.200000	1.43269e-39
1594.150000	1.43661e-39
1594.100000	1.44054e-39
1594.050000	1.44448e-39
1594.000000	1.44843e-39
1593.950000	1.45239e-39
1593.900000	1.45636e-39
1593.850000	1.46034e-39
1593.800000	1.46433e-39
1593.750000	1.46834e-39
1593.700000	1.47235e-39
1593.650000	1.47638e-39
1593.600000	1.48041e-39
1593.550000	1.48446e-39
1593.500000	1.48852e-39
1593.450000	1.49259e-39
1593.400000	1.49667e-39
1593.350000	1.50077e-39
1593.300000	1.50487e-39
1593.250000	1.50898e-39
1593.200000	1.51311e-39
1593.150000	1.51725e-39
1593.100000	1.5214e-39
1593.050000	1.52556e-39
1593.000000	1.52973e-39
1592.950000	1.53391e-39
1592.900000	1.53811e-39
1592.850000	1.54231e-39
1592.800000	1.54653e-39
1592.750000	1.55076e-39
1592.700000	1.555e-39
1592.650000	1.55925e-39
1592.600000	1.56351e-39
1592.550000	1.56779e-39
1592.500000	1.57208e-39
1592.450000	1.57637e-39
1592.400000	1.58068e-39
1592.350000	1.58501e-39
1592.300000	1.58934e-39
1592.250000	1.59369e-39
1592.200000	1.59804e-39
1592.150000	1.60241e-39
1592.100000	1.6068e-39
1592.050000	1.61119e-39
1592.000000	1.61559e-39
1591.950000	1.62001e-39
1591.900000	1.62444e-39
1591.850000	1.62888e-39
1591.800000	1.63334e-39
1591.750000	1.6378e-39
1591.700000	1.64228e-39
1591.650000	1.64677e-39
1591.600000	1.65128e-39
1591.550000	1.65579e-39
1591.500000	1.66032e-39
1591.450000	1.66486e-39
1591.400000	1.66941e-39
1591.350000	1.67398e-39
1591.300000	1.67855e-39
1591.250000	1.68314e-39
1591.200000	1.68775e-39
1591.150000	1.69236e-39
1591.100000	1.69699e-39
1591.050000	1.70163e-39
1591.000000	1.70628e-39
1590.950000	1.71095e-39
1590.900000	1.71563e-39
1590.850000	1.72032e-39
1590.800000	1.72502e-39
1590.750000	1.72974e-39
1590.700000	1.73447e-39
1590.650000	1.73921e-39
1590.600000	1.74397e-39
1590.550000	1.74873e-39
1590.500000	1.75352e-39
1590.450000	1.75831e-39
1590.400000	1.76312e-39
1590.350000	1.76794e-39
1590.300000	1.77277e-39
1590.250000	1.77762e-39
1590.200000	1.78248e-39
1590.150000	1.78736e-39
1590.100000	1.79224e-39
1590.050000	1.79714e-39
1590.000000	1.80206e-39
1589.950000	1.80699e-39
1589.900000	1.81193e-39
1589.850000	1.81688e-39
1589.800000	1.82185e-39
1589.750000	1.82683e-39
1589.700000	1.83183e-39
1589.650000	1.83684e-39
1589.600000	1.84186e-39
1589.550000	1.84689e-39
1589.500000	1.85195e-39
1589.450000	1.85701e-39
1589.400000	1.86209e-39
1589.350000	1.86718e-39
1589.300000	1.87228e-39
1589.250000	1.8774e-39
1589.200000	1.88254e-39
1589.150000	1.88768e-39
1589.100000	1.89285e-39
1589.050000	1.89802e-39
1589.000000	1.90321e-39
1588.950000	1.90842e-39
1588.900000	1.91363e-39
1588.850000	1.91887e-39
1588.800000	1.92411e-39
1588.750000	1.92938e-39
1588.700000	1.93465e-39
1588.650000	1.93994e-39
1588.600000	1.94525e-39
1588.550000	1.95057e-39
1588.500000	1.9559e-39
1588.450000	1.96125e-39
1588.400000	1.96661e-39
1588.350000	1.97199e-39
1588.300000	1.97738e-39
1588.250000	1.98279e-39
1588.200000	1.98821e-39
1588.150000	1.99365e-39
1588.100000	1.9991e-39
1588.050000	2.00456e-39
1588.000000	2.01004e-39
1587.950000	2.01554e-39
1587.900000	2.02105e-39
1587.850000	2.02658e-39
1587.800000	2.03212e-39
1587.750000	2.03768e-39
1587.700000	2.04325e-39
1587.650000	2.04884e-39
1587.600000	2.05444e-39
1587.550000	2.06006e-39
1587.500000	2.06569e-39
1587.450000	2.07134e-39
1587.400000	2.077e-39
1587.350000	2.08268e-39
1587.300000	2.08837e-39
1587.250000	2.09409e-39
1587.200000	2.09981e-39
1587.150000	2.10555e-39
1587.100000	2.11131e-39
1587.050000	2.11708e-39
1587.000000	2.12287e-39
1586.950000	2.12868e-39
1586.900000	2.1345e-39
1586.850000	2.14033e-39
1586.800000	2.14619e-39
1586.750000	2.15206e-39
1586.700000	2.15794e-39
1586.650000	2.16384e-39
1586.600000	2.16976e-39
1586.550000	2.17569e-39
1586.500000	2.18164e-39
1586.450000	2.18761e-39
1586.400000	2.19359e-39
1586.350000	2.19959e-39
1586.300000	2.2056e-39
1586.250000	2.21163e-39
1586.200000	2.21768e-39
1586.150000	2.22374e-39
1586.100000	2.22982e-39
1586.050000	2.23592e-39
1586.000000	2.24203e-39
1585.950000	2.24817e-39
1585.900000	2.25431e-39
1585.850000	2.26048e-39
1585.800000	2.26666e-39
1585.750000	2.27286e-39
1585.700000	2.27907e-39
1585.650000	2.2853e-39
1585.600000	2.29155e-39
1585.550000	2.29782e-39
1585.500000	2.3041e-39
1585.450000	2.3104e-39
1585.400000	2.31672e-39
1585.350000	2.32305e-39
1585.300000	2.32941e-39
1585.250000	2.33578e-39
1585.200000	2.34216e-39
1585.150000	2.34857e-39
1585.100000	2.35499e-39
1585.050000	2.36143e-39
1585.000000	2.36789e-39
1584.950000	2.37436e-39
1584.900000	2.38085e-39
1584.850000	2.38736e-39
1584.800000	2.39389e-39
1584.750000	2.40044e-39
1584.700000	2.407e-39
1584.650000	2.41358e-39
1584.600000	2.42018e-39
1584.550000	2.4268e-39
1584.500000	2.43344e-39
1584.450000	2.44009e-39
1584.400000	2.44676e-39
1584.350000	2.45345e-39
1584.300000	2.46016e-39
1584.250000	2.46689e-39
1584.200000	2.47363e-39
1584.150000	2.4804e-39
1584.100000	2.48718e-39
1584.050000	2.49398e-39
1584.000000	2.5008e-39
1583.950000	2.50764e-39
1583.900000	2.5145e-39
1583.850000	2.52137e-39
1583.800000	2.52827e-39
1583.750000	2.53518e-39
1583.700000	2.54211e-39
1583.650000	2.54906e-39
1583.600000	2.55603e-39
1583.550000	2.56302e-39
1583.500000	2.57003e-39
1583.450000	2.57706e-39
1583.400000	2.58411e-39
1583.350000	2.59117e-39
1583.300000	2.59826e-39
1583.250000	2.60536e-39
1583.200000	2.61249e-39
1583.150000	2.61963e-39
1583.100000	2.62679e-39
1583.050000	2.63398e-39
1583.000000	2.64118e-39
1582.950000	2.6484e-39
1582.900000	2.65564e-39
1582.850000	2.6629e-39
1582.800000	2.67019e-39
1582.750000	2.67749e-39
1582.700000	2.68481e-39
1582.650000	2.69215e-39
1582.600000	2.69951e-39
1582.550000	2.70689e-39
1582.500000	2.7143e-39
1582.450000	2.72172e-39
1582.400000	2.72916e-39
1582.350000	2.73662e-39
1582.300000	2.74411e-39
1582.250000	2.75161e-39
1582.200000	2.75913e-39
1582.150000	2.76668e-39
1582.100000	2.77424e-39
1582.050000	2.78183e-39
1582.000000	2.78944e-39
1581.950000	2.79706e-39
1581.900000	2.80471e-39
1581.850000	2.81238e-39
1581.800000	2.82007e-39
1581.750000	2.82778e-39
1581.700000	2.83551e-39
1581.650000	2.84327e-39
1581.600000	2.85104e-39
1581.550000	2.85884e-39
1581.500000	2.86666e-39
1581.450000	2.8745e-39
1581.400000	2.88236e-39
1581.350000	2.89024e-39
1581.300000	2.89814e-39
1581.250000	2.90606e-39
1581.200000	2.91401e-39
1581.150000	2.92198e-39
1581.100000	2.92997e-39
1581.050000	2.93798e-39
1581.000000	2.94601e-39
1580.950000	2.95407e-39
1580.900000	2.96215e-39
1580.850000	2.97025e-39
1580.800000	2.97837e-39
1580.750000	2.98651e-39
1580.700000	2.99468e-39
1580.650000	3.00287e-39
1580.600000	3.01108e-39
1580.550000	3.01931e-39
1580.500000	3.02757e-39
1580.450000	3.03585e-39
1580.400000	3.04415e-39
1580.350000	3.05247e-39
1580.300000	3.06082e-39
1580.250000	3.06919e-39
1580.200000	3.07758e-39
1580.150000	3.086e-39
1580.100000	3.09444e-39
1580.050000	3.1029e-39
1580.000000	3.11138e-39
1579.950000	3.11989e-39
1579.900000	3.12842e-39
1579.850000	3.13698e-39
1579.800000	3.14555e-39
1579.750000	3.15416e-39
1579.700000	3.16278e-39
1579.650000	3.17143e-39
1579.600000	3.1801e-39
1579.550000	3.1888e-39
1579.500000	3.19752e-39
1579.450000	3.20626e-39
1579.400000	3.21503e-39
1579.350000	3.22382e-39
1579.300000	3.23263e-39
1579.250000	3.24147e-39
1579.200000	3.25034e-39
1579.150000	3.25923e-39
1579.100000	3.26814e-39
1579.050000	3.27707e-39
1579.000000	3.28604e-39
1578.950000	3.29502e-39
1578.900000	3.30403e-39
1578.850000	3.31307e-39
1578.800000	3.32212e-39
1578.750000	3.33121e-39
1578.700000	3.34032e-39
1578.650000	3.34945e-39
1578.600000	3.35861e-39
1578.550000	3.36779e-39
1578.500000	3.377e-39
1578.450000	3.38624e-39
1578.400000	3.3955e-39
1578.350000	3.40478e-39
1578.300000	3.41409e-39
1578.250000	3.42343e-39
1578.200000	3.43279e-39
1578.150000	3.44218e-39
1578.100000	3.45159e-39
1578.050000	3.46103e-39
1578.000000	3.47049e-39
1577.950000	3.47998e-39
1577.900000	3.4895e-39
1577.850000	3.49904e-39
1577.800000	3.50861e-39
1577.750000	3.5182e-39
1577.700000	3.52782e-39
1577.650000	3.53747e-39
1577.600000	3.54714e-39
1577.550000	3.55684e-39
1577.500000	3.56657e-39
1577.450000	3.57632e-39
1577.400000	3.5861e-39
1577.350000	3.5959e-39
1577.300000	3.60574e-39
1577.250000	3.6156e-39
1577.200000	3.62548e-39
1577.150000	3.6354e-39
1577.100000	3.64534e-39
1577.050000	3.65531e-39
1577.000000	3.6653e-39
1576.950000	3.67532e-39
1576.900000	3.68537e-39
1576.850000	3.69545e-39
1576.800000	3.70556e-39
1576.750000	3.71569e-39
1576.700000	3.72585e-39
1576.650000	3.73604e-39
1576.600000	3.74625e-39
1576.550000	3.7565e-39
1576.500000	3.76677e-39
1576.450000	3.77707e-39
1576.400000	3.7874e-39
1576.350000	3.79775e-39
1576.300000	3.80814e-39
1576.250000	3.81855e-39
1576.200000	3.82899e-39
1576.150000	3.83946e-39
1576.100000	3.84996e-39
1576.050000	3.86049e-39
1576.000000	3.87105e-39
1575.950000	3.88163e-39
1575.900000	3.89225e-39
1575.850000	3.90289e-39
1575.800000	3.91356e-39
1575.750000	3.92426e-39
1575.700000	3.93499e-39
1575.650000	3.94575e-39
1575.600000	3.95654e-39
1575.550000	3.96736e-39
1575.500000	3.97821e-39
1575.450000	3.98909e-39
1575.400000	4e-39
1575.350000	4.01093e-39
1575.300000	4.0219e-39
1575.250000	4.0329e-39
1575.200000	4.04393e-39
1575.150000	4.05499e-39
1575.100000	4.06607e-39
1575.050000	4.07719e-39
1575.000000	4.08834e-39
1574.950000	4.09952e-39
1574.900000	4.11073e-39
1574.850000	4.12197e-39
1574.800000	4.13324e-39
1574.750000	4.14454e-39
1574.700000	4.15588e-39
1574.650000	4.16724e-39
1574.600000	4.17864e-39
1574.550000	4.19006e-39
1574.500000	4.20152e-39
1574.450000	4.21301e-39
1574.400000	4.22453e-39
1574.350000	4.23608e-39
1574.300000	4.24767e-39
1574.250000	4.25928e-39
1574.200000	4.27093e-39
1574.150000	4.28261e-39
1574.100000	4.29432e-39
1574.050000	4.30606e-39
1574.000000	4.31783e-39
1573.950000	4.32964e-39
1573.900000	4.34148e-39
1573.850000	4.35335e-39
1573.800000	4.36526e-39
1573.750000	4.37719e-39
1573.700000	4.38916e-39
1573.650000	4.40116e-39
1573.600000	4.4132e-39
1573.550000	4.42527e-39
1573.500000	4.43737e-39
1573.450000	4.4495e-39
1573.400000	4.46167e-39
1573.350000	4.47387e-39
1573.300000	4.4861e-39
1573.250000	4.49837e-39
1573.200000	4.51067e-39
1573.150000	4.523e-39
1573.100000	4.53537e-39
1573.050000	4.54777e-39
1573.000000	4.56021e-39
1572.950000	4.57268e-39
1572.900000	4.58518e-39
1572.850000	4.59772e-39
1572.800000	4.61029e-39
1572.750000	4.6229e-39
1572.700000	4.63554e-39
1572.650000	4.64822e-39
1572.600000	4.66093e-39
1572.550000	4.67367e-39
1572.500000	4.68645e-39
1572.450000	4.69927e-39
1572.400000	4.71212e-39
1572.350000	4.725e-39
1572.300000	4.73792e-39
1572.250000	4.75088e-39
1572.200000	4.76387e-39
1572.150000	4.7769e-39
1572.100000	4.78996e-39
1572.050000	4.80306e-39
1572.000000	4.81619e-39
1571.950000	4.82936e-39
1571.900000	4.84257e-39
1571.850000	4.85581e-39
1571.800000	4.86909e-39
1571.750000	4.8824e-39
1571.700000	4.89575e-39
1571.650000	4.90914e-39
1571.600000	4.92256e-39
1571.550000	4.93602e-39
1571.500000	4.94952e-39
1571.450000	4.96306e-39
1571.400000	4.97663e-39
1571.350000	4.99024e-39
1571.300000	5.00388e-39
1571.250000	5.01756e-39
1571.200000	5.03128e-39
1571.150000	5.04504e-39
1571.100000	5.05884e-39
1571.050000	5.07267e-39
1571.000000	5.08654e-39
1570.950000	5.10045e-39
1570.900000	5.1144e-39
1570.850000	5.12838e-39
1570.800000	5.14241e-39
1570.750000	5.15647e-39
1570.700000	5.17057e-39
1570.650000	5.18471e-39
1570.600000	5.19889e-39
1570.550000	5.2131e-39
1570.500000	5.22736e-39
1570.450000	5.24165e-39
1570.400000	5.25598e-39
1570.350000	5.27036e-39
1570.300000	5.28477e-39
1570.250000	5.29922e-39
1570.200000	5.31371e-39
1570.150000	5.32824e-39
1570.100000	5.34281e-39
1570.050000	5.35742e-39
1570.000000	5.37207e-39
1569.950000	5.38676e-39
1569.900000	5.40149e-39
1569.850000	5.41626e-39
1569.800000	5.43107e-39
1569.750000	5.44592e-39
1569.700000	5.46081e-39
1569.650000	5.47575e-39
1569.600000	5.49072e-39
1569.550000	5.50573e-39
1569.500000	5.52079e-39
1569.450000	5.53589e-39
1569.400000	5.55102e-39
1569.350000	5.5662e-39
1569.300000	5.58142e-39
1569.250000	5.59669e-39
1569.200000	5.61199e-39
1569.150000	5.62734e-39
1569.100000	5.64272e-39
1569.050000	5.65815e-39
1569.000000	5.67363e-39
1568.950000	5.68914e-39
1568.900000	5.7047e-39
1568.850000	5.7203e-39
1568.800000	5.73594e-39
1568.750000	5.75162e-39
1568.700000	5.76735e-39
1568.650000	5.78312e-39
1568.600000	5.79894e-39
1568.550000	5.81479e-39
1568.500000	5.83069e-39
1568.450000	5.84664e-39
1568.400000	5.86262e-39
1568.350000	5.87866e-39
1568.300000	5.89473e-39
1568.250000	5.91085e-39
1568.200000	5.92701e-39
1568.150000	5.94322e-39
1568.100000	5.95947e-39
1568.050000	5.97577e-39
1568.000000	5.99211e-39
1567.950000	6.00849e-39
1567.900000	6.02492e-39
1567.850000	6.0414e-39
1567.800000	6.05792e-39
1567.750000	6.07448e-39
1567.700000	6.0911e-39
1567.650000	6.10775e-39
1567.600000	6.12445e-39
1567.550000	6.1412e-39
1567.500000	6.15799e-39
1567.450000	6.17483e-39
1567.400000	6.19172e-39
1567.350000	6.20865e-39
1567.300000	6.22563e-39
1567.250000	6.24265e-39
1567.200000	6.25972e-39
1567.150000	6.27684e-39
1567.100000	6.294e-39
1567.050000	6.31121e-39
1567.000000	6.32847e-39
1566.950000	6.34578e-39
1566.900000	6.36313e-39
1566.850000	6.38053e-39
1566.800000	6.39798e-39
1566.750000	6.41547e-39
1566.700000	6.43301e-39
1566.650000	6.45061e-39
1566.600000	6.46824e-39
1566.550000	6.48593e-39
1566.500000	6.50367e-39
1566.450000	6.52145e-39
1566.400000	6.53928e-39
1566.350000	6.55717e-39
1566.300000	6.5751e-39
1566.250000	6.59308e-39
1566.200000	6.6111e-39
1566.150000	6.62918e-39
1566.100000	6.64731e-39
1566.050000	6.66549e-39
1566.000000	6.68371e-39
1565.950000	6.70199e-39
1565.900000	6.72032e-39
1565.850000	6.73869e-39
1565.800000	6.75712e-39
1565.750000	6.7756e-39
1565.700000	6.79413e-39
1565.650000	6.8127e-39
1565.600000	6.83133e-39
1565.550000	6.85001e-39
1565.500000	6.86875e-39
1565.450000	6.88753e-39
1565.400000	6.90636e-39
1565.350000	6.92525e-39
1565.300000	6.94418e-39
1565.250000	6.96317e-39
1565.200000	6.98221e-39
1565.150000	7.00131e-39
1565.100000	7.02045e-39
1565.050000	7.03965e-39
1565.000000	7.0589e-39
1564.950000	7.0782e-39
1564.900000	7.09756e-39
1564.850000	7.11697e-39
1564.800000	7.13643e-39
1564.750000	7.15594e-39
1564.700000	7.17551e-39
1564.650000	7.19513e-39
1564.600000	7.21481e-39
1564.550000	7.23454e-39
1564.500000	7.25432e-39
1564.450000	7.27416e-39
1564.400000	7.29405e-39
1564.350000	7.31399e-39
1564.300000	7.33399e-39
1564.250000	7.35405e-39
1564.200000	7.37416e-39
1564.150000	7.39432e-39
1564.100000	7.41454e-39
1564.050000	7.43482e-39
1564.000000	7.45515e-39
1563.950000	7.47553e-39
1563.900000	7.49598e-39
1563.850000	7.51647e-39
1563.800000	7.53703e-39
1563.750000	7.55764e-39
1563.700000	7.5783e-39
1563.650000	7.59903e-39
1563.600000	7.61981e-39
1563.550000	7.64064e-39
1563.500000	7.66154e-39
1563.450000	7.68249e-39
1563.400000	7.70349e-39
1563.350000	7.72456e-39
1563.300000	7.74568e-39
1563.250000	7.76686e-39
1563.200000	7.7881e-39
1563.150000	7.8094e-39
1563.100000	7.83075e-39
1563.050000	7.85217e-39
1563.000000	7.87364e-39
1562.950000	7.89517e-39
1562.900000	7.91676e-39
1562.850000	7.93841e-39
1562.800000	7.96011e-39
1562.750000	7.98188e-39
1562.700000	8.00371e-39
1562.650000	8.02559e-39
1562.600000	8.04754e-39
1562.550000	8.06955e-39
1562.500000	8.09161e-39
1562.450000	8.11374e-39
1562.400000	8.13593e-39
1562.350000	8.15817e-39
1562.300000	8.18048e-39
1562.250000	8.20285e-39
1562.200000	8.22528e-39
1562.150000	8.24777e-39
1562.100000	8.27033e-39
1562.050000	8.29294e-39
1562.000000	8.31562e-39
1561.950000	8.33836e-39
1561.900000	8.36116e-39
1561.850000	8.38403e-39
1561.800000	8.40695e-39
1561.750000	8.42994e-39
1561.700000	8.45299e-39
1561.650000	8.47611e-39
1561.600000	8.49929e-39
1561.550000	8.52253e-39
1561.500000	8.54583e-39
1561.450000	8.5692e-39
1561.400000	8.59263e-39
1561.350000	8.61613e-39
1561.300000	8.63969e-39
1561.250000	8.66332e-39
1561.200000	8.68701e-39
1561.150000	8.71076e-39
1561.100000	8.73458e-39
1561.050000	8.75847e-39
1561.000000	8.78242e-39
1560.950000	8.80643e-39
1560.900000	8.83051e-39
1560.850000	8.85466e-39
1560.800000	8.87887e-39
1560.750000	8.90315e-39
1560.700000	8.9275e-39
1560.650000	8.95191e-39
1560.600000	8.97639e-39
1560.550000	9.00094e-39
1560.500000	9.02555e-39
1560.450000	9.05023e-39
1560.400000	9.07498e-39
1560.350000	9.09979e-39
1560.300000	9.12468e-39
1560.250000	9.14963e-39
1560.200000	9.17465e-39
1560.150000	9.19974e-39
1560.100000	9.22489e-39
1560.050000	9.25012e-39
1560.000000	9.27541e-39
1559.950000	9.30078e-39
1559.900000	9.32621e-39
1559.850000	9.35171e-39
1559.800000	9.37729e-39
1559.750000	9.40293e-39
1559.700000	9.42864e-39
1559.650000	9.45442e-39
1559.600000	9.48028e-39
1559.550000	9.5062e-39
1559.500000	9.5322e-39
1559.450000	9.55826e-39
1559.400000	9.5844e-39
1559.350000	9.61061e-39
1559.300000	9.63689e-39
1559.250000	9.66324e-39
1559.200000	9.68967e-39
1559.150000	9.71616e-39
1559.100000	9.74273e-39
1559.050000	9.76937e-39
1559.000000	9.79609e-39
1558.950000	9.82288e-39
1558.900000	9.84974e-39
1558.850000	9.87667e-39
1558.800000	9.90368e-39
1558.750000	9.93076e-39
1558.700000	9.95792e-39
1558.650000	9.98515e-39
1558.600000	1.00125e-38
1558.550000	1.00398e-38
1558.500000	1.00673e-38
1558.450000	1.00948e-38
1558.400000	1.01224e-38
1558.350000	1.01501e-38
1558.300000	1.01779e-38
1558.250000	1.02057e-38
1558.200000	1.02336e-38
1558.150000	1.02616e-38
1558.100000	1.02896e-38
1558.050000	1.03178e-38
1558.000000	1.0346e-38
1557.950000	1.03743e-38
1557.900000	1.04027e-38
1557.850000	1.04311e-38
1557.800000	1.04596e-38
1557.750000	1.04882e-38
1557.700000	1.05169e-38
1557.650000	1.05457e-38
1557.600000	1.05745e-38
1557.550000	1.06034e-38
1557.500000	1.06324e-38
1557.450000	1.06615e-38
1557.400000	1.06906e-38
1557.350000	1.07199e-38
1557.300000	1.07492e-38
1557.250000	1.07786e-38
1557.200000	1.08081e-38
1557.150000	1.08376e-38
1557.100000	1.08672e-38
1557.050000	1.0897e-38
1557.000000	1.09268e-38
1556.950000	1.09566e-38
1556.900000	1.09866e-38
1556.850000	1.10166e-38
1556.800000	1.10468e-38
1556.750000	1.1077e-38
1556.700000	1.11073e-38
1556.650000	1.11376e-38
1556.600000	1.11681e-38
1556.550000	1.11986e-38
1556.500000	1.12293e-38
1556.450000	1.126e-38
1556.400000	1.12908e-38
1556.350000	1.13216e-38
1556.300000	1.13526e-38
1556.250000	1.13836e-38
1556.200000	1.14148e-38
1556.150000	1.1446e-38
1556.100000	1.14773e-38
1556.050000	1.15087e-38
1556.000000	1.15401e-38
1555.950000	1.15717e-38
1555.900000	1.16033e-38
1555.850000	1.16351e-38
1555.800000	1.16669e-38
1555.750000	1.16988e-38
1555.700000	1.17308e-38
1555.650000	1.17629e-38
1555.600000	1.1795e-38
1555.550000	1.18273e-38
1555.500000	1.18596e-38
1555.450000	1.1892e-38
1555.400000	1.19246e-38
1555.350000	1.19572e-38
1555.300000	1.19899e-38
1555.250000	1.20227e-38
1555.200000	1.20555e-38
1555.150000	1.20885e-38
1555.100000	1.21216e-38
1555.050000	1.21547e-38
1555.000000	1.21879e-38
1554.950000	1.22213e-38
1554.900000	1.22547e-38
1554.850000	1.22882e-38
1554.800000	1.23218e-38
1554.750000	1.23555e-38
1554.700000	1.23893e-38
1554.650000	1.24232e-38
1554.600000	1.24571e-38
1554.550000	1.24912e-38
1554.500000	1.25254e-38
1554.450000	1.25596e-38
1554.400000	1.2594e-38
1554.350000	1.26284e-38
1554.300000	1.26629e-38
1554.250000	1.26976e-38
1554.200000	1.27323e-38
1554.150000	1.27671e-38
1554.100000	1.2802e-38
1554.050000	1.2837e-38
1554.000000	1.28721e-38
1553.950000	1.29073e-38
1553.900000	1.29426e-38
1553.850000	1.2978e-38
1553.800000	1.30135e-38
1553.750000	1.30491e-38
1553.700000	1.30848e-38
1553.650000	1.31205e-38
1553.600000	1.31564e-38
1553.550000	1.31924e-38
1553.500000	1.32285e-38
1553.450000	1.32647e-38
1553.400000	1.33009e-38
1553.350000	1.33373e-38
1553.300000	1.33738e-38
1553.250000	1.34103e-38
1553.200000	1.3447e-38
1553.150000	1.34838e-38
1553.100000	1.35207e-38
1553.050000	1.35576e-38
1553.000000	1.35947e-38
1552.950000	1.36319e-38
1552.900000	1.36692e-38
1552.850000	1.37065e-38
1552.800000	1.3744e-38
1552.750000	1.37816e-38
1552.700000	1.38193e-38
1552.650000	1.38571e-38
1552.600000	1.3895e-38
1552.550000	1.3933e-38
1552.500000	1.39711e-38
1552.450000	1.40093e-38
1552.400000	1.40476e-38
1552.350000	1.4086e-38
1552.300000	1.41245e-38
1552.250000	1.41631e-38
1552.200000	1.42019e-38
1552.150000	1.42407e-38
1552.100000	1.42796e-38
1552.050000	1.43187e-38
1552.000000	1.43578e-38
1551.950000	1.43971e-38
1551.900000	1.44365e-38
1551.850000	1.4476e-38
1551.800000	1.45155e-38
1551.750000	1.45552e-38
1551.700000	1.4595e-38
1551.650000	1.46349e-38
1551.600000	1.4675e-38
1551.550000	1.47151e-38
1551.500000	1.47553e-38
1551.450000	1.47957e-38
1551.400000	1.48361e-38
1551.350000	1.48767e-38
1551.300000	1.49174e-38
1551.250000	1.49582e-38
1551.200000	1.49991e-38
1551.150000	1.50401e-38
1551.100000	1.50812e-38
1551.050000	1.51225e-38
1551.000000	1.51638e-38
1550.950000	1.52053e-38
1550.900000	1.52469e-38
1550.850000	1.52886e-38
1550.800000	1.53304e-38
1550.750000	1.53723e-38
1550.700000	1.54143e-38
1550.650000	1.54565e-38
1550.600000	1.54988e-38
1550.550000	1.55411e-38
1550.500000	1.55836e-38
1550.450000	1.56262e-38
1550.400000	1.5669e-38
1550.350000	1.57118e-38
1550.300000	1.57548e-38
1550.250000	1.57979e-38
1550.200000	1.58411e-38
1550.150000	1.58844e-38
1550.100000	1.59278e-38
1550.050000	1.59714e-38
1550.000000	1.60151e-38
1549.950000	1.60589e-38
1549.900000	1.61028e-38
1549.850000	1.61468e-38
1549.800000	1.6191e-38
1549.750000	1.62352e-38
1549.700000	1.62796e-38
1549.650000	1.63241e-38
1549.600000	1.63688e-38
1549.550000	1.64135e-38
1549.500000	1.64584e-38
1549.450000	1.65034e-38
1549.400000	1.65486e-38
1549.350000	1.65938e-38
1549.300000	1.66392e-38
1549.250000	1.66847e-38
1549.200000	1.67303e-38
1549.150000	1.67761e-38
1549.100000	1.6822e-38
1549.050000	1.6868e-38
1549.000000	1.69141e-38
1548.950000	1.69603e-38
1548.900000	1.70067e-38
1548.850000	1.70532e-38
1548.800000	1.70998e-38
1548.750000	1.71466e-38
1548.700000	1.71935e-38
1548.650000	1.72405e-38
1548.600000	1.72877e-38
1548.550000	1.73349e-38
1548.500000	1.73823e-38
1548.450000	1.74299e-38
1548.400000	1.74775e-38
1548.350000	1.75253e-38
1548.300000	1.75733e-38
1548.250000	1.76213e-38
1548.200000	1.76695e-38
1548.150000	1.77178e-38
1548.100000	1.77663e-38
1548.050000	1.78148e-38
1548.000000	1.78636e-38
1547.950000	1.79124e-38
1547.900000	1.79614e-38
1547.850000	1.80105e-38
1547.800000	1.80598e-38
1547.750000	1.81091e-38
1547.700000	1.81587e-38
1547.650000	1.82083e-38
1547.600000	1.82581e-38
1547.550000	1.8308e-38
1547.500000	1.83581e-38
1547.450000	1.84083e-38
1547.400000	1.84587e-38
1547.350000	1.85091e-38
1547.300000	1.85597e-38
1547.250000	1.86105e-38
1547.200000	1.86614e-38
1547.150000	1.87124e-38
1547.100000	1.87636e-38
1547.050000	1.88149e-38
1547.000000	1.88664e-38
1546.950000	1.89179e-38
1546.900000	1.89697e-38
1546.850000	1.90215e-38
1546.800000	1.90736e-38
1546.750000	1.91257e-38
1546.700000	1.9178e-38
1546.650000	1.92305e-38
1546.600000	1.92831e-38
1546.550000	1.93358e-38
1546.500000	1.93887e-38
1546.450000	1.94417e-38
1546.400000	1.94948e-38
1546.350000	1.95482e-38
1546.300000	1.96016e-38
1546.250000	1.96552e-38
1546.200000	1.9709e-38
1546.150000	1.97629e-38
1546.100000	1.98169e-38
1546.050000	1.98711e-38
1546.000000	1.99254e-38
1545.950000	1.99799e-38
1545.900000	2.00346e-38
1545.850000	2.00893e-38
1545.800000	2.01443e-38
1545.750000	2.01994e-38
1545.700000	2.02546e-38
1545.650000	2.031e-38
1545.600000	2.03655e-38
1545.550000	2.04212e-38
1545.500000	2.04771e-38
1545.450000	2.05331e-38
1545.400000	2.05892e-38
1545.350000	2.06455e-38
1545.300000	2.0702e-38
1545.250000	2.07586e-38
1545.200000	2.08153e-38
1545.150000	2.08723e-38
1545.100000	2.09293e-38
1545.050000	2.09866e-38
1545.000000	2.1044e-38
1544.950000	2.11015e-38
1544.900000	2.11592e-38
1544.850000	2.12171e-38
1544.800000	2.12751e-38
1544.750000	2.13333e-38
1544.700000	2.13916e-38
1544.650000	2.14501e-38
1544.600000	2.15088e-38
1544.550000	2.15676e-38
1544.500000	2.16266e-38
1544.450000	2.16857e-38
1544.400000	2.1745e-38
1544.350000	2.18045e-38
1544.300000	2.18641e-38
1544.250000	2.19239e-38
1544.200000	2.19838e-38
1544.150000	2.2044e-38
1544.100000	2.21042e-38
1544.050000	2.21647e-38
1544.000000	2.22253e-38
1543.950000	2.22861e-38
1543.900000	2.2347e-38
1543.850000	2.24081e-38
1543.800000	2.24694e-38
1543.750000	2.25308e-38
1543.700000	2.25925e-38
1543.650000	2.26542e-38
1543.600000	2.27162e-38
1543.550000	2.27783e-38
1543.500000	2.28406e-38
1543.450000	2.29031e-38
1543.400000	2.29657e-38
1543.350000	2.30285e-38
1543.300000	2.30915e-38
1543.250000	2.31546e-38
1543.200000	2.32179e-38
1543.150000	2.32814e-38
1543.100000	2.33451e-38
1543.050000	2.34089e-38
1543.000000	2.34729e-38
1542.950000	2.35371e-38
1542.900000	2.36015e-38
1542.850000	2.3666e-38
1542.800000	2.37308e-38
1542.750000	2.37956e-38
1542.700000	2.38607e-38
1542.650000	2.3926e-38
1542.600000	2.39914e-38
1542.550000	2.4057e-38
1542.500000	2.41228e-38
1542.450000	2.41888e-38
1542.400000	2.42549e-38
1542.350000	2.43212e-38
1542.300000	2.43877e-38
1542.250000	2.44544e-38
1542.200000	2.45213e-38
1542.150000	2.45884e-38
1542.100000	2.46556e-38
1542.050000	2.4723e-38
1542.000000	2.47906e-38
1541.950000	2.48584e-38
1541.900000	2.49264e-38
1541.850000	2.49946e-38
1541.800000	2.50629e-38
1541.750000	2.51314e-38
1541.700000	2.52002e-38
1541.650000	2.52691e-38
1541.600000	2.53382e-38
1541.550000	2.54075e-38
1541.500000	2.5477e-38
1541.450000	2.55466e-38
1541.400000	2.56165e-38
1541.350000	2.56865e-38
1541.300000	2.57568e-38
1541.250000	2.58272e-38
1541.200000	2.58978e-38
1541.150000	2.59687e-38
1541.100000	2.60397e-38
1541.050000	2.61109e-38
1541.000000	2.61823e-38
1540.950000	2.62539e-38
1540.900000	2.63257e-38
1540.850000	2.63977e-38
1540.800000	2.64699e-38
1540.750000	2.65422e-38
1540.700000	2.66148e-38
1540.650000	2.66876e-38
1540.600000	2.67606e-38
1540.550000	2.68338e-38
1540.500000	2.69071e-38
1540.450000	2.69807e-38
1540.400000	2.70545e-38
1540.350000	2.71285e-38
1540.300000	2.72027e-38
1540.250000	2.72771e-38
1540.200000	2.73517e-38
1540.150000	2.74264e-38
1540.100000	2.75014e-38
1540.050000	2.75767e-38
1540.000000	2.76521e-38
1539.950000	2.77277e-38
1539.900000	2.78035e-38
1539.850000	2.78795e-38
1539.800000	2.79558e-38
1539.750000	2.80322e-38
1539.700000	2.81089e-38
1539.650000	2.81858e-38
1539.600000	2.82628e-38
1539.550000	2.83401e-38
1539.500000	2.84176e-38
1539.450000	2.84953e-38
1539.400000	2.85732e-38
1539.350000	2.86514e-38
1539.300000	2.87297e-38
1539.250000	2.88083e-38
1539.200000	2.88871e-38
1539.150000	2.89661e-38
1539.100000	2.90453e-38
1539.050000	2.91247e-38
1539.000000	2.92044e-38
1538.950000	2.92842e-38
1538.900000	2.93643e-38
1538.850000	2.94446e-38
1538.800000	2.95251e-38
1538.750000	2.96059e-38
1538.700000	2.96868e-38
1538.650000	2.9768e-38
1538.600000	2.98494e-38
1538.550000	2.9931e-38
1538.500000	3.00129e-38
1538.450000	3.0095e-38
1538.400000	3.01773e-38
1538.350000	3.02598e-38
1538.300000	3.03425e-38
1538.250000	3.04255e-38
1538.200000	3.05087e-38
1538.150000	3.05921e-38
1538.100000	3.06758e-38
1538.050000	3.07597e-38
1538.000000	3.08438e-38
1537.950000	3.09281e-38
1537.900000	3.10127e-38
1537.850000	3.10975e-38
1537.800000	3.11826e-38
1537.750000	3.12678e-38
1537.700000	3.13533e-38
1537.650000	3.14391e-38
1537.600000	3.15251e-38
1537.550000	3.16113e-38
1537.500000	3.16977e-38
1537.450000	3.17844e-38
1537.400000	3.18713e-38
1537.350000	3.19585e-38
1537.300000	3.20459e-38
1537.250000	3.21335e-38
1537.200000	3.22214e-38
1537.150000	3.23095e-38
1537.100000	3.23978e-38
1537.050000	3.24864e-38
1537.000000	3.25753e-38
1536.950000	3.26643e-38
1536.900000	3.27537e-38
1536.850000	3.28432e-38
1536.800000	3.29331e-38
1536.750000	3.30231e-38
1536.700000	3.31134e-38
1536.650000	3.3204e-38
1536.600000	3.32948e-38
1536.550000	3.33858e-38
1536.500000	3.34771e-38
1536.450000	3.35687e-38
1536.400000	3.36605e-38
1536.350000	3.37525e-38
1536.300000	3.38448e-38
1536.250000	3.39374e-38
1536.200000	3.40302e-38
1536.150000	3.41232e-38
1536.100000	3.42165e-38
1536.050000	3.43101e-38
1536.000000	3.44039e-38
1535.950000	3.4498e-38
1535.900000	3.45924e-38
1535.850000	3.4687e-38
1535.800000	3.47818e-38
1535.750000	3.48769e-38
1535.700000	3.49723e-38
1535.650000	3.50679e-38
1535.600000	3.51638e-38
1535.550000	3.526e-38
1535.500000	3.53564e-38
1535.450000	3.54531e-38
1535.400000	3.55501e-38
1535.350000	3.56473e-38
1535.300000	3.57448e-38
1535.250000	3.58425e-38
1535.200000	3.59405e-38
1535.150000	3.60388e-38
1535.100000	3.61374e-38
1535.050000	3.62362e-38
1535.000000	3.63353e-38
1534.950000	3.64346e-38
1534.900000	3.65343e-38
1534.850000	3.66342e-38
1534.800000	3.67344e-38
1534.750000	3.68348e-38
1534.700000	3.69355e-38
1534.650000	3.70366e-38
1534.600000	3.71378e-38
1534.550000	3.72394e-38
1534.500000	3.73412e-38
1534.450000	3.74433e-38
1534.400000	3.75457e-38
1534.350000	3.76484e-38
1534.300000	3.77514e-38
1534.250000	3.78546e-38
1534.200000	3.79581e-38
1534.150000	3.80619e-38
1534.100000	3.8166e-38
1534.050000	3.82704e-38
1534.000000	3.8375e-38
1533.950000	3.848e-38
1533.900000	3.85852e-38
1533.850000	3.86907e-38
1533.800000	3.87965e-38
1533.750000	3.89026e-38
1533.700000	3.9009e-38
1533.650000	3.91157e-38
1533.600000	3.92226e-38
1533.550000	3.93299e-38
1533.500000	3.94375e-38
1533.450000	3.95453e-38
1533.400000	3.96534e-38
1533.350000	3.97619e-38
1533.300000	3.98706e-38
1533.250000	3.99796e-38
1533.200000	4.0089e-38
1533.150000	4.01986e-38
1533.100000	4.03085e-38
1533.050000	4.04188e-38
1533.000000	4.05293e-38
1532.950000	4.06401e-38
1532.900000	4.07513e-38
1532.850000	4.08627e-38
1532.800000	4.09745e-38
1532.750000	4.10865e-38
1532.700000	4.11989e-38
1532.650000	4.13115e-38
1532.600000	4.14245e-38
1532.550000	4.15378e-38
1532.500000	4.16514e-38
1532.450000	4.17653e-38
1532.400000	4.18795e-38
1532.350000	4.1994e-38
1532.300000	4.21088e-38
1532.250000	4.2224e-38
1532.200000	4.23395e-38
1532.150000	4.24552e-38
1532.100000	4.25713e-38
1532.050000	4.26878e-38
1532.000000	4.28045e-38
1531.950000	4.29216e-38
1531.900000	4.30389e-38
1531.850000	4.31566e-38
1531.800000	4.32746e-38
1531.750000	4.3393e-38
1531.700000	4.35116e-38
1531.650000	4.36306e-38
1531.600000	4.375e-38
1531.550000	4.38696e-38
1531.500000	4.39896e-38
1531.450000	4.41099e-38
1531.400000	4.42305e-38
1531.350000	4.43514e-38
1531.300000	4.44727e-38
1531.250000	4.45943e-38
1531.200000	4.47163e-38
1531.150000	4.48386e-38
1531.100000	4.49612e-38
1531.050000	4.50841e-38
1531.000000	4.52074e-38
1530.950000	4.53311e-38
1530.900000	4.5455e-38
1530.850000	4.55793e-38
1530.800000	4.5704e-38
1530.750000	4.5829e-38
1530.700000	4.59543e-38
1530.650000	4.60799e-38
1530.600000	4.6206e-38
1530.550000	4.63323e-38
1530.500000	4.6459e-38
1530.450000	4.65861e-38
1530.400000	4.67135e-38
1530.350000	4.68412e-38
1530.300000	4.69693e-38
1530.250000	4.70977e-38
1530.200000	4.72265e-38
1530.150000	4.73557e-38
1530.100000	4.74852e-38
1530.050000	4.7615e-38
1530.000000	4.77453e-38
1529.950000	4.78758e-38
1529.900000	4.80068e-38
1529.850000	4.8138e-38
1529.800000	4.82697e-38
1529.750000	4.84017e-38
1529.700000	4.8534e-38
1529.650000	4.86668e-38
1529.600000	4.87998e-38
1529.550000	4.89333e-38
1529.500000	4.90671e-38
1529.450000	4.92013e-38
1529.400000	4.93358e-38
1529.350000	4.94708e-38
1529.300000	4.9606e-38
1529.250000	4.97417e-38
1529.200000	4.98777e-38
1529.150000	5.00141e-38
1529.100000	5.01509e-38
1529.050000	5.0288e-38
1529.000000	5.04256e-38
1528.950000	5.05635e-38
1528.900000	5.07017e-38
1528.850000	5.08404e-38
1528.800000	5.09794e-38
1528.750000	5.11188e-38
1528.700000	5.12586e-38
1528.650000	5.13988e-38
1528.600000	5.15394e-38
1528.550000	5.16803e-38
1528.500000	5.18216e-38
1528.450000	5.19633e-38
1528.400000	5.21054e-38
1528.350000	5.22479e-38
1528.300000	5.23908e-38
1528.250000	5.25341e-38
1528.200000	5.26777e-38
1528.150000	5.28218e-38
1528.100000	5.29662e-38
1528.050000	5.31111e-38
1528.000000	5.32563e-38
1527.950000	5.3402e-38
1527.900000	5.3548e-38
1527.850000	5.36944e-38
1527.800000	5.38413e-38
1527.750000	5.39885e-38
1527.700000	5.41362e-38
1527.650000	5.42842e-38
1527.600000	5.44326e-38
1527.550000	5.45815e-38
1527.500000	5.47308e-38
1527.450000	5.48804e-38
1527.400000	5.50305e-38
1527.350000	5.5181e-38
1527.300000	5.53319e-38
1527.250000	5.54832e-38
1527.200000	5.56349e-38
1527.150000	5.57871e-38
1527.100000	5.59397e-38
1527.050000	5.60926e-38
1527.000000	5.6246e-38
1526.950000	5.63998e-38
1526.900000	5.65541e-38
1526.850000	5.67087e-38
1526.800000	5.68638e-38
1526.750000	5.70193e-38
1526.700000	5.71752e-38
1526.650000	5.73316e-38
1526.600000	5.74884e-38
1526.550000	5.76456e-38
1526.500000	5.78032e-38
1526.450000	5.79613e-38
1526.400000	5.81198e-38
1526.350000	5.82787e-38
1526.300000	5.84381e-38
1526.250000	5.85979e-38
1526.200000	5.87582e-38
1526.150000	5.89189e-38
1526.100000	5.908e-38
1526.050000	5.92415e-38
1526.000000	5.94035e-38
1525.950000	5.9566e-38
1525.900000	5.97289e-38
1525.850000	5.98922e-38
1525.800000	6.0056e-38
1525.750000	6.02202e-38
1525.700000	6.03849e-38
1525.650000	6.05501e-38
1525.600000	6.07156e-38
1525.550000	6.08817e-38
1525.500000	6.10482e-38
1525.450000	6.12151e-38
1525.400000	6.13825e-38
1525.350000	6.15504e-38
1525.300000	6.17187e-38
1525.250000	6.18875e-38
1525.200000	6.20567e-38
1525.150000	6.22264e-38
1525.100000	6.23966e-38
1525.050000	6.25672e-38
1525.000000	6.27383e-38
1524.950000	6.29099e-38
1524.900000	6.30819e-38
1524.850000	6.32545e-38
1524.800000	6.34274e-38
1524.750000	6.36009e-38
1524.700000	6.37748e-38
1524.650000	6.39492e-38
1524.600000	6.41241e-38
1524.550000	6.42995e-38
1524.500000	6.44753e-38
1524.450000	6.46516e-38
1524.400000	6.48284e-38
1524.350000	6.50057e-38
1524.300000	6.51835e-38
1524.250000	6.53617e-38
1524.200000	6.55405e-38
1524.150000	6.57197e-38
1524.100000	6.58994e-38
1524.050000	6.60796e-38
1524.000000	6.62603e-38
1523.950000	6.64415e-38
1523.900000	6.66232e-38
1523.850000	6.68054e-38
1523.800000	6.69881e-38
1523.750000	6.71713e-38
1523.700000	6.7355e-38
1523.650000	6.75392e-38
1523.600000	6.77239e-38
1523.550000	6.79091e-38
1523.500000	6.80948e-38
1523.450000	6.8281e-38
1523.400000	6.84678e-38
1523.350000	6.8655e-38
1523.300000	6.88427e-38
1523.250000	6.9031e-38
1523.200000	6.92198e-38
1523.150000	6.94091e-38
1523.100000	6.95989e-38
1523.050000	6.97892e-38
1523.000000	6.99801e-38
1522.950000	7.01714e-38
1522.900000	7.03633e-38
1522.850000	7.05558e-38
1522.800000	7.07487e-38
1522.750000	7.09422e-38
1522.700000	7.11362e-38
1522.650000	7.13307e-38
1522.600000	7.15258e-38
1522.550000	7.17214e-38
1522.500000	7.19175e-38
1522.450000	7.21142e-38
1522.400000	7.23114e-38
1522.350000	7.25092e-38
1522.300000	7.27074e-38
1522.250000	7.29063e-38
1522.200000	7.31057e-38
1522.150000	7.33056e-38
1522.100000	7.3506e-38
1522.050000	7.37071e-38
1522.000000	7.39086e-38
1521.950000	7.41107e-38
1521.900000	7.43134e-38
1521.850000	7.45166e-38
1521.800000	7.47204e-38
1521.750000	7.49248e-38
1521.700000	7.51296e-38
1521.650000	7.53351e-38
1521.600000	7.55411e-38
1521.550000	7.57477e-38
1521.500000	7.59549e-38
1521.450000	7.61626e-38
1521.400000	7.63708e-38
1521.350000	7.65797e-38
1521.300000	7.67891e-38
1521.250000	7.69991e-38
1521.200000	7.72097e-38
1521.150000	7.74208e-38
1521.100000	7.76325e-38
1521.050000	7.78448e-38
1521.000000	7.80577e-38
1520.950000	7.82712e-38
1520.900000	7.84852e-38
1520.850000	7.86999e-38
1520.800000	7.89151e-38
1520.750000	7.91309e-38
1520.700000	7.93473e-38
1520.650000	7.95643e-38
1520.600000	7.97819e-38
1520.550000	8.00001e-38
1520.500000	8.02188e-38
1520.450000	8.04382e-38
1520.400000	8.06582e-38
1520.350000	8.08788e-38
1520.300000	8.10999e-38
1520.250000	8.13217e-38
1520.200000	8.15441e-38
1520.150000	8.17671e-38
1520.100000	8.19907e-38
1520.050000	8.22149e-38
1520.000000	8.24398e-38
1519.950000	8.26652e-38
1519.900000	8.28913e-38
1519.850000	8.3118e-38
1519.800000	8.33453e-38
1519.750000	8.35732e-38
1519.700000	8.38017e-38
1519.650000	8.40309e-38
1519.600000	8.42607e-38
1519.550000	8.44911e-38
1519.500000	8.47222e-38
1519.450000	8.49539e-38
1519.400000	8.51862e-38
1519.350000	8.54192e-38
1519.300000	8.56528e-38
1519.250000	8.5887e-38
1519.200000	8.61219e-38
1519.150000	8.63574e-38
1519.100000	8.65935e-38
1519.050000	8.68303e-38
1519.000000	8.70678e-38
1518.950000	8.73059e-38
1518.900000	8.75447e-38
1518.850000	8.77841e-38
1518.800000	8.80241e-38
1518.750000	8.82649e-38
1518.700000	8.85062e-38
1518.650000	8.87483e-38
1518.600000	8.8991e-38
1518.550000	8.92343e-38
1518.500000	8.94784e-38
1518.450000	8.97231e-38
1518.400000	8.99684e-38
1518.350000	9.02145e-38
1518.300000	9.04612e-38
1518.250000	9.07086e-38
1518.200000	9.09566e-38
1518.150000	9.12054e-38
1518.100000	9.14548e-38
1518.050000	9.17049e-38
1518.000000	9.19557e-38
1517.950000	9.22071e-38
1517.900000	9.24593e-38
1517.850000	9.27121e-38
1517.800000	9.29657e-38
1517.750000	9.32199e-38
1517.700000	9.34748e-38
1517.650000	9.37305e-38
1517.600000	9.39868e-38
1517.550000	9.42438e-38
1517.500000	9.45016e-38
1517.450000	9.476e-38
1517.400000	9.50191e-38
1517.350000	9.5279e-38
1517.300000	9.55395e-38
1517.250000	9.58008e-38
1517.200000	9.60628e-38
1517.150000	9.63255e-38
1517.100000	9.65889e-38
1517.050000	9.68531e-38
1517.000000	9.71179e-38
1516.950000	9.73835e-38
1516.900000	9.76498e-38
1516.850000	9.79169e-38
1516.800000	9.81847e-38
1516.750000	9.84532e-38
1516.700000	9.87224e-38
1516.650000	9.89924e-38
1516.600000	9.92631e-38
1516.550000	9.95345e-38
1516.500000	9.98067e-38
1516.450000	1.0008e-37
1516.400000	1.00353e-37
1516.350000	1.00628e-37
1516.300000	1.00903e-37
1516.250000	1.01179e-37
1516.200000	1.01456e-37
1516.150000	1.01733e-37
1516.100000	1.02011e-37
1516.050000	1.0229e-37
1516.000000	1.0257e-37
1515.950000	1.02851e-37
1515.900000	1.03132e-37
1515.850000	1.03414e-37
1515.800000	1.03697e-37
1515.750000	1.0398e-37
1515.700000	1.04265e-37
1515.650000	1.0455e-37
1515.600000	1.04836e-37
1515.550000	1.05122e-37
1515.500000	1.0541e-37
1515.450000	1.05698e-37
1515.400000	1.05987e-37
1515.350000	1.06277e-37
1515.300000	1.06568e-37
1515.250000	1.06859e-37
1515.200000	1.07151e-37
1515.150000	1.07444e-37
1515.100000	1.07738e-37
1515.050000	1.08033e-37
1515.000000	1.08328e-37
1514.950000	1.08624e-37
1514.900000	1.08921e-37
1514.850000	1.09219e-37
1514.800000	1.09518e-37
1514.750000	1.09818e-37
1514.700000	1.10118e-37
1514.650000	1.10419e-37
1514.600000	1.10721e-37
1514.550000	1.11024e-37
1514.500000	1.11327e-37
1514.450000	1.11632e-37
1514.400000	1.11937e-37
1514.350000	1.12243e-37
1514.300000	1.1255e-37
1514.250000	1.12858e-37
1514.200000	1.13167e-37
1514.150000	1.13476e-37
1514.100000	1.13786e-37
1514.050000	1.14098e-37
1514.000000	1.1441e-37
1513.950000	1.14722e-37
1513.900000	1.15036e-37
1513.850000	1.15351e-37
1513.800000	1.15666e-37
1513.750000	1.15983e-37
1513.700000	1.163e-37
1513.650000	1.16618e-37
1513.600000	1.16937e-37
1513.550000	1.17256e-37
1513.500000	1.17577e-37
1513.450000	1.17899e-37
1513.400000	1.18221e-37
1513.350000	1.18544e-37
1513.300000	1.18869e-37
1513.250000	1.19194e-37
1513.200000	1.1952e-37
1513.150000	1.19847e-37
1513.100000	1.20174e-37
1513.050000	1.20503e-37
1513.000000	1.20832e-37
1512.950000	1.21163e-37
1512.900000	1.21494e-37
1512.850000	1.21826e-37
1512.800000	1.2216e-37
1512.750000	1.22494e-37
1512.700000	1.22829e-37
1512.650000	1.23165e-37
1512.600000	1.23501e-37
1512.550000	1.23839e-37
1512.500000	1.24178e-37
1512.450000	1.24517e-37
1512.400000	1.24858e-37
1512.350000	1.25199e-37
1512.300000	1.25542e-37
1512.250000	1.25885e-37
1512.200000	1.26229e-37
1512.150000	1.26575e-37
1512.100000	1.26921e-37
1512.050000	1.27268e-37
1512.000000	1.27616e-37
1511.950000	1.27965e-37
1511.900000	1.28315e-37
1511.850000	1.28666e-37
1511.800000	1.29018e-37
1511.750000	1.2937e-37
1511.700000	1.29724e-37
1511.650000	1.30079e-37
1511.600000	1.30435e-37
1511.550000	1.30791e-37
1511.500000	1.31149e-37
1511.450000	1.31508e-37
1511.400000	1.31867e-37
1511.350000	1.32228e-37
1511.300000	1.3259e-37
1511.250000	1.32952e-37
1511.200000	1.33316e-37
1511.150000	1.3368e-37
1511.100000	1.34046e-37
1511.050000	1.34413e-37
1511.000000	1.3478e-37
1510.950000	1.35149e-37
1510.900000	1.35518e-37
1510.850000	1.35889e-37
1510.800000	1.36261e-37
1510.750000	1.36633e-37
1510.700000	1.37007e-37
1510.650000	1.37381e-37
1510.600000	1.37757e-37
1510.550000	1.38134e-37
1510.500000	1.38512e-37
1510.450000	1.3889e-37
1510.400000	1.3927e-37
1510.350000	1.39651e-37
1510.300000	1.40033e-37
1510.250000	1.40416e-37
1510.200000	1.408e-37
1510.150000	1.41185e-37
1510.100000	1.41571e-37
1510.050000	1.41958e-37
1510.000000	1.42347e-37
1509.950000	1.42736e-37
1509.900000	1.43126e-37
1509.850000	1.43518e-37
1509.800000	1.4391e-37
1509.750000	1.44304e-37
1509.700000	1.44698e-37
1509.650000	1.45094e-37
1509.600000	1.45491e-37
1509.550000	1.45889e-37
1509.500000	1.46288e-37
1509.450000	1.46688e-37
1509.400000	1.47089e-37
1509.350000	1.47491e-37
1509.300000	1.47894e-37
1509.250000	1.48299e-37
1509.200000	1.48704e-37
1509.150000	1.49111e-37
1509.100000	1.49519e-37
1509.050000	1.49928e-37
1509.000000	1.50338e-37
1508.950000	1.50749e-37
1508.900000	1.51161e-37
1508.850000	1.51575e-37
1508.800000	1.51989e-37
1508.750000	1.52405e-37
1508.700000	1.52822e-37
1508.650000	1.53239e-37
1508.600000	1.53659e-37
1508.550000	1.54079e-37
1508.500000	1.545e-37
1508.450000	1.54923e-37
1508.400000	1.55346e-37
1508.350000	1.55771e-37
1508.300000	1.56197e-37
1508.250000	1.56624e-37
1508.200000	1.57053e-37
1508.150000	1.57482e-37
1508.100000	1.57913e-37
1508.050000	1.58345e-37
1508.000000	1.58778e-37
1507.950000	1.59212e-37
1507.900000	1.59647e-37
1507.850000	1.60084e-37
1507.800000	1.60522e-37
1507.750000	1.60961e-37
1507.700000	1.61401e-37
1507.650000	1.61842e-37
1507.600000	1.62285e-37
1507.550000	1.62729e-37
1507.500000	1.63174e-37
1507.450000	1.6362e-37
1507.400000	1.64067e-37
1507.350000	1.64516e-37
1507.300000	1.64966e-37
1507.250000	1.65417e-37
1507.200000	1.6587e-37
1507.150000	1.66323e-37
1507.100000	1.66778e-37
1507.050000	1.67234e-37
1507.000000	1.67691e-37
1506.950000	1.6815e-37
1506.900000	1.6861e-37
1506.850000	1.69071e-37
1506.800000	1.69533e-37
1506.750000	1.69997e-37
1506.700000	1.70462e-37
1506.650000	1.70928e-37
1506.600000	1.71395e-37
1506.550000	1.71864e-37
1506.500000	1.72334e-37
1506.450000	1.72806e-37
1506.400000	1.73278e-37
1506.350000	1.73752e-37
1506.300000	1.74227e-37
1506.250000	1.74704e-37
1506.200000	1.75181e-37
1506.150000	1.7566e-37
1506.100000	1.76141e-37
1506.050000	1.76623e-37
1506.000000	1.77106e-37
1505.950000	1.7759e-37
1505.900000	1.78076e-37
1505.850000	1.78563e-37
1505.800000	1.79051e-37
1505.750000	1.79541e-37
1505.700000	1.80032e-37
1505.650000	1.80524e-37
1505.600000	1.81018e-37
1505.550000	1.81513e-37
1505.500000	1.82009e-37
1505.450000	1.82507e-37
1505.400000	1.83006e-37
1505.350000	1.83506e-37
1505.300000	1.84008e-37
1505.250000	1.84511e-37
1505.200000	1.85016e-37
1505.150000	1.85522e-37
1505.100000	1.86029e-37
1505.050000	1.86538e-37
1505.000000	1.87048e-37
1504.950000	1.8756e-37
1504.900000	1.88073e-37
1504.850000	1.88587e-37
1504.800000	1.89103e-37
1504.750000	1.8962e-37
1504.700000	1.90138e-37
1504.650000	1.90658e-37
1504.600000	1.9118e-37
1504.550000	1.91703e-37
1504.500000	1.92227e-37
1504.450000	1.92753e-37
1504.400000	1.9328e-37
1504.350000	1.93808e-37
1504.300000	1.94338e-37
1504.250000	1.9487e-37
1504.200000	1.95403e-37
1504.150000	1.95937e-37
1504.100000	1.96473e-37
1504.050000	1.9701e-37
1504.000000	1.97549e-37
1503.950000	1.98089e-37
1503.900000	1.98631e-37
1503.850000	1.99174e-37
1503.800000	1.99719e-37
1503.750000	2.00265e-37
1503.700000	2.00813e-37
1503.650000	2.01362e-37
1503.600000	2.01913e-37
1503.550000	2.02465e-37
1503.500000	2.03019e-37
1503.450000	2.03574e-37
1503.400000	2.04131e-37
1503.350000	2.04689e-37
1503.300000	2.05249e-37
1503.250000	2.0581e-37
1503.200000	2.06373e-37
1503.150000	2.06937e-37
1503.100000	2.07503e-37
1503.050000	2.0807e-37
1503.000000	2.08639e-37
1502.950000	2.0921e-37
1502.900000	2.09782e-37
1502.850000	2.10356e-37
1502.800000	2.10931e-37
1502.750000	2.11508e-37
1502.700000	2.12086e-37
1502.650000	2.12666e-37
1502.600000	2.13248e-37
1502.550000	2.13831e-37
1502.500000	2.14416e-37
1502.450000	2.15002e-37
1502.400000	2.1559e-37
1502.350000	2.1618e-37
1502.300000	2.16771e-37
1502.250000	2.17364e-37
1502.200000	2.17958e-37
1502.150000	2.18555e-37
1502.100000	2.19152e-37
1502.050000	2.19752e-37
1502.000000	2.20353e-37
1501.950000	2.20955e-37
1501.900000	2.21559e-37
1501.850000	2.22165e-37
1501.800000	2.22773e-37
1501.750000	2.23382e-37
1501.700000	2.23993e-37
1501.650000	2.24606e-37
1501.600000	2.2522e-37
1501.550000	2.25836e-37
1501.500000	2.26453e-37
1501.450000	2.27073e-37
1501.400000	2.27694e-37
1501.350000	2.28316e-37
1501.300000	2.28941e-37
1501.250000	2.29567e-37
1501.200000	2.30195e-37
1501.150000	2.30824e-37
1501.100000	2.31455e-37
1501.050000	2.32088e-37
1501.000000	2.32723e-37
1500.950000	2.3336e-37
1500.900000	2.33998e-37
1500.850000	2.34638e-37
1500.800000	2.35279e-37
1500.750000	2.35923e-37
1500.700000	2.36568e-37
1500.650000	2.37215e-37
1500.600000	2.37864e-37
1500.550000	2.38514e-37
1500.500000	2.39167e-37
1500.450000	2.39821e-37
1500.400000	2.40476e-37
1500.350000	2.41134e-37
1500.300000	2.41794e-37
1500.250000	2.42455e-37
1500.200000	2.43118e-37
1500.150000	2.43783e-37
1500.100000	2.44449e-37
1500.050000	2.45118e-37
1500.000000	2.45788e-37
1499.950000	2.4646e-37
1499.900000	2.47134e-37
1499.850000	2.4781e-37
1499.800000	2.48488e-37
1499.750000	2.49168e-37
1499.700000	2.49849e-37
1499.650000	2.50532e-37
1499.600000	2.51217e-37
1499.550000	2.51904e-37
1499.500000	2.52593e-37
1499.450000	2.53284e-37
1499.400000	2.53977e-37
1499.350000	2.54671e-37
1499.300000	2.55368e-37
1499.250000	2.56066e-37
1499.200000	2.56767e-37
1499.150000	2.57469e-37
1499.100000	2.58173e-37
1499.050000	2.58879e-37
1499.000000	2.59587e-37
1498.950000	2.60297e-37
1498.900000	2.61009e-37
1498.850000	2.61723e-37
1498.800000	2.62438e-37
1498.750000	2.63156e-37
1498.700000	2.63876e-37
1498.650000	2.64597e-37
1498.600000	2.65321e-37
1498.550000	2.66047e-37
1498.500000	2.66774e-37
1498.450000	2.67504e-37
1498.400000	2.68235e-37
1498.350000	2.68969e-37
1498.300000	2.69704e-37
1498.250000	2.70442e-37
1498.200000	2.71182e-37
1498.150000	2.71923e-37
1498.100000	2.72667e-37
1498.050000	2.73413e-37
1498.000000	2.7416e-37
1497.950000	2.7491e-37
1497.900000	2.75662e-37
1497.850000	2.76416e-37
1497.800000	2.77172e-37
1497.750000	2.7793e-37
1497.700000	2.7869e-37
1497.650000	2.79452e-37
1497.600000	2.80216e-37
1497.550000	2.80982e-37
1497.500000	2.81751e-37
1497.450000	2.82521e-37
1497.400000	2.83294e-37
1497.350000	2.84069e-37
1497.300000	2.84846e-37
1497.250000	2.85625e-37
1497.200000	2.86406e-37
1497.150000	2.87189e-37
1497.100000	2.87975e-37
1497.050000	2.88762e-37
1497.000000	2.89552e-37
1496.950000	2.90344e-37
1496.900000	2.91138e-37
1496.850000	2.91934e-37
1496.800000	2.92732e-37
1496.750000	2.93533e-37
1496.700000	2.94336e-37
1496.650000	2.95141e-37
1496.600000	2.95948e-37
1496.550000	2.96757e-37
1496.500000	2.97569e-37
1496.450000	2.98382e-37
1496.400000	2.99198e-37
1496.350000	3.00017e-37
1496.300000	3.00837e-37
1496.250000	3.0166e-37
1496.200000	3.02485e-37
1496.150000	3.03312e-37
1496.100000	3.04142e-37
1496.050000	3.04973e-37
1496.000000	3.05807e-37
1495.950000	3.06644e-37
1495.900000	3.07482e-37
1495.850000	3.08323e-37
1495.800000	3.09166e-37
1495.750000	3.10012e-37
1495.700000	3.1086e-37
1495.650000	3.1171e-37
1495.600000	3.12562e-37
1495.550000	3.13417e-37
1495.500000	3.14274e-37
1495.450000	3.15134e-37
1495.400000	3.15996e-37
1495.350000	3.1686e-37
1495.300000	3.17726e-37
1495.250000	3.18595e-37
1495.200000	3.19467e-37
1495.150000	3.2034e-37
1495.100000	3.21216e-37
1495.050000	3.22095e-37
1495.000000	3.22976e-37
1494.950000	3.23859e-37
1494.900000	3.24745e-37
1494.850000	3.25633e-37
1494.800000	3.26523e-37
1494.750000	3.27416e-37
1494.700000	3.28312e-37
1494.650000	3.2921e-37
1494.600000	3.3011e-37
1494.550000	3.31013e-37
1494.500000	3.31918e-37
1494.450000	3.32826e-37
1494.400000	3.33736e-37
1494.350000	3.34649e-37
1494.300000	3.35564e-37
1494.250000	3.36481e-37
1494.200000	3.37402e-37
1494.150000	3.38324e-37
1494.100000	3.3925e-37
1494.050000	3.40177e-37
1494.000000	3.41108e-37
1493.950000	3.42041e-37
1493.900000	3.42976e-37
1493.850000	3.43914e-37
1493.800000	3.44855e-37
1493.750000	3.45798e-37
1493.700000	3.46743e-37
1493.650000	3.47692e-37
1493.600000	3.48642e-37
1493.550000	3.49596e-37
1493.500000	3.50552e-37
1493.450000	3.51511e-37
1493.400000	3.52472e-37
1493.350000	3.53436e-37
1493.300000	3.54403e-37
1493.250000	3.55372e-37
1493.200000	3.56344e-37
1493.150000	3.57318e-37
1493.100000	3.58295e-37
1493.050000	3.59275e-37
1493.000000	3.60258e-37
1492.950000	3.61243e-37
1492.900000	3.62231e-37
1492.850000	3.63222e-37
1492.800000	3.64215e-37
1492.750000	3.65211e-37
1492.700000	3.6621e-37
1492.650000	3.67211e-37
1492.600000	3.68216e-37
1492.550000	3.69223e-37
1492.500000	3.70232e-37
1492.450000	3.71245e-37
1492.400000	3.7226e-37
1492.350000	3.73278e-37
1492.300000	3.74299e-37
1492.250000	3.75323e-37
1492.200000	3.76349e-37
1492.150000	3.77378e-37
1492.100000	3.7841e-37
1492.050000	3.79445e-37
1492.000000	3.80483e-37
1491.950000	3.81524e-37
1491.900000	3.82567e-37
1491.850000	3.83613e-37
1491.800000	3.84662e-37
1491.750000	3.85714e-37
1491.700000	3.86769e-37
1491.650000	3.87827e-37
1491.600000	3.88888e-37
1491.550000	3.89951e-37
1491.500000	3.91018e-37
1491.450000	3.92087e-37
1491.400000	3.93159e-37
1491.350000	3.94234e-37
1491.300000	3.95313e-37
1491.250000	3.96394e-37
1491.200000	3.97478e-37
1491.150000	3.98565e-37
1491.100000	3.99655e-37
1491.050000	4.00748e-37
1491.000000	4.01844e-37
1490.950000	4.02943e-37
1490.900000	4.04045e-37
1490.850000	4.0515e-37
1490.800000	4.06258e-37
1490.750000	4.07369e-37
1490.700000	4.08483e-37
1490.650000	4.096e-37
1490.600000	4.1072e-37
1490.550000	4.11843e-37
1490.500000	4.1297e-37
1490.450000	4.14099e-37
1490.400000	4.15232e-37
1490.350000	4.16367e-37
1490.300000	4.17506e-37
1490.250000	4.18648e-37
1490.200000	4.19793e-37
1490.150000	4.20941e-37
1490.100000	4.22092e-37
1490.050000	4.23246e-37
1490.000000	4.24404e-37
1489.950000	4.25565e-37
1489.900000	4.26728e-37
1489.850000	4.27895e-37
1489.800000	4.29066e-37
1489.750000	4.30239e-37
1489.700000	4.31416e-37
1489.650000	4.32596e-37
1489.600000	4.33779e-37
1489.550000	4.34965e-37
1489.500000	4.36154e-37
1489.450000	4.37347e-37
1489.400000	4.38543e-37
1489.350000	4.39743e-37
1489.300000	4.40945e-37
1489.250000	4.42151e-37
1489.200000	4.4336e-37
1489.150000	4.44573e-37
1489.100000	4.45789e-37
1489.050000	4.47008e-37
1489.000000	4.4823e-37
1488.950000	4.49456e-37
1488.900000	4.50685e-37
1488.850000	4.51918e-37
1488.800000	4.53154e-37
1488.750000	4.54393e-37
1488.700000	4.55636e-37
1488.650000	4.56882e-37
1488.600000	4.58132e-37
1488.550000	4.59384e-37
1488.500000	4.60641e-37
1488.450000	4.61901e-37
1488.400000	4.63164e-37
1488.350000	4.6443e-37
1488.300000	4.65701e-37
1488.250000	4.66974e-37
1488.200000	4.68251e-37
1488.150000	4.69532e-37
1488.100000	4.70816e-37
1488.050000	4.72104e-37
1488.000000	4.73395e-37
1487.950000	4.74689e-37
1487.900000	4.75988e-37
1487.850000	4.77289e-37
1487.800000	4.78595e-37
1487.750000	4.79904e-37
1487.700000	4.81216e-37
1487.650000	4.82532e-37
1487.600000	4.83852e-37
1487.550000	4.85175e-37
1487.500000	4.86502e-37
1487.450000	4.87832e-37
1487.400000	4.89166e-37
1487.350000	4.90504e-37
1487.300000	4.91846e-37
1487.250000	4.93191e-37
1487.200000	4.9454e-37
1487.150000	4.95892e-37
1487.100000	4.97248e-37
1487.050000	4.98608e-37
1487.000000	4.99972e-37
1486.950000	5.01339e-37
1486.900000	5.0271e-37
1486.850000	5.04085e-37
1486.800000	5.05464e-37
1486.750000	5.06846e-37
1486.700000	5.08232e-37
1486.650000	5.09622e-37
1486.600000	5.11016e-37
1486.550000	5.12413e-37
1486.500000	5.13815e-37
1486.450000	5.1522e-37
1486.400000	5.16629e-37
1486.350000	5.18042e-37
1486.300000	5.19459e-37
1486.250000	5.20879e-37
1486.200000	5.22304e-37
1486.150000	5.23732e-37
1486.100000	5.25165e-37
1486.050000	5.26601e-37
1486.000000	5.28041e-37
1485.950000	5.29485e-37
1485.900000	5.30933e-37
1485.850000	5.32385e-37
1485.800000	5.33841e-37
1485.750000	5.35301e-37
1485.700000	5.36765e-37
1485.650000	5.38233e-37
1485.600000	5.39705e-37
1485.550000	5.41181e-37
1485.500000	5.42661e-37
1485.450000	5.44145e-37
1485.400000	5.45633e-37
1485.350000	5.47126e-37
1485.300000	5.48622e-37
1485.250000	5.50122e-37
1485.200000	5.51627e-37
1485.150000	5.53135e-37
1485.100000	5.54648e-37
1485.050000	5.56165e-37
1485.000000	5.57686e-37
1484.950000	5.59211e-37
1484.900000	5.60741e-37
1484.850000	5.62274e-37
1484.800000	5.63812e-37
1484.750000	5.65354e-37
1484.700000	5.669e-37
1484.650000	5.6845e-37
1484.600000	5.70005e-37
1484.550000	5.71564e-37
1484.500000	5.73127e-37
1484.450000	5.74695e-37
1484.400000	5.76266e-37
1484.350000	5.77842e-37
1484.300000	5.79423e-37
1484.250000	5.81007e-37
1484.200000	5.82596e-37
1484.150000	5.84189e-37
1484.100000	5.85787e-37
1484.050000	5.87389e-37
1484.000000	5.88996e-37
1483.950000	5.90606e-37
1483.900000	5.92222e-37
1483.850000	5.93841e-37
1483.800000	5.95465e-37
1483.750000	5.97094e-37
1483.700000	5.98727e-37
1483.650000	6.00364e-37
1483.600000	6.02006e-37
1483.550000	6.03653e-37
1483.500000	6.05304e-37
1483.450000	6.06959e-37
1483.400000	6.08619e-37
1483.350000	6.10283e-37
1483.300000	6.11952e-37
1483.250000	6.13626e-37
1483.200000	6.15304e-37
1483.150000	6.16987e-37
1483.100000	6.18674e-37
1483.050000	6.20366e-37
1483.000000	6.22063e-37
1482.950000	6.23764e-37
1482.900000	6.2547e-37
1482.850000	6.27181e-37
1482.800000	6.28896e-37
1482.750000	6.30616e-37
1482.700000	6.32341e-37
1482.650000	6.3407e-37
1482.600000	6.35804e-37
1482.550000	6.37543e-37
1482.500000	6.39286e-37
1482.450000	6.41035e-37
1482.400000	6.42788e-37
1482.350000	6.44546e-37
1482.300000	6.46309e-37
1482.250000	6.48076e-37
1482.200000	6.49849e-37
1482.150000	6.51626e-37
1482.100000	6.53408e-37
1482.050000	6.55195e-37
1482.000000	6.56987e-37
1481.950000	6.58784e-37
1481.900000	6.60585e-37
1481.850000	6.62392e-37
1481.800000	6.64203e-37
1481.750000	6.6602e-37
1481.700000	6.67841e-37
1481.650000	6.69668e-37
1481.600000	6.71499e-37
1481.550000	6.73336e-37
1481.500000	6.75177e-37
1481.450000	6.77024e-37
1481.400000	6.78875e-37
1481.350000	6.80732e-37
1481.300000	6.82594e-37
1481.250000	6.84461e-37
1481.200000	6.86332e-37
1481.150000	6.88209e-37
1481.100000	6.90092e-37
1481.050000	6.91979e-37
1481.000000	6.93871e-37
1480.950000	6.95769e-37
1480.900000	6.97672e-37
1480.850000	6.9958e-37
1480.800000	7.01493e-37
1480.750000	7.03412e-37
1480.700000	7.05335e-37
1480.650000	7.07264e-37
1480.600000	7.09199e-37
1480.550000	7.11138e-37
1480.500000	7.13083e-37
1480.450000	7.15033e-37
1480.400000	7.16989e-37
1480.350000	7.1895e-37
1480.300000	7.20916e-37
1480.250000	7.22888e-37
1480.200000	7.24865e-37
1480.150000	7.26847e-37
1480.100000	7.28835e-37
1480.050000	7.30828e-37
1480.000000	7.32827e-37
1479.950000	7.34831e-37
1479.900000	7.36841e-37
1479.850000	7.38856e-37
1479.800000	7.40877e-37
1479.750000	7.42903e-37
1479.700000	7.44935e-37
1479.650000	7.46972e-37
1479.600000	7.49015e-37
1479.550000	7.51063e-37
1479.500000	7.53117e-37
1479.450000	7.55177e-37
1479.400000	7.57242e-37
1479.350000	7.59313e-37
1479.300000	7.6139e-37
1479.250000	7.63472e-37
1479.200000	7.6556e-37
1479.150000	7.67654e-37
1479.100000	7.69753e-37
1479.050000	7.71859e-37
1479.000000	7.73969e-37
1478.950000	7.76086e-37
1478.900000	7.78209e-37
1478.850000	7.80337e-37
1478.800000	7.82471e-37
1478.750000	7.84611e-37
1478.700000	7.86757e-37
1478.650000	7.88909e-37
1478.600000	7.91066e-37
1478.550000	7.9323e-37
1478.500000	7.95399e-37
1478.450000	7.97574e-37
1478.400000	7.99756e-37
1478.350000	8.01943e-37
1478.300000	8.04136e-37
1478.250000	8.06335e-37
1478.200000	8.08541e-37
1478.150000	8.10752e-37
1478.100000	8.12969e-37
1478.050000	8.15193e-37
1478.000000	8.17422e-37
1477.950000	8.19658e-37
1477.900000	8.21899e-37
1477.850000	8.24147e-37
1477.800000	8.26401e-37
1477.750000	8.28661e-37
1477.700000	8.30927e-37
1477.650000	8.332e-37
1477.600000	8.35479e-37
1477.550000	8.37764e-37
1477.500000	8.40055e-37
1477.450000	8.42352e-37
1477.400000	8.44656e-37
1477.350000	8.46966e-37
1477.300000	8.49282e-37
1477.250000	8.51605e-37
1477.200000	8.53934e-37
1477.150000	8.56269e-37
1477.100000	8.58611e-37
1477.050000	8.60959e-37
1477.000000	8.63314e-37
1476.950000	8.65675e-37
1476.900000	8.68043e-37
1476.850000	8.70417e-37
1476.800000	8.72797e-37
1476.750000	8.75184e-37
1476.700000	8.77578e-37
1476.650000	8.79978e-37
1476.600000	8.82384e-37
1476.550000	8.84798e-37
1476.500000	8.87217e-37
1476.450000	8.89644e-37
1476.400000	8.92077e-37
1476.350000	8.94517e-37
1476.300000	8.96963e-37
1476.250000	8.99416e-37
1476.200000	9.01876e-37
1476.150000	9.04343e-37
1476.100000	9.06816e-37
1476.050000	9.09296e-37
1476.000000	9.11783e-37
1475.950000	9.14276e-37
1475.900000	9.16777e-37
1475.850000	9.19284e-37
1475.800000	9.21798e-37
1475.750000	9.24319e-37
1475.700000	9.26847e-37
1475.650000	9.29382e-37
1475.600000	9.31924e-37
1475.550000	9.34473e-37
1475.500000	9.37028e-37
1475.450000	9.39591e-37
1475.400000	9.42161e-37
1475.350000	9.44737e-37
1475.300000	9.47321e-37
1475.250000	9.49912e-37
1475.200000	9.5251e-37
1475.150000	9.55115e-37
1475.100000	9.57727e-37
1475.050000	9.60346e-37
1475.000000	9.62973e-37
1474.950000	9.65606e-37
1474.900000	9.68247e-37
1474.850000	9.70895e-37
1474.800000	9.73551e-37
1474.750000	9.76213e-37
1474.700000	9.78883e-37
1474.650000	9.8156e-37
1474.600000	9.84245e-37
1474.550000	9.86936e-37
1474.500000	9.89636e-37
1474.450000	9.92342e-37
1474.400000	9.95056e-37
1474.350000	9.97777e-37
1474.300000	1.00051e-36
1474.250000	1.00324e-36
1474.200000	1.00599e-36
1474.150000	1.00874e-36
1474.100000	1.0115e-36
1474.050000	1.01426e-36
1474.000000	1.01704e-36
1473.950000	1.01982e-36
1473.900000	1.02261e-36
1473.850000	1.0254e-36
1473.800000	1.02821e-36
1473.750000	1.03102e-36
1473.700000	1.03384e-36
1473.650000	1.03667e-36
1473.600000	1.0395e-36
1473.550000	1.04235e-36
1473.500000	1.0452e-36
1473.450000	1.04806e-36
1473.400000	1.05092e-36
1473.350000	1.0538e-36
1473.300000	1.05668e-36
1473.250000	1.05957e-36
1473.200000	1.06247e-36
1473.150000	1.06537e-36
1473.100000	1.06828e-36
1473.050000	1.07121e-36
1473.000000	1.07414e-36
1472.950000	1.07707e-36
1472.900000	1.08002e-36
1472.850000	1.08297e-36
1472.800000	1.08593e-36
1472.750000	1.0889e-36
1472.700000	1.09188e-36
1472.650000	1.09487e-36
1472.600000	1.09786e-36
1472.550000	1.10087e-36
1472.500000	1.10388e-36
1472.450000	1.1069e-36
1472.400000	1.10992e-36
1472.350000	1.11296e-36
1472.300000	1.116e-36
1472.250000	1.11905e-36
1472.200000	1.12212e-36
1472.150000	1.12518e-36
1472.100000	1.12826e-36
1472.050000	1.13135e-36
1472.000000	1.13444e-36
1471.950000	1.13754e-36
1471.900000	1.14065e-36
1471.850000	1.14377e-36
1471.800000	1.1469e-36
1471.750000	1.15004e-36
1471.700000	1.15318e-36
1471.650000	1.15634e-36
1471.600000	1.1595e-36
1471.550000	1.16267e-36
1471.500000	1.16585e-36
1471.450000	1.16904e-36
1471.400000	1.17224e-36
1471.350000	1.17544e-36
1471.300000	1.17866e-36
1471.250000	1.18188e-36
1471.200000	1.18511e-36
1471.150000	1.18836e-36
1471.100000	1.19161e-36
1471.050000	1.19486e-36
1471.000000	1.19813e-36
1470.950000	1.20141e-36
1470.900000	1.20469e-36
1470.850000	1.20799e-36
1470.800000	1.21129e-36
1470.750000	1.21461e-36
1470.700000	1.21793e-36
1470.650000	1.22126e-36
1470.600000	1.2246e-36
1470.550000	1.22795e-36
1470.500000	1.23131e-36
1470.450000	1.23467e-36
1470.400000	1.23805e-36
1470.350000	1.24144e-36
1470.300000	1.24483e-36
1470.250000	1.24824e-36
1470.200000	1.25165e-36
1470.150000	1.25507e-36
1470.100000	1.25851e-36
1470.050000	1.26195e-36
1470.000000	1.2654e-36
1469.950000	1.26886e-36
1469.900000	1.27233e-36
1469.850000	1.27581e-36
1469.800000	1.2793e-36
1469.750000	1.2828e-36
1469.700000	1.28631e-36
1469.650000	1.28982e-36
1469.600000	1.29335e-36
1469.550000	1.29689e-36
1469.500000	1.30044e-36
1469.450000	1.30399e-36
1469.400000	1.30756e-36
1469.350000	1.31113e-36
1469.300000	1.31472e-36
1469.250000	1.31832e-36
1469.200000	1.32192e-36
1469.150000	1.32554e-36
1469.100000	1.32916e-36
1469.050000	1.3328e-36
1469.000000	1.33644e-36
1468.950000	1.3401e-36
1468.900000	1.34376e-36
1468.850000	1.34744e-36
1468.800000	1.35112e-36
1468.750000	1.35482e-36
1468.700000	1.35852e-36
1468.650000	1.36224e-36
1468.600000	1.36596e-36
1468.550000	1.3697e-36
1468.500000	1.37345e-36
1468.450000	1.3772e-36
1468.400000	1.38097e-36
1468.350000	1.38475e-36
1468.300000	1.38853e-36
1468.250000	1.39233e-36
1468.200000	1.39614e-36
1468.150000	1.39996e-36
1468.100000	1.40379e-36
1468.050000	1.40763e-36
1468.000000	1.41148e-36
1467.950000	1.41534e-36
1467.900000	1.41921e-36
1467.850000	1.42309e-36
1467.800000	1.42698e-36
1467.750000	1.43088e-36
1467.700000	1.4348e-36
1467.650000	1.43872e-36
1467.600000	1.44265e-36
1467.550000	1.4466e-36
1467.500000	1.45056e-36
1467.450000	1.45452e-36
1467.400000	1.4585e-36
1467.350000	1.46249e-36
1467.300000	1.46649e-36
1467.250000	1.4705e-36
1467.200000	1.47452e-36
1467.150000	1.47856e-36
1467.100000	1.4826e-36
1467.050000	1.48665e-36
1467.000000	1.49072e-36
1466.950000	1.4948e-36
1466.900000	1.49889e-36
1466.850000	1.50299e-36
1466.800000	1.5071e-36
1466.750000	1.51122e-36
1466.700000	1.51535e-36
1466.650000	1.51949e-36
1466.600000	1.52365e-36
1466.550000	1.52782e-36
1466.500000	1.532e-36
1466.450000	1.53619e-36
1466.400000	1.54039e-36
1466.350000	1.5446e-36
1466.300000	1.54882e-36
1466.250000	1.55306e-36
1466.200000	1.55731e-36
1466.150000	1.56157e-36
1466.100000	1.56584e-36
1466.050000	1.57012e-36
1466.000000	1.57441e-36
1465.950000	1.57872e-36
1465.900000	1.58304e-36
1465.850000	1.58737e-36
1465.800000	1.59171e-36
1465.750000	1.59606e-36
1465.700000	1.60043e-36
1465.650000	1.6048e-36
1465.600000	1.60919e-36
1465.550000	1.61359e-36
1465.500000	1.61801e-36
1465.450000	1.62243e-36
1465.400000	1.62687e-36
1465.350000	1.63132e-36
1465.300000	1.63578e-36
1465.250000	1.64026e-36
1465.200000	1.64474e-36
1465.150000	1.64924e-36
1465.100000	1.65375e-36
1465.050000	1.65827e-36
1465.000000	1.66281e-36
1464.950000	1.66736e-36
1464.900000	1.67192e-36
1464.850000	1.67649e-36
1464.800000	1.68107e-36
1464.750000	1.68567e-36
1464.700000	1.69028e-36
1464.650000	1.6949e-36
1464.600000	1.69954e-36
1464.550000	1.70419e-36
1464.500000	1.70885e-36
1464.450000	1.71352e-36
1464.400000	1.71821e-36
1464.350000	1.72291e-36
1464.300000	1.72762e-36
1464.250000	1.73235e-36
1464.200000	1.73708e-36
1464.150000	1.74183e-36
1464.100000	1.7466e-36
1464.050000	1.75137e-36
1464.000000	1.75616e-36
1463.950000	1.76097e-36
1463.900000	1.76578e-36
1463.850000	1.77061e-36
1463.800000	1.77546e-36
1463.750000	1.78031e-36
1463.700000	1.78518e-36
1463.650000	1.79006e-36
1463.600000	1.79496e-36
1463.550000	1.79987e-36
1463.500000	1.80479e-36
1463.450000	1.80973e-36
1463.400000	1.81468e-36
1463.350000	1.81964e-36
1463.300000	1.82462e-36
1463.250000	1.82961e-36
1463.200000	1.83461e-36
1463.150000	1.83963e-36
1463.100000	1.84466e-36
1463.050000	1.8497e-36
1463.000000	1.85476e-36
1462.950000	1.85984e-36
1462.900000	1.86492e-36
1462.850000	1.87002e-36
1462.800000	1.87514e-36
1462.750000	1.88027e-36
1462.700000	1.88541e-36
1462.650000	1.89056e-36
1462.600000	1.89573e-36
1462.550000	1.90092e-36
1462.500000	1.90612e-36
1462.450000	1.91133e-36
1462.400000	1.91656e-36
1462.350000	1.9218e-36
1462.300000	1.92706e-36
1462.250000	1.93233e-36
1462.200000	1.93761e-36
1462.150000	1.94291e-36
1462.100000	1.94823e-36
1462.050000	1.95355e-36
1462.000000	1.9589e-36
1461.950000	1.96425e-36
1461.900000	1.96963e-36
1461.850000	1.97501e-36
1461.800000	1.98041e-36
1461.750000	1.98583e-36
1461.700000	1.99126e-36
1461.650000	1.99671e-36
1461.600000	2.00217e-36
1461.550000	2.00764e-36
1461.500000	2.01314e-36
1461.450000	2.01864e-36
1461.400000	2.02416e-36
1461.350000	2.0297e-36
1461.300000	2.03525e-36
1461.250000	2.04082e-36
1461.200000	2.0464e-36
1461.150000	2.05199e-36
1461.100000	2.05761e-36
1461.050000	2.06323e-36
1461.000000	2.06888e-36
1460.950000	2.07454e-36
1460.900000	2.08021e-36
1460.850000	2.0859e-36
1460.800000	2.0916e-36
1460.750000	2.09732e-36
1460.700000	2.10306e-36
1460.650000	2.10881e-36
1460.600000	2.11458e-36
1460.550000	2.12036e-36
1460.500000	2.12616e-36
1460.450000	2.13198e-36
1460.400000	2.13781e-36
1460.350000	2.14365e-36
1460.300000	2.14952e-36
1460.250000	2.1554e-36
1460.200000	2.16129e-36
1460.150000	2.1672e-36
1460.100000	2.17313e-36
1460.050000	2.17907e-36
1460.000000	2.18503e-36
1459.950000	2.19101e-36
1459.900000	2.197e-36
1459.850000	2.20301e-36
1459.800000	2.20903e-36
1459.750000	2.21508e-36
1459.700000	2.22113e-36
1459.650000	2.22721e-36
1459.600000	2.2333e-36
1459.550000	2.23941e-36
1459.500000	2.24553e-36
1459.450000	2.25167e-36
1459.400000	2.25783e-36
1459.350000	2.26401e-36
1459.300000	2.2702e-36
1459.250000	2.27641e-36
1459.200000	2.28263e-36
1459.150000	2.28888e-36
1459.100000	2.29514e-36
1459.050000	2.30141e-36
1459.000000	2.30771e-36
1458.950000	2.31402e-36
1458.900000	2.32035e-36
1458.850000	2.3267e-36
1458.800000	2.33306e-36
1458.750000	2.33944e-36
1458.700000	2.34584e-36
1458.650000	2.35225e-36
1458.600000	2.35869e-36
1458.550000	2.36514e-36
1458.500000	2.37161e-36
1458.450000	2.37809e-36
1458.400000	2.3846e-36
1458.350000	2.39112e-36
1458.300000	2.39766e-36
1458.250000	2.40422e-36
1458.200000	2.41079e-36
1458.150000	2.41739e-36
1458.100000	2.424e-36
1458.050000	2.43063e-36
1458.000000	2.43727e-36
1457.950000	2.44394e-36
1457.900000	2.45062e-36
1457.850000	2.45733e-36
1457.800000	2.46405e-36
1457.750000	2.47079e-36
1457.700000	2.47754e-36
1457.650000	2.48432e-36
1457.600000	2.49111e-36
1457.550000	2.49793e-36
1457.500000	2.50476e-36
1457.450000	2.51161e-36
1457.400000	2.51848e-36
1457.350000	2.52537e-36
1457.300000	2.53227e-36
1457.250000	2.5392e-36
1457.200000	2.54614e-36
1457.150000	2.55311e-36
1457.100000	2.56009e-36
1457.050000	2.56709e-36
1457.000000	2.57411e-36
1456.950000	2.58115e-36
1456.900000	2.58821e-36
1456.850000	2.59529e-36
1456.800000	2.60239e-36
1456.750000	2.60951e-36
1456.700000	2.61664e-36
1456.650000	2.6238e-36
1456.600000	2.63098e-36
1456.550000	2.63817e-36
1456.500000	2.64539e-36
1456.450000	2.65262e-36
1456.400000	2.65988e-36
1456.350000	2.66715e-36
1456.300000	2.67445e-36
1456.250000	2.68176e-36
1456.200000	2.6891e-36
1456.150000	2.69645e-36
1456.100000	2.70383e-36
1456.050000	2.71122e-36
1456.000000	2.71864e-36
1455.950000	2.72607e-36
1455.900000	2.73353e-36
1455.850000	2.741e-36
1455.800000	2.7485e-36
1455.750000	2.75602e-36
1455.700000	2.76356e-36
1455.650000	2.77111e-36
1455.600000	2.77869e-36
1455.550000	2.78629e-36
1455.500000	2.79391e-36
1455.450000	2.80155e-36
1455.400000	2.80922e-36
1455.350000	2.8169e-36
1455.300000	2.8246e-36
1455.250000	2.83233e-36
1455.200000	2.84008e-36
1455.150000	2.84784e-36
1455.100000	2.85563e-36
1455.050000	2.86344e-36
1455.000000	2.87127e-36
1454.950000	2.87913e-36
1454.900000	2.887e-36
1454.850000	2.8949e-36
1454.800000	2.90281e-36
1454.750000	2.91075e-36
1454.700000	2.91871e-36
1454.650000	2.9267e-36
1454.600000	2.9347e-36
1454.550000	2.94273e-36
1454.500000	2.95078e-36
1454.450000	2.95885e-36
1454.400000	2.96694e-36
1454.350000	2.97505e-36
1454.300000	2.98319e-36
1454.250000	2.99135e-36
1454.200000	2.99953e-36
1454.150000	3.00773e-36
1454.100000	3.01596e-36
1454.050000	3.02421e-36
1454.000000	3.03248e-36
1453.950000	3.04077e-36
1453.900000	3.04909e-36
1453.850000	3.05743e-36
1453.800000	3.06579e-36
1453.750000	3.07418e-36
1453.700000	3.08258e-36
1453.650000	3.09102e-36
1453.600000	3.09947e-36
1453.550000	3.10795e-36
1453.500000	3.11645e-36
1453.450000	3.12497e-36
1453.400000	3.13352e-36
1453.350000	3.14209e-36
1453.300000	3.15068e-36
1453.250000	3.1593e-36
1453.200000	3.16794e-36
1453.150000	3.1766e-36
1453.100000	3.18529e-36
1453.050000	3.194e-36
1453.000000	3.20274e-36
1452.950000	3.2115e-36
1452.900000	3.22028e-36
1452.850000	3.22909e-36
1452.800000	3.23792e-36
1452.750000	3.24678e-36
1452.700000	3.25566e-36
1452.650000	3.26456e-36
1452.600000	3.27349e-36
1452.550000	3.28244e-36
1452.500000	3.29142e-36
1452.450000	3.30042e-36
1452.400000	3.30945e-36
1452.350000	3.3185e-36
1452.300000	3.32758e-36
1452.250000	3.33668e-36
1452.200000	3.3458e-36
1452.150000	3.35495e-36
1452.100000	3.36413e-36
1452.050000	3.37333e-36
1452.000000	3.38256e-36
1451.950000	3.39181e-36
1451.900000	3.40108e-36
1451.850000	3.41039e-36
1451.800000	3.41971e-36
1451.750000	3.42907e-36
1451.700000	3.43845e-36
1451.650000	3.44785e-36
1451.600000	3.45728e-36
1451.550000	3.46674e-36
1451.500000	3.47622e-36
1451.450000	3.48572e-36
1451.400000	3.49526e-36
1451.350000	3.50482e-36
1451.300000	3.5144e-36
1451.250000	3.52401e-36
1451.200000	3.53365e-36
1451.150000	3.54332e-36
1451.100000	3.55301e-36
1451.050000	3.56273e-36
1451.000000	3.57247e-36
1450.950000	3.58224e-36
1450.900000	3.59204e-36
1450.850000	3.60186e-36
1450.800000	3.61171e-36
1450.750000	3.62159e-36
1450.700000	3.6315e-36
1450.650000	3.64143e-36
1450.600000	3.65139e-36
1450.550000	3.66138e-36
1450.500000	3.67139e-36
1450.450000	3.68143e-36
1450.400000	3.6915e-36
1450.350000	3.7016e-36
1450.300000	3.71172e-36
1450.250000	3.72187e-36
1450.200000	3.73205e-36
1450.150000	3.74226e-36
1450.100000	3.75249e-36
1450.050000	3.76276e-36
1450.000000	3.77305e-36
1449.950000	3.78337e-36
1449.900000	3.79371e-36
1449.850000	3.80409e-36
1449.800000	3.81449e-36
1449.750000	3.82493e-36
1449.700000	3.83539e-36
1449.650000	3.84588e-36
1449.600000	3.8564e-36
1449.550000	3.86694e-36
1449.500000	3.87752e-36
1449.450000	3.88813e-36
1449.400000	3.89876e-36
1449.350000	3.90942e-36
1449.300000	3.92012e-36
1449.250000	3.93084e-36
1449.200000	3.94159e-36
1449.150000	3.95237e-36
1449.100000	3.96318e-36
1449.050000	3.97402e-36
1449.000000	3.98489e-36
1448.950000	3.99579e-36
1448.900000	4.00671e-36
1448.850000	4.01767e-36
1448.800000	4.02866e-36
1448.750000	4.03968e-36
1448.700000	4.05073e-36
1448.650000	4.06181e-36
1448.600000	4.07292e-36
1448.550000	4.08406e-36
1448.500000	4.09523e-36
1448.450000	4.10643e-36
1448.400000	4.11766e-36
1448.350000	4.12892e-36
1448.300000	4.14021e-36
1448.250000	4.15154e-36
1448.200000	4.16289e-36
1448.150000	4.17428e-36
1448.100000	4.18569e-36
1448.050000	4.19714e-36
1448.000000	4.20862e-36
1447.950000	4.22013e-36
1447.900000	4.23167e-36
1447.850000	4.24325e-36
1447.800000	4.25485e-36
1447.750000	4.26649e-36
1447.700000	4.27816e-36
1447.650000	4.28986e-36
1447.600000	4.30159e-36
1447.550000	4.31336e-36
1447.500000	4.32515e-36
1447.450000	4.33698e-36
1447.400000	4.34884e-36
1447.350000	4.36074e-36
1447.300000	4.37267e-36
1447.250000	4.38463e-36
1447.200000	4.39662e-36
1447.150000	4.40864e-36
1447.100000	4.4207e-36
1447.050000	4.43279e-36
1447.000000	4.44491e-36
1446.950000	4.45707e-36
1446.900000	4.46926e-36
1446.850000	4.48149e-36
1446.800000	4.49374e-36
1446.750000	4.50603e-36
1446.700000	4.51836e-36
1446.650000	4.53071e-36
1446.600000	4.54311e-36
1446.550000	4.55553e-36
1446.500000	4.56799e-36
1446.450000	4.58049e-36
1446.400000	4.59301e-36
1446.350000	4.60558e-36
1446.300000	4.61817e-36
1446.250000	4.6308e-36
1446.200000	4.64347e-36
1446.150000	4.65617e-36
1446.100000	4.6689e-36
1446.050000	4.68167e-36
1446.000000	4.69448e-36
1445.950000	4.70732e-36
1445.900000	4.72019e-36
1445.850000	4.7331e-36
1445.800000	4.74605e-36
1445.750000	4.75903e-36
1445.700000	4.77204e-36
1445.650000	4.78509e-36
1445.600000	4.79818e-36
1445.550000	4.81131e-36
1445.500000	4.82446e-36
1445.450000	4.83766e-36
1445.400000	4.85089e-36
1445.350000	4.86416e-36
1445.300000	4.87746e-36
1445.250000	4.8908e-36
1445.200000	4.90418e-36
1445.150000	4.91759e-36
1445.100000	4.93104e-36
1445.050000	4.94453e-36
1445.000000	4.95805e-36
1444.950000	4.97161e-36
1444.900000	4.98521e-36
1444.850000	4.99884e-36
1444.800000	5.01252e-36
1444.750000	5.02623e-36
1444.700000	5.03997e-36
1444.650000	5.05376e-36
1444.600000	5.06758e-36
1444.550000	5.08144e-36
1444.500000	5.09534e-36
1444.450000	5.10927e-36
1444.400000	5.12325e-36
1444.350000	5.13726e-36
1444.300000	5.15131e-36
1444.250000	5.1654e-36
1444.200000	5.17953e-36
1444.150000	5.19369e-36
1444.100000	5.2079e-36
1444.050000	5.22214e-36
1444.000000	5.23643e-36
1443.950000	5.25075e-36
1443.900000	5.26511e-36
1443.850000	5.27951e-36
1443.800000	5.29395e-36
1443.750000	5.30843e-36
1443.700000	5.32295e-36
1443.650000	5.33751e-36
1443.600000	5.3521e-36
1443.550000	5.36674e-36
1443.500000	5.38142e-36
1443.450000	5.39614e-36
1443.400000	5.4109e-36
1443.350000	5.4257e-36
1443.300000	5.44054e-36
1443.250000	5.45542e-36
1443.200000	5.47034e-36
1443.150000	5.4853e-36
1443.100000	5.5003e-36
1443.050000	5.51534e-36
1443.000000	5.53043e-36
1442.950000	5.54556e-36
1442.900000	5.56072e-36
1442.850000	5.57593e-36
1442.800000	5.59118e-36
1442.750000	5.60647e-36
1442.700000	5.62181e-36
1442.650000	5.63718e-36
1442.600000	5.6526e-36
1442.550000	5.66806e-36
1442.500000	5.68357e-36
1442.450000	5.69911e-36
1442.400000	5.7147e-36
1442.350000	5.73033e-36
1442.300000	5.746e-36
1442.250000	5.76172e-36
1442.200000	5.77747e-36
1442.150000	5.79328e-36
1442.100000	5.80912e-36
1442.050000	5.82501e-36
1442.000000	5.84094e-36
1441.950000	5.85692e-36
1441.900000	5.87294e-36
1441.850000	5.889e-36
1441.800000	5.90511e-36
1441.750000	5.92126e-36
1441.700000	5.93745e-36
1441.650000	5.95369e-36
1441.600000	5.96997e-36
1441.550000	5.9863e-36
1441.500000	6.00268e-36
1441.450000	6.01909e-36
1441.400000	6.03556e-36
1441.350000	6.05206e-36
1441.300000	6.06862e-36
1441.250000	6.08521e-36
1441.200000	6.10186e-36
1441.150000	6.11855e-36
1441.100000	6.13528e-36
1441.050000	6.15206e-36
1441.000000	6.16889e-36
1440.950000	6.18576e-36
1440.900000	6.20268e-36
1440.850000	6.21964e-36
1440.800000	6.23665e-36
1440.750000	6.25371e-36
1440.700000	6.27082e-36
1440.650000	6.28797e-36
1440.600000	6.30517e-36
1440.550000	6.32241e-36
1440.500000	6.3397e-36
1440.450000	6.35704e-36
1440.400000	6.37443e-36
1440.350000	6.39186e-36
1440.300000	6.40935e-36
1440.250000	6.42688e-36
1440.200000	6.44445e-36
1440.150000	6.46208e-36
1440.100000	6.47975e-36
1440.050000	6.49748e-36
1440.000000	6.51525e-36
1439.950000	6.53307e-36
1439.900000	6.55094e-36
1439.850000	6.56885e-36
1439.800000	6.58682e-36
1439.750000	6.60483e-36
1439.700000	6.6229e-36
1439.650000	6.64101e-36
1439.600000	6.65918e-36
1439.550000	6.67739e-36
1439.500000	6.69565e-36
1439.450000	6.71397e-36
1439.400000	6.73233e-36
1439.350000	6.75074e-36
1439.300000	6.76921e-36
1439.250000	6.78772e-36
1439.200000	6.80629e-36
1439.150000	6.8249e-36
1439.100000	6.84357e-36
1439.050000	6.86229e-36
1439.000000	6.88106e-36
1438.950000	6.89988e-36
1438.900000	6.91875e-36
1438.850000	6.93767e-36
1438.800000	6.95665e-36
1438.750000	6.97567e-36
1438.700000	6.99475e-36
1438.650000	7.01388e-36
1438.600000	7.03307e-36
1438.550000	7.0523e-36
1438.500000	7.07159e-36
1438.450000	7.09093e-36
1438.400000	7.11033e-36
1438.350000	7.12977e-36
1438.300000	7.14927e-36
1438.250000	7.16883e-36
1438.200000	7.18843e-36
1438.150000	7.2081e-36
1438.100000	7.22781e-36
1438.050000	7.24758e-36
1438.000000	7.2674e-36
1437.950000	7.28728e-36
1437.900000	7.30721e-36
1437.850000	7.3272e-36
1437.800000	7.34724e-36
1437.750000	7.36733e-36
1437.700000	7.38748e-36
1437.650000	7.40769e-36
1437.600000	7.42795e-36
1437.550000	7.44826e-36
1437.500000	7.46864e-36
1437.450000	7.48906e-36
1437.400000	7.50955e-36
1437.350000	7.53009e-36
1437.300000	7.55068e-36
1437.250000	7.57133e-36
1437.200000	7.59204e-36
1437.150000	7.61281e-36
1437.100000	7.63363e-36
1437.050000	7.65451e-36
1437.000000	7.67544e-36
1436.950000	7.69643e-36
1436.900000	7.71748e-36
1436.850000	7.73859e-36
1436.800000	7.75976e-36
1436.750000	7.78098e-36
1436.700000	7.80226e-36
1436.650000	7.8236e-36
1436.600000	7.845e-36
1436.550000	7.86646e-36
1436.500000	7.88797e-36
1436.450000	7.90955e-36
1436.400000	7.93118e-36
1436.350000	7.95287e-36
1436.300000	7.97463e-36
1436.250000	7.99644e-36
1436.200000	8.01831e-36
1436.150000	8.04024e-36
1436.100000	8.06223e-36
1436.050000	8.08428e-36
1436.000000	8.10639e-36
1435.950000	8.12856e-36
1435.900000	8.1508e-36
1435.850000	8.17309e-36
1435.800000	8.19544e-36
1435.750000	8.21786e-36
1435.700000	8.24034e-36
1435.650000	8.26287e-36
1435.600000	8.28547e-36
1435.550000	8.30813e-36
1435.500000	8.33086e-36
1435.450000	8.35364e-36
1435.400000	8.37649e-36
1435.350000	8.3994e-36
1435.300000	8.42238e-36
1435.250000	8.44541e-36
1435.200000	8.46851e-36
1435.150000	8.49167e-36
1435.100000	8.5149e-36
1435.050000	8.53819e-36
1435.000000	8.56154e-36
1434.950000	8.58496e-36
1434.900000	8.60844e-36
1434.850000	8.63198e-36
1434.800000	8.65559e-36
1434.750000	8.67926e-36
1434.700000	8.703e-36
1434.650000	8.72681e-36
1434.600000	8.75068e-36
1434.550000	8.77461e-36
1434.500000	8.79861e-36
1434.450000	8.82267e-36
1434.400000	8.84681e-36
1434.350000	8.871e-36
1434.300000	8.89526e-36
1434.250000	8.91959e-36
1434.200000	8.94399e-36
1434.150000	8.96845e-36
1434.100000	8.99298e-36
1434.050000	9.01758e-36
1434.000000	9.04224e-36
1433.950000	9.06697e-36
1433.900000	9.09177e-36
1433.850000	9.11664e-36
1433.800000	9.14158e-36
1433.750000	9.16658e-36
1433.700000	9.19165e-36
1433.650000	9.21679e-36
1433.600000	9.242e-36
1433.550000	9.26728e-36
1433.500000	9.29262e-36
1433.450000	9.31804e-36
1433.400000	9.34353e-36
1433.350000	9.36908e-36
1433.300000	9.39471e-36
1433.250000	9.4204e-36
1433.200000	9.44617e-36
1433.150000	9.472e-36
1433.100000	9.49791e-36
1433.050000	9.52389e-36
1433.000000	9.54994e-36
1432.950000	9.57606e-36
1432.900000	9.60225e-36
1432.850000	9.62851e-36
1432.800000	9.65485e-36
1432.750000	9.68125e-36
1432.700000	9.70773e-36
1432.650000	9.73429e-36
1432.600000	9.76091e-36
1432.550000	9.78761e-36
1432.500000	9.81438e-36
1432.450000	9.84122e-36
1432.400000	9.86814e-36
1432.350000	9.89513e-36
1432.300000	9.92219e-36
1432.250000	9.94933e-36
1432.200000	9.97654e-36
1432.150000	1.00038e-35
1432.100000	1.00312e-35
1432.050000	1.00586e-35
1432.000000	1.00861e-35
1431.950000	1.01137e-35
1431.900000	1.01414e-35
1431.850000	1.01691e-35
1431.800000	1.01969e-35
1431.750000	1.02248e-35
1431.700000	1.02528e-35
1431.650000	1.02808e-35
1431.600000	1.0309e-35
1431.550000	1.03372e-35
1431.500000	1.03654e-35
1431.450000	1.03938e-35
1431.400000	1.04222e-35
1431.350000	1.04507e-35
1431.300000	1.04793e-35
1431.250000	1.0508e-35
1431.200000	1.05367e-35
1431.150000	1.05655e-35
1431.100000	1.05944e-35
1431.050000	1.06234e-35
1431.000000	1.06524e-35
1430.950000	1.06816e-35
1430.900000	1.07108e-35
1430.850000	1.07401e-35
1430.800000	1.07695e-35
1430.750000	1.07989e-35
1430.700000	1.08285e-35
1430.650000	1.08581e-35
1430.600000	1.08878e-35
1430.550000	1.09176e-35
1430.500000	1.09474e-35
1430.450000	1.09774e-35
1430.400000	1.10074e-35
1430.350000	1.10375e-35
1430.300000	1.10677e-35
1430.250000	1.1098e-35
1430.200000	1.11283e-35
1430.150000	1.11587e-35
1430.100000	1.11893e-35
1430.050000	1.12199e-35
1430.000000	1.12506e-35
1429.950000	1.12813e-35
1429.900000	1.13122e-35
1429.850000	1.13431e-35
1429.800000	1.13741e-35
1429.750000	1.14053e-35
1429.700000	1.14365e-35
1429.650000	1.14677e-35
1429.600000	1.14991e-35
1429.550000	1.15305e-35
1429.500000	1.15621e-35
1429.450000	1.15937e-35
1429.400000	1.16254e-35
1429.350000	1.16572e-35
1429.300000	1.16891e-35
1429.250000	1.17211e-35
1429.200000	1.17531e-35
1429.150000	1.17853e-35
1429.100000	1.18175e-35
1429.050000	1.18498e-35
1429.000000	1.18822e-35
1428.950000	1.19147e-35
1428.900000	1.19473e-35
1428.850000	1.198e-35
1428.800000	1.20128e-35
1428.750000	1.20456e-35
1428.700000	1.20786e-35
1428.650000	1.21116e-35
1428.600000	1.21447e-35
1428.550000	1.2178e-35
1428.500000	1.22113e-35
1428.450000	1.22447e-35
1428.400000	1.22782e-35
1428.350000	1.23117e-35
1428.300000	1.23454e-35
1428.250000	1.23792e-35
1428.200000	1.2413e-35
1428.150000	1.2447e-35
1428.100000	1.2481e-35
1428.050000	1.25152e-35
1428.000000	1.25494e-35
1427.950000	1.25837e-35
1427.900000	1.26181e-35
1427.850000	1.26527e-35
1427.800000	1.26873e-35
1427.750000	1.2722e-35
1427.700000	1.27568e-35
1427.650000	1.27917e-35
1427.600000	1.28266e-35
1427.550000	1.28617e-35
1427.500000	1.28969e-35
1427.450000	1.29322e-35
1427.400000	1.29675e-35
1427.350000	1.3003e-35
1427.300000	1.30386e-35
1427.250000	1.30742e-35
1427.200000	1.311e-35
1427.150000	1.31459e-35
1427.100000	1.31818e-35
1427.050000	1.32179e-35
1427.000000	1.3254e-35
1426.950000	1.32903e-35
1426.900000	1.33266e-35
1426.850000	1.33631e-35
1426.800000	1.33996e-35
1426.750000	1.34363e-35
1426.700000	1.3473e-35
1426.650000	1.35099e-35
1426.600000	1.35468e-35
1426.550000	1.35839e-35
1426.500000	1.3621e-35
1426.450000	1.36583e-35
1426.400000	1.36956e-35
1426.350000	1.37331e-35
1426.300000	1.37707e-35
1426.250000	1.38083e-35
1426.200000	1.38461e-35
1426.150000	1.3884e-35
1426.100000	1.39219e-35
1426.050000	1.396e-35
1426.000000	1.39982e-35
1425.950000	1.40365e-35
1425.900000	1.40749e-35
1425.850000	1.41134e-35
1425.800000	1.4152e-35
1425.750000	1.41907e-35
1425.700000	1.42295e-35
1425.650000	1.42684e-35
1425.600000	1.43074e-35
1425.550000	1.43466e-35
1425.500000	1.43858e-35
1425.450000	1.44252e-35
1425.400000	1.44646e-35
1425.350000	1.45042e-35
1425.300000	1.45439e-35
1425.250000	1.45836e-35
1425.200000	1.46235e-35
1425.150000	1.46635e-35
1425.100000	1.47036e-35
1425.050000	1.47438e-35
1425.000000	1.47842e-35
1424.950000	1.48246e-35
1424.900000	1.48652e-35
1424.850000	1.49058e-35
1424.800000	1.49466e-35
1424.750000	1.49875e-35
1424.700000	1.50285e-35
1424.650000	1.50696e-35
1424.600000	1.51108e-35
1424.550000	1.51521e-35
1424.500000	1.51936e-35
1424.450000	1.52351e-35
1424.400000	1.52768e-35
1424.350000	1.53186e-35
1424.300000	1.53605e-35
1424.250000	1.54025e-35
1424.200000	1.54446e-35
1424.150000	1.54868e-35
1424.100000	1.55292e-35
1424.050000	1.55717e-35
1424.000000	1.56143e-35
1423.950000	1.5657e-35
1423.900000	1.56998e-35
1423.850000	1.57427e-35
1423.800000	1.57858e-35
1423.750000	1.5829e-35
1423.700000	1.58723e-35
1423.650000	1.59157e-35
1423.600000	1.59592e-35
1423.550000	1.60029e-35
1423.500000	1.60466e-35
1423.450000	1.60905e-35
1423.400000	1.61345e-35
1423.350000	1.61787e-35
1423.300000	1.62229e-35
1423.250000	1.62673e-35
1423.200000	1.63118e-35
1423.150000	1.63564e-35
1423.100000	1.64011e-35
1423.050000	1.6446e-35
1423.000000	1.6491e-35
1422.950000	1.65361e-35
1422.900000	1.65813e-35
1422.850000	1.66267e-35
1422.800000	1.66721e-35
1422.750000	1.67177e-35
1422.700000	1.67635e-35
1422.650000	1.68093e-35
1422.600000	1.68553e-35
1422.550000	1.69014e-35
1422.500000	1.69476e-35
1422.450000	1.6994e-35
1422.400000	1.70405e-35
1422.350000	1.70871e-35
1422.300000	1.71338e-35
1422.250000	1.71807e-35
1422.200000	1.72277e-35
1422.150000	1.72748e-35
1422.100000	1.7322e-35
1422.050000	1.73694e-35
1422.000000	1.74169e-35
1421.950000	1.74646e-35
1421.900000	1.75123e-35
1421.850000	1.75602e-35
1421.800000	1.76083e-35
1421.750000	1.76564e-35
1421.700000	1.77047e-35
1421.650000	1.77531e-35
1421.600000	1.78017e-35
1421.550000	1.78504e-35
1421.500000	1.78992e-35
1421.450000	1.79482e-35
1421.400000	1.79973e-35
1421.350000	1.80465e-35
1421.300000	1.80958e-35
1421.250000	1.81453e-35
1421.200000	1.8195e-35
1421.150000	1.82447e-35
1421.100000	1.82946e-35
1421.050000	1.83447e-35
1421.000000	1.83949e-35
1420.950000	1.84452e-35
1420.900000	1.84956e-35
1420.850000	1.85462e-35
1420.800000	1.85969e-35
1420.750000	1.86478e-35
1420.700000	1.86988e-35
1420.650000	1.87499e-35
1420.600000	1.88012e-35
1420.550000	1.88527e-35
1420.500000	1.89042e-35
1420.450000	1.89559e-35
1420.400000	1.90078e-35
1420.350000	1.90598e-35
1420.300000	1.91119e-35
1420.250000	1.91642e-35
1420.200000	1.92166e-35
1420.150000	1.92691e-35
1420.100000	1.93219e-35
1420.050000	1.93747e-35
1420.000000	1.94277e-35
1419.950000	1.94808e-35
1419.900000	1.95341e-35
1419.850000	1.95875e-35
1419.800000	1.96411e-35
1419.750000	1.96948e-35
1419.700000	1.97487e-35
1419.650000	1.98027e-35
1419.600000	1.98569e-35
1419.550000	1.99112e-35
1419.500000	1.99657e-35
1419.450000	2.00203e-35
1419.400000	2.0075e-35
1419.350000	2.01299e-35
1419.300000	2.0185e-35
1419.250000	2.02402e-35
1419.200000	2.02956e-35
1419.150000	2.03511e-35
1419.100000	2.04067e-35
1419.050000	2.04626e-35
1419.000000	2.05185e-35
1418.950000	2.05746e-35
1418.900000	2.06309e-35
1418.850000	2.06874e-35
1418.800000	2.07439e-35
1418.750000	2.08007e-35
1418.700000	2.08576e-35
1418.650000	2.09146e-35
1418.600000	2.09718e-35
1418.550000	2.10292e-35
1418.500000	2.10867e-35
1418.450000	2.11444e-35
1418.400000	2.12022e-35
1418.350000	2.12602e-35
1418.300000	2.13184e-35
1418.250000	2.13767e-35
1418.200000	2.14351e-35
1418.150000	2.14938e-35
1418.100000	2.15526e-35
1418.050000	2.16115e-35
1418.000000	2.16706e-35
1417.950000	2.17299e-35
1417.900000	2.17893e-35
1417.850000	2.18489e-35
1417.800000	2.19087e-35
1417.750000	2.19686e-35
1417.700000	2.20287e-35
1417.650000	2.20889e-35
1417.600000	2.21494e-35
1417.550000	2.22099e-35
1417.500000	2.22707e-35
1417.450000	2.23316e-35
1417.400000	2.23927e-35
1417.350000	2.24539e-35
1417.300000	2.25154e-35
1417.250000	2.25769e-35
1417.200000	2.26387e-35
1417.150000	2.27006e-35
1417.100000	2.27627e-35
1417.050000	2.2825e-35
1417.000000	2.28874e-35
1416.950000	2.295e-35
1416.900000	2.30128e-35
1416.850000	2.30757e-35
1416.800000	2.31388e-35
1416.750000	2.32021e-35
1416.700000	2.32656e-35
1416.650000	2.33292e-35
1416.600000	2.3393e-35
1416.550000	2.3457e-35
1416.500000	2.35212e-35
1416.450000	2.35855e-35
1416.400000	2.365e-35
1416.350000	2.37147e-35
1416.300000	2.37796e-35
1416.250000	2.38446e-35
1416.200000	2.39098e-35
1416.150000	2.39752e-35
1416.100000	2.40408e-35
1416.050000	2.41066e-35
1416.000000	2.41725e-35
1415.950000	2.42386e-35
1415.900000	2.43049e-35
1415.850000	2.43714e-35
1415.800000	2.4438e-35
1415.750000	2.45049e-35
1415.700000	2.45719e-35
1415.650000	2.46391e-35
1415.600000	2.47065e-35
1415.550000	2.47741e-35
1415.500000	2.48419e-35
1415.450000	2.49098e-35
1415.400000	2.49779e-35
1415.350000	2.50463e-35
1415.300000	2.51148e-35
1415.250000	2.51835e-35
1415.200000	2.52523e-35
1415.150000	2.53214e-35
1415.100000	2.53907e-35
1415.050000	2.54601e-35
1415.000000	2.55297e-35
1414.950000	2.55996e-35
1414.900000	2.56696e-35
1414.850000	2.57398e-35
1414.800000	2.58102e-35
1414.750000	2.58808e-35
1414.700000	2.59516e-35
1414.650000	2.60226e-35
1414.600000	2.60938e-35
1414.550000	2.61651e-35
1414.500000	2.62367e-35
1414.450000	2.63085e-35
1414.400000	2.63804e-35
1414.350000	2.64526e-35
1414.300000	2.65249e-35
1414.250000	2.65975e-35
1414.200000	2.66702e-35
1414.150000	2.67432e-35
1414.100000	2.68163e-35
1414.050000	2.68897e-35
1414.000000	2.69632e-35
1413.950000	2.7037e-35
1413.900000	2.71109e-35
1413.850000	2.71851e-35
1413.800000	2.72594e-35
1413.750000	2.7334e-35
1413.700000	2.74088e-35
1413.650000	2.74837e-35
1413.600000	2.75589e-35
1413.550000	2.76343e-35
1413.500000	2.77099e-35
1413.450000	2.77857e-35
1413.400000	2.78617e-35
1413.350000	2.79379e-35
1413.300000	2.80143e-35
1413.250000	2.80909e-35
1413.200000	2.81677e-35
1413.150000	2.82448e-35
1413.100000	2.8322e-35
1413.050000	2.83995e-35
1413.000000	2.84772e-35
1412.950000	2.85551e-35
1412.900000	2.86332e-35
1412.850000	2.87115e-35
1412.800000	2.879e-35
1412.750000	2.88688e-35
1412.700000	2.89477e-35
1412.650000	2.90269e-35
1412.600000	2.91063e-35
1412.550000	2.91859e-35
1412.500000	2.92657e-35
1412.450000	2.93458e-35
1412.400000	2.94261e-35
1412.350000	2.95065e-35
1412.300000	2.95873e-35
1412.250000	2.96682e-35
1412.200000	2.97493e-35
1412.150000	2.98307e-35
1412.100000	2.99123e-35
1412.050000	2.99941e-35
1412.000000	3.00762e-35
1411.950000	3.01584e-35
1411.900000	3.02409e-35
1411.850000	3.03236e-35
1411.800000	3.04066e-35
1411.750000	3.04897e-35
1411.700000	3.05731e-35
1411.650000	3.06568e-35
1411.600000	3.07406e-35
1411.550000	3.08247e-35
1411.500000	3.0909e-35
1411.450000	3.09935e-35
1411.400000	3.10783e-35
1411.350000	3.11633e-35
1411.300000	3.12486e-35
1411.250000	3.1334e-35
1411.200000	3.14197e-35
1411.150000	3.15057e-35
1411.100000	3.15918e-35
1411.050000	3.16783e-35
1411.000000	3.17649e-35
1410.950000	3.18518e-35
1410.900000	3.19389e-35
1410.850000	3.20263e-35
1410.800000	3.21139e-35
1410.750000	3.22017e-35
1410.700000	3.22898e-35
1410.650000	3.23781e-35
1410.600000	3.24667e-35
1410.550000	3.25555e-35
1410.500000	3.26445e-35
1410.450000	3.27338e-35
1410.400000	3.28233e-35
1410.350000	3.29131e-35
1410.300000	3.30031e-35
1410.250000	3.30934e-35
1410.200000	3.31839e-35
1410.150000	3.32747e-35
1410.100000	3.33657e-35
1410.050000	3.3457e-35
1410.000000	3.35485e-35
1409.950000	3.36403e-35
1409.900000	3.37323e-35
1409.850000	3.38245e-35
1409.800000	3.3917e-35
1409.750000	3.40098e-35
1409.700000	3.41028e-35
1409.650000	3.41961e-35
1409.600000	3.42897e-35
1409.550000	3.43834e-35
1409.500000	3.44775e-35
1409.450000	3.45718e-35
1409.400000	3.46664e-35
1409.350000	3.47612e-35
1409.300000	3.48563e-35
1409.250000	3.49516e-35
1409.200000	3.50472e-35
1409.150000	3.51431e-35
1409.100000	3.52392e-35
1409.050000	3.53356e-35
1409.000000	3.54322e-35
1408.950000	3.55291e-35
1408.900000	3.56263e-35
1408.850000	3.57238e-35
1408.800000	3.58215e-35
1408.750000	3.59195e-35
1408.700000	3.60177e-35
1408.650000	3.61162e-35
1408.600000	3.6215e-35
1408.550000	3.63141e-35
1408.500000	3.64134e-35
1408.450000	3.6513e-35
1408.400000	3.66129e-35
1408.350000	3.6713e-35
1408.300000	3.68134e-35
1408.250000	3.69141e-35
1408.200000	3.70151e-35
1408.150000	3.71163e-35
1408.100000	3.72179e-35
1408.050000	3.73197e-35
1408.000000	3.74217e-35
1407.950000	3.75241e-35
1407.900000	3.76267e-35
1407.850000	3.77296e-35
1407.800000	3.78328e-35
1407.750000	3.79363e-35
1407.700000	3.80401e-35
1407.650000	3.81441e-35
1407.600000	3.82485e-35
1407.550000	3.83531e-35
1407.500000	3.8458e-35
1407.450000	3.85632e-35
1407.400000	3.86687e-35
1407.350000	3.87744e-35
1407.300000	3.88805e-35
1407.250000	3.89868e-35
1407.200000	3.90935e-35
1407.150000	3.92004e-35
1407.100000	3.93076e-35
1407.050000	3.94151e-35
1407.000000	3.9523e-35
1406.950000	3.96311e-35
1406.900000	3.97395e-35
1406.850000	3.98482e-35
1406.800000	3.99571e-35
1406.750000	4.00664e-35
1406.700000	4.0176e-35
1406.650000	4.02859e-35
1406.600000	4.03961e-35
1406.550000	4.05066e-35
1406.500000	4.06174e-35
1406.450000	4.07285e-35
1406.400000	4.08399e-35
1406.350000	4.09516e-35
1406.300000	4.10636e-35
1406.250000	4.11759e-35
1406.200000	4.12886e-35
1406.150000	4.14015e-35
1406.100000	4.15147e-35
1406.050000	4.16283e-35
1406.000000	4.17422e-35
1405.950000	4.18563e-35
1405.900000	4.19708e-35
1405.850000	4.20856e-35
1405.800000	4.22007e-35
1405.750000	4.23162e-35
1405.700000	4.24319e-35
1405.650000	4.2548e-35
1405.600000	4.26644e-35
1405.550000	4.2781e-35
1405.500000	4.28981e-35
1405.450000	4.30154e-35
1405.400000	4.31331e-35
1405.350000	4.3251e-35
1405.300000	4.33693e-35
1405.250000	4.3488e-35
1405.200000	4.36069e-35
1405.150000	4.37262e-35
1405.100000	4.38458e-35
1405.050000	4.39657e-35
1405.000000	4.4086e-35
1404.950000	4.42066e-35
1404.900000	4.43275e-35
1404.850000	4.44487e-35
1404.800000	4.45703e-35
1404.750000	4.46922e-35
1404.700000	4.48145e-35
1404.650000	4.4937e-35
1404.600000	4.506e-35
1404.550000	4.51832e-35
1404.500000	4.53068e-35
1404.450000	4.54307e-35
1404.400000	4.5555e-35
1404.350000	4.56796e-35
1404.300000	4.58045e-35
1404.250000	4.59298e-35
1404.200000	4.60555e-35
1404.150000	4.61814e-35
1404.100000	4.63077e-35
1404.050000	4.64344e-35
1404.000000	4.65614e-35
1403.950000	4.66888e-35
1403.900000	4.68165e-35
1403.850000	4.69445e-35
1403.800000	4.70729e-35
1403.750000	4.72017e-35
1403.700000	4.73308e-35
1403.650000	4.74603e-35
1403.600000	4.75901e-35
1403.550000	4.77203e-35
1403.500000	4.78508e-35
1403.450000	4.79817e-35
1403.400000	4.81129e-35
1403.350000	4.82445e-35
1403.300000	4.83765e-35
1403.250000	4.85088e-35
1403.200000	4.86415e-35
1403.150000	4.87745e-35
1403.100000	4.89079e-35
1403.050000	4.90417e-35
1403.000000	4.91758e-35
1402.950000	4.93104e-35
1402.900000	4.94452e-35
1402.850000	4.95805e-35
1402.800000	4.97161e-35
1402.750000	4.98521e-35
1402.700000	4.99884e-35
1402.650000	5.01252e-35
1402.600000	5.02623e-35
1402.550000	5.03998e-35
1402.500000	5.05376e-35
1402.450000	5.06758e-35
1402.400000	5.08145e-35
1402.350000	5.09534e-35
1402.300000	5.10928e-35
1402.250000	5.12326e-35
1402.200000	5.13727e-35
1402.150000	5.15132e-35
1402.100000	5.16541e-35
1402.050000	5.17954e-35
1402.000000	5.19371e-35
1401.950000	5.20791e-35
1401.900000	5.22216e-35
1401.850000	5.23644e-35
1401.800000	5.25077e-35
1401.750000	5.26513e-35
1401.700000	5.27953e-35
1401.650000	5.29397e-35
1401.600000	5.30845e-35
1401.550000	5.32297e-35
1401.500000	5.33753e-35
1401.450000	5.35213e-35
1401.400000	5.36677e-35
1401.350000	5.38145e-35
1401.300000	5.39617e-35
1401.250000	5.41093e-35
1401.200000	5.42573e-35
1401.150000	5.44057e-35
1401.100000	5.45545e-35
1401.050000	5.47037e-35
1401.000000	5.48534e-35
1400.950000	5.50034e-35
1400.900000	5.51539e-35
1400.850000	5.53047e-35
1400.800000	5.5456e-35
1400.750000	5.56077e-35
1400.700000	5.57598e-35
1400.650000	5.59123e-35
1400.600000	5.60652e-35
1400.550000	5.62186e-35
1400.500000	5.63724e-35
1400.450000	5.65266e-35
1400.400000	5.66812e-35
1400.350000	5.68362e-35
1400.300000	5.69917e-35
1400.250000	5.71476e-35
1400.200000	5.73039e-35
1400.150000	5.74606e-35
1400.100000	5.76178e-35
1400.050000	5.77754e-35
1400.000000	5.79334e-35
1399.950000	5.80919e-35
1399.900000	5.82508e-35
1399.850000	5.84101e-35
1399.800000	5.85699e-35
1399.750000	5.87301e-35
1399.700000	5.88907e-35
1399.650000	5.90518e-35
1399.600000	5.92133e-35
1399.550000	5.93753e-35
1399.500000	5.95377e-35
1399.450000	5.97006e-35
1399.400000	5.98639e-35
1399.350000	6.00276e-35
1399.300000	6.01918e-35
1399.250000	6.03564e-35
1399.200000	6.05215e-35
1399.150000	6.06871e-35
1399.100000	6.08531e-35
1399.050000	6.10195e-35
1399.000000	6.11864e-35
1398.950000	6.13538e-35
1398.900000	6.15216e-35
1398.850000	6.16899e-35
1398.800000	6.18586e-35
1398.750000	6.20278e-35
1398.700000	6.21975e-35
1398.650000	6.23676e-35
1398.600000	6.25382e-35
1398.550000	6.27093e-35
1398.500000	6.28808e-35
1398.450000	6.30528e-35
1398.400000	6.32253e-35
1398.350000	6.33982e-35
1398.300000	6.35716e-35
1398.250000	6.37455e-35
1398.200000	6.39199e-35
1398.150000	6.40947e-35
1398.100000	6.427e-35
1398.050000	6.44458e-35
1398.000000	6.46221e-35
1397.950000	6.47988e-35
1397.900000	6.49761e-35
1397.850000	6.51538e-35
1397.800000	6.5332e-35
1397.750000	6.55107e-35
1397.700000	6.56899e-35
1397.650000	6.58696e-35
1397.600000	6.60498e-35
1397.550000	6.62304e-35
1397.500000	6.64116e-35
1397.450000	6.65933e-35
1397.400000	6.67754e-35
1397.350000	6.69581e-35
1397.300000	6.71412e-35
1397.250000	6.73249e-35
1397.200000	6.7509e-35
1397.150000	6.76937e-35
1397.100000	6.78788e-35
1397.050000	6.80645e-35
1397.000000	6.82507e-35
1396.950000	6.84374e-35
1396.900000	6.86246e-35
1396.850000	6.88123e-35
1396.800000	6.90005e-35
1396.750000	6.91892e-35
1396.700000	6.93785e-35
1396.650000	6.95682e-35
1396.600000	6.97585e-35
1396.550000	6.99493e-35
1396.500000	7.01407e-35
1396.450000	7.03325e-35
1396.400000	7.05249e-35
1396.350000	7.07178e-35
1396.300000	7.09113e-35
1396.250000	7.11052e-35
1396.200000	7.12997e-35
1396.150000	7.14947e-35
1396.100000	7.16903e-35
1396.050000	7.18864e-35
1396.000000	7.2083e-35
1395.950000	7.22802e-35
1395.900000	7.24779e-35
1395.850000	7.26761e-35
1395.800000	7.28749e-35
1395.750000	7.30743e-35
1395.700000	7.32741e-35
1395.650000	7.34746e-35
1395.600000	7.36756e-35
1395.550000	7.38771e-35
1395.500000	7.40792e-35
1395.450000	7.42818e-35
1395.400000	7.4485e-35
1395.350000	7.46887e-35
1395.300000	7.4893e-35
1395.250000	7.50979e-35
1395.200000	7.53033e-35
1395.150000	7.55092e-35
1395.100000	7.57158e-35
1395.050000	7.59229e-35
1395.000000	7.61306e-35
1394.950000	7.63388e-35
1394.900000	7.65476e-35
1394.850000	7.6757e-35
1394.800000	7.69669e-35
1394.750000	7.71775e-35
1394.700000	7.73886e-35
1394.650000	7.76003e-35
1394.600000	7.78125e-35
1394.550000	7.80254e-35
1394.500000	7.82388e-35
1394.450000	7.84528e-35
1394.400000	7.86674e-35
1394.350000	7.88826e-35
1394.300000	7.90983e-35
1394.250000	7.93147e-35
1394.200000	7.95316e-35
1394.150000	7.97492e-35
1394.100000	7.99673e-35
1394.050000	8.01861e-35
1394.000000	8.04054e-35
1393.950000	8.06253e-35
1393.900000	8.08459e-35
1393.850000	8.1067e-35
1393.800000	8.12887e-35
1393.750000	8.15111e-35
1393.700000	8.1734e-35
1393.650000	8.19576e-35
1393.600000	8.21818e-35
1393.550000	8.24066e-35
1393.500000	8.2632e-35
1393.450000	8.2858e-35
1393.400000	8.30847e-35
1393.350000	8.33119e-35
1393.300000	8.35398e-35
1393.250000	8.37683e-35
1393.200000	8.39974e-35
1393.150000	8.42272e-35
1393.100000	8.44576e-35
1393.050000	8.46886e-35
1393.000000	8.49203e-35
1392.950000	8.51525e-35
1392.900000	8.53855e-35
1392.850000	8.5619e-35
1392.800000	8.58532e-35
1392.750000	8.6088e-35
1392.700000	8.63235e-35
1392.650000	8.65596e-35
1392.600000	8.67964e-35
1392.550000	8.70338e-35
1392.500000	8.72719e-35
1392.450000	8.75106e-35
1392.400000	8.775e-35
1392.350000	8.799e-35
1392.300000	8.82307e-35
1392.250000	8.8472e-35
1392.200000	8.8714e-35
1392.150000	8.89567e-35
1392.100000	8.92e-35
1392.050000	8.9444e-35
1392.000000	8.96886e-35
1391.950000	8.9934e-35
1391.900000	9.018e-35
1391.850000	9.04266e-35
1391.800000	9.0674e-35
1391.750000	9.0922e-35
1391.700000	9.11707e-35
1391.650000	9.14201e-35
1391.600000	9.16702e-35
1391.550000	9.19209e-35
1391.500000	9.21723e-35
1391.450000	9.24245e-35
1391.400000	9.26773e-35
1391.350000	9.29308e-35
1391.300000	9.3185e-35
1391.250000	9.34399e-35
1391.200000	9.36954e-35
1391.150000	9.39517e-35
1391.100000	9.42087e-35
1391.050000	9.44664e-35
1391.000000	9.47248e-35
1390.950000	9.49839e-35
1390.900000	9.52437e-35
1390.850000	9.55042e-35
1390.800000	9.57655e-35
1390.750000	9.60274e-35
1390.700000	9.62901e-35
1390.650000	9.65535e-35
1390.600000	9.68176e-35
1390.550000	9.70824e-35
1390.500000	9.7348e-35
1390.450000	9.76142e-35
1390.400000	9.78812e-35
1390.350000	9.8149e-35
1390.300000	9.84175e-35
1390.250000	9.86867e-35
1390.200000	9.89566e-35
1390.150000	9.92273e-35
1390.100000	9.94987e-35
1390.050000	9.97709e-35
1390.000000	1.00044e-34
1389.950000	1.00317e-34
1389.900000	1.00592e-34
1389.850000	1.00867e-34
1389.800000	1.01143e-34
1389.750000	1.0142e-34
1389.700000	1.01697e-34
1389.650000	1.01975e-34
1389.600000	1.02254e-34
1389.550000	1.02534e-34
1389.500000	1.02814e-34
1389.450000	1.03095e-34
1389.400000	1.03377e-34
1389.350000	1.0366e-34
1389.300000	1.03944e-34
1389.250000	1.04228e-34
1389.200000	1.04513e-34
1389.150000	1.04799e-34
1389.100000	1.05086e-34
1389.050000	1.05373e-34
1389.000000	1.05661e-34
1388.950000	1.0595e-34
1388.900000	1.0624e-34
1388.850000	1.06531e-34
1388.800000	1.06822e-34
1388.750000	1.07114e-34
1388.700000	1.07407e-34
1388.650000	1.07701e-34
1388.600000	1.07996e-34
1388.550000	1.08291e-34
1388.500000	1.08587e-34
1388.450000	1.08884e-34
1388.400000	1.09182e-34
1388.350000	1.09481e-34
1388.300000	1.0978e-34
1388.250000	1.10081e-34
1388.200000	1.10382e-34
1388.150000	1.10684e-34
1388.100000	1.10986e-34
1388.050000	1.1129e-34
1388.000000	1.11594e-34
1387.950000	1.119e-34
1387.900000	1.12206e-34
1387.850000	1.12513e-34
1387.800000	1.1282e-34
1387.750000	1.13129e-34
1387.700000	1.13439e-34
1387.650000	1.13749e-34
1387.600000	1.1406e-34
1387.550000	1.14372e-34
1387.500000	1.14685e-34
1387.450000	1.14999e-34
1387.400000	1.15313e-34
1387.350000	1.15629e-34
1387.300000	1.15945e-34
1387.250000	1.16262e-34
1387.200000	1.1658e-34
1387.150000	1.16899e-34
1387.100000	1.17219e-34
1387.050000	1.17539e-34
1387.000000	1.17861e-34
1386.950000	1.18183e-34
1386.900000	1.18506e-34
1386.850000	1.18831e-34
1386.800000	1.19156e-34
1386.750000	1.19482e-34
1386.700000	1.19808e-34
1386.650000	1.20136e-34
1386.600000	1.20465e-34
1386.550000	1.20794e-34
1386.500000	1.21125e-34
1386.450000	1.21456e-34
1386.400000	1.21788e-34
1386.350000	1.22121e-34
1386.300000	1.22455e-34
1386.250000	1.2279e-34
1386.200000	1.23126e-34
1386.150000	1.23463e-34
1386.100000	1.23801e-34
1386.050000	1.24139e-34
1386.000000	1.24479e-34
1385.950000	1.24819e-34
1385.900000	1.25161e-34
1385.850000	1.25503e-34
1385.800000	1.25846e-34
1385.750000	1.26191e-34
1385.700000	1.26536e-34
1385.650000	1.26882e-34
1385.600000	1.27229e-34
1385.550000	1.27577e-34
1385.500000	1.27926e-34
1385.450000	1.28276e-34
1385.400000	1.28627e-34
1385.350000	1.28979e-34
1385.300000	1.29331e-34
1385.250000	1.29685e-34
1385.200000	1.3004e-34
1385.150000	1.30396e-34
1385.100000	1.30752e-34
1385.050000	1.3111e-34
1385.000000	1.31469e-34
1384.950000	1.31828e-34
1384.900000	1.32189e-34
1384.850000	1.3255e-34
1384.800000	1.32913e-34
1384.750000	1.33277e-34
1384.700000	1.33641e-34
1384.650000	1.34007e-34
1384.600000	1.34373e-34
1384.550000	1.34741e-34
1384.500000	1.35109e-34
1384.450000	1.35479e-34
1384.400000	1.3585e-34
1384.350000	1.36221e-34
1384.300000	1.36594e-34
1384.250000	1.36967e-34
1384.200000	1.37342e-34
1384.150000	1.37718e-34
1384.100000	1.38094e-34
1384.050000	1.38472e-34
1384.000000	1.38851e-34
1383.950000	1.39231e-34
1383.900000	1.39612e-34
1383.850000	1.39993e-34
1383.800000	1.40376e-34
1383.750000	1.4076e-34
1383.700000	1.41145e-34
1383.650000	1.41531e-34
1383.600000	1.41919e-34
1383.550000	1.42307e-34
1383.500000	1.42696e-34
1383.450000	1.43086e-34
1383.400000	1.43478e-34
1383.350000	1.4387e-34
1383.300000	1.44264e-34
1383.250000	1.44658e-34
1383.200000	1.45054e-34
1383.150000	1.45451e-34
1383.100000	1.45849e-34
1383.050000	1.46248e-34
1383.000000	1.46648e-34
1382.950000	1.47049e-34
1382.900000	1.47451e-34
1382.850000	1.47854e-34
1382.800000	1.48259e-34
1382.750000	1.48664e-34
1382.700000	1.49071e-34
1382.650000	1.49479e-34
1382.600000	1.49888e-34
1382.550000	1.50298e-34
1382.500000	1.50709e-34
1382.450000	1.51121e-34
1382.400000	1.51534e-34
1382.350000	1.51949e-34
1382.300000	1.52365e-34
1382.250000	1.52781e-34
1382.200000	1.53199e-34
1382.150000	1.53618e-34
1382.100000	1.54039e-34
1382.050000	1.5446e-34
1382.000000	1.54882e-34
1381.950000	1.55306e-34
1381.900000	1.55731e-34
1381.850000	1.56157e-34
1381.800000	1.56584e-34
1381.750000	1.57012e-34
1381.700000	1.57442e-34
1381.650000	1.57872e-34
1381.600000	1.58304e-34
1381.550000	1.58737e-34
1381.500000	1.59172e-34
1381.450000	1.59607e-34
1381.400000	1.60043e-34
1381.350000	1.60481e-34
1381.300000	1.6092e-34
1381.250000	1.6136e-34
1381.200000	1.61802e-34
1381.150000	1.62244e-34
1381.100000	1.62688e-34
1381.050000	1.63133e-34
1381.000000	1.63579e-34
1380.950000	1.64027e-34
1380.900000	1.64476e-34
1380.850000	1.64925e-34
1380.800000	1.65377e-34
1380.750000	1.65829e-34
1380.700000	1.66283e-34
1380.650000	1.66737e-34
1380.600000	1.67193e-34
1380.550000	1.67651e-34
1380.500000	1.68109e-34
1380.450000	1.68569e-34
1380.400000	1.6903e-34
1380.350000	1.69493e-34
1380.300000	1.69956e-34
1380.250000	1.70421e-34
1380.200000	1.70887e-34
1380.150000	1.71355e-34
1380.100000	1.71824e-34
1380.050000	1.72294e-34
1380.000000	1.72765e-34
1379.950000	1.73237e-34
1379.900000	1.73711e-34
1379.850000	1.74186e-34
1379.800000	1.74663e-34
1379.750000	1.75141e-34
1379.700000	1.7562e-34
1379.650000	1.761e-34
1379.600000	1.76582e-34
1379.550000	1.77065e-34
1379.500000	1.77549e-34
1379.450000	1.78035e-34
1379.400000	1.78522e-34
1379.350000	1.7901e-34
1379.300000	1.795e-34
1379.250000	1.79991e-34
1379.200000	1.80483e-34
1379.150000	1.80977e-34
1379.100000	1.81472e-34
1379.050000	1.81968e-34
1379.000000	1.82466e-34
1378.950000	1.82965e-34
1378.900000	1.83466e-34
1378.850000	1.83968e-34
1378.800000	1.84471e-34
1378.750000	1.84975e-34
1378.700000	1.85481e-34
1378.650000	1.85989e-34
1378.600000	1.86497e-34
1378.550000	1.87008e-34
1378.500000	1.87519e-34
1378.450000	1.88032e-34
1378.400000	1.88546e-34
1378.350000	1.89062e-34
1378.300000	1.89579e-34
1378.250000	1.90098e-34
1378.200000	1.90618e-34
1378.150000	1.91139e-34
1378.100000	1.91662e-34
1378.050000	1.92186e-34
1378.000000	1.92712e-34
1377.950000	1.93239e-34
1377.900000	1.93768e-34
1377.850000	1.94298e-34
1377.800000	1.94829e-34
1377.750000	1.95362e-34
1377.700000	1.95897e-34
1377.650000	1.96433e-34
1377.600000	1.9697e-34
1377.550000	1.97509e-34
1377.500000	1.98049e-34
1377.450000	1.98591e-34
1377.400000	1.99134e-34
1377.350000	1.99679e-34
1377.300000	2.00225e-34
1377.250000	2.00773e-34
1377.200000	2.01322e-34
1377.150000	2.01872e-34
1377.100000	2.02425e-34
1377.050000	2.02978e-34
1377.000000	2.03534e-34
1376.950000	2.0409e-34
1376.900000	2.04649e-34
1376.850000	2.05208e-34
1376.800000	2.0577e-34
1376.750000	2.06333e-34
1376.700000	2.06897e-34
1376.650000	2.07463e-34
1376.600000	2.0803e-34
1376.550000	2.08599e-34
1376.500000	2.0917e-34
1376.450000	2.09742e-34
1376.400000	2.10316e-34
1376.350000	2.10891e-34
1376.300000	2.11468e-34
1376.250000	2.12047e-34
1376.200000	2.12627e-34
1376.150000	2.13208e-34
1376.100000	2.13791e-34
1376.050000	2.14376e-34
1376.000000	2.14963e-34
1375.950000	2.15551e-34
1375.900000	2.1614e-34
1375.850000	2.16731e-34
1375.800000	2.17324e-34
1375.750000	2.17919e-34
1375.700000	2.18515e-34
1375.650000	2.19113e-34
1375.600000	2.19712e-34
1375.550000	2.20313e-34
1375.500000	2.20916e-34
1375.450000	2.2152e-34
1375.400000	2.22126e-34
1375.350000	2.22733e-34
1375.300000	2.23343e-34
1375.250000	2.23954e-34
1375.200000	2.24566e-34
1375.150000	2.25181e-34
1375.100000	2.25797e-34
1375.050000	2.26414e-34
1375.000000	2.27033e-34
1374.950000	2.27655e-34
1374.900000	2.28277e-34
1374.850000	2.28902e-34
1374.800000	2.29528e-34
1374.750000	2.30156e-34
1374.700000	2.30785e-34
1374.650000	2.31417e-34
1374.600000	2.3205e-34
1374.550000	2.32684e-34
1374.500000	2.33321e-34
1374.450000	2.33959e-34
1374.400000	2.34599e-34
1374.350000	2.35241e-34
1374.300000	2.35884e-34
1374.250000	2.36529e-34
1374.200000	2.37176e-34
1374.150000	2.37825e-34
1374.100000	2.38476e-34
1374.050000	2.39128e-34
1374.000000	2.39782e-34
1373.950000	2.40438e-34
1373.900000	2.41096e-34
1373.850000	2.41755e-34
1373.800000	2.42417e-34
1373.750000	2.4308e-34
1373.700000	2.43745e-34
1373.650000	2.44411e-34
1373.600000	2.4508e-34
1373.550000	2.4575e-34
1373.500000	2.46423e-34
1373.450000	2.47097e-34
1373.400000	2.47773e-34
1373.350000	2.4845e-34
1373.300000	2.4913e-34
1373.250000	2.49811e-34
1373.200000	2.50495e-34
1373.150000	2.5118e-34
1373.100000	2.51867e-34
1373.050000	2.52556e-34
1373.000000	2.53247e-34
1372.950000	2.5394e-34
1372.900000	2.54634e-34
1372.850000	2.55331e-34
1372.800000	2.56029e-34
1372.750000	2.5673e-34
1372.700000	2.57432e-34
1372.650000	2.58136e-34
1372.600000	2.58842e-34
1372.550000	2.5955e-34
1372.500000	2.6026e-34
1372.450000	2.60972e-34
1372.400000	2.61686e-34
1372.350000	2.62402e-34
1372.300000	2.63119e-34
1372.250000	2.63839e-34
1372.200000	2.64561e-34
1372.150000	2.65285e-34
1372.100000	2.6601e-34
1372.050000	2.66738e-34
1372.000000	2.67468e-34
1371.950000	2.68199e-34
1371.900000	2.68933e-34
1371.850000	2.69669e-34
1371.800000	2.70406e-34
1371.750000	2.71146e-34
1371.700000	2.71888e-34
1371.650000	2.72631e-34
1371.600000	2.73377e-34
1371.550000	2.74125e-34
1371.500000	2.74875e-34
1371.450000	2.75627e-34
1371.400000	2.76381e-34
1371.350000	2.77137e-34
1371.300000	2.77895e-34
1371.250000	2.78655e-34
1371.200000	2.79417e-34
1371.150000	2.80181e-34
1371.100000	2.80948e-34
1371.050000	2.81716e-34
1371.000000	2.82487e-34
1370.950000	2.8326e-34
1370.900000	2.84034e-34
1370.850000	2.84811e-34
1370.800000	2.85591e-34
1370.750000	2.86372e-34
1370.700000	2.87155e-34
1370.650000	2.87941e-34
1370.600000	2.88728e-34
1370.550000	2.89518e-34
1370.500000	2.9031e-34
1370.450000	2.91104e-34
1370.400000	2.919e-34
1370.350000	2.92699e-34
1370.300000	2.935e-34
1370.250000	2.94302e-34
1370.200000	2.95107e-34
1370.150000	2.95915e-34
1370.100000	2.96724e-34
1370.050000	2.97536e-34
1370.000000	2.9835e-34
1369.950000	2.99166e-34
1369.900000	2.99984e-34
1369.850000	3.00805e-34
1369.800000	3.01628e-34
1369.750000	3.02453e-34
1369.700000	3.0328e-34
1369.650000	3.0411e-34
1369.600000	3.04941e-34
1369.550000	3.05776e-34
1369.500000	3.06612e-34
1369.450000	3.07451e-34
1369.400000	3.08292e-34
1369.350000	3.09135e-34
1369.300000	3.09981e-34
1369.250000	3.10829e-34
1369.200000	3.11679e-34
1369.150000	3.12531e-34
1369.100000	3.13386e-34
1369.050000	3.14244e-34
1369.000000	3.15103e-34
1368.950000	3.15965e-34
1368.900000	3.16829e-34
1368.850000	3.17696e-34
1368.800000	3.18565e-34
1368.750000	3.19437e-34
1368.700000	3.2031e-34
1368.650000	3.21187e-34
1368.600000	3.22065e-34
1368.550000	3.22946e-34
1368.500000	3.2383e-34
1368.450000	3.24715e-34
1368.400000	3.25604e-34
1368.350000	3.26494e-34
1368.300000	3.27387e-34
1368.250000	3.28283e-34
1368.200000	3.29181e-34
1368.150000	3.30081e-34
1368.100000	3.30984e-34
1368.050000	3.3189e-34
1368.000000	3.32798e-34
1367.950000	3.33708e-34
1367.900000	3.34621e-34
1367.850000	3.35536e-34
1367.800000	3.36454e-34
1367.750000	3.37374e-34
1367.700000	3.38297e-34
1367.650000	3.39223e-34
1367.600000	3.40151e-34
1367.550000	3.41081e-34
1367.500000	3.42014e-34
1367.450000	3.4295e-34
1367.400000	3.43888e-34
1367.350000	3.44828e-34
1367.300000	3.45772e-34
1367.250000	3.46717e-34
1367.200000	3.47666e-34
1367.150000	3.48617e-34
1367.100000	3.49571e-34
1367.050000	3.50527e-34
1367.000000	3.51486e-34
1366.950000	3.52447e-34
1366.900000	3.53411e-34
1366.850000	3.54378e-34
1366.800000	3.55347e-34
1366.750000	3.56319e-34
1366.700000	3.57294e-34
1366.650000	3.58271e-34
1366.600000	3.59251e-34
1366.550000	3.60234e-34
1366.500000	3.6122e-34
1366.450000	3.62208e-34
1366.400000	3.63198e-34
1366.350000	3.64192e-34
1366.300000	3.65188e-34
1366.250000	3.66187e-34
1366.200000	3.67189e-34
1366.150000	3.68193e-34
1366.100000	3.692e-34
1366.050000	3.7021e-34
1366.000000	3.71223e-34
1365.950000	3.72239e-34
1365.900000	3.73257e-34
1365.850000	3.74278e-34
1365.800000	3.75302e-34
1365.750000	3.76328e-34
1365.700000	3.77358e-34
1365.650000	3.7839e-34
1365.600000	3.79425e-34
1365.550000	3.80463e-34
1365.500000	3.81504e-34
1365.450000	3.82547e-34
1365.400000	3.83594e-34
1365.350000	3.84643e-34
1365.300000	3.85695e-34
1365.250000	3.8675e-34
1365.200000	3.87808e-34
1365.150000	3.88869e-34
1365.100000	3.89933e-34
1365.050000	3.90999e-34
1365.000000	3.92069e-34
1364.950000	3.93141e-34
1364.900000	3.94217e-34
1364.850000	3.95295e-34
1364.800000	3.96377e-34
1364.750000	3.97461e-34
1364.700000	3.98548e-34
1364.650000	3.99638e-34
1364.600000	4.00731e-34
1364.550000	4.01828e-34
1364.500000	4.02927e-34
1364.450000	4.04029e-34
1364.400000	4.05134e-34
1364.350000	4.06242e-34
1364.300000	4.07354e-34
1364.250000	4.08468e-34
1364.200000	4.09585e-34
1364.150000	4.10706e-34
1364.100000	4.11829e-34
1364.050000	4.12956e-34
1364.000000	4.14085e-34
1363.950000	4.15218e-34
1363.900000	4.16354e-34
1363.850000	4.17493e-34
1363.800000	4.18635e-34
1363.750000	4.1978e-34
1363.700000	4.20928e-34
1363.650000	4.2208e-34
1363.600000	4.23234e-34
1363.550000	4.24392e-34
1363.500000	4.25553e-34
1363.450000	4.26717e-34
1363.400000	4.27884e-34
1363.350000	4.29055e-34
1363.300000	4.30229e-34
1363.250000	4.31405e-34
1363.200000	4.32586e-34
1363.150000	4.33769e-34
1363.100000	4.34955e-34
1363.050000	4.36145e-34
1363.000000	4.37338e-34
1362.950000	4.38535e-34
1362.900000	4.39734e-34
1362.850000	4.40937e-34
1362.800000	4.42143e-34
1362.750000	4.43353e-34
1362.700000	4.44566e-34
1362.650000	4.45782e-34
1362.600000	4.47001e-34
1362.550000	4.48224e-34
1362.500000	4.4945e-34
1362.450000	4.50679e-34
1362.400000	4.51912e-34
1362.350000	4.53148e-34
1362.300000	4.54388e-34
1362.250000	4.55631e-34
1362.200000	4.56877e-34
1362.150000	4.58127e-34
1362.100000	4.5938e-34
1362.050000	4.60637e-34
1362.000000	4.61897e-34
1361.950000	4.6316e-34
1361.900000	4.64427e-34
1361.850000	4.65698e-34
1361.800000	4.66972e-34
1361.750000	4.68249e-34
1361.700000	4.6953e-34
1361.650000	4.70814e-34
1361.600000	4.72102e-34
1361.550000	4.73394e-34
1361.500000	4.74689e-34
1361.450000	4.75987e-34
1361.400000	4.77289e-34
1361.350000	4.78595e-34
1361.300000	4.79904e-34
1361.250000	4.81217e-34
1361.200000	4.82533e-34
1361.150000	4.83853e-34
1361.100000	4.85177e-34
1361.050000	4.86504e-34
1361.000000	4.87835e-34
1360.950000	4.89169e-34
1360.900000	4.90507e-34
1360.850000	4.91849e-34
1360.800000	4.93195e-34
1360.750000	4.94544e-34
1360.700000	4.95897e-34
1360.650000	4.97253e-34
1360.600000	4.98613e-34
1360.550000	4.99977e-34
1360.500000	5.01345e-34
1360.450000	5.02716e-34
1360.400000	5.04092e-34
1360.350000	5.0547e-34
1360.300000	5.06853e-34
1360.250000	5.0824e-34
1360.200000	5.0963e-34
1360.150000	5.11024e-34
1360.100000	5.12422e-34
1360.050000	5.13824e-34
1360.000000	5.15229e-34
1359.950000	5.16639e-34
1359.900000	5.18052e-34
1359.850000	5.19469e-34
1359.800000	5.2089e-34
1359.750000	5.22315e-34
1359.700000	5.23744e-34
1359.650000	5.25176e-34
1359.600000	5.26613e-34
1359.550000	5.28054e-34
1359.500000	5.29498e-34
1359.450000	5.30946e-34
1359.400000	5.32399e-34
1359.350000	5.33855e-34
1359.300000	5.35316e-34
1359.250000	5.3678e-34
1359.200000	5.38248e-34
1359.150000	5.39721e-34
1359.100000	5.41197e-34
1359.050000	5.42678e-34
1359.000000	5.44162e-34
1358.950000	5.45651e-34
1358.900000	5.47143e-34
1358.850000	5.4864e-34
1358.800000	5.50141e-34
1358.750000	5.51646e-34
1358.700000	5.53155e-34
1358.650000	5.54668e-34
1358.600000	5.56185e-34
1358.550000	5.57707e-34
1358.500000	5.59232e-34
1358.450000	5.60762e-34
1358.400000	5.62296e-34
1358.350000	5.63834e-34
1358.300000	5.65376e-34
1358.250000	5.66923e-34
1358.200000	5.68474e-34
1358.150000	5.70029e-34
1358.100000	5.71588e-34
1358.050000	5.73152e-34
1358.000000	5.7472e-34
1357.950000	5.76292e-34
1357.900000	5.77868e-34
1357.850000	5.79449e-34
1357.800000	5.81034e-34
1357.750000	5.82624e-34
1357.700000	5.84217e-34
1357.650000	5.85815e-34
1357.600000	5.87418e-34
1357.550000	5.89025e-34
1357.500000	5.90636e-34
1357.450000	5.92252e-34
1357.400000	5.93872e-34
1357.350000	5.95496e-34
1357.300000	5.97125e-34
1357.250000	5.98759e-34
1357.200000	6.00397e-34
1357.150000	6.02039e-34
1357.100000	6.03686e-34
1357.050000	6.05337e-34
1357.000000	6.06993e-34
1356.950000	6.08654e-34
1356.900000	6.10319e-34
1356.850000	6.11988e-34
1356.800000	6.13662e-34
1356.750000	6.15341e-34
1356.700000	6.17024e-34
1356.650000	6.18712e-34
1356.600000	6.20405e-34
1356.550000	6.22102e-34
1356.500000	6.23804e-34
1356.450000	6.2551e-34
1356.400000	6.27221e-34
1356.350000	6.28937e-34
1356.300000	6.30657e-34
1356.250000	6.32383e-34
1356.200000	6.34112e-34
1356.150000	6.35847e-34
1356.100000	6.37586e-34
1356.050000	6.39331e-34
1356.000000	6.41079e-34
1355.950000	6.42833e-34
1355.900000	6.44592e-34
1355.850000	6.46355e-34
1355.800000	6.48123e-34
1355.750000	6.49896e-34
1355.700000	6.51674e-34
1355.650000	6.53456e-34
1355.600000	6.55244e-34
1355.550000	6.57036e-34
1355.500000	6.58834e-34
1355.450000	6.60636e-34
1355.400000	6.62443e-34
1355.350000	6.64255e-34
1355.300000	6.66072e-34
1355.250000	6.67894e-34
1355.200000	6.69721e-34
1355.150000	6.71553e-34
1355.100000	6.7339e-34
1355.050000	6.75233e-34
1355.000000	6.7708e-34
1354.950000	6.78932e-34
1354.900000	6.80789e-34
1354.850000	6.82651e-34
1354.800000	6.84519e-34
1354.750000	6.86391e-34
1354.700000	6.88269e-34
1354.650000	6.90152e-34
1354.600000	6.9204e-34
1354.550000	6.93933e-34
1354.500000	6.95831e-34
1354.450000	6.97734e-34
1354.400000	6.99643e-34
1354.350000	7.01557e-34
1354.300000	7.03476e-34
1354.250000	7.05401e-34
1354.200000	7.0733e-34
1354.150000	7.09265e-34
1354.100000	7.11205e-34
1354.050000	7.13151e-34
1354.000000	7.15102e-34
1353.950000	7.17058e-34
1353.900000	7.19019e-34
1353.850000	7.20986e-34
1353.800000	7.22959e-34
1353.750000	7.24936e-34
1353.700000	7.26919e-34
1353.650000	7.28908e-34
1353.600000	7.30902e-34
1353.550000	7.32901e-34
1353.500000	7.34906e-34
1353.450000	7.36916e-34
1353.400000	7.38932e-34
1353.350000	7.40954e-34
1353.300000	7.4298e-34
1353.250000	7.45013e-34
1353.200000	7.47051e-34
1353.150000	7.49095e-34
1353.100000	7.51144e-34
1353.050000	7.53198e-34
1353.000000	7.55259e-34
1352.950000	7.57325e-34
1352.900000	7.59397e-34
1352.850000	7.61474e-34
1352.800000	7.63557e-34
1352.750000	7.65646e-34
1352.700000	7.6774e-34
1352.650000	7.6984e-34
1352.600000	7.71946e-34
1352.550000	7.74058e-34
1352.500000	7.76175e-34
1352.450000	7.78299e-34
1352.400000	7.80428e-34
1352.350000	7.82563e-34
1352.300000	7.84703e-34
1352.250000	7.8685e-34
1352.200000	7.89002e-34
1352.150000	7.91161e-34
1352.100000	7.93325e-34
1352.050000	7.95495e-34
1352.000000	7.97671e-34
1351.950000	7.99853e-34
1351.900000	8.02041e-34
1351.850000	8.04235e-34
1351.800000	8.06435e-34
1351.750000	8.08641e-34
1351.700000	8.10853e-34
1351.650000	8.13072e-34
1351.600000	8.15296e-34
1351.550000	8.17526e-34
1351.500000	8.19762e-34
1351.450000	8.22005e-34
1351.400000	8.24254e-34
1351.350000	8.26508e-34
1351.300000	8.28769e-34
1351.250000	8.31036e-34
1351.200000	8.3331e-34
1351.150000	8.35589e-34
1351.100000	8.37875e-34
1351.050000	8.40167e-34
1351.000000	8.42465e-34
1350.950000	8.4477e-34
1350.900000	8.47081e-34
1350.850000	8.49398e-34
1350.800000	8.51722e-34
1350.750000	8.54052e-34
1350.700000	8.56388e-34
1350.650000	8.58731e-34
1350.600000	8.6108e-34
1350.550000	8.63435e-34
1350.500000	8.65797e-34
1350.450000	8.68166e-34
1350.400000	8.70541e-34
1350.350000	8.72922e-34
1350.300000	8.7531e-34
1350.250000	8.77704e-34
1350.200000	8.80105e-34
1350.150000	8.82513e-34
1350.100000	8.84927e-34
1350.050000	8.87348e-34
1350.000000	8.89775e-34
1349.950000	8.92209e-34
1349.900000	8.9465e-34
1349.850000	8.97097e-34
1349.800000	8.99551e-34
1349.750000	9.02012e-34
1349.700000	9.0448e-34
1349.650000	9.06954e-34
1349.600000	9.09435e-34
1349.550000	9.11923e-34
1349.500000	9.14417e-34
1349.450000	9.16919e-34
1349.400000	9.19427e-34
1349.350000	9.21942e-34
1349.300000	9.24464e-34
1349.250000	9.26993e-34
1349.200000	9.29529e-34
1349.150000	9.32072e-34
1349.100000	9.34621e-34
1349.050000	9.37178e-34
1349.000000	9.39742e-34
1348.950000	9.42312e-34
1348.900000	9.4489e-34
1348.850000	9.47475e-34
1348.800000	9.50067e-34
1348.750000	9.52666e-34
1348.700000	9.55272e-34
1348.650000	9.57885e-34
1348.600000	9.60505e-34
1348.550000	9.63133e-34
1348.500000	9.65768e-34
1348.450000	9.6841e-34
1348.400000	9.71059e-34
1348.350000	9.73715e-34
1348.300000	9.76379e-34
1348.250000	9.7905e-34
1348.200000	9.81728e-34
1348.150000	9.84414e-34
1348.100000	9.87106e-34
1348.050000	9.89807e-34
1348.000000	9.92514e-34
1347.950000	9.95229e-34
1347.900000	9.97952e-34
1347.850000	1.00068e-33
1347.800000	1.00342e-33
1347.750000	1.00616e-33
1347.700000	1.00892e-33
1347.650000	1.01168e-33
1347.600000	1.01444e-33
1347.550000	1.01722e-33
1347.500000	1.02e-33
1347.450000	1.02279e-33
1347.400000	1.02559e-33
1347.350000	1.0284e-33
1347.300000	1.03121e-33
1347.250000	1.03403e-33
1347.200000	1.03686e-33
1347.150000	1.03969e-33
1347.100000	1.04254e-33
1347.050000	1.04539e-33
1347.000000	1.04825e-33
1346.950000	1.05112e-33
1346.900000	1.05399e-33
1346.850000	1.05688e-33
1346.800000	1.05977e-33
1346.750000	1.06267e-33
1346.700000	1.06557e-33
1346.650000	1.06849e-33
1346.600000	1.07141e-33
1346.550000	1.07434e-33
1346.500000	1.07728e-33
1346.450000	1.08023e-33
1346.400000	1.08318e-33
1346.350000	1.08615e-33
1346.300000	1.08912e-33
1346.250000	1.0921e-33
1346.200000	1.09509e-33
1346.150000	1.09808e-33
1346.100000	1.10108e-33
1346.050000	1.1041e-33
1346.000000	1.10712e-33
1345.950000	1.11015e-33
1345.900000	1.11318e-33
1345.850000	1.11623e-33
1345.800000	1.11928e-33
1345.750000	1.12234e-33
1345.700000	1.12541e-33
1345.650000	1.12849e-33
1345.600000	1.13158e-33
1345.550000	1.13467e-33
1345.500000	1.13778e-33
1345.450000	1.14089e-33
1345.400000	1.14401e-33
1345.350000	1.14714e-33
1345.300000	1.15028e-33
1345.250000	1.15343e-33
1345.200000	1.15658e-33
1345.150000	1.15975e-33
1345.100000	1.16292e-33
1345.050000	1.1661e-33
1345.000000	1.16929e-33
1344.950000	1.17249e-33
1344.900000	1.1757e-33
1344.850000	1.17891e-33
1344.800000	1.18214e-33
1344.750000	1.18537e-33
1344.700000	1.18861e-33
1344.650000	1.19186e-33
1344.600000	1.19513e-33
1344.550000	1.19839e-33
1344.500000	1.20167e-33
1344.450000	1.20496e-33
1344.400000	1.20826e-33
1344.350000	1.21156e-33
1344.300000	1.21488e-33
1344.250000	1.2182e-33
1344.200000	1.22153e-33
1344.150000	1.22487e-33
1344.100000	1.22822e-33
1344.050000	1.23158e-33
1344.000000	1.23495e-33
1343.950000	1.23833e-33
1343.900000	1.24172e-33
1343.850000	1.24512e-33
1343.800000	1.24852e-33
1343.750000	1.25194e-33
1343.700000	1.25536e-33
1343.650000	1.2588e-33
1343.600000	1.26224e-33
1343.550000	1.26569e-33
1343.500000	1.26916e-33
1343.450000	1.27263e-33
1343.400000	1.27611e-33
1343.350000	1.2796e-33
1343.300000	1.2831e-33
1343.250000	1.28661e-33
1343.200000	1.29013e-33
1343.150000	1.29366e-33
1343.100000	1.2972e-33
1343.050000	1.30075e-33
1343.000000	1.3043e-33
1342.950000	1.30787e-33
1342.900000	1.31145e-33
1342.850000	1.31504e-33
1342.800000	1.31864e-33
1342.750000	1.32224e-33
1342.700000	1.32586e-33
1342.650000	1.32949e-33
1342.600000	1.33312e-33
1342.550000	1.33677e-33
1342.500000	1.34043e-33
1342.450000	1.34409e-33
1342.400000	1.34777e-33
1342.350000	1.35146e-33
1342.300000	1.35516e-33
1342.250000	1.35886e-33
1342.200000	1.36258e-33
1342.150000	1.36631e-33
1342.100000	1.37004e-33
1342.050000	1.37379e-33
1342.000000	1.37755e-33
1341.950000	1.38132e-33
1341.900000	1.3851e-33
1341.850000	1.38889e-33
1341.800000	1.39269e-33
1341.750000	1.3965e-33
1341.700000	1.40032e-33
1341.650000	1.40415e-33
1341.600000	1.40799e-33
1341.550000	1.41184e-33
1341.500000	1.4157e-33
1341.450000	1.41958e-33
1341.400000	1.42346e-33
1341.350000	1.42735e-33
1341.300000	1.43126e-33
1341.250000	1.43517e-33
1341.200000	1.4391e-33
1341.150000	1.44304e-33
1341.100000	1.44698e-33
1341.050000	1.45094e-33
1341.000000	1.45491e-33
1340.950000	1.45889e-33
1340.900000	1.46288e-33
1340.850000	1.46688e-33
1340.800000	1.4709e-33
1340.750000	1.47492e-33
1340.700000	1.47895e-33
1340.650000	1.483e-33
1340.600000	1.48706e-33
1340.550000	1.49113e-33
1340.500000	1.4952e-33
1340.450000	1.49929e-33
1340.400000	1.5034e-33
1340.350000	1.50751e-33
1340.300000	1.51163e-33
1340.250000	1.51577e-33
1340.200000	1.51991e-33
1340.150000	1.52407e-33
1340.100000	1.52824e-33
1340.050000	1.53242e-33
1340.000000	1.53661e-33
1339.950000	1.54082e-33
1339.900000	1.54503e-33
1339.850000	1.54926e-33
1339.800000	1.5535e-33
1339.750000	1.55775e-33
1339.700000	1.56201e-33
1339.650000	1.56628e-33
1339.600000	1.57057e-33
1339.550000	1.57486e-33
1339.500000	1.57917e-33
1339.450000	1.58349e-33
1339.400000	1.58782e-33
1339.350000	1.59217e-33
1339.300000	1.59652e-33
1339.250000	1.60089e-33
1339.200000	1.60527e-33
1339.150000	1.60966e-33
1339.100000	1.61406e-33
1339.050000	1.61848e-33
1339.000000	1.62291e-33
1338.950000	1.62735e-33
1338.900000	1.6318e-33
1338.850000	1.63626e-33
1338.800000	1.64074e-33
1338.750000	1.64523e-33
1338.700000	1.64973e-33
1338.650000	1.65424e-33
1338.600000	1.65877e-33
1338.550000	1.6633e-33
1338.500000	1.66785e-33
1338.450000	1.67242e-33
1338.400000	1.67699e-33
1338.350000	1.68158e-33
1338.300000	1.68618e-33
1338.250000	1.69079e-33
1338.200000	1.69542e-33
1338.150000	1.70006e-33
1338.100000	1.70471e-33
1338.050000	1.70937e-33
1338.000000	1.71405e-33
1337.950000	1.71874e-33
1337.900000	1.72344e-33
1337.850000	1.72815e-33
1337.800000	1.73288e-33
1337.750000	1.73762e-33
1337.700000	1.74237e-33
1337.650000	1.74714e-33
1337.600000	1.75192e-33
1337.550000	1.75671e-33
1337.500000	1.76152e-33
1337.450000	1.76634e-33
1337.400000	1.77117e-33
1337.350000	1.77601e-33
1337.300000	1.78087e-33
1337.250000	1.78574e-33
1337.200000	1.79063e-33
1337.150000	1.79553e-33
1337.100000	1.80044e-33
1337.050000	1.80536e-33
1337.000000	1.8103e-33
1336.950000	1.81526e-33
1336.900000	1.82022e-33
1336.850000	1.8252e-33
1336.800000	1.83019e-33
1336.750000	1.8352e-33
1336.700000	1.84022e-33
1336.650000	1.84526e-33
1336.600000	1.8503e-33
1336.550000	1.85537e-33
1336.500000	1.86044e-33
1336.450000	1.86553e-33
1336.400000	1.87063e-33
1336.350000	1.87575e-33
1336.300000	1.88088e-33
1336.250000	1.88603e-33
1336.200000	1.89119e-33
1336.150000	1.89636e-33
1336.100000	1.90155e-33
1336.050000	1.90675e-33
1336.000000	1.91197e-33
1335.950000	1.9172e-33
1335.900000	1.92244e-33
1335.850000	1.9277e-33
1335.800000	1.93297e-33
1335.750000	1.93826e-33
1335.700000	1.94356e-33
1335.650000	1.94888e-33
1335.600000	1.95421e-33
1335.550000	1.95956e-33
1335.500000	1.96492e-33
1335.450000	1.97029e-33
1335.400000	1.97568e-33
1335.350000	1.98109e-33
1335.300000	1.98651e-33
1335.250000	1.99194e-33
1335.200000	1.99739e-33
1335.150000	2.00286e-33
1335.100000	2.00834e-33
1335.050000	2.01383e-33
1335.000000	2.01934e-33
1334.950000	2.02486e-33
1334.900000	2.0304e-33
1334.850000	2.03596e-33
1334.800000	2.04153e-33
1334.750000	2.04711e-33
1334.700000	2.05271e-33
1334.650000	2.05833e-33
1334.600000	2.06396e-33
1334.550000	2.0696e-33
1334.500000	2.07527e-33
1334.450000	2.08094e-33
1334.400000	2.08664e-33
1334.350000	2.09234e-33
1334.300000	2.09807e-33
1334.250000	2.10381e-33
1334.200000	2.10956e-33
1334.150000	2.11533e-33
1334.100000	2.12112e-33
1334.050000	2.12692e-33
1334.000000	2.13274e-33
1333.950000	2.13858e-33
1333.900000	2.14443e-33
1333.850000	2.15029e-33
1333.800000	2.15618e-33
1333.750000	2.16207e-33
1333.700000	2.16799e-33
1333.650000	2.17392e-33
1333.600000	2.17987e-33
1333.550000	2.18583e-33
1333.500000	2.19181e-33
1333.450000	2.19781e-33
1333.400000	2.20382e-33
1333.350000	2.20985e-33
1333.300000	2.21589e-33
1333.250000	2.22195e-33
1333.200000	2.22803e-33
1333.150000	2.23413e-33
1333.100000	2.24024e-33
1333.050000	2.24637e-33
1333.000000	2.25251e-33
1332.950000	2.25867e-33
1332.900000	2.26485e-33
1332.850000	2.27105e-33
1332.800000	2.27726e-33
1332.750000	2.28349e-33
1332.700000	2.28974e-33
1332.650000	2.296e-33
1332.600000	2.30228e-33
1332.550000	2.30858e-33
1332.500000	2.3149e-33
1332.450000	2.32123e-33
1332.400000	2.32758e-33
1332.350000	2.33395e-33
1332.300000	2.34033e-33
1332.250000	2.34674e-33
1332.200000	2.35315e-33
1332.150000	2.35959e-33
1332.100000	2.36605e-33
1332.050000	2.37252e-33
1332.000000	2.37901e-33
1331.950000	2.38552e-33
1331.900000	2.39204e-33
1331.850000	2.39859e-33
1331.800000	2.40515e-33
1331.750000	2.41173e-33
1331.700000	2.41833e-33
1331.650000	2.42494e-33
1331.600000	2.43158e-33
1331.550000	2.43823e-33
1331.500000	2.4449e-33
1331.450000	2.45159e-33
1331.400000	2.45829e-33
1331.350000	2.46502e-33
1331.300000	2.47176e-33
1331.250000	2.47852e-33
1331.200000	2.4853e-33
1331.150000	2.4921e-33
1331.100000	2.49892e-33
1331.050000	2.50576e-33
1331.000000	2.51261e-33
1330.950000	2.51949e-33
1330.900000	2.52638e-33
1330.850000	2.53329e-33
1330.800000	2.54022e-33
1330.750000	2.54717e-33
1330.700000	2.55414e-33
1330.650000	2.56112e-33
1330.600000	2.56813e-33
1330.550000	2.57516e-33
1330.500000	2.5822e-33
1330.450000	2.58927e-33
1330.400000	2.59635e-33
1330.350000	2.60345e-33
1330.300000	2.61057e-33
1330.250000	2.61772e-33
1330.200000	2.62488e-33
1330.150000	2.63206e-33
1330.100000	2.63926e-33
1330.050000	2.64648e-33
1330.000000	2.65372e-33
1329.950000	2.66098e-33
1329.900000	2.66826e-33
1329.850000	2.67556e-33
1329.800000	2.68288e-33
1329.750000	2.69022e-33
1329.700000	2.69757e-33
1329.650000	2.70495e-33
1329.600000	2.71235e-33
1329.550000	2.71977e-33
1329.500000	2.72721e-33
1329.450000	2.73468e-33
1329.400000	2.74216e-33
1329.350000	2.74966e-33
1329.300000	2.75718e-33
1329.250000	2.76472e-33
1329.200000	2.77229e-33
1329.150000	2.77987e-33
1329.100000	2.78748e-33
1329.050000	2.7951e-33
1329.000000	2.80275e-33
1328.950000	2.81041e-33
1328.900000	2.8181e-33
1328.850000	2.82581e-33
1328.800000	2.83354e-33
1328.750000	2.84129e-33
1328.700000	2.84907e-33
1328.650000	2.85686e-33
1328.600000	2.86468e-33
1328.550000	2.87251e-33
1328.500000	2.88037e-33
1328.450000	2.88825e-33
1328.400000	2.89615e-33
1328.350000	2.90408e-33
1328.300000	2.91202e-33
1328.250000	2.91999e-33
1328.200000	2.92798e-33
1328.150000	2.93599e-33
1328.100000	2.94402e-33
1328.050000	2.95207e-33
1328.000000	2.96015e-33
1327.950000	2.96824e-33
1327.900000	2.97636e-33
1327.850000	2.98451e-33
1327.800000	2.99267e-33
1327.750000	3.00086e-33
1327.700000	3.00907e-33
1327.650000	3.0173e-33
1327.600000	3.02555e-33
1327.550000	3.03383e-33
1327.500000	3.04213e-33
1327.450000	3.05045e-33
1327.400000	3.0588e-33
1327.350000	3.06717e-33
1327.300000	3.07556e-33
1327.250000	3.08397e-33
1327.200000	3.09241e-33
1327.150000	3.10087e-33
1327.100000	3.10935e-33
1327.050000	3.11786e-33
1327.000000	3.12639e-33
1326.950000	3.13494e-33
1326.900000	3.14351e-33
1326.850000	3.15211e-33
1326.800000	3.16074e-33
1326.750000	3.16938e-33
1326.700000	3.17806e-33
1326.650000	3.18675e-33
1326.600000	3.19547e-33
1326.550000	3.20421e-33
1326.500000	3.21297e-33
1326.450000	3.22176e-33
1326.400000	3.23058e-33
1326.350000	3.23942e-33
1326.300000	3.24828e-33
1326.250000	3.25716e-33
1326.200000	3.26607e-33
1326.150000	3.27501e-33
1326.100000	3.28397e-33
1326.050000	3.29295e-33
1326.000000	3.30196e-33
1325.950000	3.31099e-33
1325.900000	3.32005e-33
1325.850000	3.32914e-33
1325.800000	3.33824e-33
1325.750000	3.34737e-33
1325.700000	3.35653e-33
1325.650000	3.36571e-33
1325.600000	3.37492e-33
1325.550000	3.38416e-33
1325.500000	3.39341e-33
1325.450000	3.4027e-33
1325.400000	3.41201e-33
1325.350000	3.42134e-33
1325.300000	3.4307e-33
1325.250000	3.44008e-33
1325.200000	3.4495e-33
1325.150000	3.45893e-33
1325.100000	3.46839e-33
1325.050000	3.47788e-33
1325.000000	3.4874e-33
1324.950000	3.49694e-33
1324.900000	3.5065e-33
1324.850000	3.5161e-33
1324.800000	3.52572e-33
1324.750000	3.53536e-33
1324.700000	3.54503e-33
1324.650000	3.55473e-33
1324.600000	3.56446e-33
1324.550000	3.57421e-33
1324.500000	3.58399e-33
1324.450000	3.59379e-33
1324.400000	3.60362e-33
1324.350000	3.61348e-33
1324.300000	3.62337e-33
1324.250000	3.63328e-33
1324.200000	3.64322e-33
1324.150000	3.65318e-33
1324.100000	3.66318e-33
1324.050000	3.6732e-33
1324.000000	3.68325e-33
1323.950000	3.69332e-33
1323.900000	3.70343e-33
1323.850000	3.71356e-33
1323.800000	3.72372e-33
1323.750000	3.73391e-33
1323.700000	3.74412e-33
1323.650000	3.75436e-33
1323.600000	3.76463e-33
1323.550000	3.77493e-33
1323.500000	3.78526e-33
1323.450000	3.79562e-33
1323.400000	3.806e-33
1323.350000	3.81641e-33
1323.300000	3.82685e-33
1323.250000	3.83732e-33
1323.200000	3.84782e-33
1323.150000	3.85835e-33
1323.100000	3.8689e-33
1323.050000	3.87948e-33
1323.000000	3.8901e-33
1322.950000	3.90074e-33
1322.900000	3.91141e-33
1322.850000	3.92211e-33
1322.800000	3.93284e-33
1322.750000	3.9436e-33
1322.700000	3.95439e-33
1322.650000	3.96521e-33
1322.600000	3.97605e-33
1322.550000	3.98693e-33
1322.500000	3.99784e-33
1322.450000	4.00878e-33
1322.400000	4.01974e-33
1322.350000	4.03074e-33
1322.300000	4.04177e-33
1322.250000	4.05282e-33
1322.200000	4.06391e-33
1322.150000	4.07503e-33
1322.100000	4.08618e-33
1322.050000	4.09736e-33
1322.000000	4.10856e-33
1321.950000	4.1198e-33
1321.900000	4.13108e-33
1321.850000	4.14238e-33
1321.800000	4.15371e-33
1321.750000	4.16507e-33
1321.700000	4.17647e-33
1321.650000	4.18789e-33
1321.600000	4.19935e-33
1321.550000	4.21084e-33
1321.500000	4.22236e-33
1321.450000	4.23391e-33
1321.400000	4.24549e-33
1321.350000	4.25711e-33
1321.300000	4.26875e-33
1321.250000	4.28043e-33
1321.200000	4.29214e-33
1321.150000	4.30388e-33
1321.100000	4.31566e-33
1321.050000	4.32746e-33
1321.000000	4.3393e-33
1320.950000	4.35117e-33
1320.900000	4.36308e-33
1320.850000	4.37501e-33
1320.800000	4.38698e-33
1320.750000	4.39898e-33
1320.700000	4.41102e-33
1320.650000	4.42308e-33
1320.600000	4.43518e-33
1320.550000	4.44732e-33
1320.500000	4.45948e-33
1320.450000	4.47168e-33
1320.400000	4.48392e-33
1320.350000	4.49618e-33
1320.300000	4.50848e-33
1320.250000	4.52082e-33
1320.200000	4.53319e-33
1320.150000	4.54559e-33
1320.100000	4.55802e-33
1320.050000	4.57049e-33
1320.000000	4.583e-33
1319.950000	4.59553e-33
1319.900000	4.60811e-33
1319.850000	4.62071e-33
1319.800000	4.63335e-33
1319.750000	4.64603e-33
1319.700000	4.65874e-33
1319.650000	4.67148e-33
1319.600000	4.68426e-33
1319.550000	4.69708e-33
1319.500000	4.70993e-33
1319.450000	4.72281e-33
1319.400000	4.73573e-33
1319.350000	4.74869e-33
1319.300000	4.76168e-33
1319.250000	4.77471e-33
1319.200000	4.78777e-33
1319.150000	4.80087e-33
1319.100000	4.814e-33
1319.050000	4.82717e-33
1319.000000	4.84038e-33
1318.950000	4.85362e-33
1318.900000	4.8669e-33
1318.850000	4.88021e-33
1318.800000	4.89356e-33
1318.750000	4.90695e-33
1318.700000	4.92038e-33
1318.650000	4.93384e-33
1318.600000	4.94733e-33
1318.550000	4.96087e-33
1318.500000	4.97444e-33
1318.450000	4.98805e-33
1318.400000	5.00169e-33
1318.350000	5.01538e-33
1318.300000	5.0291e-33
1318.250000	5.04286e-33
1318.200000	5.05665e-33
1318.150000	5.07049e-33
1318.100000	5.08436e-33
1318.050000	5.09827e-33
1318.000000	5.11221e-33
1317.950000	5.1262e-33
1317.900000	5.14022e-33
1317.850000	5.15429e-33
1317.800000	5.16839e-33
1317.750000	5.18253e-33
1317.700000	5.1967e-33
1317.650000	5.21092e-33
1317.600000	5.22518e-33
1317.550000	5.23947e-33
1317.500000	5.25381e-33
1317.450000	5.26818e-33
1317.400000	5.28259e-33
1317.350000	5.29704e-33
1317.300000	5.31153e-33
1317.250000	5.32607e-33
1317.200000	5.34064e-33
1317.150000	5.35525e-33
1317.100000	5.3699e-33
1317.050000	5.38459e-33
1317.000000	5.39932e-33
1316.950000	5.41409e-33
1316.900000	5.4289e-33
1316.850000	5.44375e-33
1316.800000	5.45865e-33
1316.750000	5.47358e-33
1316.700000	5.48855e-33
1316.650000	5.50357e-33
1316.600000	5.51863e-33
1316.550000	5.53372e-33
1316.500000	5.54886e-33
1316.450000	5.56404e-33
1316.400000	5.57926e-33
1316.350000	5.59453e-33
1316.300000	5.60983e-33
1316.250000	5.62518e-33
1316.200000	5.64057e-33
1316.150000	5.656e-33
1316.100000	5.67147e-33
1316.050000	5.68699e-33
1316.000000	5.70255e-33
1315.950000	5.71815e-33
1315.900000	5.73379e-33
1315.850000	5.74948e-33
1315.800000	5.76521e-33
1315.750000	5.78098e-33
1315.700000	5.79679e-33
1315.650000	5.81265e-33
1315.600000	5.82855e-33
1315.550000	5.8445e-33
1315.500000	5.86049e-33
1315.450000	5.87652e-33
1315.400000	5.8926e-33
1315.350000	5.90872e-33
1315.300000	5.92488e-33
1315.250000	5.94109e-33
1315.200000	5.95735e-33
1315.150000	5.97364e-33
1315.100000	5.98999e-33
1315.050000	6.00637e-33
1315.000000	6.02281e-33
1314.950000	6.03928e-33
1314.900000	6.0558e-33
1314.850000	6.07237e-33
1314.800000	6.08898e-33
1314.750000	6.10564e-33
1314.700000	6.12235e-33
1314.650000	6.13909e-33
1314.600000	6.15589e-33
1314.550000	6.17273e-33
1314.500000	6.18962e-33
1314.450000	6.20655e-33
1314.400000	6.22353e-33
1314.350000	6.24056e-33
1314.300000	6.25763e-33
1314.250000	6.27475e-33
1314.200000	6.29192e-33
1314.150000	6.30913e-33
1314.100000	6.32639e-33
1314.050000	6.3437e-33
1314.000000	6.36105e-33
1313.950000	6.37845e-33
1313.900000	6.3959e-33
1313.850000	6.4134e-33
1313.800000	6.43095e-33
1313.750000	6.44854e-33
1313.700000	6.46618e-33
1313.650000	6.48387e-33
1313.600000	6.50161e-33
1313.550000	6.5194e-33
1313.500000	6.53723e-33
1313.450000	6.55512e-33
1313.400000	6.57305e-33
1313.350000	6.59103e-33
1313.300000	6.60906e-33
1313.250000	6.62714e-33
1313.200000	6.64527e-33
1313.150000	6.66345e-33
1313.100000	6.68168e-33
1313.050000	6.69996e-33
1313.000000	6.71829e-33
1312.950000	6.73667e-33
1312.900000	6.7551e-33
1312.850000	6.77358e-33
1312.800000	6.79211e-33
1312.750000	6.8107e-33
1312.700000	6.82933e-33
1312.650000	6.84801e-33
1312.600000	6.86675e-33
1312.550000	6.88553e-33
1312.500000	6.90437e-33
1312.450000	6.92326e-33
1312.400000	6.9422e-33
1312.350000	6.96119e-33
1312.300000	6.98023e-33
1312.250000	6.99933e-33
1312.200000	7.01848e-33
1312.150000	7.03768e-33
1312.100000	7.05693e-33
1312.050000	7.07624e-33
1312.000000	7.0956e-33
1311.950000	7.11501e-33
1311.900000	7.13448e-33
1311.850000	7.15399e-33
1311.800000	7.17357e-33
1311.750000	7.19319e-33
1311.700000	7.21287e-33
1311.650000	7.2326e-33
1311.600000	7.25239e-33
1311.550000	7.27223e-33
1311.500000	7.29213e-33
1311.450000	7.31208e-33
1311.400000	7.33208e-33
1311.350000	7.35214e-33
1311.300000	7.37225e-33
1311.250000	7.39242e-33
1311.200000	7.41265e-33
1311.150000	7.43292e-33
1311.100000	7.45326e-33
1311.050000	7.47365e-33
1311.000000	7.4941e-33
1310.950000	7.5146e-33
1310.900000	7.53516e-33
1310.850000	7.55577e-33
1310.800000	7.57644e-33
1310.750000	7.59717e-33
1310.700000	7.61795e-33
1310.650000	7.63879e-33
1310.600000	7.65969e-33
1310.550000	7.68065e-33
1310.500000	7.70166e-33
1310.450000	7.72273e-33
1310.400000	7.74386e-33
1310.350000	7.76504e-33
1310.300000	7.78629e-33
1310.250000	7.80759e-33
1310.200000	7.82895e-33
1310.150000	7.85037e-33
1310.100000	7.87184e-33
1310.050000	7.89338e-33
1310.000000	7.91497e-33
1309.950000	7.93663e-33
1309.900000	7.95834e-33
1309.850000	7.98011e-33
1309.800000	8.00194e-33
1309.750000	8.02384e-33
1309.700000	8.04579e-33
1309.650000	8.0678e-33
1309.600000	8.08987e-33
1309.550000	8.112e-33
1309.500000	8.1342e-33
1309.450000	8.15645e-33
1309.400000	8.17876e-33
1309.350000	8.20114e-33
1309.300000	8.22358e-33
1309.250000	8.24607e-33
1309.200000	8.26863e-33
1309.150000	8.29125e-33
1309.100000	8.31394e-33
1309.050000	8.33668e-33
1309.000000	8.35949e-33
1308.950000	8.38236e-33
1308.900000	8.40529e-33
1308.850000	8.42829e-33
1308.800000	8.45135e-33
1308.750000	8.47447e-33
1308.700000	8.49765e-33
1308.650000	8.5209e-33
1308.600000	8.54421e-33
1308.550000	8.56758e-33
1308.500000	8.59102e-33
1308.450000	8.61453e-33
1308.400000	8.63809e-33
1308.350000	8.66173e-33
1308.300000	8.68542e-33
1308.250000	8.70919e-33
1308.200000	8.73301e-33
1308.150000	8.7569e-33
1308.100000	8.78086e-33
1308.050000	8.80488e-33
1308.000000	8.82897e-33
1307.950000	8.85313e-33
1307.900000	8.87735e-33
1307.850000	8.90163e-33
1307.800000	8.92599e-33
1307.750000	8.95041e-33
1307.700000	8.97489e-33
1307.650000	8.99945e-33
1307.600000	9.02407e-33
1307.550000	9.04875e-33
1307.500000	9.07351e-33
1307.450000	9.09833e-33
1307.400000	9.12322e-33
1307.350000	9.14818e-33
1307.300000	9.17321e-33
1307.250000	9.19831e-33
1307.200000	9.22347e-33
1307.150000	9.24871e-33
1307.100000	9.27401e-33
1307.050000	9.29938e-33
1307.000000	9.32482e-33
1306.950000	9.35033e-33
1306.900000	9.37591e-33
1306.850000	9.40156e-33
1306.800000	9.42728e-33
1306.750000	9.45308e-33
1306.700000	9.47894e-33
1306.650000	9.50487e-33
1306.600000	9.53087e-33
1306.550000	9.55695e-33
1306.500000	9.58309e-33
1306.450000	9.60931e-33
1306.400000	9.6356e-33
1306.350000	9.66196e-33
1306.300000	9.68839e-33
1306.250000	9.7149e-33
1306.200000	9.74148e-33
1306.150000	9.76813e-33
1306.100000	9.79485e-33
1306.050000	9.82165e-33
1306.000000	9.84852e-33
1305.950000	9.87546e-33
1305.900000	9.90248e-33
1305.850000	9.92957e-33
1305.800000	9.95674e-33
1305.750000	9.98398e-33
1305.700000	1.00113e-32
1305.650000	1.00387e-32
1305.600000	1.00661e-32
1305.550000	1.00937e-32
1305.500000	1.01213e-32
1305.450000	1.0149e-32
1305.400000	1.01768e-32
1305.350000	1.02046e-32
1305.300000	1.02325e-32
1305.250000	1.02605e-32
1305.200000	1.02886e-32
1305.150000	1.03167e-32
1305.100000	1.03449e-32
1305.050000	1.03733e-32
1305.000000	1.04016e-32
1304.950000	1.04301e-32
1304.900000	1.04586e-32
1304.850000	1.04872e-32
1304.800000	1.05159e-32
1304.750000	1.05447e-32
1304.700000	1.05735e-32
1304.650000	1.06025e-32
1304.600000	1.06315e-32
1304.550000	1.06606e-32
1304.500000	1.06897e-32
1304.450000	1.0719e-32
1304.400000	1.07483e-32
1304.350000	1.07777e-32
1304.300000	1.08072e-32
1304.250000	1.08368e-32
1304.200000	1.08664e-32
1304.150000	1.08961e-32
1304.100000	1.09259e-32
1304.050000	1.09558e-32
1304.000000	1.09858e-32
1303.950000	1.10159e-32
1303.900000	1.1046e-32
1303.850000	1.10762e-32
1303.800000	1.11065e-32
1303.750000	1.11369e-32
1303.700000	1.11674e-32
1303.650000	1.11979e-32
1303.600000	1.12286e-32
1303.550000	1.12593e-32
1303.500000	1.12901e-32
1303.450000	1.1321e-32
1303.400000	1.13519e-32
1303.350000	1.1383e-32
1303.300000	1.14141e-32
1303.250000	1.14454e-32
1303.200000	1.14767e-32
1303.150000	1.15081e-32
1303.100000	1.15396e-32
1303.050000	1.15711e-32
1303.000000	1.16028e-32
1302.950000	1.16345e-32
1302.900000	1.16664e-32
1302.850000	1.16983e-32
1302.800000	1.17303e-32
1302.750000	1.17624e-32
1302.700000	1.17946e-32
1302.650000	1.18268e-32
1302.600000	1.18592e-32
1302.550000	1.18916e-32
1302.500000	1.19242e-32
1302.450000	1.19568e-32
1302.400000	1.19895e-32
1302.350000	1.20223e-32
1302.300000	1.20552e-32
1302.250000	1.20882e-32
1302.200000	1.21212e-32
1302.150000	1.21544e-32
1302.100000	1.21877e-32
1302.050000	1.2221e-32
1302.000000	1.22544e-32
1301.950000	1.2288e-32
1301.900000	1.23216e-32
1301.850000	1.23553e-32
1301.800000	1.23891e-32
1301.750000	1.2423e-32
1301.700000	1.2457e-32
1301.650000	1.24911e-32
1301.600000	1.25252e-32
1301.550000	1.25595e-32
1301.500000	1.25939e-32
1301.450000	1.26283e-32
1301.400000	1.26629e-32
1301.350000	1.26975e-32
1301.300000	1.27322e-32
1301.250000	1.27671e-32
1301.200000	1.2802e-32
1301.150000	1.2837e-32
1301.100000	1.28721e-32
1301.050000	1.29074e-32
1301.000000	1.29427e-32
1300.950000	1.29781e-32
1300.900000	1.30136e-32
1300.850000	1.30492e-32
1300.800000	1.30849e-32
1300.750000	1.31207e-32
1300.700000	1.31566e-32
1300.650000	1.31926e-32
1300.600000	1.32287e-32
1300.550000	1.32649e-32
1300.500000	1.33012e-32
1300.450000	1.33375e-32
1300.400000	1.3374e-32
1300.350000	1.34106e-32
1300.300000	1.34473e-32
1300.250000	1.34841e-32
1300.200000	1.3521e-32
1300.150000	1.3558e-32
1300.100000	1.35951e-32
1300.050000	1.36323e-32
1300.000000	1.36696e-32
1299.950000	1.3707e-32
1299.900000	1.37445e-32
1299.850000	1.37821e-32
1299.800000	1.38198e-32
1299.750000	1.38576e-32
1299.700000	1.38955e-32
1299.650000	1.39335e-32
1299.600000	1.39716e-32
1299.550000	1.40099e-32
1299.500000	1.40482e-32
1299.450000	1.40866e-32
1299.400000	1.41252e-32
1299.350000	1.41638e-32
1299.300000	1.42025e-32
1299.250000	1.42414e-32
1299.200000	1.42804e-32
1299.150000	1.43194e-32
1299.100000	1.43586e-32
1299.050000	1.43979e-32
1299.000000	1.44373e-32
1298.950000	1.44768e-32
1298.900000	1.45164e-32
1298.850000	1.45561e-32
1298.800000	1.45959e-32
1298.750000	1.46359e-32
1298.700000	1.46759e-32
1298.650000	1.47161e-32
1298.600000	1.47563e-32
1298.550000	1.47967e-32
1298.500000	1.48372e-32
1298.450000	1.48778e-32
1298.400000	1.49185e-32
1298.350000	1.49593e-32
1298.300000	1.50002e-32
1298.250000	1.50412e-32
1298.200000	1.50824e-32
1298.150000	1.51237e-32
1298.100000	1.5165e-32
1298.050000	1.52065e-32
1298.000000	1.52481e-32
1297.950000	1.52898e-32
1297.900000	1.53317e-32
1297.850000	1.53736e-32
1297.800000	1.54157e-32
1297.750000	1.54579e-32
1297.700000	1.55001e-32
1297.650000	1.55425e-32
1297.600000	1.55851e-32
1297.550000	1.56277e-32
1297.500000	1.56705e-32
1297.450000	1.57133e-32
1297.400000	1.57563e-32
1297.350000	1.57994e-32
1297.300000	1.58427e-32
1297.250000	1.5886e-32
1297.200000	1.59295e-32
1297.150000	1.5973e-32
1297.100000	1.60167e-32
1297.050000	1.60606e-32
1297.000000	1.61045e-32
1296.950000	1.61486e-32
1296.900000	1.61927e-32
1296.850000	1.6237e-32
1296.800000	1.62815e-32
1296.750000	1.6326e-32
1296.700000	1.63707e-32
1296.650000	1.64155e-32
1296.600000	1.64604e-32
1296.550000	1.65054e-32
1296.500000	1.65506e-32
1296.450000	1.65958e-32
1296.400000	1.66412e-32
1296.350000	1.66868e-32
1296.300000	1.67324e-32
1296.250000	1.67782e-32
1296.200000	1.68241e-32
1296.150000	1.68701e-32
1296.100000	1.69163e-32
1296.050000	1.69626e-32
1296.000000	1.7009e-32
1295.950000	1.70555e-32
1295.900000	1.71022e-32
1295.850000	1.7149e-32
1295.800000	1.71959e-32
1295.750000	1.72429e-32
1295.700000	1.72901e-32
1295.650000	1.73374e-32
1295.600000	1.73848e-32
1295.550000	1.74324e-32
1295.500000	1.74801e-32
1295.450000	1.75279e-32
1295.400000	1.75759e-32
1295.350000	1.7624e-32
1295.300000	1.76722e-32
1295.250000	1.77205e-32
1295.200000	1.7769e-32
1295.150000	1.78176e-32
1295.100000	1.78664e-32
1295.050000	1.79152e-32
1295.000000	1.79643e-32
1294.950000	1.80134e-32
1294.900000	1.80627e-32
1294.850000	1.81121e-32
1294.800000	1.81617e-32
1294.750000	1.82113e-32
1294.700000	1.82612e-32
1294.650000	1.83111e-32
1294.600000	1.83612e-32
1294.550000	1.84115e-32
1294.500000	1.84618e-32
1294.450000	1.85123e-32
1294.400000	1.8563e-32
1294.350000	1.86138e-32
1294.300000	1.86647e-32
1294.250000	1.87158e-32
1294.200000	1.8767e-32
1294.150000	1.88183e-32
1294.100000	1.88698e-32
1294.050000	1.89214e-32
1294.000000	1.89732e-32
1293.950000	1.90251e-32
1293.900000	1.90772e-32
1293.850000	1.91293e-32
1293.800000	1.91817e-32
1293.750000	1.92342e-32
1293.700000	1.92868e-32
1293.650000	1.93395e-32
1293.600000	1.93925e-32
1293.550000	1.94455e-32
1293.500000	1.94987e-32
1293.450000	1.95521e-32
1293.400000	1.96056e-32
1293.350000	1.96592e-32
1293.300000	1.9713e-32
1293.250000	1.97669e-32
1293.200000	1.9821e-32
1293.150000	1.98752e-32
1293.100000	1.99296e-32
1293.050000	1.99841e-32
1293.000000	2.00388e-32
1292.950000	2.00936e-32
1292.900000	2.01486e-32
1292.850000	2.02037e-32
1292.800000	2.0259e-32
1292.750000	2.03144e-32
1292.700000	2.037e-32
1292.650000	2.04257e-32
1292.600000	2.04816e-32
1292.550000	2.05376e-32
1292.500000	2.05938e-32
1292.450000	2.06502e-32
1292.400000	2.07067e-32
1292.350000	2.07633e-32
1292.300000	2.08201e-32
1292.250000	2.08771e-32
1292.200000	2.09342e-32
1292.150000	2.09915e-32
1292.100000	2.10489e-32
1292.050000	2.11065e-32
1292.000000	2.11642e-32
1291.950000	2.12221e-32
1291.900000	2.12802e-32
1291.850000	2.13384e-32
1291.800000	2.13968e-32
1291.750000	2.14553e-32
1291.700000	2.1514e-32
1291.650000	2.15729e-32
1291.600000	2.16319e-32
1291.550000	2.16911e-32
1291.500000	2.17505e-32
1291.450000	2.181e-32
1291.400000	2.18696e-32
1291.350000	2.19295e-32
1291.300000	2.19895e-32
1291.250000	2.20496e-32
1291.200000	2.211e-32
1291.150000	2.21704e-32
1291.100000	2.22311e-32
1291.050000	2.22919e-32
1291.000000	2.23529e-32
1290.950000	2.24141e-32
1290.900000	2.24754e-32
1290.850000	2.25369e-32
1290.800000	2.25985e-32
1290.750000	2.26604e-32
1290.700000	2.27224e-32
1290.650000	2.27845e-32
1290.600000	2.28469e-32
1290.550000	2.29094e-32
1290.500000	2.2972e-32
1290.450000	2.30349e-32
1290.400000	2.30979e-32
1290.350000	2.31611e-32
1290.300000	2.32245e-32
1290.250000	2.3288e-32
1290.200000	2.33517e-32
1290.150000	2.34156e-32
1290.100000	2.34797e-32
1290.050000	2.35439e-32
1290.000000	2.36083e-32
1289.950000	2.36729e-32
1289.900000	2.37377e-32
1289.850000	2.38026e-32
1289.800000	2.38678e-32
1289.750000	2.39331e-32
1289.700000	2.39985e-32
1289.650000	2.40642e-32
1289.600000	2.413e-32
1289.550000	2.4196e-32
1289.500000	2.42622e-32
1289.450000	2.43286e-32
1289.400000	2.43952e-32
1289.350000	2.44619e-32
1289.300000	2.45289e-32
1289.250000	2.4596e-32
1289.200000	2.46633e-32
1289.150000	2.47307e-32
1289.100000	2.47984e-32
1289.050000	2.48662e-32
1289.000000	2.49343e-32
1288.950000	2.50025e-32
1288.900000	2.50709e-32
1288.850000	2.51395e-32
1288.800000	2.52083e-32
1288.750000	2.52772e-32
1288.700000	2.53464e-32
1288.650000	2.54157e-32
1288.600000	2.54853e-32
1288.550000	2.5555e-32
1288.500000	2.56249e-32
1288.450000	2.5695e-32
1288.400000	2.57653e-32
1288.350000	2.58358e-32
1288.300000	2.59065e-32
1288.250000	2.59774e-32
1288.200000	2.60484e-32
1288.150000	2.61197e-32
1288.100000	2.61912e-32
1288.050000	2.62628e-32
1288.000000	2.63347e-32
1287.950000	2.64067e-32
1287.900000	2.6479e-32
1287.850000	2.65514e-32
1287.800000	2.66241e-32
1287.750000	2.66969e-32
1287.700000	2.67699e-32
1287.650000	2.68432e-32
1287.600000	2.69166e-32
1287.550000	2.69903e-32
1287.500000	2.70641e-32
1287.450000	2.71382e-32
1287.400000	2.72124e-32
1287.350000	2.72869e-32
1287.300000	2.73615e-32
1287.250000	2.74364e-32
1287.200000	2.75114e-32
1287.150000	2.75867e-32
1287.100000	2.76622e-32
1287.050000	2.77379e-32
1287.000000	2.78138e-32
1286.950000	2.78898e-32
1286.900000	2.79662e-32
1286.850000	2.80427e-32
1286.800000	2.81194e-32
1286.750000	2.81963e-32
1286.700000	2.82735e-32
1286.650000	2.83508e-32
1286.600000	2.84284e-32
1286.550000	2.85062e-32
1286.500000	2.85842e-32
1286.450000	2.86624e-32
1286.400000	2.87408e-32
1286.350000	2.88194e-32
1286.300000	2.88983e-32
1286.250000	2.89773e-32
1286.200000	2.90566e-32
1286.150000	2.91361e-32
1286.100000	2.92158e-32
1286.050000	2.92957e-32
1286.000000	2.93759e-32
1285.950000	2.94563e-32
1285.900000	2.95369e-32
1285.850000	2.96177e-32
1285.800000	2.96987e-32
1285.750000	2.978e-32
1285.700000	2.98614e-32
1285.650000	2.99431e-32
1285.600000	3.0025e-32
1285.550000	3.01072e-32
1285.500000	3.01896e-32
1285.450000	3.02722e-32
1285.400000	3.0355e-32
1285.350000	3.0438e-32
1285.300000	3.05213e-32
1285.250000	3.06048e-32
1285.200000	3.06885e-32
1285.150000	3.07725e-32
1285.100000	3.08567e-32
1285.050000	3.09411e-32
1285.000000	3.10258e-32
1284.950000	3.11107e-32
1284.900000	3.11958e-32
1284.850000	3.12811e-32
1284.800000	3.13667e-32
1284.750000	3.14525e-32
1284.700000	3.15386e-32
1284.650000	3.16249e-32
1284.600000	3.17114e-32
1284.550000	3.17982e-32
1284.500000	3.18851e-32
1284.450000	3.19724e-32
1284.400000	3.20599e-32
1284.350000	3.21476e-32
1284.300000	3.22355e-32
1284.250000	3.23237e-32
1284.200000	3.24122e-32
1284.150000	3.25008e-32
1284.100000	3.25898e-32
1284.050000	3.26789e-32
1284.000000	3.27683e-32
1283.950000	3.2858e-32
1283.900000	3.29479e-32
1283.850000	3.3038e-32
1283.800000	3.31284e-32
1283.750000	3.3219e-32
1283.700000	3.33099e-32
1283.650000	3.34011e-32
1283.600000	3.34925e-32
1283.550000	3.35841e-32
1283.500000	3.3676e-32
1283.450000	3.37681e-32
1283.400000	3.38605e-32
1283.350000	3.39531e-32
1283.300000	3.4046e-32
1283.250000	3.41392e-32
1283.200000	3.42326e-32
1283.150000	3.43262e-32
1283.100000	3.44202e-32
1283.050000	3.45143e-32
1283.000000	3.46088e-32
1282.950000	3.47034e-32
1282.900000	3.47984e-32
1282.850000	3.48936e-32
1282.800000	3.49891e-32
1282.750000	3.50848e-32
1282.700000	3.51808e-32
1282.650000	3.5277e-32
1282.600000	3.53736e-32
1282.550000	3.54703e-32
1282.500000	3.55674e-32
1282.450000	3.56647e-32
1282.400000	3.57623e-32
1282.350000	3.58601e-32
1282.300000	3.59582e-32
1282.250000	3.60566e-32
1282.200000	3.61552e-32
1282.150000	3.62542e-32
1282.100000	3.63534e-32
1282.050000	3.64528e-32
1282.000000	3.65526e-32
1281.950000	3.66526e-32
1281.900000	3.67528e-32
1281.850000	3.68534e-32
1281.800000	3.69542e-32
1281.750000	3.70553e-32
1281.700000	3.71567e-32
1281.650000	3.72584e-32
1281.600000	3.73603e-32
1281.550000	3.74625e-32
1281.500000	3.7565e-32
1281.450000	3.76678e-32
1281.400000	3.77709e-32
1281.350000	3.78742e-32
1281.300000	3.79778e-32
1281.250000	3.80817e-32
1281.200000	3.81859e-32
1281.150000	3.82904e-32
1281.100000	3.83951e-32
1281.050000	3.85002e-32
1281.000000	3.86055e-32
1280.950000	3.87112e-32
1280.900000	3.88171e-32
1280.850000	3.89233e-32
1280.800000	3.90298e-32
1280.750000	3.91365e-32
1280.700000	3.92436e-32
1280.650000	3.9351e-32
1280.600000	3.94587e-32
1280.550000	3.95666e-32
1280.500000	3.96749e-32
1280.450000	3.97834e-32
1280.400000	3.98923e-32
1280.350000	4.00014e-32
1280.300000	4.01108e-32
1280.250000	4.02206e-32
1280.200000	4.03306e-32
1280.150000	4.0441e-32
1280.100000	4.05516e-32
1280.050000	4.06626e-32
1280.000000	4.07738e-32
1279.950000	4.08854e-32
1279.900000	4.09972e-32
1279.850000	4.11094e-32
1279.800000	4.12219e-32
1279.750000	4.13347e-32
1279.700000	4.14477e-32
1279.650000	4.15611e-32
1279.600000	4.16749e-32
1279.550000	4.17889e-32
1279.500000	4.19032e-32
1279.450000	4.20179e-32
1279.400000	4.21328e-32
1279.350000	4.22481e-32
1279.300000	4.23637e-32
1279.250000	4.24796e-32
1279.200000	4.25958e-32
1279.150000	4.27124e-32
1279.100000	4.28292e-32
1279.050000	4.29464e-32
1279.000000	4.30639e-32
1278.950000	4.31817e-32
1278.900000	4.32999e-32
1278.850000	4.34183e-32
1278.800000	4.35371e-32
1278.750000	4.36562e-32
1278.700000	4.37757e-32
1278.650000	4.38954e-32
1278.600000	4.40155e-32
1278.550000	4.4136e-32
1278.500000	4.42567e-32
1278.450000	4.43778e-32
1278.400000	4.44992e-32
1278.350000	4.4621e-32
1278.300000	4.47431e-32
1278.250000	4.48655e-32
1278.200000	4.49882e-32
1278.150000	4.51113e-32
1278.100000	4.52347e-32
1278.050000	4.53585e-32
1278.000000	4.54826e-32
1277.950000	4.5607e-32
1277.900000	4.57318e-32
1277.850000	4.58569e-32
1277.800000	4.59824e-32
1277.750000	4.61082e-32
1277.700000	4.62344e-32
1277.650000	4.63609e-32
1277.600000	4.64877e-32
1277.550000	4.66149e-32
1277.500000	4.67424e-32
1277.450000	4.68703e-32
1277.400000	4.69985e-32
1277.350000	4.71271e-32
1277.300000	4.72561e-32
1277.250000	4.73854e-32
1277.200000	4.7515e-32
1277.150000	4.7645e-32
1277.100000	4.77754e-32
1277.050000	4.79061e-32
1277.000000	4.80372e-32
1276.950000	4.81686e-32
1276.900000	4.83004e-32
1276.850000	4.84325e-32
1276.800000	4.8565e-32
1276.750000	4.86979e-32
1276.700000	4.88311e-32
1276.650000	4.89647e-32
1276.600000	4.90987e-32
1276.550000	4.9233e-32
1276.500000	4.93677e-32
1276.450000	4.95028e-32
1276.400000	4.96383e-32
1276.350000	4.97741e-32
1276.300000	4.99102e-32
1276.250000	5.00468e-32
1276.200000	5.01837e-32
1276.150000	5.0321e-32
1276.100000	5.04587e-32
1276.050000	5.05968e-32
1276.000000	5.07352e-32
1275.950000	5.0874e-32
1275.900000	5.10132e-32
1275.850000	5.11528e-32
1275.800000	5.12927e-32
1275.750000	5.14331e-32
1275.700000	5.15738e-32
1275.650000	5.17149e-32
1275.600000	5.18564e-32
1275.550000	5.19983e-32
1275.500000	5.21405e-32
1275.450000	5.22832e-32
1275.400000	5.24262e-32
1275.350000	5.25697e-32
1275.300000	5.27135e-32
1275.250000	5.28577e-32
1275.200000	5.30023e-32
1275.150000	5.31473e-32
1275.100000	5.32928e-32
1275.050000	5.34386e-32
1275.000000	5.35848e-32
1274.950000	5.37314e-32
1274.900000	5.38784e-32
1274.850000	5.40258e-32
1274.800000	5.41736e-32
1274.750000	5.43218e-32
1274.700000	5.44705e-32
1274.650000	5.46195e-32
1274.600000	5.47689e-32
1274.550000	5.49188e-32
1274.500000	5.5069e-32
1274.450000	5.52197e-32
1274.400000	5.53708e-32
1274.350000	5.55223e-32
1274.300000	5.56742e-32
1274.250000	5.58265e-32
1274.200000	5.59793e-32
1274.150000	5.61324e-32
1274.100000	5.6286e-32
1274.050000	5.644e-32
1274.000000	5.65944e-32
1273.950000	5.67493e-32
1273.900000	5.69045e-32
1273.850000	5.70602e-32
1273.800000	5.72163e-32
1273.750000	5.73729e-32
1273.700000	5.75299e-32
1273.650000	5.76873e-32
1273.600000	5.78451e-32
1273.550000	5.80034e-32
1273.500000	5.81621e-32
1273.450000	5.83212e-32
1273.400000	5.84808e-32
1273.350000	5.86408e-32
1273.300000	5.88012e-32
1273.250000	5.89621e-32
1273.200000	5.91234e-32
1273.150000	5.92852e-32
1273.100000	5.94474e-32
1273.050000	5.961e-32
1273.000000	5.97731e-32
1272.950000	5.99367e-32
1272.900000	6.01006e-32
1272.850000	6.02651e-32
1272.800000	6.043e-32
1272.750000	6.05953e-32
1272.700000	6.07611e-32
1272.650000	6.09273e-32
1272.600000	6.1094e-32
1272.550000	6.12612e-32
1272.500000	6.14288e-32
1272.450000	6.15969e-32
1272.400000	6.17654e-32
1272.350000	6.19344e-32
1272.300000	6.21038e-32
1272.250000	6.22738e-32
1272.200000	6.24441e-32
1272.150000	6.2615e-32
1272.100000	6.27863e-32
1272.050000	6.29581e-32
1272.000000	6.31303e-32
1271.950000	6.33031e-32
1271.900000	6.34763e-32
1271.850000	6.36499e-32
1271.800000	6.38241e-32
1271.750000	6.39987e-32
1271.700000	6.41738e-32
1271.650000	6.43494e-32
1271.600000	6.45255e-32
1271.550000	6.4702e-32
1271.500000	6.4879e-32
1271.450000	6.50565e-32
1271.400000	6.52345e-32
1271.350000	6.5413e-32
1271.300000	6.5592e-32
1271.250000	6.57714e-32
1271.200000	6.59514e-32
1271.150000	6.61318e-32
1271.100000	6.63128e-32
1271.050000	6.64942e-32
1271.000000	6.66761e-32
1270.950000	6.68586e-32
1270.900000	6.70415e-32
1270.850000	6.72249e-32
1270.800000	6.74089e-32
1270.750000	6.75933e-32
1270.700000	6.77782e-32
1270.650000	6.79637e-32
1270.600000	6.81496e-32
1270.550000	6.83361e-32
1270.500000	6.85231e-32
1270.450000	6.87105e-32
1270.400000	6.88985e-32
1270.350000	6.9087e-32
1270.300000	6.92761e-32
1270.250000	6.94656e-32
1270.200000	6.96557e-32
1270.150000	6.98462e-32
1270.100000	7.00373e-32
1270.050000	7.0229e-32
1270.000000	7.04211e-32
1269.950000	7.06138e-32
1269.900000	7.0807e-32
1269.850000	7.10007e-32
1269.800000	7.1195e-32
1269.750000	7.13898e-32
1269.700000	7.15851e-32
1269.650000	7.1781e-32
1269.600000	7.19774e-32
1269.550000	7.21743e-32
1269.500000	7.23718e-32
1269.450000	7.25698e-32
1269.400000	7.27683e-32
1269.350000	7.29674e-32
1269.300000	7.31671e-32
1269.250000	7.33673e-32
1269.200000	7.3568e-32
1269.150000	7.37693e-32
1269.100000	7.39711e-32
1269.050000	7.41735e-32
1269.000000	7.43764e-32
1268.950000	7.45799e-32
1268.900000	7.4784e-32
1268.850000	7.49886e-32
1268.800000	7.51938e-32
1268.750000	7.53995e-32
1268.700000	7.56058e-32
1268.650000	7.58127e-32
1268.600000	7.60201e-32
1268.550000	7.62281e-32
1268.500000	7.64366e-32
1268.450000	7.66458e-32
1268.400000	7.68555e-32
1268.350000	7.70658e-32
1268.300000	7.72766e-32
1268.250000	7.74881e-32
1268.200000	7.77001e-32
1268.150000	7.79127e-32
1268.100000	7.81258e-32
1268.050000	7.83396e-32
1268.000000	7.85539e-32
1267.950000	7.87689e-32
1267.900000	7.89844e-32
1267.850000	7.92005e-32
1267.800000	7.94172e-32
1267.750000	7.96345e-32
1267.700000	7.98523e-32
1267.650000	8.00708e-32
1267.600000	8.02899e-32
1267.550000	8.05096e-32
1267.500000	8.07299e-32
1267.450000	8.09507e-32
1267.400000	8.11722e-32
1267.350000	8.13943e-32
1267.300000	8.1617e-32
1267.250000	8.18403e-32
1267.200000	8.20642e-32
1267.150000	8.22888e-32
1267.100000	8.25139e-32
1267.050000	8.27397e-32
1267.000000	8.29661e-32
1266.950000	8.31931e-32
1266.900000	8.34207e-32
1266.850000	8.36489e-32
1266.800000	8.38778e-32
1266.750000	8.41073e-32
1266.700000	8.43374e-32
1266.650000	8.45682e-32
1266.600000	8.47995e-32
1266.550000	8.50316e-32
1266.500000	8.52642e-32
1266.450000	8.54975e-32
1266.400000	8.57314e-32
1266.350000	8.5966e-32
1266.300000	8.62012e-32
1266.250000	8.64371e-32
1266.200000	8.66735e-32
1266.150000	8.69107e-32
1266.100000	8.71485e-32
1266.050000	8.73869e-32
1266.000000	8.7626e-32
1265.950000	8.78658e-32
1265.900000	8.81062e-32
1265.850000	8.83472e-32
1265.800000	8.8589e-32
1265.750000	8.88314e-32
1265.700000	8.90744e-32
1265.650000	8.93181e-32
1265.600000	8.95625e-32
1265.550000	8.98075e-32
1265.500000	9.00533e-32
1265.450000	9.02997e-32
1265.400000	9.05467e-32
1265.350000	9.07945e-32
1265.300000	9.10429e-32
1265.250000	9.1292e-32
1265.200000	9.15418e-32
1265.150000	9.17922e-32
1265.100000	9.20434e-32
1265.050000	9.22952e-32
1265.000000	9.25477e-32
1264.950000	9.2801e-32
1264.900000	9.30549e-32
1264.850000	9.33095e-32
1264.800000	9.35648e-32
1264.750000	9.38208e-32
1264.700000	9.40775e-32
1264.650000	9.43349e-32
1264.600000	9.4593e-32
1264.550000	9.48518e-32
1264.500000	9.51113e-32
1264.450000	9.53715e-32
1264.400000	9.56325e-32
1264.350000	9.58941e-32
1264.300000	9.61565e-32
1264.250000	9.64196e-32
1264.200000	9.66834e-32
1264.150000	9.69479e-32
1264.100000	9.72132e-32
1264.050000	9.74792e-32
1264.000000	9.77459e-32
1263.950000	9.80133e-32
1263.900000	9.82815e-32
1263.850000	9.85504e-32
1263.800000	9.88201e-32
1263.750000	9.90904e-32
1263.700000	9.93616e-32
1263.650000	9.96334e-32
1263.600000	9.9906e-32
1263.550000	1.00179e-31
1263.500000	1.00453e-31
1263.450000	1.00728e-31
1263.400000	1.01004e-31
1263.350000	1.0128e-31
1263.300000	1.01557e-31
1263.250000	1.01835e-31
1263.200000	1.02114e-31
1263.150000	1.02393e-31
1263.100000	1.02673e-31
1263.050000	1.02954e-31
1263.000000	1.03236e-31
1262.950000	1.03519e-31
1262.900000	1.03802e-31
1262.850000	1.04086e-31
1262.800000	1.04371e-31
1262.750000	1.04656e-31
1262.700000	1.04942e-31
1262.650000	1.0523e-31
1262.600000	1.05517e-31
1262.550000	1.05806e-31
1262.500000	1.06096e-31
1262.450000	1.06386e-31
1262.400000	1.06677e-31
1262.350000	1.06969e-31
1262.300000	1.07262e-31
1262.250000	1.07555e-31
1262.200000	1.07849e-31
1262.150000	1.08144e-31
1262.100000	1.0844e-31
1262.050000	1.08737e-31
1262.000000	1.09035e-31
1261.950000	1.09333e-31
1261.900000	1.09632e-31
1261.850000	1.09932e-31
1261.800000	1.10233e-31
1261.750000	1.10534e-31
1261.700000	1.10837e-31
1261.650000	1.1114e-31
1261.600000	1.11444e-31
1261.550000	1.11749e-31
1261.500000	1.12055e-31
1261.450000	1.12361e-31
1261.400000	1.12669e-31
1261.350000	1.12977e-31
1261.300000	1.13286e-31
1261.250000	1.13596e-31
1261.200000	1.13907e-31
1261.150000	1.14219e-31
1261.100000	1.14531e-31
1261.050000	1.14845e-31
1261.000000	1.15159e-31
1260.950000	1.15474e-31
1260.900000	1.1579e-31
1260.850000	1.16107e-31
1260.800000	1.16424e-31
1260.750000	1.16743e-31
1260.700000	1.17062e-31
1260.650000	1.17383e-31
1260.600000	1.17704e-31
1260.550000	1.18026e-31
1260.500000	1.18349e-31
1260.450000	1.18673e-31
1260.400000	1.18997e-31
1260.350000	1.19323e-31
1260.300000	1.19649e-31
1260.250000	1.19977e-31
1260.200000	1.20305e-31
1260.150000	1.20634e-31
1260.100000	1.20964e-31
1260.050000	1.21295e-31
1260.000000	1.21627e-31
1259.950000	1.2196e-31
1259.900000	1.22294e-31
1259.850000	1.22628e-31
1259.800000	1.22964e-31
1259.750000	1.233e-31
1259.700000	1.23637e-31
1259.650000	1.23976e-31
1259.600000	1.24315e-31
1259.550000	1.24655e-31
1259.500000	1.24996e-31
1259.450000	1.25338e-31
1259.400000	1.25681e-31
1259.350000	1.26025e-31
1259.300000	1.2637e-31
1259.250000	1.26716e-31
1259.200000	1.27062e-31
1259.150000	1.2741e-31
1259.100000	1.27759e-31
1259.050000	1.28108e-31
1259.000000	1.28459e-31
1258.950000	1.2881e-31
1258.900000	1.29162e-31
1258.850000	1.29516e-31
1258.800000	1.2987e-31
1258.750000	1.30226e-31
1258.700000	1.30582e-31
1258.650000	1.30939e-31
1258.600000	1.31297e-31
1258.550000	1.31657e-31
1258.500000	1.32017e-31
1258.450000	1.32378e-31
1258.400000	1.3274e-31
1258.350000	1.33104e-31
1258.300000	1.33468e-31
1258.250000	1.33833e-31
1258.200000	1.34199e-31
1258.150000	1.34566e-31
1258.100000	1.34934e-31
1258.050000	1.35304e-31
1258.000000	1.35674e-31
1257.950000	1.36045e-31
1257.900000	1.36417e-31
1257.850000	1.36791e-31
1257.800000	1.37165e-31
1257.750000	1.3754e-31
1257.700000	1.37916e-31
1257.650000	1.38294e-31
1257.600000	1.38672e-31
1257.550000	1.39052e-31
1257.500000	1.39432e-31
1257.450000	1.39814e-31
1257.400000	1.40196e-31
1257.350000	1.4058e-31
1257.300000	1.40964e-31
1257.250000	1.4135e-31
1257.200000	1.41737e-31
1257.150000	1.42125e-31
1257.100000	1.42514e-31
1257.050000	1.42903e-31
1257.000000	1.43294e-31
1256.950000	1.43687e-31
1256.900000	1.4408e-31
1256.850000	1.44474e-31
1256.800000	1.44869e-31
1256.750000	1.45266e-31
1256.700000	1.45663e-31
1256.650000	1.46062e-31
1256.600000	1.46461e-31
1256.550000	1.46862e-31
1256.500000	1.47264e-31
1256.450000	1.47667e-31
1256.400000	1.48071e-31
1256.350000	1.48476e-31
1256.300000	1.48882e-31
1256.250000	1.49289e-31
1256.200000	1.49698e-31
1256.150000	1.50108e-31
1256.100000	1.50518e-31
1256.050000	1.5093e-31
1256.000000	1.51343e-31
1255.950000	1.51757e-31
1255.900000	1.52172e-31
1255.850000	1.52589e-31
1255.800000	1.53006e-31
1255.750000	1.53425e-31
1255.700000	1.53845e-31
1255.650000	1.54266e-31
1255.600000	1.54688e-31
1255.550000	1.55111e-31
1255.500000	1.55535e-31
1255.450000	1.55961e-31
1255.400000	1.56388e-31
1255.350000	1.56816e-31
1255.300000	1.57245e-31
1255.250000	1.57675e-31
1255.200000	1.58106e-31
1255.150000	1.58539e-31
1255.100000	1.58973e-31
1255.050000	1.59408e-31
1255.000000	1.59844e-31
1254.950000	1.60281e-31
1254.900000	1.6072e-31
1254.850000	1.61159e-31
1254.800000	1.616e-31
1254.750000	1.62043e-31
1254.700000	1.62486e-31
1254.650000	1.62931e-31
1254.600000	1.63376e-31
1254.550000	1.63823e-31
1254.500000	1.64272e-31
1254.450000	1.64721e-31
1254.400000	1.65172e-31
1254.350000	1.65624e-31
1254.300000	1.66077e-31
1254.250000	1.66531e-31
1254.200000	1.66987e-31
1254.150000	1.67444e-31
1254.100000	1.67902e-31
1254.050000	1.68361e-31
1254.000000	1.68822e-31
1253.950000	1.69284e-31
1253.900000	1.69747e-31
1253.850000	1.70212e-31
1253.800000	1.70677e-31
1253.750000	1.71144e-31
1253.700000	1.71613e-31
1253.650000	1.72082e-31
1253.600000	1.72553e-31
1253.550000	1.73025e-31
1253.500000	1.73499e-31
1253.450000	1.73973e-31
1253.400000	1.74449e-31
1253.350000	1.74927e-31
1253.300000	1.75405e-31
1253.250000	1.75885e-31
1253.200000	1.76366e-31
1253.150000	1.76849e-31
1253.100000	1.77333e-31
1253.050000	1.77818e-31
1253.000000	1.78305e-31
1252.950000	1.78792e-31
1252.900000	1.79282e-31
1252.850000	1.79772e-31
1252.800000	1.80264e-31
1252.750000	1.80757e-31
1252.700000	1.81252e-31
1252.650000	1.81748e-31
1252.600000	1.82245e-31
1252.550000	1.82744e-31
1252.500000	1.83244e-31
1252.450000	1.83745e-31
1252.400000	1.84248e-31
1252.350000	1.84752e-31
1252.300000	1.85258e-31
1252.250000	1.85764e-31
1252.200000	1.86273e-31
1252.150000	1.86782e-31
1252.100000	1.87293e-31
1252.050000	1.87806e-31
1252.000000	1.8832e-31
1251.950000	1.88835e-31
1251.900000	1.89352e-31
1251.850000	1.8987e-31
1251.800000	1.90389e-31
1251.750000	1.9091e-31
1251.700000	1.91433e-31
1251.650000	1.91956e-31
1251.600000	1.92482e-31
1251.550000	1.93008e-31
1251.500000	1.93536e-31
1251.450000	1.94066e-31
1251.400000	1.94597e-31
1251.350000	1.95129e-31
1251.300000	1.95663e-31
1251.250000	1.96199e-31
1251.200000	1.96736e-31
1251.150000	1.97274e-31
1251.100000	1.97814e-31
1251.050000	1.98355e-31
1251.000000	1.98898e-31
1250.950000	1.99442e-31
1250.900000	1.99987e-31
1250.850000	2.00535e-31
1250.800000	2.01083e-31
1250.750000	2.01634e-31
1250.700000	2.02185e-31
1250.650000	2.02738e-31
1250.600000	2.03293e-31
1250.550000	2.03849e-31
1250.500000	2.04407e-31
1250.450000	2.04967e-31
1250.400000	2.05527e-31
1250.350000	2.0609e-31
1250.300000	2.06654e-31
1250.250000	2.07219e-31
1250.200000	2.07786e-31
1250.150000	2.08355e-31
1250.100000	2.08925e-31
1250.050000	2.09496e-31
1250.000000	2.1007e-31
1249.950000	2.10644e-31
1249.900000	2.11221e-31
1249.850000	2.11799e-31
1249.800000	2.12378e-31
1249.750000	2.12959e-31
1249.700000	2.13542e-31
1249.650000	2.14126e-31
1249.600000	2.14712e-31
1249.550000	2.153e-31
1249.500000	2.15889e-31
1249.450000	2.16479e-31
1249.400000	2.17072e-31
1249.350000	2.17666e-31
1249.300000	2.18261e-31
1249.250000	2.18858e-31
1249.200000	2.19457e-31
1249.150000	2.20058e-31
1249.100000	2.2066e-31
1249.050000	2.21264e-31
1249.000000	2.21869e-31
1248.950000	2.22476e-31
1248.900000	2.23085e-31
1248.850000	2.23695e-31
1248.800000	2.24307e-31
1248.750000	2.24921e-31
1248.700000	2.25536e-31
1248.650000	2.26154e-31
1248.600000	2.26772e-31
1248.550000	2.27393e-31
1248.500000	2.28015e-31
1248.450000	2.28639e-31
1248.400000	2.29264e-31
1248.350000	2.29892e-31
1248.300000	2.30521e-31
1248.250000	2.31152e-31
1248.200000	2.31784e-31
1248.150000	2.32418e-31
1248.100000	2.33054e-31
1248.050000	2.33692e-31
1248.000000	2.34331e-31
1247.950000	2.34972e-31
1247.900000	2.35615e-31
1247.850000	2.3626e-31
1247.800000	2.36907e-31
1247.750000	2.37555e-31
1247.700000	2.38205e-31
1247.650000	2.38857e-31
1247.600000	2.3951e-31
1247.550000	2.40165e-31
1247.500000	2.40823e-31
1247.450000	2.41481e-31
1247.400000	2.42142e-31
1247.350000	2.42805e-31
1247.300000	2.43469e-31
1247.250000	2.44135e-31
1247.200000	2.44803e-31
1247.150000	2.45473e-31
1247.100000	2.46145e-31
1247.050000	2.46818e-31
1247.000000	2.47494e-31
1246.950000	2.48171e-31
1246.900000	2.4885e-31
1246.850000	2.49531e-31
1246.800000	2.50214e-31
1246.750000	2.50898e-31
1246.700000	2.51585e-31
1246.650000	2.52273e-31
1246.600000	2.52963e-31
1246.550000	2.53655e-31
1246.500000	2.5435e-31
1246.450000	2.55045e-31
1246.400000	2.55743e-31
1246.350000	2.56443e-31
1246.300000	2.57145e-31
1246.250000	2.57848e-31
1246.200000	2.58554e-31
1246.150000	2.59261e-31
1246.100000	2.59971e-31
1246.050000	2.60682e-31
1246.000000	2.61395e-31
1245.950000	2.62111e-31
1245.900000	2.62828e-31
1245.850000	2.63547e-31
1245.800000	2.64268e-31
1245.750000	2.64991e-31
1245.700000	2.65716e-31
1245.650000	2.66443e-31
1245.600000	2.67172e-31
1245.550000	2.67903e-31
1245.500000	2.68636e-31
1245.450000	2.69371e-31
1245.400000	2.70108e-31
1245.350000	2.70847e-31
1245.300000	2.71589e-31
1245.250000	2.72332e-31
1245.200000	2.73077e-31
1245.150000	2.73824e-31
1245.100000	2.74573e-31
1245.050000	2.75325e-31
1245.000000	2.76078e-31
1244.950000	2.76833e-31
1244.900000	2.77591e-31
1244.850000	2.7835e-31
1244.800000	2.79112e-31
1244.750000	2.79876e-31
1244.700000	2.80641e-31
1244.650000	2.81409e-31
1244.600000	2.82179e-31
1244.550000	2.82951e-31
1244.500000	2.83726e-31
1244.450000	2.84502e-31
1244.400000	2.8528e-31
1244.350000	2.86061e-31
1244.300000	2.86844e-31
1244.250000	2.87629e-31
1244.200000	2.88416e-31
1244.150000	2.89205e-31
1244.100000	2.89996e-31
1244.050000	2.9079e-31
1244.000000	2.91585e-31
1243.950000	2.92383e-31
1243.900000	2.93183e-31
1243.850000	2.93985e-31
1243.800000	2.9479e-31
1243.750000	2.95596e-31
1243.700000	2.96405e-31
1243.650000	2.97216e-31
1243.600000	2.98029e-31
1243.550000	2.98845e-31
1243.500000	2.99663e-31
1243.450000	3.00483e-31
1243.400000	3.01305e-31
1243.350000	3.02129e-31
1243.300000	3.02956e-31
1243.250000	3.03785e-31
1243.200000	3.04616e-31
1243.150000	3.05449e-31
1243.100000	3.06285e-31
1243.050000	3.07123e-31
1243.000000	3.07964e-31
1242.950000	3.08806e-31
1242.900000	3.09651e-31
1242.850000	3.10499e-31
1242.800000	3.11348e-31
1242.750000	3.122e-31
1242.700000	3.13054e-31
1242.650000	3.13911e-31
1242.600000	3.1477e-31
1242.550000	3.15631e-31
1242.500000	3.16495e-31
1242.450000	3.17361e-31
1242.400000	3.18229e-31
1242.350000	3.191e-31
1242.300000	3.19973e-31
1242.250000	3.20848e-31
1242.200000	3.21726e-31
1242.150000	3.22607e-31
1242.100000	3.23489e-31
1242.050000	3.24375e-31
1242.000000	3.25262e-31
1241.950000	3.26152e-31
1241.900000	3.27045e-31
1241.850000	3.27939e-31
1241.800000	3.28837e-31
1241.750000	3.29737e-31
1241.700000	3.30639e-31
1241.650000	3.31543e-31
1241.600000	3.32451e-31
1241.550000	3.3336e-31
1241.500000	3.34272e-31
1241.450000	3.35187e-31
1241.400000	3.36104e-31
1241.350000	3.37024e-31
1241.300000	3.37946e-31
1241.250000	3.38871e-31
1241.200000	3.39798e-31
1241.150000	3.40728e-31
1241.100000	3.4166e-31
1241.050000	3.42595e-31
1241.000000	3.43532e-31
1240.950000	3.44472e-31
1240.900000	3.45415e-31
1240.850000	3.4636e-31
1240.800000	3.47308e-31
1240.750000	3.48258e-31
1240.700000	3.49211e-31
1240.650000	3.50166e-31
1240.600000	3.51125e-31
1240.550000	3.52085e-31
1240.500000	3.53049e-31
1240.450000	3.54015e-31
1240.400000	3.54983e-31
1240.350000	3.55955e-31
1240.300000	3.56929e-31
1240.250000	3.57905e-31
1240.200000	3.58885e-31
1240.150000	3.59867e-31
1240.100000	3.60851e-31
1240.050000	3.61839e-31
1240.000000	3.62829e-31
1239.950000	3.63822e-31
1239.900000	3.64817e-31
1239.850000	3.65815e-31
1239.800000	3.66816e-31
1239.750000	3.6782e-31
1239.700000	3.68826e-31
1239.650000	3.69836e-31
1239.600000	3.70848e-31
1239.550000	3.71862e-31
1239.500000	3.7288e-31
1239.450000	3.739e-31
1239.400000	3.74923e-31
1239.350000	3.75949e-31
1239.300000	3.76978e-31
1239.250000	3.78009e-31
1239.200000	3.79044e-31
1239.150000	3.80081e-31
1239.100000	3.81121e-31
1239.050000	3.82164e-31
1239.000000	3.83209e-31
1238.950000	3.84258e-31
1238.900000	3.85309e-31
1238.850000	3.86363e-31
1238.800000	3.87421e-31
1238.750000	3.88481e-31
1238.700000	3.89544e-31
1238.650000	3.9061e-31
1238.600000	3.91678e-31
1238.550000	3.9275e-31
1238.500000	3.93825e-31
1238.450000	3.94902e-31
1238.400000	3.95983e-31
1238.350000	3.97066e-31
1238.300000	3.98153e-31
1238.250000	3.99242e-31
1238.200000	4.00335e-31
1238.150000	4.0143e-31
1238.100000	4.02529e-31
1238.050000	4.0363e-31
1238.000000	4.04734e-31
1237.950000	4.05842e-31
1237.900000	4.06952e-31
1237.850000	4.08066e-31
1237.800000	4.09182e-31
1237.750000	4.10302e-31
1237.700000	4.11425e-31
1237.650000	4.12551e-31
1237.600000	4.13679e-31
1237.550000	4.14811e-31
1237.500000	4.15946e-31
1237.450000	4.17084e-31
1237.400000	4.18226e-31
1237.350000	4.1937e-31
1237.300000	4.20518e-31
1237.250000	4.21668e-31
1237.200000	4.22822e-31
1237.150000	4.23979e-31
1237.100000	4.25139e-31
1237.050000	4.26302e-31
1237.000000	4.27469e-31
1236.950000	4.28639e-31
1236.900000	4.29811e-31
1236.850000	4.30987e-31
1236.800000	4.32167e-31
1236.750000	4.33349e-31
1236.700000	4.34535e-31
1236.650000	4.35724e-31
1236.600000	4.36916e-31
1236.550000	4.38112e-31
1236.500000	4.39311e-31
1236.450000	4.40513e-31
1236.400000	4.41718e-31
1236.350000	4.42927e-31
1236.300000	4.44139e-31
1236.250000	4.45354e-31
1236.200000	4.46573e-31
1236.150000	4.47794e-31
1236.100000	4.4902e-31
1236.050000	4.50248e-31
1236.000000	4.5148e-31
1235.950000	4.52716e-31
1235.900000	4.53954e-31
1235.850000	4.55197e-31
1235.800000	4.56442e-31
1235.750000	4.57691e-31
1235.700000	4.58943e-31
1235.650000	4.60199e-31
1235.600000	4.61458e-31
1235.550000	4.62721e-31
1235.500000	4.63987e-31
1235.450000	4.65257e-31
1235.400000	4.6653e-31
1235.350000	4.67806e-31
1235.300000	4.69087e-31
1235.250000	4.7037e-31
1235.200000	4.71657e-31
1235.150000	4.72948e-31
1235.100000	4.74242e-31
1235.050000	4.75539e-31
1235.000000	4.76841e-31
1234.950000	4.78145e-31
1234.900000	4.79454e-31
1234.850000	4.80766e-31
1234.800000	4.82081e-31
1234.750000	4.834e-31
1234.700000	4.84723e-31
1234.650000	4.86049e-31
1234.600000	4.87379e-31
1234.550000	4.88713e-31
1234.500000	4.9005e-31
1234.450000	4.91391e-31
1234.400000	4.92736e-31
1234.350000	4.94084e-31
1234.300000	4.95436e-31
1234.250000	4.96792e-31
1234.200000	4.98151e-31
1234.150000	4.99514e-31
1234.100000	5.00881e-31
1234.050000	5.02251e-31
1234.000000	5.03626e-31
1233.950000	5.05004e-31
1233.900000	5.06385e-31
1233.850000	5.07771e-31
1233.800000	5.09161e-31
1233.750000	5.10554e-31
1233.700000	5.11951e-31
1233.650000	5.13352e-31
1233.600000	5.14756e-31
1233.550000	5.16165e-31
1233.500000	5.17577e-31
1233.450000	5.18993e-31
1233.400000	5.20413e-31
1233.350000	5.21837e-31
1233.300000	5.23265e-31
1233.250000	5.24697e-31
1233.200000	5.26133e-31
1233.150000	5.27573e-31
1233.100000	5.29016e-31
1233.050000	5.30464e-31
1233.000000	5.31915e-31
1232.950000	5.33371e-31
1232.900000	5.3483e-31
1232.850000	5.36294e-31
1232.800000	5.37761e-31
1232.750000	5.39232e-31
1232.700000	5.40708e-31
1232.650000	5.42187e-31
1232.600000	5.43671e-31
1232.550000	5.45159e-31
1232.500000	5.4665e-31
1232.450000	5.48146e-31
1232.400000	5.49646e-31
1232.350000	5.5115e-31
1232.300000	5.52658e-31
1232.250000	5.5417e-31
1232.200000	5.55687e-31
1232.150000	5.57207e-31
1232.100000	5.58732e-31
1232.050000	5.60261e-31
1232.000000	5.61794e-31
1231.950000	5.63331e-31
1231.900000	5.64873e-31
1231.850000	5.66418e-31
1231.800000	5.67968e-31
1231.750000	5.69522e-31
1231.700000	5.71081e-31
1231.650000	5.72643e-31
1231.600000	5.7421e-31
1231.550000	5.75781e-31
1231.500000	5.77357e-31
1231.450000	5.78937e-31
1231.400000	5.80521e-31
1231.350000	5.82109e-31
1231.300000	5.83702e-31
1231.250000	5.85299e-31
1231.200000	5.86901e-31
1231.150000	5.88507e-31
1231.100000	5.90117e-31
1231.050000	5.91732e-31
1231.000000	5.93351e-31
1230.950000	5.94975e-31
1230.900000	5.96603e-31
1230.850000	5.98235e-31
1230.800000	5.99872e-31
1230.750000	6.01513e-31
1230.700000	6.03159e-31
1230.650000	6.0481e-31
1230.600000	6.06465e-31
1230.550000	6.08124e-31
1230.500000	6.09788e-31
1230.450000	6.11457e-31
1230.400000	6.1313e-31
1230.350000	6.14808e-31
1230.300000	6.1649e-31
1230.250000	6.18177e-31
1230.200000	6.19868e-31
1230.150000	6.21564e-31
1230.100000	6.23265e-31
1230.050000	6.24971e-31
1230.000000	6.26681e-31
1229.950000	6.28396e-31
1229.900000	6.30115e-31
1229.850000	6.31839e-31
1229.800000	6.33568e-31
1229.750000	6.35302e-31
1229.700000	6.3704e-31
1229.650000	6.38783e-31
1229.600000	6.40531e-31
1229.550000	6.42284e-31
1229.500000	6.44041e-31
1229.450000	6.45804e-31
1229.400000	6.47571e-31
1229.350000	6.49343e-31
1229.300000	6.5112e-31
1229.250000	6.52901e-31
1229.200000	6.54688e-31
1229.150000	6.56479e-31
1229.100000	6.58276e-31
1229.050000	6.60077e-31
1229.000000	6.61883e-31
1228.950000	6.63694e-31
1228.900000	6.6551e-31
1228.850000	6.67331e-31
1228.800000	6.69157e-31
1228.750000	6.70988e-31
1228.700000	6.72824e-31
1228.650000	6.74665e-31
1228.600000	6.76511e-31
1228.550000	6.78363e-31
1228.500000	6.80219e-31
1228.450000	6.8208e-31
1228.400000	6.83946e-31
1228.350000	6.85818e-31
1228.300000	6.87695e-31
1228.250000	6.89576e-31
1228.200000	6.91463e-31
1228.150000	6.93355e-31
1228.100000	6.95252e-31
1228.050000	6.97155e-31
1228.000000	6.99063e-31
1227.950000	7.00975e-31
1227.900000	7.02893e-31
1227.850000	7.04817e-31
1227.800000	7.06745e-31
1227.750000	7.08679e-31
1227.700000	7.10618e-31
1227.650000	7.12563e-31
1227.600000	7.14513e-31
1227.550000	7.16468e-31
1227.500000	7.18428e-31
1227.450000	7.20394e-31
1227.400000	7.22365e-31
1227.350000	7.24342e-31
1227.300000	7.26324e-31
1227.250000	7.28312e-31
1227.200000	7.30304e-31
1227.150000	7.32303e-31
1227.100000	7.34307e-31
1227.050000	7.36316e-31
1227.000000	7.38331e-31
1226.950000	7.40351e-31
1226.900000	7.42377e-31
1226.850000	7.44408e-31
1226.800000	7.46445e-31
1226.750000	7.48488e-31
1226.700000	7.50536e-31
1226.650000	7.5259e-31
1226.600000	7.54649e-31
1226.550000	7.56714e-31
1226.500000	7.58784e-31
1226.450000	7.60861e-31
1226.400000	7.62943e-31
1226.350000	7.6503e-31
1226.300000	7.67124e-31
1226.250000	7.69223e-31
1226.200000	7.71328e-31
1226.150000	7.73438e-31
1226.100000	7.75555e-31
1226.050000	7.77677e-31
1226.000000	7.79805e-31
1225.950000	7.81939e-31
1225.900000	7.84078e-31
1225.850000	7.86224e-31
1225.800000	7.88375e-31
1225.750000	7.90532e-31
1225.700000	7.92696e-31
1225.650000	7.94865e-31
1225.600000	7.9704e-31
1225.550000	7.99221e-31
1225.500000	8.01408e-31
1225.450000	8.036e-31
1225.400000	8.05799e-31
1225.350000	8.08004e-31
1225.300000	8.10215e-31
1225.250000	8.12432e-31
1225.200000	8.14655e-31
1225.150000	8.16885e-31
1225.100000	8.1912e-31
1225.050000	8.21361e-31
1225.000000	8.23609e-31
1224.950000	8.25862e-31
1224.900000	8.28122e-31
1224.850000	8.30388e-31
1224.800000	8.32661e-31
1224.750000	8.34939e-31
1224.700000	8.37224e-31
1224.650000	8.39515e-31
1224.600000	8.41812e-31
1224.550000	8.44115e-31
1224.500000	8.46425e-31
1224.450000	8.48741e-31
1224.400000	8.51064e-31
1224.350000	8.53392e-31
1224.300000	8.55728e-31
1224.250000	8.58069e-31
1224.200000	8.60417e-31
1224.150000	8.62771e-31
1224.100000	8.65132e-31
1224.050000	8.675e-31
1224.000000	8.69873e-31
1223.950000	8.72254e-31
1223.900000	8.7464e-31
1223.850000	8.77034e-31
1223.800000	8.79434e-31
1223.750000	8.8184e-31
1223.700000	8.84253e-31
1223.650000	8.86673e-31
1223.600000	8.89099e-31
1223.550000	8.91532e-31
1223.500000	8.93971e-31
1223.450000	8.96418e-31
1223.400000	8.98871e-31
1223.350000	9.0133e-31
1223.300000	9.03797e-31
1223.250000	9.0627e-31
1223.200000	9.08749e-31
1223.150000	9.11236e-31
1223.100000	9.1373e-31
1223.050000	9.1623e-31
1223.000000	9.18737e-31
1222.950000	9.21251e-31
1222.900000	9.23772e-31
1222.850000	9.263e-31
1222.800000	9.28834e-31
1222.750000	9.31376e-31
1222.700000	9.33925e-31
1222.650000	9.3648e-31
1222.600000	9.39043e-31
1222.550000	9.41612e-31
1222.500000	9.44189e-31
1222.450000	9.46772e-31
1222.400000	9.49363e-31
1222.350000	9.51961e-31
1222.300000	9.54566e-31
1222.250000	9.57178e-31
1222.200000	9.59797e-31
1222.150000	9.62423e-31
1222.100000	9.65057e-31
1222.050000	9.67698e-31
1222.000000	9.70346e-31
1221.950000	9.73001e-31
1221.900000	9.75663e-31
1221.850000	9.78333e-31
1221.800000	9.8101e-31
1221.750000	9.83695e-31
1221.700000	9.86386e-31
1221.650000	9.89085e-31
1221.600000	9.91792e-31
1221.550000	9.94506e-31
1221.500000	9.97227e-31
1221.450000	9.99956e-31
1221.400000	1.00269e-30
1221.350000	1.00544e-30
1221.300000	1.00819e-30
1221.250000	1.01095e-30
1221.200000	1.01371e-30
1221.150000	1.01649e-30
1221.100000	1.01927e-30
1221.050000	1.02206e-30
1221.000000	1.02485e-30
1220.950000	1.02766e-30
1220.900000	1.03047e-30
1220.850000	1.03329e-30
1220.800000	1.03612e-30
1220.750000	1.03895e-30
1220.700000	1.0418e-30
1220.650000	1.04465e-30
1220.600000	1.0475e-30
1220.550000	1.05037e-30
1220.500000	1.05324e-30
1220.450000	1.05613e-30
1220.400000	1.05902e-30
1220.350000	1.06191e-30
1220.300000	1.06482e-30
1220.250000	1.06773e-30
1220.200000	1.07066e-30
1220.150000	1.07359e-30
1220.100000	1.07652e-30
1220.050000	1.07947e-30
1220.000000	1.08242e-30
1219.950000	1.08539e-30
1219.900000	1.08836e-30
1219.850000	1.09133e-30
1219.800000	1.09432e-30
1219.750000	1.09731e-30
1219.700000	1.10032e-30
1219.650000	1.10333e-30
1219.600000	1.10635e-30
1219.550000	1.10937e-30
1219.500000	1.11241e-30
1219.450000	1.11545e-30
1219.400000	1.11851e-30
1219.350000	1.12157e-30
1219.300000	1.12464e-30
1219.250000	1.12771e-30
1219.200000	1.1308e-30
1219.150000	1.13389e-30
1219.100000	1.137e-30
1219.050000	1.14011e-30
1219.000000	1.14323e-30
1218.950000	1.14636e-30
1218.900000	1.14949e-30
1218.850000	1.15264e-30
1218.800000	1.15579e-30
1218.750000	1.15895e-30
1218.700000	1.16213e-30
1218.650000	1.16531e-30
1218.600000	1.16849e-30
1218.550000	1.17169e-30
1218.500000	1.1749e-30
1218.450000	1.17811e-30
1218.400000	1.18134e-30
1218.350000	1.18457e-30
1218.300000	1.18781e-30
1218.250000	1.19106e-30
1218.200000	1.19432e-30
1218.150000	1.19759e-30
1218.100000	1.20087e-30
1218.050000	1.20415e-30
1218.000000	1.20745e-30
1217.950000	1.21075e-30
1217.900000	1.21406e-30
1217.850000	1.21739e-30
1217.800000	1.22072e-30
1217.750000	1.22406e-30
1217.700000	1.22741e-30
1217.650000	1.23077e-30
1217.600000	1.23413e-30
1217.550000	1.23751e-30
1217.500000	1.2409e-30
1217.450000	1.24429e-30
1217.400000	1.2477e-30
1217.350000	1.25111e-30
1217.300000	1.25454e-30
1217.250000	1.25797e-30
1217.200000	1.26141e-30
1217.150000	1.26486e-30
1217.100000	1.26832e-30
1217.050000	1.27179e-30
1217.000000	1.27527e-30
1216.950000	1.27876e-30
1216.900000	1.28226e-30
1216.850000	1.28577e-30
1216.800000	1.28929e-30
1216.750000	1.29282e-30
1216.700000	1.29636e-30
1216.650000	1.2999e-30
1216.600000	1.30346e-30
1216.550000	1.30703e-30
1216.500000	1.3106e-30
1216.450000	1.31419e-30
1216.400000	1.31779e-30
1216.350000	1.32139e-30
1216.300000	1.32501e-30
1216.250000	1.32863e-30
1216.200000	1.33227e-30
1216.150000	1.33591e-30
1216.100000	1.33957e-30
1216.050000	1.34324e-30
1216.000000	1.34691e-30
1215.950000	1.3506e-30
1215.900000	1.35429e-30
1215.850000	1.358e-30
1215.800000	1.36171e-30
1215.750000	1.36544e-30
1215.700000	1.36918e-30
1215.650000	1.37292e-30
1215.600000	1.37668e-30
1215.550000	1.38045e-30
1215.500000	1.38423e-30
1215.450000	1.38801e-30
1215.400000	1.39181e-30
1215.350000	1.39562e-30
1215.300000	1.39944e-30
1215.250000	1.40327e-30
1215.200000	1.40711e-30
1215.150000	1.41096e-30
1215.100000	1.41482e-30
1215.050000	1.41869e-30
1215.000000	1.42257e-30
1214.950000	1.42647e-30
1214.900000	1.43037e-30
1214.850000	1.43428e-30
1214.800000	1.43821e-30
1214.750000	1.44214e-30
1214.700000	1.44609e-30
1214.650000	1.45005e-30
1214.600000	1.45402e-30
1214.550000	1.45799e-30
1214.500000	1.46198e-30
1214.450000	1.46598e-30
1214.400000	1.47e-30
1214.350000	1.47402e-30
1214.300000	1.47805e-30
1214.250000	1.4821e-30
1214.200000	1.48615e-30
1214.150000	1.49022e-30
1214.100000	1.4943e-30
1214.050000	1.49839e-30
1214.000000	1.50249e-30
1213.950000	1.5066e-30
1213.900000	1.51072e-30
1213.850000	1.51485e-30
1213.800000	1.519e-30
1213.750000	1.52316e-30
1213.700000	1.52732e-30
1213.650000	1.5315e-30
1213.600000	1.53569e-30
1213.550000	1.5399e-30
1213.500000	1.54411e-30
1213.450000	1.54834e-30
1213.400000	1.55257e-30
1213.350000	1.55682e-30
1213.300000	1.56108e-30
1213.250000	1.56535e-30
1213.200000	1.56964e-30
1213.150000	1.57393e-30
1213.100000	1.57824e-30
1213.050000	1.58256e-30
1213.000000	1.58689e-30
1212.950000	1.59123e-30
1212.900000	1.59558e-30
1212.850000	1.59995e-30
1212.800000	1.60433e-30
1212.750000	1.60872e-30
1212.700000	1.61312e-30
1212.650000	1.61754e-30
1212.600000	1.62196e-30
1212.550000	1.6264e-30
1212.500000	1.63085e-30
1212.450000	1.63531e-30
1212.400000	1.63979e-30
1212.350000	1.64428e-30
1212.300000	1.64877e-30
1212.250000	1.65329e-30
1212.200000	1.65781e-30
1212.150000	1.66235e-30
1212.100000	1.6669e-30
1212.050000	1.67146e-30
1212.000000	1.67603e-30
1211.950000	1.68062e-30
1211.900000	1.68522e-30
1211.850000	1.68983e-30
1211.800000	1.69445e-30
1211.750000	1.69909e-30
1211.700000	1.70374e-30
1211.650000	1.7084e-30
1211.600000	1.71307e-30
1211.550000	1.71776e-30
1211.500000	1.72246e-30
1211.450000	1.72718e-30
1211.400000	1.7319e-30
1211.350000	1.73664e-30
1211.300000	1.74139e-30
1211.250000	1.74616e-30
1211.200000	1.75094e-30
1211.150000	1.75573e-30
1211.100000	1.76053e-30
1211.050000	1.76535e-30
1211.000000	1.77018e-30
1210.950000	1.77503e-30
1210.900000	1.77988e-30
1210.850000	1.78475e-30
1210.800000	1.78964e-30
1210.750000	1.79453e-30
1210.700000	1.79945e-30
1210.650000	1.80437e-30
1210.600000	1.80931e-30
1210.550000	1.81426e-30
1210.500000	1.81922e-30
1210.450000	1.8242e-30
1210.400000	1.82919e-30
1210.350000	1.8342e-30
1210.300000	1.83922e-30
1210.250000	1.84425e-30
1210.200000	1.8493e-30
1210.150000	1.85436e-30
1210.100000	1.85943e-30
1210.050000	1.86452e-30
1210.000000	1.86962e-30
1209.950000	1.87474e-30
1209.900000	1.87987e-30
1209.850000	1.88501e-30
1209.800000	1.89017e-30
1209.750000	1.89534e-30
1209.700000	1.90053e-30
1209.650000	1.90573e-30
1209.600000	1.91095e-30
1209.550000	1.91617e-30
1209.500000	1.92142e-30
1209.450000	1.92668e-30
1209.400000	1.93195e-30
1209.350000	1.93723e-30
1209.300000	1.94254e-30
1209.250000	1.94785e-30
1209.200000	1.95318e-30
1209.150000	1.95853e-30
1209.100000	1.96389e-30
1209.050000	1.96926e-30
1209.000000	1.97465e-30
1208.950000	1.98005e-30
1208.900000	1.98547e-30
1208.850000	1.9909e-30
1208.800000	1.99635e-30
1208.750000	2.00181e-30
1208.700000	2.00729e-30
1208.650000	2.01279e-30
1208.600000	2.01829e-30
1208.550000	2.02382e-30
1208.500000	2.02935e-30
1208.450000	2.03491e-30
1208.400000	2.04048e-30
1208.350000	2.04606e-30
1208.300000	2.05166e-30
1208.250000	2.05727e-30
1208.200000	2.0629e-30
1208.150000	2.06855e-30
1208.100000	2.07421e-30
1208.050000	2.07988e-30
1208.000000	2.08558e-30
1207.950000	2.09128e-30
1207.900000	2.09701e-30
1207.850000	2.10274e-30
1207.800000	2.1085e-30
1207.750000	2.11427e-30
1207.700000	2.12005e-30
1207.650000	2.12585e-30
1207.600000	2.13167e-30
1207.550000	2.13751e-30
1207.500000	2.14335e-30
1207.450000	2.14922e-30
1207.400000	2.1551e-30
1207.350000	2.161e-30
1207.300000	2.16691e-30
1207.250000	2.17284e-30
1207.200000	2.17879e-30
1207.150000	2.18475e-30
1207.100000	2.19073e-30
1207.050000	2.19672e-30
1207.000000	2.20273e-30
1206.950000	2.20876e-30
1206.900000	2.21481e-30
1206.850000	2.22087e-30
1206.800000	2.22694e-30
1206.750000	2.23304e-30
1206.700000	2.23915e-30
1206.650000	2.24528e-30
1206.600000	2.25142e-30
1206.550000	2.25758e-30
1206.500000	2.26376e-30
1206.450000	2.26995e-30
1206.400000	2.27617e-30
1206.350000	2.28239e-30
1206.300000	2.28864e-30
1206.250000	2.2949e-30
1206.200000	2.30118e-30
1206.150000	2.30748e-30
1206.100000	2.31379e-30
1206.050000	2.32013e-30
1206.000000	2.32647e-30
1205.950000	2.33284e-30
1205.900000	2.33922e-30
1205.850000	2.34563e-30
1205.800000	2.35204e-30
1205.750000	2.35848e-30
1205.700000	2.36493e-30
1205.650000	2.37141e-30
1205.600000	2.3779e-30
1205.550000	2.3844e-30
1205.500000	2.39093e-30
1205.450000	2.39747e-30
1205.400000	2.40403e-30
1205.350000	2.41061e-30
1205.300000	2.41721e-30
1205.250000	2.42382e-30
1205.200000	2.43045e-30
1205.150000	2.4371e-30
1205.100000	2.44377e-30
1205.050000	2.45046e-30
1205.000000	2.45717e-30
1204.950000	2.46389e-30
1204.900000	2.47063e-30
1204.850000	2.47739e-30
1204.800000	2.48417e-30
1204.750000	2.49097e-30
1204.700000	2.49779e-30
1204.650000	2.50462e-30
1204.600000	2.51148e-30
1204.550000	2.51835e-30
1204.500000	2.52524e-30
1204.450000	2.53215e-30
1204.400000	2.53908e-30
1204.350000	2.54603e-30
1204.300000	2.553e-30
1204.250000	2.55998e-30
1204.200000	2.56699e-30
1204.150000	2.57401e-30
1204.100000	2.58106e-30
1204.050000	2.58812e-30
1204.000000	2.5952e-30
1203.950000	2.6023e-30
1203.900000	2.60942e-30
1203.850000	2.61656e-30
1203.800000	2.62372e-30
1203.750000	2.6309e-30
1203.700000	2.6381e-30
1203.650000	2.64532e-30
1203.600000	2.65256e-30
1203.550000	2.65982e-30
1203.500000	2.6671e-30
1203.450000	2.6744e-30
1203.400000	2.68172e-30
1203.350000	2.68905e-30
1203.300000	2.69641e-30
1203.250000	2.70379e-30
1203.200000	2.71119e-30
1203.150000	2.71861e-30
1203.100000	2.72605e-30
1203.050000	2.73351e-30
1203.000000	2.74099e-30
1202.950000	2.74849e-30
1202.900000	2.75601e-30
1202.850000	2.76355e-30
1202.800000	2.77112e-30
1202.750000	2.7787e-30
1202.700000	2.7863e-30
1202.650000	2.79393e-30
1202.600000	2.80157e-30
1202.550000	2.80924e-30
1202.500000	2.81693e-30
1202.450000	2.82464e-30
1202.400000	2.83236e-30
1202.350000	2.84012e-30
1202.300000	2.84789e-30
1202.250000	2.85568e-30
1202.200000	2.8635e-30
1202.150000	2.87133e-30
1202.100000	2.87919e-30
1202.050000	2.88707e-30
1202.000000	2.89497e-30
1201.950000	2.90289e-30
1201.900000	2.91083e-30
1201.850000	2.9188e-30
1201.800000	2.92679e-30
1201.750000	2.9348e-30
1201.700000	2.94283e-30
1201.650000	2.95088e-30
1201.600000	2.95896e-30
1201.550000	2.96705e-30
1201.500000	2.97517e-30
1201.450000	2.98331e-30
1201.400000	2.99148e-30
1201.350000	2.99966e-30
1201.300000	3.00787e-30
1201.250000	3.0161e-30
1201.200000	3.02436e-30
1201.150000	3.03263e-30
1201.100000	3.04093e-30
1201.050000	3.04925e-30
1201.000000	3.0576e-30
1200.950000	3.06596e-30
1200.900000	3.07435e-30
1200.850000	3.08277e-30
1200.800000	3.0912e-30
1200.750000	3.09966e-30
1200.700000	3.10815e-30
1200.650000	3.11665e-30
1200.600000	3.12518e-30
1200.550000	3.13373e-30
1200.500000	3.14231e-30
1200.450000	3.15091e-30
1200.400000	3.15953e-30
1200.350000	3.16817e-30
1200.300000	3.17684e-30
1200.250000	3.18554e-30
1200.200000	3.19426e-30
1200.150000	3.203e-30
1200.100000	3.21176e-30
1200.050000	3.22055e-30
1200.000000	3.22936e-30
1199.950000	3.2382e-30
1199.900000	3.24706e-30
1199.850000	3.25595e-30
1199.800000	3.26486e-30
1199.750000	3.27379e-30
1199.700000	3.28275e-30
1199.650000	3.29173e-30
1199.600000	3.30074e-30
1199.550000	3.30977e-30
1199.500000	3.31883e-30
1199.450000	3.32791e-30
1199.400000	3.33702e-30
1199.350000	3.34615e-30
1199.300000	3.35531e-30
1199.250000	3.36449e-30
1199.200000	3.3737e-30
1199.150000	3.38293e-30
1199.100000	3.39219e-30
1199.050000	3.40147e-30
1199.000000	3.41078e-30
1198.950000	3.42011e-30
1198.900000	3.42947e-30
1198.850000	3.43886e-30
1198.800000	3.44827e-30
1198.750000	3.4577e-30
1198.700000	3.46717e-30
1198.650000	3.47665e-30
1198.600000	3.48617e-30
1198.550000	3.49571e-30
1198.500000	3.50527e-30
1198.450000	3.51487e-30
1198.400000	3.52448e-30
1198.350000	3.53413e-30
1198.300000	3.5438e-30
1198.250000	3.5535e-30
1198.200000	3.56322e-30
1198.150000	3.57297e-30
1198.100000	3.58275e-30
1198.050000	3.59256e-30
1198.000000	3.60239e-30
1197.950000	3.61224e-30
1197.900000	3.62213e-30
1197.850000	3.63204e-30
1197.800000	3.64198e-30
1197.750000	3.65195e-30
1197.700000	3.66194e-30
1197.650000	3.67196e-30
1197.600000	3.68201e-30
1197.550000	3.69209e-30
1197.500000	3.70219e-30
1197.450000	3.71232e-30
1197.400000	3.72248e-30
1197.350000	3.73267e-30
1197.300000	3.74288e-30
1197.250000	3.75312e-30
1197.200000	3.76339e-30
1197.150000	3.77369e-30
1197.100000	3.78402e-30
1197.050000	3.79437e-30
1197.000000	3.80476e-30
1196.950000	3.81517e-30
1196.900000	3.82561e-30
1196.850000	3.83608e-30
1196.800000	3.84658e-30
1196.750000	3.8571e-30
1196.700000	3.86766e-30
1196.650000	3.87824e-30
1196.600000	3.88886e-30
1196.550000	3.8995e-30
1196.500000	3.91017e-30
1196.450000	3.92087e-30
1196.400000	3.9316e-30
1196.350000	3.94236e-30
1196.300000	3.95315e-30
1196.250000	3.96396e-30
1196.200000	3.97481e-30
1196.150000	3.98569e-30
1196.100000	3.9966e-30
1196.050000	4.00753e-30
1196.000000	4.0185e-30
1195.950000	4.0295e-30
1195.900000	4.04052e-30
1195.850000	4.05158e-30
1195.800000	4.06267e-30
1195.750000	4.07379e-30
1195.700000	4.08493e-30
1195.650000	4.09611e-30
1195.600000	4.10732e-30
1195.550000	4.11856e-30
1195.500000	4.12983e-30
1195.450000	4.14113e-30
1195.400000	4.15247e-30
1195.350000	4.16383e-30
1195.300000	4.17522e-30
1195.250000	4.18665e-30
1195.200000	4.19811e-30
1195.150000	4.20959e-30
1195.100000	4.22111e-30
1195.050000	4.23267e-30
1195.000000	4.24425e-30
1194.950000	4.25586e-30
1194.900000	4.26751e-30
1194.850000	4.27919e-30
1194.800000	4.2909e-30
1194.750000	4.30264e-30
1194.700000	4.31441e-30
1194.650000	4.32622e-30
1194.600000	4.33806e-30
1194.550000	4.34993e-30
1194.500000	4.36184e-30
1194.450000	4.37377e-30
1194.400000	4.38574e-30
1194.350000	4.39774e-30
1194.300000	4.40978e-30
1194.250000	4.42185e-30
1194.200000	4.43395e-30
1194.150000	4.44608e-30
1194.100000	4.45825e-30
1194.050000	4.47045e-30
1194.000000	4.48268e-30
1193.950000	4.49495e-30
1193.900000	4.50725e-30
1193.850000	4.51958e-30
1193.800000	4.53195e-30
1193.750000	4.54435e-30
1193.700000	4.55679e-30
1193.650000	4.56926e-30
1193.600000	4.58176e-30
1193.550000	4.5943e-30
1193.500000	4.60687e-30
1193.450000	4.61948e-30
1193.400000	4.63212e-30
1193.350000	4.6448e-30
1193.300000	4.65751e-30
1193.250000	4.67025e-30
1193.200000	4.68304e-30
1193.150000	4.69585e-30
1193.100000	4.7087e-30
1193.050000	4.72159e-30
1193.000000	4.73451e-30
1192.950000	4.74746e-30
1192.900000	4.76046e-30
1192.850000	4.77348e-30
1192.800000	4.78655e-30
1192.750000	4.79964e-30
1192.700000	4.81278e-30
1192.650000	4.82595e-30
1192.600000	4.83916e-30
1192.550000	4.8524e-30
1192.500000	4.86568e-30
1192.450000	4.87899e-30
1192.400000	4.89235e-30
1192.350000	4.90573e-30
1192.300000	4.91916e-30
1192.250000	4.93262e-30
1192.200000	4.94612e-30
1192.150000	4.95965e-30
1192.100000	4.97323e-30
1192.050000	4.98684e-30
1192.000000	5.00048e-30
1191.950000	5.01417e-30
1191.900000	5.02789e-30
1191.850000	5.04165e-30
1191.800000	5.05544e-30
1191.750000	5.06928e-30
1191.700000	5.08315e-30
1191.650000	5.09706e-30
1191.600000	5.11101e-30
1191.550000	5.125e-30
1191.500000	5.13902e-30
1191.450000	5.15309e-30
1191.400000	5.16719e-30
1191.350000	5.18133e-30
1191.300000	5.19551e-30
1191.250000	5.20972e-30
1191.200000	5.22398e-30
1191.150000	5.23828e-30
1191.100000	5.25261e-30
1191.050000	5.26699e-30
1191.000000	5.2814e-30
1190.950000	5.29585e-30
1190.900000	5.31035e-30
1190.850000	5.32488e-30
1190.800000	5.33945e-30
1190.750000	5.35406e-30
1190.700000	5.36871e-30
1190.650000	5.38341e-30
1190.600000	5.39814e-30
1190.550000	5.41291e-30
1190.500000	5.42772e-30
1190.450000	5.44258e-30
1190.400000	5.45747e-30
1190.350000	5.47241e-30
1190.300000	5.48738e-30
1190.250000	5.5024e-30
1190.200000	5.51746e-30
1190.150000	5.53255e-30
1190.100000	5.5477e-30
1190.050000	5.56288e-30
1190.000000	5.5781e-30
1189.950000	5.59337e-30
1189.900000	5.60867e-30
1189.850000	5.62402e-30
1189.800000	5.63941e-30
1189.750000	5.65484e-30
1189.700000	5.67032e-30
1189.650000	5.68584e-30
1189.600000	5.7014e-30
1189.550000	5.717e-30
1189.500000	5.73264e-30
1189.450000	5.74833e-30
1189.400000	5.76406e-30
1189.350000	5.77984e-30
1189.300000	5.79565e-30
1189.250000	5.81151e-30
1189.200000	5.82742e-30
1189.150000	5.84337e-30
1189.100000	5.85936e-30
1189.050000	5.87539e-30
1189.000000	5.89147e-30
1188.950000	5.90759e-30
1188.900000	5.92376e-30
1188.850000	5.93997e-30
1188.800000	5.95622e-30
1188.750000	5.97252e-30
1188.700000	5.98887e-30
1188.650000	6.00526e-30
1188.600000	6.02169e-30
1188.550000	6.03817e-30
1188.500000	6.0547e-30
1188.450000	6.07126e-30
1188.400000	6.08788e-30
1188.350000	6.10454e-30
1188.300000	6.12125e-30
1188.250000	6.138e-30
1188.200000	6.15479e-30
1188.150000	6.17164e-30
1188.100000	6.18853e-30
1188.050000	6.20546e-30
1188.000000	6.22244e-30
1187.950000	6.23947e-30
1187.900000	6.25655e-30
1187.850000	6.27367e-30
1187.800000	6.29084e-30
1187.750000	6.30805e-30
1187.700000	6.32532e-30
1187.650000	6.34263e-30
1187.600000	6.35998e-30
1187.550000	6.37739e-30
1187.500000	6.39484e-30
1187.450000	6.41234e-30
1187.400000	6.42989e-30
1187.350000	6.44748e-30
1187.300000	6.46513e-30
1187.250000	6.48282e-30
1187.200000	6.50056e-30
1187.150000	6.51835e-30
1187.100000	6.53619e-30
1187.050000	6.55408e-30
1187.000000	6.57201e-30
1186.950000	6.59e-30
1186.900000	6.60803e-30
1186.850000	6.62612e-30
1186.800000	6.64425e-30
1186.750000	6.66243e-30
1186.700000	6.68066e-30
1186.650000	6.69895e-30
1186.600000	6.71728e-30
1186.550000	6.73566e-30
1186.500000	6.75409e-30
1186.450000	6.77258e-30
1186.400000	6.79111e-30
1186.350000	6.8097e-30
1186.300000	6.82833e-30
1186.250000	6.84702e-30
1186.200000	6.86576e-30
1186.150000	6.88455e-30
1186.100000	6.90339e-30
1186.050000	6.92228e-30
1186.000000	6.94122e-30
1185.950000	6.96022e-30
1185.900000	6.97926e-30
1185.850000	6.99836e-30
1185.800000	7.01752e-30
1185.750000	7.03672e-30
1185.700000	7.05598e-30
1185.650000	7.07529e-30
1185.600000	7.09465e-30
1185.550000	7.11406e-30
1185.500000	7.13353e-30
1185.450000	7.15305e-30
1185.400000	7.17263e-30
1185.350000	7.19226e-30
1185.300000	7.21194e-30
1185.250000	7.23168e-30
1185.200000	7.25147e-30
1185.150000	7.27131e-30
1185.100000	7.29121e-30
1185.050000	7.31116e-30
1185.000000	7.33117e-30
1184.950000	7.35124e-30
1184.900000	7.37135e-30
1184.850000	7.39153e-30
1184.800000	7.41175e-30
1184.750000	7.43204e-30
1184.700000	7.45238e-30
1184.650000	7.47277e-30
1184.600000	7.49322e-30
1184.550000	7.51373e-30
1184.500000	7.53429e-30
1184.450000	7.55491e-30
1184.400000	7.57558e-30
1184.350000	7.59631e-30
1184.300000	7.6171e-30
1184.250000	7.63795e-30
1184.200000	7.65885e-30
1184.150000	7.67981e-30
1184.100000	7.70083e-30
1184.050000	7.7219e-30
1184.000000	7.74303e-30
1183.950000	7.76422e-30
1183.900000	7.78547e-30
1183.850000	7.80678e-30
1183.800000	7.82814e-30
1183.750000	7.84956e-30
1183.700000	7.87104e-30
1183.650000	7.89258e-30
1183.600000	7.91418e-30
1183.550000	7.93584e-30
1183.500000	7.95756e-30
1183.450000	7.97934e-30
1183.400000	8.00117e-30
1183.350000	8.02307e-30
1183.300000	8.04503e-30
1183.250000	8.06704e-30
1183.200000	8.08912e-30
1183.150000	8.11126e-30
1183.100000	8.13345e-30
1183.050000	8.15571e-30
1183.000000	8.17803e-30
1182.950000	8.20041e-30
1182.900000	8.22285e-30
1182.850000	8.24536e-30
1182.800000	8.26792e-30
1182.750000	8.29055e-30
1182.700000	8.31324e-30
1182.650000	8.33599e-30
1182.600000	8.3588e-30
1182.550000	8.38167e-30
1182.500000	8.40461e-30
1182.450000	8.42761e-30
1182.400000	8.45067e-30
1182.350000	8.4738e-30
1182.300000	8.49699e-30
1182.250000	8.52024e-30
1182.200000	8.54356e-30
1182.150000	8.56694e-30
1182.100000	8.59039e-30
1182.050000	8.6139e-30
1182.000000	8.63747e-30
1181.950000	8.66111e-30
1181.900000	8.68481e-30
1181.850000	8.70858e-30
1181.800000	8.73241e-30
1181.750000	8.75631e-30
1181.700000	8.78027e-30
1181.650000	8.8043e-30
1181.600000	8.82839e-30
1181.550000	8.85255e-30
1181.500000	8.87678e-30
1181.450000	8.90107e-30
1181.400000	8.92543e-30
1181.350000	8.94986e-30
1181.300000	8.97435e-30
1181.250000	8.99891e-30
1181.200000	9.02354e-30
1181.150000	9.04823e-30
1181.100000	9.07299e-30
1181.050000	9.09782e-30
1181.000000	9.12272e-30
1180.950000	9.14769e-30
1180.900000	9.17272e-30
1180.850000	9.19782e-30
1180.800000	9.22299e-30
1180.750000	9.24823e-30
1180.700000	9.27354e-30
1180.650000	9.29892e-30
1180.600000	9.32437e-30
1180.550000	9.34989e-30
1180.500000	9.37547e-30
1180.450000	9.40113e-30
1180.400000	9.42686e-30
1180.350000	9.45266e-30
1180.300000	9.47853e-30
1180.250000	9.50447e-30
1180.200000	9.53048e-30
1180.150000	9.55656e-30
1180.100000	9.58271e-30
1180.050000	9.60894e-30
1180.000000	9.63523e-30
1179.950000	9.6616e-30
1179.900000	9.68804e-30
1179.850000	9.71455e-30
1179.800000	9.74114e-30
1179.750000	9.7678e-30
1179.700000	9.79453e-30
1179.650000	9.82133e-30
1179.600000	9.84821e-30
1179.550000	9.87516e-30
1179.500000	9.90219e-30
1179.450000	9.92929e-30
1179.400000	9.95646e-30
1179.350000	9.98371e-30
1179.300000	1.0011e-29
1179.250000	1.00384e-29
1179.200000	1.00659e-29
1179.150000	1.00934e-29
1179.100000	1.01211e-29
1179.050000	1.01488e-29
1179.000000	1.01765e-29
1178.950000	1.02044e-29
1178.900000	1.02323e-29
1178.850000	1.02603e-29
1178.800000	1.02884e-29
1178.750000	1.03166e-29
1178.700000	1.03448e-29
1178.650000	1.03731e-29
1178.600000	1.04015e-29
1178.550000	1.043e-29
1178.500000	1.04585e-29
1178.450000	1.04871e-29
1178.400000	1.05158e-29
1178.350000	1.05446e-29
1178.300000	1.05735e-29
1178.250000	1.06024e-29
1178.200000	1.06314e-29
1178.150000	1.06605e-29
1178.100000	1.06897e-29
1178.050000	1.07189e-29
1178.000000	1.07483e-29
1177.950000	1.07777e-29
1177.900000	1.08072e-29
1177.850000	1.08367e-29
1177.800000	1.08664e-29
1177.750000	1.08961e-29
1177.700000	1.0926e-29
1177.650000	1.09559e-29
1177.600000	1.09858e-29
1177.550000	1.10159e-29
1177.500000	1.10461e-29
1177.450000	1.10763e-29
1177.400000	1.11066e-29
1177.350000	1.1137e-29
1177.300000	1.11675e-29
1177.250000	1.1198e-29
1177.200000	1.12287e-29
1177.150000	1.12594e-29
1177.100000	1.12902e-29
1177.050000	1.13211e-29
1177.000000	1.13521e-29
1176.950000	1.13832e-29
1176.900000	1.14143e-29
1176.850000	1.14456e-29
1176.800000	1.14769e-29
1176.750000	1.15083e-29
1176.700000	1.15398e-29
1176.650000	1.15714e-29
1176.600000	1.1603e-29
1176.550000	1.16348e-29
1176.500000	1.16666e-29
1176.450000	1.16986e-29
1176.400000	1.17306e-29
1176.350000	1.17627e-29
1176.300000	1.17949e-29
1176.250000	1.18271e-29
1176.200000	1.18595e-29
1176.150000	1.1892e-29
1176.100000	1.19245e-29
1176.050000	1.19571e-29
1176.000000	1.19899e-29
1175.950000	1.20227e-29
1175.900000	1.20556e-29
1175.850000	1.20886e-29
1175.800000	1.21217e-29
1175.750000	1.21548e-29
1175.700000	1.21881e-29
1175.650000	1.22215e-29
1175.600000	1.22549e-29
1175.550000	1.22884e-29
1175.500000	1.23221e-29
1175.450000	1.23558e-29
1175.400000	1.23896e-29
1175.350000	1.24235e-29
1175.300000	1.24575e-29
1175.250000	1.24916e-29
1175.200000	1.25258e-29
1175.150000	1.25601e-29
1175.100000	1.25944e-29
1175.050000	1.26289e-29
1175.000000	1.26635e-29
1174.950000	1.26981e-29
1174.900000	1.27329e-29
1174.850000	1.27677e-29
1174.800000	1.28027e-29
1174.750000	1.28377e-29
1174.700000	1.28728e-29
1174.650000	1.29081e-29
1174.600000	1.29434e-29
1174.550000	1.29788e-29
1174.500000	1.30143e-29
1174.450000	1.30499e-29
1174.400000	1.30857e-29
1174.350000	1.31215e-29
1174.300000	1.31574e-29
1174.250000	1.31934e-29
1174.200000	1.32295e-29
1174.150000	1.32657e-29
1174.100000	1.3302e-29
1174.050000	1.33384e-29
1174.000000	1.33749e-29
1173.950000	1.34115e-29
1173.900000	1.34482e-29
1173.850000	1.3485e-29
1173.800000	1.35219e-29
1173.750000	1.35589e-29
1173.700000	1.3596e-29
1173.650000	1.36332e-29
1173.600000	1.36706e-29
1173.550000	1.3708e-29
1173.500000	1.37455e-29
1173.450000	1.37831e-29
1173.400000	1.38208e-29
1173.350000	1.38586e-29
1173.300000	1.38966e-29
1173.250000	1.39346e-29
1173.200000	1.39727e-29
1173.150000	1.4011e-29
1173.100000	1.40493e-29
1173.050000	1.40878e-29
1173.000000	1.41263e-29
1172.950000	1.4165e-29
1172.900000	1.42038e-29
1172.850000	1.42426e-29
1172.800000	1.42816e-29
1172.750000	1.43207e-29
1172.700000	1.43599e-29
1172.650000	1.43992e-29
1172.600000	1.44386e-29
1172.550000	1.44781e-29
1172.500000	1.45177e-29
1172.450000	1.45575e-29
1172.400000	1.45973e-29
1172.350000	1.46372e-29
1172.300000	1.46773e-29
1172.250000	1.47175e-29
1172.200000	1.47577e-29
1172.150000	1.47981e-29
1172.100000	1.48386e-29
1172.050000	1.48792e-29
1172.000000	1.492e-29
1171.950000	1.49608e-29
1171.900000	1.50017e-29
1171.850000	1.50428e-29
1171.800000	1.5084e-29
1171.750000	1.51252e-29
1171.700000	1.51666e-29
1171.650000	1.52081e-29
1171.600000	1.52498e-29
1171.550000	1.52915e-29
1171.500000	1.53333e-29
1171.450000	1.53753e-29
1171.400000	1.54174e-29
1171.350000	1.54596e-29
1171.300000	1.55019e-29
1171.250000	1.55443e-29
1171.200000	1.55869e-29
1171.150000	1.56295e-29
1171.100000	1.56723e-29
1171.050000	1.57152e-29
1171.000000	1.57582e-29
1170.950000	1.58013e-29
1170.900000	1.58446e-29
1170.850000	1.58879e-29
1170.800000	1.59314e-29
1170.750000	1.5975e-29
1170.700000	1.60187e-29
1170.650000	1.60626e-29
1170.600000	1.61065e-29
1170.550000	1.61506e-29
1170.500000	1.61948e-29
1170.450000	1.62391e-29
1170.400000	1.62836e-29
1170.350000	1.63281e-29
1170.300000	1.63728e-29
1170.250000	1.64176e-29
1170.200000	1.64625e-29
1170.150000	1.65076e-29
1170.100000	1.65528e-29
1170.050000	1.65981e-29
1170.000000	1.66435e-29
1169.950000	1.6689e-29
1169.900000	1.67347e-29
1169.850000	1.67805e-29
1169.800000	1.68264e-29
1169.750000	1.68725e-29
1169.700000	1.69187e-29
1169.650000	1.6965e-29
1169.600000	1.70114e-29
1169.550000	1.7058e-29
1169.500000	1.71046e-29
1169.450000	1.71515e-29
1169.400000	1.71984e-29
1169.350000	1.72455e-29
1169.300000	1.72927e-29
1169.250000	1.734e-29
1169.200000	1.73874e-29
1169.150000	1.7435e-29
1169.100000	1.74827e-29
1169.050000	1.75306e-29
1169.000000	1.75786e-29
1168.950000	1.76267e-29
1168.900000	1.76749e-29
1168.850000	1.77233e-29
1168.800000	1.77718e-29
1168.750000	1.78204e-29
1168.700000	1.78692e-29
1168.650000	1.79181e-29
1168.600000	1.79671e-29
1168.550000	1.80163e-29
1168.500000	1.80656e-29
1168.450000	1.81151e-29
1168.400000	1.81646e-29
1168.350000	1.82143e-29
1168.300000	1.82642e-29
1168.250000	1.83142e-29
1168.200000	1.83643e-29
1168.150000	1.84146e-29
1168.100000	1.84649e-29
1168.050000	1.85155e-29
1168.000000	1.85662e-29
1167.950000	1.8617e-29
1167.900000	1.86679e-29
1167.850000	1.8719e-29
1167.800000	1.87702e-29
1167.750000	1.88216e-29
1167.700000	1.88731e-29
1167.650000	1.89248e-29
1167.600000	1.89766e-29
1167.550000	1.90285e-29
1167.500000	1.90806e-29
1167.450000	1.91328e-29
1167.400000	1.91852e-29
1167.350000	1.92377e-29
1167.300000	1.92903e-29
1167.250000	1.93431e-29
1167.200000	1.9396e-29
1167.150000	1.94491e-29
1167.100000	1.95023e-29
1167.050000	1.95557e-29
1167.000000	1.96092e-29
1166.950000	1.96629e-29
1166.900000	1.97167e-29
1166.850000	1.97707e-29
1166.800000	1.98248e-29
1166.750000	1.9879e-29
1166.700000	1.99334e-29
1166.650000	1.9988e-29
1166.600000	2.00427e-29
1166.550000	2.00976e-29
1166.500000	2.01526e-29
1166.450000	2.02077e-29
1166.400000	2.0263e-29
1166.350000	2.03185e-29
1166.300000	2.03741e-29
1166.250000	2.04298e-29
1166.200000	2.04857e-29
1166.150000	2.05418e-29
1166.100000	2.0598e-29
1166.050000	2.06544e-29
1166.000000	2.07109e-29
1165.950000	2.07676e-29
1165.900000	2.08244e-29
1165.850000	2.08814e-29
1165.800000	2.09386e-29
1165.750000	2.09959e-29
1165.700000	2.10533e-29
1165.650000	2.1111e-29
1165.600000	2.11687e-29
1165.550000	2.12267e-29
1165.500000	2.12848e-29
1165.450000	2.1343e-29
1165.400000	2.14014e-29
1165.350000	2.146e-29
1165.300000	2.15187e-29
1165.250000	2.15776e-29
1165.200000	2.16367e-29
1165.150000	2.16959e-29
1165.100000	2.17553e-29
1165.050000	2.18148e-29
1165.000000	2.18745e-29
1164.950000	2.19344e-29
1164.900000	2.19944e-29
1164.850000	2.20546e-29
1164.800000	2.2115e-29
1164.750000	2.21755e-29
1164.700000	2.22362e-29
1164.650000	2.2297e-29
1164.600000	2.23581e-29
1164.550000	2.24192e-29
1164.500000	2.24806e-29
1164.450000	2.25421e-29
1164.400000	2.26038e-29
1164.350000	2.26657e-29
1164.300000	2.27277e-29
1164.250000	2.27899e-29
1164.200000	2.28523e-29
1164.150000	2.29148e-29
1164.100000	2.29775e-29
1164.050000	2.30404e-29
1164.000000	2.31035e-29
1163.950000	2.31667e-29
1163.900000	2.32301e-29
1163.850000	2.32937e-29
1163.800000	2.33574e-29
1163.750000	2.34214e-29
1163.700000	2.34855e-29
1163.650000	2.35497e-29
1163.600000	2.36142e-29
1163.550000	2.36788e-29
1163.500000	2.37436e-29
1163.450000	2.38086e-29
1163.400000	2.38738e-29
1163.350000	2.39391e-29
1163.300000	2.40046e-29
1163.250000	2.40703e-29
1163.200000	2.41362e-29
1163.150000	2.42022e-29
1163.100000	2.42685e-29
1163.050000	2.43349e-29
1163.000000	2.44015e-29
1162.950000	2.44683e-29
1162.900000	2.45352e-29
1162.850000	2.46024e-29
1162.800000	2.46697e-29
1162.750000	2.47372e-29
1162.700000	2.48049e-29
1162.650000	2.48728e-29
1162.600000	2.49409e-29
1162.550000	2.50092e-29
1162.500000	2.50776e-29
1162.450000	2.51462e-29
1162.400000	2.52151e-29
1162.350000	2.52841e-29
1162.300000	2.53533e-29
1162.250000	2.54226e-29
1162.200000	2.54922e-29
1162.150000	2.5562e-29
1162.100000	2.56319e-29
1162.050000	2.57021e-29
1162.000000	2.57724e-29
1161.950000	2.5843e-29
1161.900000	2.59137e-29
1161.850000	2.59846e-29
1161.800000	2.60557e-29
1161.750000	2.6127e-29
1161.700000	2.61985e-29
1161.650000	2.62702e-29
1161.600000	2.63421e-29
1161.550000	2.64142e-29
1161.500000	2.64865e-29
1161.450000	2.6559e-29
1161.400000	2.66317e-29
1161.350000	2.67046e-29
1161.300000	2.67777e-29
1161.250000	2.6851e-29
1161.200000	2.69244e-29
1161.150000	2.69981e-29
1161.100000	2.7072e-29
1161.050000	2.71461e-29
1161.000000	2.72204e-29
1160.950000	2.72949e-29
1160.900000	2.73696e-29
1160.850000	2.74445e-29
1160.800000	2.75196e-29
1160.750000	2.75949e-29
1160.700000	2.76705e-29
1160.650000	2.77462e-29
1160.600000	2.78221e-29
1160.550000	2.78983e-29
1160.500000	2.79746e-29
1160.450000	2.80512e-29
1160.400000	2.8128e-29
1160.350000	2.82049e-29
1160.300000	2.82821e-29
1160.250000	2.83595e-29
1160.200000	2.84371e-29
1160.150000	2.8515e-29
1160.100000	2.8593e-29
1160.050000	2.86713e-29
1160.000000	2.87497e-29
1159.950000	2.88284e-29
1159.900000	2.89073e-29
1159.850000	2.89864e-29
1159.800000	2.90658e-29
1159.750000	2.91453e-29
1159.700000	2.92251e-29
1159.650000	2.93051e-29
1159.600000	2.93853e-29
1159.550000	2.94657e-29
1159.500000	2.95463e-29
1159.450000	2.96272e-29
1159.400000	2.97083e-29
1159.350000	2.97896e-29
1159.300000	2.98711e-29
1159.250000	2.99529e-29
1159.200000	3.00348e-29
1159.150000	3.0117e-29
1159.100000	3.01995e-29
1159.050000	3.02821e-29
1159.000000	3.0365e-29
1158.950000	3.04481e-29
1158.900000	3.05314e-29
1158.850000	3.0615e-29
1158.800000	3.06988e-29
1158.750000	3.07828e-29
1158.700000	3.0867e-29
1158.650000	3.09515e-29
1158.600000	3.10362e-29
1158.550000	3.11212e-29
1158.500000	3.12063e-29
1158.450000	3.12917e-29
1158.400000	3.13774e-29
1158.350000	3.14633e-29
1158.300000	3.15494e-29
1158.250000	3.16357e-29
1158.200000	3.17223e-29
1158.150000	3.18091e-29
1158.100000	3.18962e-29
1158.050000	3.19835e-29
1158.000000	3.2071e-29
1157.950000	3.21588e-29
1157.900000	3.22468e-29
1157.850000	3.2335e-29
1157.800000	3.24235e-29
1157.750000	3.25123e-29
1157.700000	3.26013e-29
1157.650000	3.26905e-29
1157.600000	3.278e-29
1157.550000	3.28697e-29
1157.500000	3.29596e-29
1157.450000	3.30498e-29
1157.400000	3.31403e-29
1157.350000	3.3231e-29
1157.300000	3.33219e-29
1157.250000	3.34131e-29
1157.200000	3.35046e-29
1157.150000	3.35963e-29
1157.100000	3.36882e-29
1157.050000	3.37804e-29
1157.000000	3.38729e-29
1156.950000	3.39656e-29
1156.900000	3.40585e-29
1156.850000	3.41517e-29
1156.800000	3.42452e-29
1156.750000	3.43389e-29
1156.700000	3.44329e-29
1156.650000	3.45272e-29
1156.600000	3.46216e-29
1156.550000	3.47164e-29
1156.500000	3.48114e-29
1156.450000	3.49067e-29
1156.400000	3.50022e-29
1156.350000	3.5098e-29
1156.300000	3.51941e-29
1156.250000	3.52904e-29
1156.200000	3.5387e-29
1156.150000	3.54838e-29
1156.100000	3.55809e-29
1156.050000	3.56783e-29
1156.000000	3.5776e-29
1155.950000	3.58739e-29
1155.900000	3.59721e-29
1155.850000	3.60705e-29
1155.800000	3.61692e-29
1155.750000	3.62682e-29
1155.700000	3.63675e-29
1155.650000	3.6467e-29
1155.600000	3.65668e-29
1155.550000	3.66669e-29
1155.500000	3.67673e-29
1155.450000	3.68679e-29
1155.400000	3.69688e-29
1155.350000	3.707e-29
1155.300000	3.71714e-29
1155.250000	3.72732e-29
1155.200000	3.73752e-29
1155.150000	3.74775e-29
1155.100000	3.758e-29
1155.050000	3.76829e-29
1155.000000	3.7786e-29
1154.950000	3.78894e-29
1154.900000	3.79931e-29
1154.850000	3.80971e-29
1154.800000	3.82014e-29
1154.750000	3.83059e-29
1154.700000	3.84108e-29
1154.650000	3.85159e-29
1154.600000	3.86213e-29
1154.550000	3.8727e-29
1154.500000	3.8833e-29
1154.450000	3.89393e-29
1154.400000	3.90458e-29
1154.350000	3.91527e-29
1154.300000	3.92599e-29
1154.250000	3.93673e-29
1154.200000	3.94751e-29
1154.150000	3.95831e-29
1154.100000	3.96914e-29
1154.050000	3.98001e-29
1154.000000	3.9909e-29
1153.950000	4.00182e-29
1153.900000	4.01277e-29
1153.850000	4.02376e-29
1153.800000	4.03477e-29
1153.750000	4.04581e-29
1153.700000	4.05688e-29
1153.650000	4.06799e-29
1153.600000	4.07912e-29
1153.550000	4.09028e-29
1153.500000	4.10148e-29
1153.450000	4.1127e-29
1153.400000	4.12396e-29
1153.350000	4.13525e-29
1153.300000	4.14656e-29
1153.250000	4.15791e-29
1153.200000	4.16929e-29
1153.150000	4.1807e-29
1153.100000	4.19215e-29
1153.050000	4.20362e-29
1153.000000	4.21512e-29
1152.950000	4.22666e-29
1152.900000	4.23823e-29
1152.850000	4.24983e-29
1152.800000	4.26146e-29
1152.750000	4.27312e-29
1152.700000	4.28482e-29
1152.650000	4.29654e-29
1152.600000	4.3083e-29
1152.550000	4.32009e-29
1152.500000	4.33192e-29
1152.450000	4.34377e-29
1152.400000	4.35566e-29
1152.350000	4.36758e-29
1152.300000	4.37954e-29
1152.250000	4.39152e-29
1152.200000	4.40354e-29
1152.150000	4.41559e-29
1152.100000	4.42768e-29
1152.050000	4.4398e-29
1152.000000	4.45195e-29
1151.950000	4.46413e-29
1151.900000	4.47635e-29
1151.850000	4.4886e-29
1151.800000	4.50089e-29
1151.750000	4.51321e-29
1151.700000	4.52556e-29
1151.650000	4.53794e-29
1151.600000	4.55036e-29
1151.550000	4.56282e-29
1151.500000	4.57531e-29
1151.450000	4.58783e-29
1151.400000	4.60038e-29
1151.350000	4.61297e-29
1151.300000	4.6256e-29
1151.250000	4.63826e-29
1151.200000	4.65095e-29
1151.150000	4.66368e-29
1151.100000	4.67645e-29
1151.050000	4.68925e-29
1151.000000	4.70208e-29
1150.950000	4.71495e-29
1150.900000	4.72785e-29
1150.850000	4.74079e-29
1150.800000	4.75377e-29
1150.750000	4.76678e-29
1150.700000	4.77982e-29
1150.650000	4.79291e-29
1150.600000	4.80602e-29
1150.550000	4.81918e-29
1150.500000	4.83237e-29
1150.450000	4.84559e-29
1150.400000	4.85885e-29
1150.350000	4.87215e-29
1150.300000	4.88549e-29
1150.250000	4.89886e-29
1150.200000	4.91227e-29
1150.150000	4.92571e-29
1150.100000	4.93919e-29
1150.050000	4.95271e-29
1150.000000	4.96627e-29
1149.950000	4.97986e-29
1149.900000	4.99349e-29
1149.850000	5.00715e-29
1149.800000	5.02086e-29
1149.750000	5.0346e-29
1149.700000	5.04838e-29
1149.650000	5.0622e-29
1149.600000	5.07605e-29
1149.550000	5.08994e-29
1149.500000	5.10387e-29
1149.450000	5.11784e-29
1149.400000	5.13185e-29
1149.350000	5.14589e-29
1149.300000	5.15998e-29
1149.250000	5.1741e-29
1149.200000	5.18826e-29
1149.150000	5.20246e-29
1149.100000	5.2167e-29
1149.050000	5.23098e-29
1149.000000	5.24529e-29
1148.950000	5.25965e-29
1148.900000	5.27405e-29
1148.850000	5.28848e-29
1148.800000	5.30295e-29
1148.750000	5.31747e-29
1148.700000	5.33202e-29
1148.650000	5.34661e-29
1148.600000	5.36125e-29
1148.550000	5.37592e-29
1148.500000	5.39063e-29
1148.450000	5.40539e-29
1148.400000	5.42018e-29
1148.350000	5.43502e-29
1148.300000	5.44989e-29
1148.250000	5.46481e-29
1148.200000	5.47977e-29
1148.150000	5.49476e-29
1148.100000	5.5098e-29
1148.050000	5.52488e-29
1148.000000	5.54e-29
1147.950000	5.55516e-29
1147.900000	5.57037e-29
1147.850000	5.58561e-29
1147.800000	5.6009e-29
1147.750000	5.61623e-29
1147.700000	5.6316e-29
1147.650000	5.64702e-29
1147.600000	5.66247e-29
1147.550000	5.67797e-29
1147.500000	5.69351e-29
1147.450000	5.70909e-29
1147.400000	5.72472e-29
1147.350000	5.74039e-29
1147.300000	5.7561e-29
1147.250000	5.77185e-29
1147.200000	5.78765e-29
1147.150000	5.80349e-29
1147.100000	5.81937e-29
1147.050000	5.8353e-29
1147.000000	5.85127e-29
1146.950000	5.86728e-29
1146.900000	5.88334e-29
1146.850000	5.89944e-29
1146.800000	5.91559e-29
1146.750000	5.93178e-29
1146.700000	5.94802e-29
1146.650000	5.9643e-29
1146.600000	5.98062e-29
1146.550000	5.99699e-29
1146.500000	6.0134e-29
1146.450000	6.02986e-29
1146.400000	6.04636e-29
1146.350000	6.06291e-29
1146.300000	6.0795e-29
1146.250000	6.09614e-29
1146.200000	6.11283e-29
1146.150000	6.12956e-29
1146.100000	6.14634e-29
1146.050000	6.16316e-29
1146.000000	6.18003e-29
1145.950000	6.19694e-29
1145.900000	6.2139e-29
1145.850000	6.23091e-29
1145.800000	6.24796e-29
1145.750000	6.26506e-29
1145.700000	6.28221e-29
1145.650000	6.2994e-29
1145.600000	6.31664e-29
1145.550000	6.33393e-29
1145.500000	6.35127e-29
1145.450000	6.36865e-29
1145.400000	6.38608e-29
1145.350000	6.40356e-29
1145.300000	6.42109e-29
1145.250000	6.43866e-29
1145.200000	6.45628e-29
1145.150000	6.47395e-29
1145.100000	6.49167e-29
1145.050000	6.50944e-29
1145.000000	6.52725e-29
1144.950000	6.54512e-29
1144.900000	6.56303e-29
1144.850000	6.581e-29
1144.800000	6.59901e-29
1144.750000	6.61707e-29
1144.700000	6.63518e-29
1144.650000	6.65334e-29
1144.600000	6.67155e-29
1144.550000	6.68981e-29
1144.500000	6.70812e-29
1144.450000	6.72648e-29
1144.400000	6.74489e-29
1144.350000	6.76335e-29
1144.300000	6.78186e-29
1144.250000	6.80042e-29
1144.200000	6.81903e-29
1144.150000	6.8377e-29
1144.100000	6.85641e-29
1144.050000	6.87518e-29
1144.000000	6.89399e-29
1143.950000	6.91286e-29
1143.900000	6.93178e-29
1143.850000	6.95075e-29
1143.800000	6.96978e-29
1143.750000	6.98885e-29
1143.700000	7.00798e-29
1143.650000	7.02716e-29
1143.600000	7.0464e-29
1143.550000	7.06568e-29
1143.500000	7.08502e-29
1143.450000	7.10441e-29
1143.400000	7.12386e-29
1143.350000	7.14335e-29
1143.300000	7.1629e-29
1143.250000	7.18251e-29
1143.200000	7.20217e-29
1143.150000	7.22188e-29
1143.100000	7.24165e-29
1143.050000	7.26147e-29
1143.000000	7.28134e-29
1142.950000	7.30127e-29
1142.900000	7.32125e-29
1142.850000	7.34129e-29
1142.800000	7.36138e-29
1142.750000	7.38153e-29
1142.700000	7.40173e-29
1142.650000	7.42199e-29
1142.600000	7.4423e-29
1142.550000	7.46267e-29
1142.500000	7.4831e-29
1142.450000	7.50358e-29
1142.400000	7.52412e-29
1142.350000	7.54471e-29
1142.300000	7.56536e-29
1142.250000	7.58607e-29
1142.200000	7.60683e-29
1142.150000	7.62765e-29
1142.100000	7.64853e-29
1142.050000	7.66946e-29
1142.000000	7.69045e-29
1141.950000	7.7115e-29
1141.900000	7.7326e-29
1141.850000	7.75377e-29
1141.800000	7.77499e-29
1141.750000	7.79627e-29
1141.700000	7.81761e-29
1141.650000	7.839e-29
1141.600000	7.86046e-29
1141.550000	7.88197e-29
1141.500000	7.90355e-29
1141.450000	7.92518e-29
1141.400000	7.94687e-29
1141.350000	7.96862e-29
1141.300000	7.99043e-29
1141.250000	8.0123e-29
1141.200000	8.03423e-29
1141.150000	8.05622e-29
1141.100000	8.07827e-29
1141.050000	8.10038e-29
1141.000000	8.12255e-29
1140.950000	8.14478e-29
1140.900000	8.16707e-29
1140.850000	8.18942e-29
1140.800000	8.21184e-29
1140.750000	8.23431e-29
1140.700000	8.25685e-29
1140.650000	8.27945e-29
1140.600000	8.30211e-29
1140.550000	8.32483e-29
1140.500000	8.34762e-29
1140.450000	8.37047e-29
1140.400000	8.39338e-29
1140.350000	8.41635e-29
1140.300000	8.43938e-29
1140.250000	8.46248e-29
1140.200000	8.48564e-29
1140.150000	8.50887e-29
1140.100000	8.53216e-29
1140.050000	8.55551e-29
1140.000000	8.57893e-29
1139.950000	8.60241e-29
1139.900000	8.62595e-29
1139.850000	8.64956e-29
1139.800000	8.67323e-29
1139.750000	8.69697e-29
1139.700000	8.72078e-29
1139.650000	8.74464e-29
1139.600000	8.76858e-29
1139.550000	8.79258e-29
1139.500000	8.81664e-29
1139.450000	8.84077e-29
1139.400000	8.86497e-29
1139.350000	8.88923e-29
1139.300000	8.91356e-29
1139.250000	8.93796e-29
1139.200000	8.96242e-29
1139.150000	8.98695e-29
1139.100000	9.01155e-29
1139.050000	9.03622e-29
1139.000000	9.06095e-29
1138.950000	9.08575e-29
1138.900000	9.11061e-29
1138.850000	9.13555e-29
1138.800000	9.16055e-29
1138.750000	9.18563e-29
1138.700000	9.21077e-29
1138.650000	9.23598e-29
1138.600000	9.26126e-29
1138.550000	9.2866e-29
1138.500000	9.31202e-29
1138.450000	9.33751e-29
1138.400000	9.36307e-29
1138.350000	9.38869e-29
1138.300000	9.41439e-29
1138.250000	9.44016e-29
1138.200000	9.46599e-29
1138.150000	9.4919e-29
1138.100000	9.51788e-29
1138.050000	9.54393e-29
1138.000000	9.57005e-29
1137.950000	9.59625e-29
1137.900000	9.62251e-29
1137.850000	9.64885e-29
1137.800000	9.67526e-29
1137.750000	9.70174e-29
1137.700000	9.72829e-29
1137.650000	9.75492e-29
1137.600000	9.78162e-29
1137.550000	9.80839e-29
1137.500000	9.83524e-29
1137.450000	9.86215e-29
1137.400000	9.88915e-29
1137.350000	9.91621e-29
1137.300000	9.94335e-29
1137.250000	9.97057e-29
1137.200000	9.99786e-29
1137.150000	1.00252e-28
1137.100000	1.00527e-28
1137.050000	1.00802e-28
1137.000000	1.01078e-28
1136.950000	1.01354e-28
1136.900000	1.01632e-28
1136.850000	1.0191e-28
1136.800000	1.02189e-28
1136.750000	1.02469e-28
1136.700000	1.02749e-28
1136.650000	1.0303e-28
1136.600000	1.03312e-28
1136.550000	1.03595e-28
1136.500000	1.03878e-28
1136.450000	1.04163e-28
1136.400000	1.04448e-28
1136.350000	1.04734e-28
1136.300000	1.0502e-28
1136.250000	1.05308e-28
1136.200000	1.05596e-28
1136.150000	1.05885e-28
1136.100000	1.06175e-28
1136.050000	1.06466e-28
1136.000000	1.06757e-28
1135.950000	1.07049e-28
1135.900000	1.07342e-28
1135.850000	1.07636e-28
1135.800000	1.07931e-28
1135.750000	1.08226e-28
1135.700000	1.08522e-28
1135.650000	1.08819e-28
1135.600000	1.09117e-28
1135.550000	1.09416e-28
1135.500000	1.09715e-28
1135.450000	1.10015e-28
1135.400000	1.10317e-28
1135.350000	1.10618e-28
1135.300000	1.10921e-28
1135.250000	1.11225e-28
1135.200000	1.11529e-28
1135.150000	1.11835e-28
1135.100000	1.12141e-28
1135.050000	1.12448e-28
1135.000000	1.12755e-28
1134.950000	1.13064e-28
1134.900000	1.13373e-28
1134.850000	1.13684e-28
1134.800000	1.13995e-28
1134.750000	1.14307e-28
1134.700000	1.1462e-28
1134.650000	1.14933e-28
1134.600000	1.15248e-28
1134.550000	1.15563e-28
1134.500000	1.1588e-28
1134.450000	1.16197e-28
1134.400000	1.16515e-28
1134.350000	1.16834e-28
1134.300000	1.17154e-28
1134.250000	1.17474e-28
1134.200000	1.17796e-28
1134.150000	1.18118e-28
1134.100000	1.18442e-28
1134.050000	1.18766e-28
1134.000000	1.19091e-28
1133.950000	1.19417e-28
1133.900000	1.19744e-28
1133.850000	1.20071e-28
1133.800000	1.204e-28
1133.750000	1.20729e-28
1133.700000	1.2106e-28
1133.650000	1.21391e-28
1133.600000	1.21724e-28
1133.550000	1.22057e-28
1133.500000	1.22391e-28
1133.450000	1.22726e-28
1133.400000	1.23062e-28
1133.350000	1.23398e-28
1133.300000	1.23736e-28
1133.250000	1.24075e-28
1133.200000	1.24415e-28
1133.150000	1.24755e-28
1133.100000	1.25096e-28
1133.050000	1.25439e-28
1133.000000	1.25782e-28
1132.950000	1.26126e-28
1132.900000	1.26472e-28
1132.850000	1.26818e-28
1132.800000	1.27165e-28
1132.750000	1.27513e-28
1132.700000	1.27862e-28
1132.650000	1.28212e-28
1132.600000	1.28563e-28
1132.550000	1.28915e-28
1132.500000	1.29268e-28
1132.450000	1.29621e-28
1132.400000	1.29976e-28
1132.350000	1.30332e-28
1132.300000	1.30689e-28
1132.250000	1.31046e-28
1132.200000	1.31405e-28
1132.150000	1.31765e-28
1132.100000	1.32125e-28
1132.050000	1.32487e-28
1132.000000	1.3285e-28
1131.950000	1.33213e-28
1131.900000	1.33578e-28
1131.850000	1.33943e-28
1131.800000	1.3431e-28
1131.750000	1.34678e-28
1131.700000	1.35046e-28
1131.650000	1.35416e-28
1131.600000	1.35787e-28
1131.550000	1.36158e-28
1131.500000	1.36531e-28
1131.450000	1.36905e-28
1131.400000	1.37279e-28
1131.350000	1.37655e-28
1131.300000	1.38032e-28
1131.250000	1.3841e-28
1131.200000	1.38788e-28
1131.150000	1.39168e-28
1131.100000	1.39549e-28
1131.050000	1.39931e-28
1131.000000	1.40314e-28
1130.950000	1.40698e-28
1130.900000	1.41083e-28
1130.850000	1.4147e-28
1130.800000	1.41857e-28
1130.750000	1.42245e-28
1130.700000	1.42634e-28
1130.650000	1.43025e-28
1130.600000	1.43416e-28
1130.550000	1.43809e-28
1130.500000	1.44202e-28
1130.450000	1.44597e-28
1130.400000	1.44993e-28
1130.350000	1.4539e-28
1130.300000	1.45788e-28
1130.250000	1.46187e-28
1130.200000	1.46587e-28
1130.150000	1.46988e-28
1130.100000	1.4739e-28
1130.050000	1.47794e-28
1130.000000	1.48198e-28
1129.950000	1.48604e-28
1129.900000	1.49011e-28
1129.850000	1.49418e-28
1129.800000	1.49827e-28
1129.750000	1.50238e-28
1129.700000	1.50649e-28
1129.650000	1.51061e-28
1129.600000	1.51475e-28
1129.550000	1.51889e-28
1129.500000	1.52305e-28
1129.450000	1.52722e-28
1129.400000	1.5314e-28
1129.350000	1.53559e-28
1129.300000	1.53979e-28
1129.250000	1.54401e-28
1129.200000	1.54823e-28
1129.150000	1.55247e-28
1129.100000	1.55672e-28
1129.050000	1.56098e-28
1129.000000	1.56525e-28
1128.950000	1.56954e-28
1128.900000	1.57383e-28
1128.850000	1.57814e-28
1128.800000	1.58246e-28
1128.750000	1.58679e-28
1128.700000	1.59113e-28
1128.650000	1.59549e-28
1128.600000	1.59986e-28
1128.550000	1.60424e-28
1128.500000	1.60863e-28
1128.450000	1.61303e-28
1128.400000	1.61744e-28
1128.350000	1.62187e-28
1128.300000	1.62631e-28
1128.250000	1.63076e-28
1128.200000	1.63523e-28
1128.150000	1.6397e-28
1128.100000	1.64419e-28
1128.050000	1.64869e-28
1128.000000	1.6532e-28
1127.950000	1.65773e-28
1127.900000	1.66226e-28
1127.850000	1.66681e-28
1127.800000	1.67138e-28
1127.750000	1.67595e-28
1127.700000	1.68054e-28
1127.650000	1.68514e-28
1127.600000	1.68975e-28
1127.550000	1.69438e-28
1127.500000	1.69901e-28
1127.450000	1.70366e-28
1127.400000	1.70833e-28
1127.350000	1.713e-28
1127.300000	1.71769e-28
1127.250000	1.72239e-28
1127.200000	1.72711e-28
1127.150000	1.73183e-28
1127.100000	1.73657e-28
1127.050000	1.74133e-28
1127.000000	1.74609e-28
1126.950000	1.75087e-28
1126.900000	1.75566e-28
1126.850000	1.76047e-28
1126.800000	1.76529e-28
1126.750000	1.77012e-28
1126.700000	1.77497e-28
1126.650000	1.77982e-28
1126.600000	1.7847e-28
1126.550000	1.78958e-28
1126.500000	1.79448e-28
1126.450000	1.79939e-28
1126.400000	1.80432e-28
1126.350000	1.80925e-28
1126.300000	1.81421e-28
1126.250000	1.81917e-28
1126.200000	1.82415e-28
1126.150000	1.82914e-28
1126.100000	1.83415e-28
1126.050000	1.83917e-28
1126.000000	1.8442e-28
1125.950000	1.84925e-28
1125.900000	1.85431e-28
1125.850000	1.85939e-28
1125.800000	1.86448e-28
1125.750000	1.86958e-28
1125.700000	1.8747e-28
1125.650000	1.87983e-28
1125.600000	1.88498e-28
1125.550000	1.89014e-28
1125.500000	1.89531e-28
1125.450000	1.9005e-28
1125.400000	1.9057e-28
1125.350000	1.91091e-28
1125.300000	1.91614e-28
1125.250000	1.92139e-28
1125.200000	1.92665e-28
1125.150000	1.93192e-28
1125.100000	1.93721e-28
1125.050000	1.94251e-28
1125.000000	1.94783e-28
1124.950000	1.95316e-28
1124.900000	1.95851e-28
1124.850000	1.96387e-28
1124.800000	1.96924e-28
1124.750000	1.97463e-28
1124.700000	1.98004e-28
1124.650000	1.98546e-28
1124.600000	1.99089e-28
1124.550000	1.99634e-28
1124.500000	2.0018e-28
1124.450000	2.00728e-28
1124.400000	2.01278e-28
1124.350000	2.01829e-28
1124.300000	2.02381e-28
1124.250000	2.02935e-28
1124.200000	2.03491e-28
1124.150000	2.04048e-28
1124.100000	2.04606e-28
1124.050000	2.05166e-28
1124.000000	2.05728e-28
1123.950000	2.06291e-28
1123.900000	2.06855e-28
1123.850000	2.07422e-28
1123.800000	2.07989e-28
1123.750000	2.08559e-28
1123.700000	2.09129e-28
1123.650000	2.09702e-28
1123.600000	2.10276e-28
1123.550000	2.10851e-28
1123.500000	2.11428e-28
1123.450000	2.12007e-28
1123.400000	2.12587e-28
1123.350000	2.13169e-28
1123.300000	2.13753e-28
1123.250000	2.14338e-28
1123.200000	2.14925e-28
1123.150000	2.15513e-28
1123.100000	2.16103e-28
1123.050000	2.16694e-28
1123.000000	2.17287e-28
1122.950000	2.17882e-28
1122.900000	2.18478e-28
1122.850000	2.19076e-28
1122.800000	2.19676e-28
1122.750000	2.20277e-28
1122.700000	2.2088e-28
1122.650000	2.21485e-28
1122.600000	2.22091e-28
1122.550000	2.22699e-28
1122.500000	2.23309e-28
1122.450000	2.2392e-28
1122.400000	2.24533e-28
1122.350000	2.25147e-28
1122.300000	2.25764e-28
1122.250000	2.26381e-28
1122.200000	2.27001e-28
1122.150000	2.27622e-28
1122.100000	2.28245e-28
1122.050000	2.2887e-28
1122.000000	2.29497e-28
1121.950000	2.30125e-28
1121.900000	2.30755e-28
1121.850000	2.31386e-28
1121.800000	2.3202e-28
1121.750000	2.32655e-28
1121.700000	2.33292e-28
1121.650000	2.3393e-28
1121.600000	2.3457e-28
1121.550000	2.35212e-28
1121.500000	2.35856e-28
1121.450000	2.36502e-28
1121.400000	2.37149e-28
1121.350000	2.37798e-28
1121.300000	2.38449e-28
1121.250000	2.39102e-28
1121.200000	2.39756e-28
1121.150000	2.40412e-28
1121.100000	2.41071e-28
1121.050000	2.4173e-28
1121.000000	2.42392e-28
1120.950000	2.43055e-28
1120.900000	2.43721e-28
1120.850000	2.44388e-28
1120.800000	2.45057e-28
1120.750000	2.45728e-28
1120.700000	2.464e-28
1120.650000	2.47075e-28
1120.600000	2.47751e-28
1120.550000	2.48429e-28
1120.500000	2.49109e-28
1120.450000	2.49791e-28
1120.400000	2.50475e-28
1120.350000	2.5116e-28
1120.300000	2.51848e-28
1120.250000	2.52537e-28
1120.200000	2.53228e-28
1120.150000	2.53921e-28
1120.100000	2.54616e-28
1120.050000	2.55313e-28
1120.000000	2.56012e-28
1119.950000	2.56713e-28
1119.900000	2.57415e-28
1119.850000	2.5812e-28
1119.800000	2.58827e-28
1119.750000	2.59535e-28
1119.700000	2.60245e-28
1119.650000	2.60958e-28
1119.600000	2.61672e-28
1119.550000	2.62388e-28
1119.500000	2.63106e-28
1119.450000	2.63827e-28
1119.400000	2.64549e-28
1119.350000	2.65273e-28
1119.300000	2.65999e-28
1119.250000	2.66727e-28
1119.200000	2.67457e-28
1119.150000	2.68189e-28
1119.100000	2.68923e-28
1119.050000	2.69659e-28
1119.000000	2.70397e-28
1118.950000	2.71138e-28
1118.900000	2.7188e-28
1118.850000	2.72624e-28
1118.800000	2.7337e-28
1118.750000	2.74118e-28
1118.700000	2.74869e-28
1118.650000	2.75621e-28
1118.600000	2.76375e-28
1118.550000	2.77132e-28
1118.500000	2.7789e-28
1118.450000	2.78651e-28
1118.400000	2.79414e-28
1118.350000	2.80179e-28
1118.300000	2.80945e-28
1118.250000	2.81714e-28
1118.200000	2.82486e-28
1118.150000	2.83259e-28
1118.100000	2.84034e-28
1118.050000	2.84812e-28
1118.000000	2.85591e-28
1117.950000	2.86373e-28
1117.900000	2.87157e-28
1117.850000	2.87943e-28
1117.800000	2.88731e-28
1117.750000	2.89521e-28
1117.700000	2.90314e-28
1117.650000	2.91108e-28
1117.600000	2.91905e-28
1117.550000	2.92704e-28
1117.500000	2.93505e-28
1117.450000	2.94309e-28
1117.400000	2.95114e-28
1117.350000	2.95922e-28
1117.300000	2.96732e-28
1117.250000	2.97544e-28
1117.200000	2.98359e-28
1117.150000	2.99175e-28
1117.100000	2.99994e-28
1117.050000	3.00815e-28
1117.000000	3.01639e-28
1116.950000	3.02464e-28
1116.900000	3.03292e-28
1116.850000	3.04122e-28
1116.800000	3.04955e-28
1116.750000	3.0579e-28
1116.700000	3.06627e-28
1116.650000	3.07466e-28
1116.600000	3.08307e-28
1116.550000	3.09151e-28
1116.500000	3.09998e-28
1116.450000	3.10846e-28
1116.400000	3.11697e-28
1116.350000	3.1255e-28
1116.300000	3.13406e-28
1116.250000	3.14263e-28
1116.200000	3.15124e-28
1116.150000	3.15986e-28
1116.100000	3.16851e-28
1116.050000	3.17718e-28
1116.000000	3.18588e-28
1115.950000	3.1946e-28
1115.900000	3.20334e-28
1115.850000	3.21211e-28
1115.800000	3.2209e-28
1115.750000	3.22972e-28
1115.700000	3.23856e-28
1115.650000	3.24743e-28
1115.600000	3.25631e-28
1115.550000	3.26523e-28
1115.500000	3.27417e-28
1115.450000	3.28313e-28
1115.400000	3.29211e-28
1115.350000	3.30112e-28
1115.300000	3.31016e-28
1115.250000	3.31922e-28
1115.200000	3.32831e-28
1115.150000	3.33742e-28
1115.100000	3.34655e-28
1115.050000	3.35571e-28
1115.000000	3.3649e-28
1114.950000	3.37411e-28
1114.900000	3.38334e-28
1114.850000	3.3926e-28
1114.800000	3.40189e-28
1114.750000	3.4112e-28
1114.700000	3.42054e-28
1114.650000	3.4299e-28
1114.600000	3.43929e-28
1114.550000	3.4487e-28
1114.500000	3.45814e-28
1114.450000	3.46761e-28
1114.400000	3.4771e-28
1114.350000	3.48662e-28
1114.300000	3.49616e-28
1114.250000	3.50573e-28
1114.200000	3.51533e-28
1114.150000	3.52495e-28
1114.100000	3.5346e-28
1114.050000	3.54427e-28
1114.000000	3.55397e-28
1113.950000	3.5637e-28
1113.900000	3.57346e-28
1113.850000	3.58324e-28
1113.800000	3.59305e-28
1113.750000	3.60288e-28
1113.700000	3.61274e-28
1113.650000	3.62263e-28
1113.600000	3.63255e-28
1113.550000	3.64249e-28
1113.500000	3.65246e-28
1113.450000	3.66246e-28
1113.400000	3.67248e-28
1113.350000	3.68254e-28
1113.300000	3.69262e-28
1113.250000	3.70272e-28
1113.200000	3.71286e-28
1113.150000	3.72302e-28
1113.100000	3.73321e-28
1113.050000	3.74343e-28
1113.000000	3.75368e-28
1112.950000	3.76395e-28
1112.900000	3.77425e-28
1112.850000	3.78459e-28
1112.800000	3.79494e-28
1112.750000	3.80533e-28
1112.700000	3.81575e-28
1112.650000	3.82619e-28
1112.600000	3.83667e-28
1112.550000	3.84717e-28
1112.500000	3.8577e-28
1112.450000	3.86826e-28
1112.400000	3.87885e-28
1112.350000	3.88946e-28
1112.300000	3.90011e-28
1112.250000	3.91078e-28
1112.200000	3.92149e-28
1112.150000	3.93222e-28
1112.100000	3.94299e-28
1112.050000	3.95378e-28
1112.000000	3.9646e-28
1111.950000	3.97545e-28
1111.900000	3.98634e-28
1111.850000	3.99725e-28
1111.800000	4.00819e-28
1111.750000	4.01916e-28
1111.700000	4.03016e-28
1111.650000	4.04119e-28
1111.600000	4.05225e-28
1111.550000	4.06335e-28
1111.500000	4.07447e-28
1111.450000	4.08562e-28
1111.400000	4.0968e-28
1111.350000	4.10802e-28
1111.300000	4.11926e-28
1111.250000	4.13054e-28
1111.200000	4.14184e-28
1111.150000	4.15318e-28
1111.100000	4.16455e-28
1111.050000	4.17595e-28
1111.000000	4.18738e-28
1110.950000	4.19884e-28
1110.900000	4.21033e-28
1110.850000	4.22186e-28
1110.800000	4.23342e-28
1110.750000	4.245e-28
1110.700000	4.25662e-28
1110.650000	4.26827e-28
1110.600000	4.27996e-28
1110.550000	4.29167e-28
1110.500000	4.30342e-28
1110.450000	4.3152e-28
1110.400000	4.32701e-28
1110.350000	4.33886e-28
1110.300000	4.35073e-28
1110.250000	4.36264e-28
1110.200000	4.37458e-28
1110.150000	4.38656e-28
1110.100000	4.39856e-28
1110.050000	4.4106e-28
1110.000000	4.42268e-28
1109.950000	4.43478e-28
1109.900000	4.44692e-28
1109.850000	4.45909e-28
1109.800000	4.4713e-28
1109.750000	4.48354e-28
1109.700000	4.49581e-28
1109.650000	4.50812e-28
1109.600000	4.52046e-28
1109.550000	4.53283e-28
1109.500000	4.54524e-28
1109.450000	4.55768e-28
1109.400000	4.57015e-28
1109.350000	4.58266e-28
1109.300000	4.59521e-28
1109.250000	4.60779e-28
1109.200000	4.6204e-28
1109.150000	4.63305e-28
1109.100000	4.64573e-28
1109.050000	4.65844e-28
1109.000000	4.6712e-28
1108.950000	4.68398e-28
1108.900000	4.6968e-28
1108.850000	4.70966e-28
1108.800000	4.72255e-28
1108.750000	4.73548e-28
1108.700000	4.74844e-28
1108.650000	4.76144e-28
1108.600000	4.77447e-28
1108.550000	4.78754e-28
1108.500000	4.80064e-28
1108.450000	4.81378e-28
1108.400000	4.82696e-28
1108.350000	4.84017e-28
1108.300000	4.85342e-28
1108.250000	4.86671e-28
1108.200000	4.88003e-28
1108.150000	4.89339e-28
1108.100000	4.90678e-28
1108.050000	4.92021e-28
1108.000000	4.93368e-28
1107.950000	4.94718e-28
1107.900000	4.96073e-28
1107.850000	4.97431e-28
1107.800000	4.98792e-28
1107.750000	5.00157e-28
1107.700000	5.01526e-28
1107.650000	5.02899e-28
1107.600000	5.04276e-28
1107.550000	5.05656e-28
1107.500000	5.0704e-28
1107.450000	5.08428e-28
1107.400000	5.0982e-28
1107.350000	5.11215e-28
1107.300000	5.12615e-28
1107.250000	5.14018e-28
1107.200000	5.15425e-28
1107.150000	5.16836e-28
1107.100000	5.1825e-28
1107.050000	5.19669e-28
1107.000000	5.21092e-28
1106.950000	5.22518e-28
1106.900000	5.23948e-28
1106.850000	5.25382e-28
1106.800000	5.2682e-28
1106.750000	5.28263e-28
1106.700000	5.29709e-28
1106.650000	5.31158e-28
1106.600000	5.32612e-28
1106.550000	5.3407e-28
1106.500000	5.35532e-28
1106.450000	5.36998e-28
1106.400000	5.38468e-28
1106.350000	5.39942e-28
1106.300000	5.4142e-28
1106.250000	5.42902e-28
1106.200000	5.44388e-28
1106.150000	5.45878e-28
1106.100000	5.47372e-28
1106.050000	5.48871e-28
1106.000000	5.50373e-28
1105.950000	5.5188e-28
1105.900000	5.5339e-28
1105.850000	5.54905e-28
1105.800000	5.56424e-28
1105.750000	5.57947e-28
1105.700000	5.59474e-28
1105.650000	5.61006e-28
1105.600000	5.62541e-28
1105.550000	5.64081e-28
1105.500000	5.65625e-28
1105.450000	5.67173e-28
1105.400000	5.68726e-28
1105.350000	5.70283e-28
1105.300000	5.71844e-28
1105.250000	5.73409e-28
1105.200000	5.74979e-28
1105.150000	5.76552e-28
1105.100000	5.78131e-28
1105.050000	5.79713e-28
1105.000000	5.813e-28
1104.950000	5.82891e-28
1104.900000	5.84487e-28
1104.850000	5.86087e-28
1104.800000	5.87691e-28
1104.750000	5.893e-28
1104.700000	5.90913e-28
1104.650000	5.9253e-28
1104.600000	5.94152e-28
1104.550000	5.95778e-28
1104.500000	5.97409e-28
1104.450000	5.99045e-28
1104.400000	6.00684e-28
1104.350000	6.02329e-28
1104.300000	6.03977e-28
1104.250000	6.05631e-28
1104.200000	6.07288e-28
1104.150000	6.08951e-28
1104.100000	6.10618e-28
1104.050000	6.12289e-28
1104.000000	6.13965e-28
1103.950000	6.15646e-28
1103.900000	6.17331e-28
1103.850000	6.19021e-28
1103.800000	6.20715e-28
1103.750000	6.22414e-28
1103.700000	6.24118e-28
1103.650000	6.25826e-28
1103.600000	6.27539e-28
1103.550000	6.29257e-28
1103.500000	6.30979e-28
1103.450000	6.32707e-28
1103.400000	6.34439e-28
1103.350000	6.36175e-28
1103.300000	6.37917e-28
1103.250000	6.39663e-28
1103.200000	6.41414e-28
1103.150000	6.43169e-28
1103.100000	6.4493e-28
1103.050000	6.46695e-28
1103.000000	6.48466e-28
1102.950000	6.50241e-28
1102.900000	6.52021e-28
1102.850000	6.53805e-28
1102.800000	6.55595e-28
1102.750000	6.5739e-28
1102.700000	6.59189e-28
1102.650000	6.60993e-28
1102.600000	6.62803e-28
1102.550000	6.64617e-28
1102.500000	6.66436e-28
1102.450000	6.68261e-28
1102.400000	6.7009e-28
1102.350000	6.71924e-28
1102.300000	6.73763e-28
1102.250000	6.75608e-28
1102.200000	6.77457e-28
1102.150000	6.79311e-28
1102.100000	6.81171e-28
1102.050000	6.83035e-28
1102.000000	6.84905e-28
1101.950000	6.8678e-28
1101.900000	6.8866e-28
1101.850000	6.90545e-28
1101.800000	6.92435e-28
1101.750000	6.9433e-28
1101.700000	6.96231e-28
1101.650000	6.98137e-28
1101.600000	7.00048e-28
1101.550000	7.01964e-28
1101.500000	7.03886e-28
1101.450000	7.05812e-28
1101.400000	7.07744e-28
1101.350000	7.09682e-28
1101.300000	7.11624e-28
1101.250000	7.13572e-28
1101.200000	7.15526e-28
1101.150000	7.17484e-28
1101.100000	7.19448e-28
1101.050000	7.21417e-28
1101.000000	7.23392e-28
1100.950000	7.25372e-28
1100.900000	7.27358e-28
1100.850000	7.29349e-28
1100.800000	7.31345e-28
1100.750000	7.33347e-28
1100.700000	7.35355e-28
1100.650000	7.37368e-28
1100.600000	7.39386e-28
1100.550000	7.4141e-28
1100.500000	7.43439e-28
1100.450000	7.45474e-28
1100.400000	7.47515e-28
1100.350000	7.49561e-28
1100.300000	7.51613e-28
1100.250000	7.5367e-28
1100.200000	7.55734e-28
1100.150000	7.57802e-28
1100.100000	7.59877e-28
1100.050000	7.61957e-28
1100.000000	7.64042e-28
1099.950000	7.66134e-28
1099.900000	7.68231e-28
1099.850000	7.70334e-28
1099.800000	7.72442e-28
1099.750000	7.74557e-28
1099.700000	7.76677e-28
1099.650000	7.78803e-28
1099.600000	7.80935e-28
1099.550000	7.83073e-28
1099.500000	7.85216e-28
1099.450000	7.87366e-28
1099.400000	7.89521e-28
1099.350000	7.91682e-28
1099.300000	7.93849e-28
1099.250000	7.96022e-28
1099.200000	7.98201e-28
1099.150000	8.00386e-28
1099.100000	8.02577e-28
1099.050000	8.04774e-28
1099.000000	8.06977e-28
1098.950000	8.09186e-28
1098.900000	8.11401e-28
1098.850000	8.13622e-28
1098.800000	8.15849e-28
1098.750000	8.18082e-28
1098.700000	8.20322e-28
1098.650000	8.22567e-28
1098.600000	8.24819e-28
1098.550000	8.27077e-28
1098.500000	8.29341e-28
1098.450000	8.31611e-28
1098.400000	8.33887e-28
1098.350000	8.3617e-28
1098.300000	8.38459e-28
1098.250000	8.40754e-28
1098.200000	8.43055e-28
1098.150000	8.45363e-28
1098.100000	8.47677e-28
1098.050000	8.49997e-28
1098.000000	8.52324e-28
1097.950000	8.54657e-28
1097.900000	8.56997e-28
1097.850000	8.59343e-28
1097.800000	8.61695e-28
1097.750000	8.64054e-28
1097.700000	8.66419e-28
1097.650000	8.68791e-28
1097.600000	8.71169e-28
1097.550000	8.73553e-28
1097.500000	8.75945e-28
1097.450000	8.78342e-28
1097.400000	8.80747e-28
1097.350000	8.83158e-28
1097.300000	8.85575e-28
1097.250000	8.87999e-28
1097.200000	8.9043e-28
1097.150000	8.92867e-28
1097.100000	8.95312e-28
1097.050000	8.97762e-28
1097.000000	9.0022e-28
1096.950000	9.02684e-28
1096.900000	9.05155e-28
1096.850000	9.07633e-28
1096.800000	9.10117e-28
1096.750000	9.12609e-28
1096.700000	9.15107e-28
1096.650000	9.17612e-28
1096.600000	9.20123e-28
1096.550000	9.22642e-28
1096.500000	9.25168e-28
1096.450000	9.277e-28
1096.400000	9.3024e-28
1096.350000	9.32786e-28
1096.300000	9.3534e-28
1096.250000	9.379e-28
1096.200000	9.40467e-28
1096.150000	9.43042e-28
1096.100000	9.45623e-28
1096.050000	9.48212e-28
1096.000000	9.50807e-28
1095.950000	9.5341e-28
1095.900000	9.5602e-28
1095.850000	9.58637e-28
1095.800000	9.61261e-28
1095.750000	9.63892e-28
1095.700000	9.66531e-28
1095.650000	9.69176e-28
1095.600000	9.71829e-28
1095.550000	9.7449e-28
1095.500000	9.77157e-28
1095.450000	9.79832e-28
1095.400000	9.82514e-28
1095.350000	9.85204e-28
1095.300000	9.87901e-28
1095.250000	9.90605e-28
1095.200000	9.93316e-28
1095.150000	9.96035e-28
1095.100000	9.98762e-28
1095.050000	1.0015e-27
1095.000000	1.00424e-27
1094.950000	1.00699e-27
1094.900000	1.00974e-27
1094.850000	1.01251e-27
1094.800000	1.01528e-27
1094.750000	1.01806e-27
1094.700000	1.02084e-27
1094.650000	1.02364e-27
1094.600000	1.02644e-27
1094.550000	1.02925e-27
1094.500000	1.03207e-27
1094.450000	1.03489e-27
1094.400000	1.03773e-27
1094.350000	1.04057e-27
1094.300000	1.04342e-27
1094.250000	1.04627e-27
1094.200000	1.04914e-27
1094.150000	1.05201e-27
1094.100000	1.05489e-27
1094.050000	1.05777e-27
1094.000000	1.06067e-27
1093.950000	1.06357e-27
1093.900000	1.06649e-27
1093.850000	1.0694e-27
1093.800000	1.07233e-27
1093.750000	1.07527e-27
1093.700000	1.07821e-27
1093.650000	1.08116e-27
1093.600000	1.08412e-27
1093.550000	1.08709e-27
1093.500000	1.09007e-27
1093.450000	1.09305e-27
1093.400000	1.09604e-27
1093.350000	1.09904e-27
1093.300000	1.10205e-27
1093.250000	1.10507e-27
1093.200000	1.10809e-27
1093.150000	1.11113e-27
1093.100000	1.11417e-27
1093.050000	1.11722e-27
1093.000000	1.12027e-27
1092.950000	1.12334e-27
1092.900000	1.12642e-27
1092.850000	1.1295e-27
1092.800000	1.13259e-27
1092.750000	1.13569e-27
1092.700000	1.1388e-27
1092.650000	1.14192e-27
1092.600000	1.14504e-27
1092.550000	1.14818e-27
1092.500000	1.15132e-27
1092.450000	1.15447e-27
1092.400000	1.15763e-27
1092.350000	1.1608e-27
1092.300000	1.16398e-27
1092.250000	1.16717e-27
1092.200000	1.17036e-27
1092.150000	1.17356e-27
1092.100000	1.17678e-27
1092.050000	1.18e-27
1092.000000	1.18323e-27
1091.950000	1.18647e-27
1091.900000	1.18972e-27
1091.850000	1.19297e-27
1091.800000	1.19624e-27
1091.750000	1.19951e-27
1091.700000	1.2028e-27
1091.650000	1.20609e-27
1091.600000	1.20939e-27
1091.550000	1.2127e-27
1091.500000	1.21602e-27
1091.450000	1.21935e-27
1091.400000	1.22269e-27
1091.350000	1.22603e-27
1091.300000	1.22939e-27
1091.250000	1.23276e-27
1091.200000	1.23613e-27
1091.150000	1.23951e-27
1091.100000	1.24291e-27
1091.050000	1.24631e-27
1091.000000	1.24972e-27
1090.950000	1.25314e-27
1090.900000	1.25657e-27
1090.850000	1.26001e-27
1090.800000	1.26346e-27
1090.750000	1.26692e-27
1090.700000	1.27039e-27
1090.650000	1.27387e-27
1090.600000	1.27735e-27
1090.550000	1.28085e-27
1090.500000	1.28436e-27
1090.450000	1.28787e-27
1090.400000	1.2914e-27
1090.350000	1.29493e-27
1090.300000	1.29848e-27
1090.250000	1.30203e-27
1090.200000	1.3056e-27
1090.150000	1.30917e-27
1090.100000	1.31275e-27
1090.050000	1.31635e-27
1090.000000	1.31995e-27
1089.950000	1.32356e-27
1089.900000	1.32719e-27
1089.850000	1.33082e-27
1089.800000	1.33446e-27
1089.750000	1.33812e-27
1089.700000	1.34178e-27
1089.650000	1.34545e-27
1089.600000	1.34913e-27
1089.550000	1.35283e-27
1089.500000	1.35653e-27
1089.450000	1.36024e-27
1089.400000	1.36397e-27
1089.350000	1.3677e-27
1089.300000	1.37145e-27
1089.250000	1.3752e-27
1089.200000	1.37896e-27
1089.150000	1.38274e-27
1089.100000	1.38652e-27
1089.050000	1.39032e-27
1089.000000	1.39413e-27
1088.950000	1.39794e-27
1088.900000	1.40177e-27
1088.850000	1.40561e-27
1088.800000	1.40945e-27
1088.750000	1.41331e-27
1088.700000	1.41718e-27
1088.650000	1.42106e-27
1088.600000	1.42495e-27
1088.550000	1.42885e-27
1088.500000	1.43276e-27
1088.450000	1.43668e-27
1088.400000	1.44062e-27
1088.350000	1.44456e-27
1088.300000	1.44851e-27
1088.250000	1.45248e-27
1088.200000	1.45646e-27
1088.150000	1.46044e-27
1088.100000	1.46444e-27
1088.050000	1.46845e-27
1088.000000	1.47247e-27
1087.950000	1.4765e-27
1087.900000	1.48054e-27
1087.850000	1.48459e-27
1087.800000	1.48866e-27
1087.750000	1.49273e-27
1087.700000	1.49682e-27
1087.650000	1.50092e-27
1087.600000	1.50503e-27
1087.550000	1.50915e-27
1087.500000	1.51328e-27
1087.450000	1.51742e-27
1087.400000	1.52157e-27
1087.350000	1.52574e-27
1087.300000	1.52992e-27
1087.250000	1.5341e-27
1087.200000	1.5383e-27
1087.150000	1.54251e-27
1087.100000	1.54674e-27
1087.050000	1.55097e-27
1087.000000	1.55522e-27
1086.950000	1.55947e-27
1086.900000	1.56374e-27
1086.850000	1.56802e-27
1086.800000	1.57232e-27
1086.750000	1.57662e-27
1086.700000	1.58094e-27
1086.650000	1.58526e-27
1086.600000	1.5896e-27
1086.550000	1.59395e-27
1086.500000	1.59832e-27
1086.450000	1.60269e-27
1086.400000	1.60708e-27
1086.350000	1.61148e-27
1086.300000	1.61589e-27
1086.250000	1.62031e-27
1086.200000	1.62475e-27
1086.150000	1.6292e-27
1086.100000	1.63366e-27
1086.050000	1.63813e-27
1086.000000	1.64261e-27
1085.950000	1.64711e-27
1085.900000	1.65162e-27
1085.850000	1.65614e-27
1085.800000	1.66067e-27
1085.750000	1.66522e-27
1085.700000	1.66978e-27
1085.650000	1.67435e-27
1085.600000	1.67893e-27
1085.550000	1.68353e-27
1085.500000	1.68814e-27
1085.450000	1.69276e-27
1085.400000	1.69739e-27
1085.350000	1.70204e-27
1085.300000	1.7067e-27
1085.250000	1.71137e-27
1085.200000	1.71606e-27
1085.150000	1.72075e-27
1085.100000	1.72546e-27
1085.050000	1.73019e-27
1085.000000	1.73492e-27
1084.950000	1.73967e-27
1084.900000	1.74443e-27
1084.850000	1.74921e-27
1084.800000	1.754e-27
1084.750000	1.7588e-27
1084.700000	1.76361e-27
1084.650000	1.76844e-27
1084.600000	1.77328e-27
1084.550000	1.77814e-27
1084.500000	1.78301e-27
1084.450000	1.78789e-27
1084.400000	1.79278e-27
1084.350000	1.79769e-27
1084.300000	1.80261e-27
1084.250000	1.80754e-27
1084.200000	1.81249e-27
1084.150000	1.81745e-27
1084.100000	1.82243e-27
1084.050000	1.82742e-27
1084.000000	1.83242e-27
1083.950000	1.83744e-27
1083.900000	1.84247e-27
1083.850000	1.84751e-27
1083.800000	1.85257e-27
1083.750000	1.85764e-27
1083.700000	1.86272e-27
1083.650000	1.86782e-27
1083.600000	1.87294e-27
1083.550000	1.87806e-27
1083.500000	1.8832e-27
1083.450000	1.88836e-27
1083.400000	1.89353e-27
1083.350000	1.89871e-27
1083.300000	1.90391e-27
1083.250000	1.90912e-27
1083.200000	1.91435e-27
1083.150000	1.91959e-27
1083.100000	1.92484e-27
1083.050000	1.93011e-27
1083.000000	1.9354e-27
1082.950000	1.94069e-27
1082.900000	1.94601e-27
1082.850000	1.95133e-27
1082.800000	1.95668e-27
1082.750000	1.96203e-27
1082.700000	1.9674e-27
1082.650000	1.97279e-27
1082.600000	1.97819e-27
1082.550000	1.98361e-27
1082.500000	1.98904e-27
1082.450000	1.99448e-27
1082.400000	1.99994e-27
1082.350000	2.00541e-27
1082.300000	2.0109e-27
1082.250000	2.01641e-27
1082.200000	2.02193e-27
1082.150000	2.02746e-27
1082.100000	2.03301e-27
1082.050000	2.03858e-27
1082.000000	2.04416e-27
1081.950000	2.04976e-27
1081.900000	2.05537e-27
1081.850000	2.06099e-27
1081.800000	2.06664e-27
1081.750000	2.07229e-27
1081.700000	2.07797e-27
1081.650000	2.08365e-27
1081.600000	2.08936e-27
1081.550000	2.09508e-27
1081.500000	2.10081e-27
1081.450000	2.10656e-27
1081.400000	2.11233e-27
1081.350000	2.11811e-27
1081.300000	2.12391e-27
1081.250000	2.12973e-27
1081.200000	2.13556e-27
1081.150000	2.1414e-27
1081.100000	2.14726e-27
1081.050000	2.15314e-27
1081.000000	2.15904e-27
1080.950000	2.16495e-27
1080.900000	2.17087e-27
1080.850000	2.17682e-27
1080.800000	2.18278e-27
1080.750000	2.18875e-27
1080.700000	2.19474e-27
1080.650000	2.20075e-27
1080.600000	2.20678e-27
1080.550000	2.21282e-27
1080.500000	2.21887e-27
1080.450000	2.22495e-27
1080.400000	2.23104e-27
1080.350000	2.23715e-27
1080.300000	2.24327e-27
1080.250000	2.24941e-27
1080.200000	2.25557e-27
1080.150000	2.26174e-27
1080.100000	2.26794e-27
1080.050000	2.27414e-27
1080.000000	2.28037e-27
1079.950000	2.28661e-27
1079.900000	2.29287e-27
1079.850000	2.29915e-27
1079.800000	2.30544e-27
1079.750000	2.31175e-27
1079.700000	2.31808e-27
1079.650000	2.32443e-27
1079.600000	2.33079e-27
1079.550000	2.33717e-27
1079.500000	2.34357e-27
1079.450000	2.34998e-27
1079.400000	2.35642e-27
1079.350000	2.36287e-27
1079.300000	2.36934e-27
1079.250000	2.37582e-27
1079.200000	2.38233e-27
1079.150000	2.38885e-27
1079.100000	2.39539e-27
1079.050000	2.40195e-27
1079.000000	2.40852e-27
1078.950000	2.41511e-27
1078.900000	2.42173e-27
1078.850000	2.42835e-27
1078.800000	2.435e-27
1078.750000	2.44167e-27
1078.700000	2.44835e-27
1078.650000	2.45505e-27
1078.600000	2.46178e-27
1078.550000	2.46851e-27
1078.500000	2.47527e-27
1078.450000	2.48205e-27
1078.400000	2.48884e-27
1078.350000	2.49566e-27
1078.300000	2.50249e-27
1078.250000	2.50934e-27
1078.200000	2.51621e-27
1078.150000	2.5231e-27
1078.100000	2.53e-27
1078.050000	2.53693e-27
1078.000000	2.54387e-27
1077.950000	2.55084e-27
1077.900000	2.55782e-27
1077.850000	2.56482e-27
1077.800000	2.57184e-27
1077.750000	2.57889e-27
1077.700000	2.58594e-27
1077.650000	2.59302e-27
1077.600000	2.60012e-27
1077.550000	2.60724e-27
1077.500000	2.61438e-27
1077.450000	2.62153e-27
1077.400000	2.62871e-27
1077.350000	2.63591e-27
1077.300000	2.64312e-27
1077.250000	2.65036e-27
1077.200000	2.65761e-27
1077.150000	2.66489e-27
1077.100000	2.67218e-27
1077.050000	2.6795e-27
1077.000000	2.68684e-27
1076.950000	2.69419e-27
1076.900000	2.70157e-27
1076.850000	2.70896e-27
1076.800000	2.71638e-27
1076.750000	2.72381e-27
1076.700000	2.73127e-27
1076.650000	2.73875e-27
1076.600000	2.74624e-27
1076.550000	2.75376e-27
1076.500000	2.7613e-27
1076.450000	2.76886e-27
1076.400000	2.77644e-27
1076.350000	2.78404e-27
1076.300000	2.79166e-27
1076.250000	2.7993e-27
1076.200000	2.80697e-27
1076.150000	2.81465e-27
1076.100000	2.82236e-27
1076.050000	2.83008e-27
1076.000000	2.83783e-27
1075.950000	2.8456e-27
1075.900000	2.85339e-27
1075.850000	2.8612e-27
1075.800000	2.86903e-27
1075.750000	2.87689e-27
1075.700000	2.88476e-27
1075.650000	2.89266e-27
1075.600000	2.90058e-27
1075.550000	2.90852e-27
1075.500000	2.91648e-27
1075.450000	2.92447e-27
1075.400000	2.93247e-27
1075.350000	2.9405e-27
1075.300000	2.94855e-27
1075.250000	2.95662e-27
1075.200000	2.96471e-27
1075.150000	2.97283e-27
1075.100000	2.98097e-27
1075.050000	2.98913e-27
1075.000000	2.99731e-27
1074.950000	3.00552e-27
1074.900000	3.01375e-27
1074.850000	3.022e-27
1074.800000	3.03027e-27
1074.750000	3.03856e-27
1074.700000	3.04688e-27
1074.650000	3.05522e-27
1074.600000	3.06359e-27
1074.550000	3.07197e-27
1074.500000	3.08038e-27
1074.450000	3.08882e-27
1074.400000	3.09727e-27
1074.350000	3.10575e-27
1074.300000	3.11425e-27
1074.250000	3.12278e-27
1074.200000	3.13133e-27
1074.150000	3.1399e-27
1074.100000	3.1485e-27
1074.050000	3.15711e-27
1074.000000	3.16576e-27
1073.950000	3.17442e-27
1073.900000	3.18311e-27
1073.850000	3.19183e-27
1073.800000	3.20057e-27
1073.750000	3.20933e-27
1073.700000	3.21811e-27
1073.650000	3.22692e-27
1073.600000	3.23576e-27
1073.550000	3.24462e-27
1073.500000	3.2535e-27
1073.450000	3.2624e-27
1073.400000	3.27134e-27
1073.350000	3.28029e-27
1073.300000	3.28927e-27
1073.250000	3.29828e-27
1073.200000	3.3073e-27
1073.150000	3.31636e-27
1073.100000	3.32544e-27
1073.050000	3.33454e-27
1073.000000	3.34367e-27
1072.950000	3.35282e-27
1072.900000	3.362e-27
1072.850000	3.37121e-27
1072.800000	3.38043e-27
1072.750000	3.38969e-27
1072.700000	3.39897e-27
1072.650000	3.40827e-27
1072.600000	3.4176e-27
1072.550000	3.42696e-27
1072.500000	3.43634e-27
1072.450000	3.44575e-27
1072.400000	3.45518e-27
1072.350000	3.46464e-27
1072.300000	3.47412e-27
1072.250000	3.48364e-27
1072.200000	3.49317e-27
1072.150000	3.50273e-27
1072.100000	3.51232e-27
1072.050000	3.52194e-27
1072.000000	3.53158e-27
1071.950000	3.54125e-27
1071.900000	3.55094e-27
1071.850000	3.56066e-27
1071.800000	3.57041e-27
1071.750000	3.58019e-27
1071.700000	3.58999e-27
1071.650000	3.59981e-27
1071.600000	3.60967e-27
1071.550000	3.61955e-27
1071.500000	3.62946e-27
1071.450000	3.6394e-27
1071.400000	3.64936e-27
1071.350000	3.65935e-27
1071.300000	3.66937e-27
1071.250000	3.67941e-27
1071.200000	3.68949e-27
1071.150000	3.69959e-27
1071.100000	3.70971e-27
1071.050000	3.71987e-27
1071.000000	3.73005e-27
1070.950000	3.74026e-27
1070.900000	3.7505e-27
1070.850000	3.76077e-27
1070.800000	3.77107e-27
1070.750000	3.78139e-27
1070.700000	3.79174e-27
1070.650000	3.80212e-27
1070.600000	3.81253e-27
1070.550000	3.82297e-27
1070.500000	3.83343e-27
1070.450000	3.84393e-27
1070.400000	3.85445e-27
1070.350000	3.865e-27
1070.300000	3.87558e-27
1070.250000	3.88619e-27
1070.200000	3.89683e-27
1070.150000	3.9075e-27
1070.100000	3.9182e-27
1070.050000	3.92892e-27
1070.000000	3.93968e-27
1069.950000	3.95047e-27
1069.900000	3.96128e-27
1069.850000	3.97212e-27
1069.800000	3.983e-27
1069.750000	3.9939e-27
1069.700000	4.00484e-27
1069.650000	4.0158e-27
1069.600000	4.02679e-27
1069.550000	4.03782e-27
1069.500000	4.04887e-27
1069.450000	4.05996e-27
1069.400000	4.07107e-27
1069.350000	4.08221e-27
1069.300000	4.09339e-27
1069.250000	4.1046e-27
1069.200000	4.11583e-27
1069.150000	4.1271e-27
1069.100000	4.1384e-27
1069.050000	4.14973e-27
1069.000000	4.16109e-27
1068.950000	4.17248e-27
1068.900000	4.1839e-27
1068.850000	4.19536e-27
1068.800000	4.20684e-27
1068.750000	4.21836e-27
1068.700000	4.22991e-27
1068.650000	4.24149e-27
1068.600000	4.2531e-27
1068.550000	4.26474e-27
1068.500000	4.27642e-27
1068.450000	4.28812e-27
1068.400000	4.29986e-27
1068.350000	4.31163e-27
1068.300000	4.32344e-27
1068.250000	4.33527e-27
1068.200000	4.34714e-27
1068.150000	4.35904e-27
1068.100000	4.37098e-27
1068.050000	4.38294e-27
1068.000000	4.39494e-27
1067.950000	4.40697e-27
1067.900000	4.41904e-27
1067.850000	4.43114e-27
1067.800000	4.44327e-27
1067.750000	4.45543e-27
1067.700000	4.46763e-27
1067.650000	4.47986e-27
1067.600000	4.49212e-27
1067.550000	4.50442e-27
1067.500000	4.51675e-27
1067.450000	4.52912e-27
1067.400000	4.54152e-27
1067.350000	4.55395e-27
1067.300000	4.56642e-27
1067.250000	4.57892e-27
1067.200000	4.59145e-27
1067.150000	4.60402e-27
1067.100000	4.61663e-27
1067.050000	4.62926e-27
1067.000000	4.64194e-27
1066.950000	4.65465e-27
1066.900000	4.66739e-27
1066.850000	4.68017e-27
1066.800000	4.69298e-27
1066.750000	4.70583e-27
1066.700000	4.71871e-27
1066.650000	4.73163e-27
1066.600000	4.74458e-27
1066.550000	4.75757e-27
1066.500000	4.77059e-27
1066.450000	4.78365e-27
1066.400000	4.79675e-27
1066.350000	4.80988e-27
1066.300000	4.82305e-27
1066.250000	4.83625e-27
1066.200000	4.84949e-27
1066.150000	4.86277e-27
1066.100000	4.87608e-27
1066.050000	4.88943e-27
1066.000000	4.90282e-27
1065.950000	4.91624e-27
1065.900000	4.9297e-27
1065.850000	4.94319e-27
1065.800000	4.95672e-27
1065.750000	4.97029e-27
1065.700000	4.9839e-27
1065.650000	4.99755e-27
1065.600000	5.01123e-27
1065.550000	5.02495e-27
1065.500000	5.0387e-27
1065.450000	5.0525e-27
1065.400000	5.06633e-27
1065.350000	5.0802e-27
1065.300000	5.09411e-27
1065.250000	5.10805e-27
1065.200000	5.12204e-27
1065.150000	5.13606e-27
1065.100000	5.15012e-27
1065.050000	5.16422e-27
1065.000000	5.17836e-27
1064.950000	5.19253e-27
1064.900000	5.20675e-27
1064.850000	5.221e-27
1064.800000	5.2353e-27
1064.750000	5.24963e-27
1064.700000	5.264e-27
1064.650000	5.27841e-27
1064.600000	5.29286e-27
1064.550000	5.30735e-27
1064.500000	5.32188e-27
1064.450000	5.33645e-27
1064.400000	5.35106e-27
1064.350000	5.36571e-27
1064.300000	5.3804e-27
1064.250000	5.39513e-27
1064.200000	5.4099e-27
1064.150000	5.42471e-27
1064.100000	5.43956e-27
1064.050000	5.45445e-27
1064.000000	5.46938e-27
1063.950000	5.48436e-27
1063.900000	5.49937e-27
1063.850000	5.51443e-27
1063.800000	5.52952e-27
1063.750000	5.54466e-27
1063.700000	5.55984e-27
1063.650000	5.57506e-27
1063.600000	5.59032e-27
1063.550000	5.60563e-27
1063.500000	5.62097e-27
1063.450000	5.63636e-27
1063.400000	5.65179e-27
1063.350000	5.66727e-27
1063.300000	5.68278e-27
1063.250000	5.69834e-27
1063.200000	5.71394e-27
1063.150000	5.72958e-27
1063.100000	5.74527e-27
1063.050000	5.761e-27
1063.000000	5.77677e-27
1062.950000	5.79258e-27
1062.900000	5.80844e-27
1062.850000	5.82434e-27
1062.800000	5.84029e-27
1062.750000	5.85628e-27
1062.700000	5.87231e-27
1062.650000	5.88838e-27
1062.600000	5.9045e-27
1062.550000	5.92067e-27
1062.500000	5.93688e-27
1062.450000	5.95313e-27
1062.400000	5.96943e-27
1062.350000	5.98577e-27
1062.300000	6.00216e-27
1062.250000	6.01859e-27
1062.200000	6.03507e-27
1062.150000	6.05159e-27
1062.100000	6.06816e-27
1062.050000	6.08477e-27
1062.000000	6.10143e-27
1061.950000	6.11813e-27
1061.900000	6.13488e-27
1061.850000	6.15168e-27
1061.800000	6.16852e-27
1061.750000	6.1854e-27
1061.700000	6.20234e-27
1061.650000	6.21932e-27
1061.600000	6.23634e-27
1061.550000	6.25342e-27
1061.500000	6.27054e-27
1061.450000	6.2877e-27
1061.400000	6.30492e-27
1061.350000	6.32218e-27
1061.300000	6.33949e-27
1061.250000	6.35684e-27
1061.200000	6.37425e-27
1061.150000	6.3917e-27
1061.100000	6.40919e-27
1061.050000	6.42674e-27
1061.000000	6.44434e-27
1060.950000	6.46198e-27
1060.900000	6.47967e-27
1060.850000	6.49741e-27
1060.800000	6.5152e-27
1060.750000	6.53303e-27
1060.700000	6.55092e-27
1060.650000	6.56885e-27
1060.600000	6.58684e-27
1060.550000	6.60487e-27
1060.500000	6.62295e-27
1060.450000	6.64108e-27
1060.400000	6.65926e-27
1060.350000	6.67749e-27
1060.300000	6.69577e-27
1060.250000	6.71411e-27
1060.200000	6.73249e-27
1060.150000	6.75092e-27
1060.100000	6.7694e-27
1060.050000	6.78793e-27
1060.000000	6.80652e-27
1059.950000	6.82515e-27
1059.900000	6.84384e-27
1059.850000	6.86257e-27
1059.800000	6.88136e-27
1059.750000	6.9002e-27
1059.700000	6.91909e-27
1059.650000	6.93803e-27
1059.600000	6.95703e-27
1059.550000	6.97607e-27
1059.500000	6.99517e-27
1059.450000	7.01432e-27
1059.400000	7.03352e-27
1059.350000	7.05278e-27
1059.300000	7.07209e-27
1059.250000	7.09145e-27
1059.200000	7.11086e-27
1059.150000	7.13033e-27
1059.100000	7.14985e-27
1059.050000	7.16943e-27
1059.000000	7.18905e-27
1058.950000	7.20874e-27
1058.900000	7.22847e-27
1058.850000	7.24826e-27
1058.800000	7.2681e-27
1058.750000	7.288e-27
1058.700000	7.30795e-27
1058.650000	7.32796e-27
1058.600000	7.34802e-27
1058.550000	7.36814e-27
1058.500000	7.38831e-27
1058.450000	7.40854e-27
1058.400000	7.42882e-27
1058.350000	7.44916e-27
1058.300000	7.46955e-27
1058.250000	7.49e-27
1058.200000	7.51051e-27
1058.150000	7.53107e-27
1058.100000	7.55169e-27
1058.050000	7.57236e-27
1058.000000	7.59309e-27
1057.950000	7.61388e-27
1057.900000	7.63472e-27
1057.850000	7.65563e-27
1057.800000	7.67659e-27
1057.750000	7.6976e-27
1057.700000	7.71868e-27
1057.650000	7.73981e-27
1057.600000	7.761e-27
1057.550000	7.78224e-27
1057.500000	7.80355e-27
1057.450000	7.82491e-27
1057.400000	7.84634e-27
1057.350000	7.86782e-27
1057.300000	7.88936e-27
1057.250000	7.91096e-27
1057.200000	7.93261e-27
1057.150000	7.95433e-27
1057.100000	7.97611e-27
1057.050000	7.99794e-27
1057.000000	8.01984e-27
1056.950000	8.0418e-27
1056.900000	8.06381e-27
1056.850000	8.08589e-27
1056.800000	8.10803e-27
1056.750000	8.13022e-27
1056.700000	8.15248e-27
1056.650000	8.1748e-27
1056.600000	8.19718e-27
1056.550000	8.21962e-27
1056.500000	8.24213e-27
1056.450000	8.26469e-27
1056.400000	8.28732e-27
1056.350000	8.31001e-27
1056.300000	8.33276e-27
1056.250000	8.35557e-27
1056.200000	8.37844e-27
1056.150000	8.40138e-27
1056.100000	8.42438e-27
1056.050000	8.44745e-27
1056.000000	8.47057e-27
1055.950000	8.49376e-27
1055.900000	8.51702e-27
1055.850000	8.54033e-27
1055.800000	8.56372e-27
1055.750000	8.58716e-27
1055.700000	8.61067e-27
1055.650000	8.63424e-27
1055.600000	8.65788e-27
1055.550000	8.68158e-27
1055.500000	8.70535e-27
1055.450000	8.72919e-27
1055.400000	8.75308e-27
1055.350000	8.77705e-27
1055.300000	8.80108e-27
1055.250000	8.82517e-27
1055.200000	8.84933e-27
1055.150000	8.87356e-27
1055.100000	8.89785e-27
1055.050000	8.92221e-27
1055.000000	8.94664e-27
1054.950000	8.97113e-27
1054.900000	8.99569e-27
1054.850000	9.02032e-27
1054.800000	9.04502e-27
1054.750000	9.06978e-27
1054.700000	9.09461e-27
1054.650000	9.11951e-27
1054.600000	9.14448e-27
1054.550000	9.16951e-27
1054.500000	9.19462e-27
1054.450000	9.21979e-27
1054.400000	9.24503e-27
1054.350000	9.27034e-27
1054.300000	9.29572e-27
1054.250000	9.32117e-27
1054.200000	9.34669e-27
1054.150000	9.37228e-27
1054.100000	9.39794e-27
1054.050000	9.42367e-27
1054.000000	9.44947e-27
1053.950000	9.47534e-27
1053.900000	9.50128e-27
1053.850000	9.52729e-27
1053.800000	9.55337e-27
1053.750000	9.57953e-27
1053.700000	9.60575e-27
1053.650000	9.63205e-27
1053.600000	9.65842e-27
1053.550000	9.68486e-27
1053.500000	9.71138e-27
1053.450000	9.73797e-27
1053.400000	9.76463e-27
1053.350000	9.79136e-27
1053.300000	9.81817e-27
1053.250000	9.84505e-27
1053.200000	9.872e-27
1053.150000	9.89903e-27
1053.100000	9.92613e-27
1053.050000	9.9533e-27
1053.000000	9.98055e-27
1052.950000	1.00079e-26
1052.900000	1.00353e-26
1052.850000	1.00628e-26
1052.800000	1.00903e-26
1052.750000	1.01179e-26
1052.700000	1.01456e-26
1052.650000	1.01734e-26
1052.600000	1.02013e-26
1052.550000	1.02292e-26
1052.500000	1.02572e-26
1052.450000	1.02853e-26
1052.400000	1.03134e-26
1052.350000	1.03417e-26
1052.300000	1.037e-26
1052.250000	1.03984e-26
1052.200000	1.04268e-26
1052.150000	1.04554e-26
1052.100000	1.0484e-26
1052.050000	1.05127e-26
1052.000000	1.05415e-26
1051.950000	1.05704e-26
1051.900000	1.05993e-26
1051.850000	1.06283e-26
1051.800000	1.06574e-26
1051.750000	1.06866e-26
1051.700000	1.07158e-26
1051.650000	1.07452e-26
1051.600000	1.07746e-26
1051.550000	1.08041e-26
1051.500000	1.08337e-26
1051.450000	1.08633e-26
1051.400000	1.08931e-26
1051.350000	1.09229e-26
1051.300000	1.09528e-26
1051.250000	1.09828e-26
1051.200000	1.10129e-26
1051.150000	1.1043e-26
1051.100000	1.10732e-26
1051.050000	1.11036e-26
1051.000000	1.1134e-26
1050.950000	1.11644e-26
1050.900000	1.1195e-26
1050.850000	1.12257e-26
1050.800000	1.12564e-26
1050.750000	1.12872e-26
1050.700000	1.13181e-26
1050.650000	1.13491e-26
1050.600000	1.13802e-26
1050.550000	1.14113e-26
1050.500000	1.14426e-26
1050.450000	1.14739e-26
1050.400000	1.15053e-26
1050.350000	1.15368e-26
1050.300000	1.15684e-26
1050.250000	1.16001e-26
1050.200000	1.16318e-26
1050.150000	1.16637e-26
1050.100000	1.16956e-26
1050.050000	1.17276e-26
1050.000000	1.17597e-26
1049.950000	1.17919e-26
1049.900000	1.18242e-26
1049.850000	1.18566e-26
1049.800000	1.1889e-26
1049.750000	1.19216e-26
1049.700000	1.19542e-26
1049.650000	1.1987e-26
1049.600000	1.20198e-26
1049.550000	1.20527e-26
1049.500000	1.20857e-26
1049.450000	1.21188e-26
1049.400000	1.21519e-26
1049.350000	1.21852e-26
1049.300000	1.22186e-26
1049.250000	1.2252e-26
1049.200000	1.22856e-26
1049.150000	1.23192e-26
1049.100000	1.23529e-26
1049.050000	1.23868e-26
1049.000000	1.24207e-26
1048.950000	1.24547e-26
1048.900000	1.24888e-26
1048.850000	1.2523e-26
1048.800000	1.25572e-26
1048.750000	1.25916e-26
1048.700000	1.26261e-26
1048.650000	1.26607e-26
1048.600000	1.26953e-26
1048.550000	1.27301e-26
1048.500000	1.27649e-26
1048.450000	1.27999e-26
1048.400000	1.28349e-26
1048.350000	1.28701e-26
1048.300000	1.29053e-26
1048.250000	1.29406e-26
1048.200000	1.29761e-26
1048.150000	1.30116e-26
1048.100000	1.30472e-26
1048.050000	1.30829e-26
1048.000000	1.31188e-26
1047.950000	1.31547e-26
1047.900000	1.31907e-26
1047.850000	1.32268e-26
1047.800000	1.3263e-26
1047.750000	1.32993e-26
1047.700000	1.33357e-26
1047.650000	1.33722e-26
1047.600000	1.34089e-26
1047.550000	1.34456e-26
1047.500000	1.34824e-26
1047.450000	1.35193e-26
1047.400000	1.35563e-26
1047.350000	1.35934e-26
1047.300000	1.36306e-26
1047.250000	1.3668e-26
1047.200000	1.37054e-26
1047.150000	1.37429e-26
1047.100000	1.37805e-26
1047.050000	1.38183e-26
1047.000000	1.38561e-26
1046.950000	1.3894e-26
1046.900000	1.39321e-26
1046.850000	1.39702e-26
1046.800000	1.40084e-26
1046.750000	1.40468e-26
1046.700000	1.40853e-26
1046.650000	1.41238e-26
1046.600000	1.41625e-26
1046.550000	1.42013e-26
1046.500000	1.42401e-26
1046.450000	1.42791e-26
1046.400000	1.43182e-26
1046.350000	1.43574e-26
1046.300000	1.43967e-26
1046.250000	1.44362e-26
1046.200000	1.44757e-26
1046.150000	1.45153e-26
1046.100000	1.4555e-26
1046.050000	1.45949e-26
1046.000000	1.46349e-26
1045.950000	1.46749e-26
1045.900000	1.47151e-26
1045.850000	1.47554e-26
1045.800000	1.47958e-26
1045.750000	1.48363e-26
1045.700000	1.48769e-26
1045.650000	1.49176e-26
1045.600000	1.49585e-26
1045.550000	1.49994e-26
1045.500000	1.50405e-26
1045.450000	1.50817e-26
1045.400000	1.5123e-26
1045.350000	1.51644e-26
1045.300000	1.52059e-26
1045.250000	1.52475e-26
1045.200000	1.52893e-26
1045.150000	1.53311e-26
1045.100000	1.53731e-26
1045.050000	1.54152e-26
1045.000000	1.54574e-26
1044.950000	1.54997e-26
1044.900000	1.55422e-26
1044.850000	1.55847e-26
1044.800000	1.56274e-26
1044.750000	1.56702e-26
1044.700000	1.57131e-26
1044.650000	1.57561e-26
1044.600000	1.57992e-26
1044.550000	1.58425e-26
1044.500000	1.58859e-26
1044.450000	1.59293e-26
1044.400000	1.5973e-26
1044.350000	1.60167e-26
1044.300000	1.60605e-26
1044.250000	1.61045e-26
1044.200000	1.61486e-26
1044.150000	1.61928e-26
1044.100000	1.62371e-26
1044.050000	1.62816e-26
1044.000000	1.63262e-26
1043.950000	1.63709e-26
1043.900000	1.64157e-26
1043.850000	1.64606e-26
1043.800000	1.65057e-26
1043.750000	1.65509e-26
1043.700000	1.65962e-26
1043.650000	1.66417e-26
1043.600000	1.66872e-26
1043.550000	1.67329e-26
1043.500000	1.67787e-26
1043.450000	1.68247e-26
1043.400000	1.68707e-26
1043.350000	1.69169e-26
1043.300000	1.69632e-26
1043.250000	1.70097e-26
1043.200000	1.70562e-26
1043.150000	1.71029e-26
1043.100000	1.71498e-26
1043.050000	1.71967e-26
1043.000000	1.72438e-26
1042.950000	1.7291e-26
1042.900000	1.73383e-26
1042.850000	1.73858e-26
1042.800000	1.74334e-26
1042.750000	1.74811e-26
1042.700000	1.7529e-26
1042.650000	1.7577e-26
1042.600000	1.76251e-26
1042.550000	1.76734e-26
1042.500000	1.77218e-26
1042.450000	1.77703e-26
1042.400000	1.78189e-26
1042.350000	1.78677e-26
1042.300000	1.79166e-26
1042.250000	1.79657e-26
1042.200000	1.80149e-26
1042.150000	1.80642e-26
1042.100000	1.81137e-26
1042.050000	1.81633e-26
1042.000000	1.8213e-26
1041.950000	1.82628e-26
1041.900000	1.83128e-26
1041.850000	1.8363e-26
1041.800000	1.84133e-26
1041.750000	1.84637e-26
1041.700000	1.85142e-26
1041.650000	1.85649e-26
1041.600000	1.86157e-26
1041.550000	1.86667e-26
1041.500000	1.87178e-26
1041.450000	1.87691e-26
1041.400000	1.88205e-26
1041.350000	1.8872e-26
1041.300000	1.89237e-26
1041.250000	1.89755e-26
1041.200000	1.90274e-26
1041.150000	1.90795e-26
1041.100000	1.91317e-26
1041.050000	1.91841e-26
1041.000000	1.92367e-26
1040.950000	1.92893e-26
1040.900000	1.93421e-26
1040.850000	1.93951e-26
1040.800000	1.94482e-26
1040.750000	1.95014e-26
1040.700000	1.95548e-26
1040.650000	1.96084e-26
1040.600000	1.96621e-26
1040.550000	1.97159e-26
1040.500000	1.97699e-26
1040.450000	1.9824e-26
1040.400000	1.98783e-26
1040.350000	1.99327e-26
1040.300000	1.99873e-26
1040.250000	2.0042e-26
1040.200000	2.00969e-26
1040.150000	2.01519e-26
1040.100000	2.02071e-26
1040.050000	2.02624e-26
1040.000000	2.03179e-26
1039.950000	2.03735e-26
1039.900000	2.04293e-26
1039.850000	2.04852e-26
1039.800000	2.05413e-26
1039.750000	2.05975e-26
1039.700000	2.06539e-26
1039.650000	2.07105e-26
1039.600000	2.07672e-26
1039.550000	2.0824e-26
1039.500000	2.0881e-26
1039.450000	2.09382e-26
1039.400000	2.09955e-26
1039.350000	2.1053e-26
1039.300000	2.11107e-26
1039.250000	2.11685e-26
1039.200000	2.12264e-26
1039.150000	2.12845e-26
1039.100000	2.13428e-26
1039.050000	2.14012e-26
1039.000000	2.14598e-26
1038.950000	2.15186e-26
1038.900000	2.15775e-26
1038.850000	2.16366e-26
1038.800000	2.16958e-26
1038.750000	2.17552e-26
1038.700000	2.18148e-26
1038.650000	2.18745e-26
1038.600000	2.19344e-26
1038.550000	2.19945e-26
1038.500000	2.20547e-26
1038.450000	2.21151e-26
1038.400000	2.21756e-26
1038.350000	2.22363e-26
1038.300000	2.22972e-26
1038.250000	2.23583e-26
1038.200000	2.24195e-26
1038.150000	2.24809e-26
1038.100000	2.25424e-26
1038.050000	2.26041e-26
1038.000000	2.2666e-26
1037.950000	2.27281e-26
1037.900000	2.27903e-26
1037.850000	2.28527e-26
1037.800000	2.29153e-26
1037.750000	2.2978e-26
1037.700000	2.30409e-26
1037.650000	2.3104e-26
1037.600000	2.31673e-26
1037.550000	2.32307e-26
1037.500000	2.32943e-26
1037.450000	2.33581e-26
1037.400000	2.3422e-26
1037.350000	2.34861e-26
1037.300000	2.35505e-26
1037.250000	2.36149e-26
1037.200000	2.36796e-26
1037.150000	2.37444e-26
1037.100000	2.38094e-26
1037.050000	2.38746e-26
1037.000000	2.394e-26
1036.950000	2.40055e-26
1036.900000	2.40713e-26
1036.850000	2.41372e-26
1036.800000	2.42032e-26
1036.750000	2.42695e-26
1036.700000	2.4336e-26
1036.650000	2.44026e-26
1036.600000	2.44694e-26
1036.550000	2.45364e-26
1036.500000	2.46036e-26
1036.450000	2.46709e-26
1036.400000	2.47385e-26
1036.350000	2.48062e-26
1036.300000	2.48741e-26
1036.250000	2.49422e-26
1036.200000	2.50105e-26
1036.150000	2.5079e-26
1036.100000	2.51477e-26
1036.050000	2.52165e-26
1036.000000	2.52856e-26
1035.950000	2.53548e-26
1035.900000	2.54242e-26
1035.850000	2.54938e-26
1035.800000	2.55636e-26
1035.750000	2.56336e-26
1035.700000	2.57038e-26
1035.650000	2.57742e-26
1035.600000	2.58447e-26
1035.550000	2.59155e-26
1035.500000	2.59865e-26
1035.450000	2.60576e-26
1035.400000	2.6129e-26
1035.350000	2.62005e-26
1035.300000	2.62722e-26
1035.250000	2.63442e-26
1035.200000	2.64163e-26
1035.150000	2.64886e-26
1035.100000	2.65611e-26
1035.050000	2.66339e-26
1035.000000	2.67068e-26
1034.950000	2.67799e-26
1034.900000	2.68532e-26
1034.850000	2.69267e-26
1034.800000	2.70005e-26
1034.750000	2.70744e-26
1034.700000	2.71485e-26
1034.650000	2.72229e-26
1034.600000	2.72974e-26
1034.550000	2.73721e-26
1034.500000	2.74471e-26
1034.450000	2.75222e-26
1034.400000	2.75976e-26
1034.350000	2.76731e-26
1034.300000	2.77489e-26
1034.250000	2.78249e-26
1034.200000	2.79011e-26
1034.150000	2.79775e-26
1034.100000	2.80541e-26
1034.050000	2.81309e-26
1034.000000	2.82079e-26
1033.950000	2.82851e-26
1033.900000	2.83626e-26
1033.850000	2.84402e-26
1033.800000	2.85181e-26
1033.750000	2.85962e-26
1033.700000	2.86745e-26
1033.650000	2.8753e-26
1033.600000	2.88317e-26
1033.550000	2.89106e-26
1033.500000	2.89898e-26
1033.450000	2.90692e-26
1033.400000	2.91488e-26
1033.350000	2.92286e-26
1033.300000	2.93086e-26
1033.250000	2.93888e-26
1033.200000	2.94693e-26
1033.150000	2.955e-26
1033.100000	2.96309e-26
1033.050000	2.9712e-26
1033.000000	2.97934e-26
1032.950000	2.98749e-26
1032.900000	2.99567e-26
1032.850000	3.00388e-26
1032.800000	3.0121e-26
1032.750000	3.02035e-26
1032.700000	3.02862e-26
1032.650000	3.03691e-26
1032.600000	3.04522e-26
1032.550000	3.05356e-26
1032.500000	3.06192e-26
1032.450000	3.07031e-26
1032.400000	3.07871e-26
1032.350000	3.08714e-26
1032.300000	3.09559e-26
1032.250000	3.10407e-26
1032.200000	3.11257e-26
1032.150000	3.12109e-26
1032.100000	3.12964e-26
1032.050000	3.13821e-26
1032.000000	3.1468e-26
1031.950000	3.15541e-26
1031.900000	3.16405e-26
1031.850000	3.17272e-26
1031.800000	3.1814e-26
1031.750000	3.19011e-26
1031.700000	3.19885e-26
1031.650000	3.20761e-26
1031.600000	3.21639e-26
1031.550000	3.22519e-26
1031.500000	3.23403e-26
1031.450000	3.24288e-26
1031.400000	3.25176e-26
1031.350000	3.26066e-26
1031.300000	3.26959e-26
1031.250000	3.27854e-26
1031.200000	3.28752e-26
1031.150000	3.29652e-26
1031.100000	3.30555e-26
1031.050000	3.3146e-26
1031.000000	3.32367e-26
1030.950000	3.33277e-26
1030.900000	3.3419e-26
1030.850000	3.35105e-26
1030.800000	3.36022e-26
1030.750000	3.36942e-26
1030.700000	3.37865e-26
1030.650000	3.3879e-26
1030.600000	3.39717e-26
1030.550000	3.40648e-26
1030.500000	3.4158e-26
1030.450000	3.42515e-26
1030.400000	3.43453e-26
1030.350000	3.44394e-26
1030.300000	3.45337e-26
1030.250000	3.46282e-26
1030.200000	3.4723e-26
1030.150000	3.48181e-26
1030.100000	3.49134e-26
1030.050000	3.5009e-26
1030.000000	3.51049e-26
1029.950000	3.5201e-26
1029.900000	3.52974e-26
1029.850000	3.5394e-26
1029.800000	3.54909e-26
1029.750000	3.55881e-26
1029.700000	3.56855e-26
1029.650000	3.57832e-26
1029.600000	3.58812e-26
1029.550000	3.59795e-26
1029.500000	3.6078e-26
1029.450000	3.61768e-26
1029.400000	3.62758e-26
1029.350000	3.63751e-26
1029.300000	3.64747e-26
1029.250000	3.65746e-26
1029.200000	3.66747e-26
1029.150000	3.67751e-26
1029.100000	3.68758e-26
1029.050000	3.69768e-26
1029.000000	3.7078e-26
1028.950000	3.71796e-26
1028.900000	3.72814e-26
1028.850000	3.73834e-26
1028.800000	3.74858e-26
1028.750000	3.75884e-26
1028.700000	3.76913e-26
1028.650000	3.77945e-26
1028.600000	3.7898e-26
1028.550000	3.80018e-26
1028.500000	3.81058e-26
1028.450000	3.82102e-26
1028.400000	3.83148e-26
1028.350000	3.84197e-26
1028.300000	3.85249e-26
1028.250000	3.86304e-26
1028.200000	3.87361e-26
1028.150000	3.88422e-26
1028.100000	3.89486e-26
1028.050000	3.90552e-26
1028.000000	3.91621e-26
1027.950000	3.92694e-26
1027.900000	3.93769e-26
1027.850000	3.94847e-26
1027.800000	3.95928e-26
1027.750000	3.97012e-26
1027.700000	3.98099e-26
1027.650000	3.99189e-26
1027.600000	4.00282e-26
1027.550000	4.01378e-26
1027.500000	4.02477e-26
1027.450000	4.03579e-26
1027.400000	4.04684e-26
1027.350000	4.05792e-26
1027.300000	4.06903e-26
1027.250000	4.08017e-26
1027.200000	4.09134e-26
1027.150000	4.10255e-26
1027.100000	4.11378e-26
1027.050000	4.12504e-26
1027.000000	4.13634e-26
1026.950000	4.14766e-26
1026.900000	4.15902e-26
1026.850000	4.17041e-26
1026.800000	4.18183e-26
1026.750000	4.19328e-26
1026.700000	4.20476e-26
1026.650000	4.21627e-26
1026.600000	4.22781e-26
1026.550000	4.23939e-26
1026.500000	4.251e-26
1026.450000	4.26264e-26
1026.400000	4.27431e-26
1026.350000	4.28601e-26
1026.300000	4.29775e-26
1026.250000	4.30951e-26
1026.200000	4.32131e-26
1026.150000	4.33314e-26
1026.100000	4.34501e-26
1026.050000	4.35691e-26
1026.000000	4.36884e-26
1025.950000	4.3808e-26
1025.900000	4.39279e-26
1025.850000	4.40482e-26
1025.800000	4.41688e-26
1025.750000	4.42897e-26
1025.700000	4.4411e-26
1025.650000	4.45326e-26
1025.600000	4.46545e-26
1025.550000	4.47768e-26
1025.500000	4.48994e-26
1025.450000	4.50223e-26
1025.400000	4.51456e-26
1025.350000	4.52692e-26
1025.300000	4.53932e-26
1025.250000	4.55175e-26
1025.200000	4.56421e-26
1025.150000	4.57671e-26
1025.100000	4.58924e-26
1025.050000	4.6018e-26
1025.000000	4.6144e-26
1024.950000	4.62704e-26
1024.900000	4.63971e-26
1024.850000	4.65241e-26
1024.800000	4.66515e-26
1024.750000	4.67792e-26
1024.700000	4.69073e-26
1024.650000	4.70357e-26
1024.600000	4.71645e-26
1024.550000	4.72937e-26
1024.500000	4.74231e-26
1024.450000	4.7553e-26
1024.400000	4.76832e-26
1024.350000	4.78138e-26
1024.300000	4.79447e-26
1024.250000	4.80759e-26
1024.200000	4.82076e-26
1024.150000	4.83396e-26
1024.100000	4.84719e-26
1024.050000	4.86047e-26
1024.000000	4.87377e-26
1023.950000	4.88712e-26
1023.900000	4.9005e-26
1023.850000	4.91392e-26
1023.800000	4.92737e-26
1023.750000	4.94086e-26
1023.700000	4.95439e-26
1023.650000	4.96796e-26
1023.600000	4.98156e-26
1023.550000	4.9952e-26
1023.500000	5.00888e-26
1023.450000	5.02259e-26
1023.400000	5.03634e-26
1023.350000	5.05013e-26
1023.300000	5.06396e-26
1023.250000	5.07783e-26
1023.200000	5.09173e-26
1023.150000	5.10567e-26
1023.100000	5.11965e-26
1023.050000	5.13367e-26
1023.000000	5.14772e-26
1022.950000	5.16182e-26
1022.900000	5.17595e-26
1022.850000	5.19012e-26
1022.800000	5.20434e-26
1022.750000	5.21859e-26
1022.700000	5.23287e-26
1022.650000	5.2472e-26
1022.600000	5.26157e-26
1022.550000	5.27598e-26
1022.500000	5.29042e-26
1022.450000	5.30491e-26
1022.400000	5.31943e-26
1022.350000	5.334e-26
1022.300000	5.3486e-26
1022.250000	5.36325e-26
1022.200000	5.37793e-26
1022.150000	5.39266e-26
1022.100000	5.40742e-26
1022.050000	5.42223e-26
1022.000000	5.43708e-26
1021.950000	5.45196e-26
1021.900000	5.46689e-26
1021.850000	5.48186e-26
1021.800000	5.49687e-26
1021.750000	5.51192e-26
1021.700000	5.52701e-26
1021.650000	5.54215e-26
1021.600000	5.55732e-26
1021.550000	5.57254e-26
1021.500000	5.58779e-26
1021.450000	5.60309e-26
1021.400000	5.61844e-26
1021.350000	5.63382e-26
1021.300000	5.64925e-26
1021.250000	5.66471e-26
1021.200000	5.68022e-26
1021.150000	5.69578e-26
1021.100000	5.71137e-26
1021.050000	5.72701e-26
1021.000000	5.74269e-26
1020.950000	5.75842e-26
1020.900000	5.77418e-26
1020.850000	5.78999e-26
1020.800000	5.80585e-26
1020.750000	5.82174e-26
1020.700000	5.83768e-26
1020.650000	5.85367e-26
1020.600000	5.8697e-26
1020.550000	5.88577e-26
1020.500000	5.90188e-26
1020.450000	5.91804e-26
1020.400000	5.93425e-26
1020.350000	5.9505e-26
1020.300000	5.96679e-26
1020.250000	5.98313e-26
1020.200000	5.99951e-26
1020.150000	6.01594e-26
1020.100000	6.03241e-26
1020.050000	6.04893e-26
1020.000000	6.06549e-26
1019.950000	6.0821e-26
1019.900000	6.09875e-26
1019.850000	6.11545e-26
1019.800000	6.13219e-26
1019.750000	6.14898e-26
1019.700000	6.16582e-26
1019.650000	6.1827e-26
1019.600000	6.19963e-26
1019.550000	6.21661e-26
1019.500000	6.23363e-26
1019.450000	6.2507e-26
1019.400000	6.26781e-26
1019.350000	6.28497e-26
1019.300000	6.30218e-26
1019.250000	6.31944e-26
1019.200000	6.33674e-26
1019.150000	6.35409e-26
1019.100000	6.37149e-26
1019.050000	6.38894e-26
1019.000000	6.40643e-26
1018.950000	6.42397e-26
1018.900000	6.44156e-26
1018.850000	6.4592e-26
1018.800000	6.47688e-26
1018.750000	6.49462e-26
1018.700000	6.5124e-26
1018.650000	6.53023e-26
1018.600000	6.54811e-26
1018.550000	6.56604e-26
1018.500000	6.58402e-26
1018.450000	6.60205e-26
1018.400000	6.62013e-26
1018.350000	6.63825e-26
1018.300000	6.65643e-26
1018.250000	6.67466e-26
1018.200000	6.69293e-26
1018.150000	6.71126e-26
1018.100000	6.72963e-26
1018.050000	6.74806e-26
1018.000000	6.76654e-26
1017.950000	6.78506e-26
1017.900000	6.80364e-26
1017.850000	6.82227e-26
1017.800000	6.84095e-26
1017.750000	6.85968e-26
1017.700000	6.87847e-26
1017.650000	6.8973e-26
1017.600000	6.91619e-26
1017.550000	6.93512e-26
1017.500000	6.95411e-26
1017.450000	6.97315e-26
1017.400000	6.99225e-26
1017.350000	7.01139e-26
1017.300000	7.03059e-26
1017.250000	7.04984e-26
1017.200000	7.06914e-26
1017.150000	7.0885e-26
1017.100000	7.10791e-26
1017.050000	7.12737e-26
1017.000000	7.14689e-26
1016.950000	7.16646e-26
1016.900000	7.18608e-26
1016.850000	7.20576e-26
1016.800000	7.22549e-26
1016.750000	7.24527e-26
1016.700000	7.26511e-26
1016.650000	7.285e-26
1016.600000	7.30495e-26
1016.550000	7.32495e-26
1016.500000	7.34501e-26
1016.450000	7.36512e-26
1016.400000	7.38529e-26
1016.350000	7.40551e-26
1016.300000	7.42579e-26
1016.250000	7.44612e-26
1016.200000	7.46651e-26
1016.150000	7.48695e-26
1016.100000	7.50745e-26
1016.050000	7.52801e-26
1016.000000	7.54862e-26
1015.950000	7.56929e-26
1015.900000	7.59002e-26
1015.850000	7.6108e-26
1015.800000	7.63164e-26
1015.750000	7.65253e-26
1015.700000	7.67349e-26
1015.650000	7.6945e-26
1015.600000	7.71557e-26
1015.550000	7.73669e-26
1015.500000	7.75788e-26
1015.450000	7.77912e-26
1015.400000	7.80042e-26
1015.350000	7.82178e-26
1015.300000	7.8432e-26
1015.250000	7.86467e-26
1015.200000	7.88621e-26
1015.150000	7.9078e-26
1015.100000	7.92945e-26
1015.050000	7.95116e-26
1015.000000	7.97294e-26
1014.950000	7.99477e-26
1014.900000	8.01666e-26
1014.850000	8.03861e-26
1014.800000	8.06062e-26
1014.750000	8.08269e-26
1014.700000	8.10482e-26
1014.650000	8.12701e-26
1014.600000	8.14927e-26
1014.550000	8.17158e-26
1014.500000	8.19396e-26
1014.450000	8.21639e-26
1014.400000	8.23889e-26
1014.350000	8.26145e-26
1014.300000	8.28407e-26
1014.250000	8.30675e-26
1014.200000	8.3295e-26
1014.150000	8.35231e-26
1014.100000	8.37518e-26
1014.050000	8.39811e-26
1014.000000	8.4211e-26
1013.950000	8.44416e-26
1013.900000	8.46728e-26
1013.850000	8.49047e-26
1013.800000	8.51372e-26
1013.750000	8.53703e-26
1013.700000	8.56041e-26
1013.650000	8.58385e-26
1013.600000	8.60735e-26
1013.550000	8.63092e-26
1013.500000	8.65455e-26
1013.450000	8.67825e-26
1013.400000	8.70201e-26
1013.350000	8.72584e-26
1013.300000	8.74973e-26
1013.250000	8.77369e-26
1013.200000	8.79771e-26
1013.150000	8.8218e-26
1013.100000	8.84596e-26
1013.050000	8.87018e-26
1013.000000	8.89447e-26
1012.950000	8.91882e-26
1012.900000	8.94324e-26
1012.850000	8.96773e-26
1012.800000	8.99229e-26
1012.750000	9.01691e-26
1012.700000	9.0416e-26
1012.650000	9.06636e-26
1012.600000	9.09118e-26
1012.550000	9.11607e-26
1012.500000	9.14104e-26
1012.450000	9.16607e-26
1012.400000	9.19116e-26
1012.350000	9.21633e-26
1012.300000	9.24157e-26
1012.250000	9.26687e-26
1012.200000	9.29225e-26
1012.150000	9.31769e-26
1012.100000	9.3432e-26
1012.050000	9.36879e-26
1012.000000	9.39444e-26
1011.950000	9.42016e-26
1011.900000	9.44596e-26
1011.850000	9.47182e-26
1011.800000	9.49776e-26
1011.750000	9.52377e-26
1011.700000	9.54984e-26
1011.650000	9.57599e-26
1011.600000	9.60221e-26
1011.550000	9.62851e-26
1011.500000	9.65487e-26
1011.450000	9.68131e-26
1011.400000	9.70782e-26
1011.350000	9.7344e-26
1011.300000	9.76105e-26
1011.250000	9.78778e-26
1011.200000	9.81458e-26
1011.150000	9.84146e-26
1011.100000	9.8684e-26
1011.050000	9.89542e-26
1011.000000	9.92252e-26
1010.950000	9.94969e-26
1010.900000	9.97693e-26
1010.850000	1.00043e-25
1010.800000	1.00316e-25
1010.750000	1.00591e-25
1010.700000	1.00867e-25
1010.650000	1.01143e-25
1010.600000	1.0142e-25
1010.550000	1.01697e-25
1010.500000	1.01976e-25
1010.450000	1.02255e-25
1010.400000	1.02535e-25
1010.350000	1.02816e-25
1010.300000	1.03097e-25
1010.250000	1.0338e-25
1010.200000	1.03663e-25
1010.150000	1.03947e-25
1010.100000	1.04231e-25
1010.050000	1.04517e-25
1010.000000	1.04803e-25
1009.950000	1.0509e-25
1009.900000	1.05378e-25
1009.850000	1.05666e-25
1009.800000	1.05955e-25
1009.750000	1.06246e-25
1009.700000	1.06537e-25
1009.650000	1.06828e-25
1009.600000	1.07121e-25
1009.550000	1.07414e-25
1009.500000	1.07708e-25
1009.450000	1.08003e-25
1009.400000	1.08299e-25
1009.350000	1.08595e-25
1009.300000	1.08893e-25
1009.250000	1.09191e-25
1009.200000	1.0949e-25
1009.150000	1.0979e-25
1009.100000	1.1009e-25
1009.050000	1.10392e-25
1009.000000	1.10694e-25
1008.950000	1.10997e-25
1008.900000	1.11301e-25
1008.850000	1.11606e-25
1008.800000	1.11911e-25
1008.750000	1.12218e-25
1008.700000	1.12525e-25
1008.650000	1.12833e-25
1008.600000	1.13142e-25
1008.550000	1.13452e-25
1008.500000	1.13763e-25
1008.450000	1.14074e-25
1008.400000	1.14387e-25
1008.350000	1.147e-25
1008.300000	1.15014e-25
1008.250000	1.15329e-25
1008.200000	1.15645e-25
1008.150000	1.15961e-25
1008.100000	1.16279e-25
1008.050000	1.16597e-25
1008.000000	1.16916e-25
1007.950000	1.17237e-25
1007.900000	1.17558e-25
1007.850000	1.1788e-25
1007.800000	1.18202e-25
1007.750000	1.18526e-25
1007.700000	1.18851e-25
1007.650000	1.19176e-25
1007.600000	1.19502e-25
1007.550000	1.1983e-25
1007.500000	1.20158e-25
1007.450000	1.20487e-25
1007.400000	1.20817e-25
1007.350000	1.21147e-25
1007.300000	1.21479e-25
1007.250000	1.21812e-25
1007.200000	1.22145e-25
1007.150000	1.2248e-25
1007.100000	1.22815e-25
1007.050000	1.23151e-25
1007.000000	1.23489e-25
1006.950000	1.23827e-25
1006.900000	1.24166e-25
1006.850000	1.24506e-25
1006.800000	1.24847e-25
1006.750000	1.25189e-25
1006.700000	1.25531e-25
1006.650000	1.25875e-25
1006.600000	1.2622e-25
1006.550000	1.26565e-25
1006.500000	1.26912e-25
1006.450000	1.2726e-25
1006.400000	1.27608e-25
1006.350000	1.27957e-25
1006.300000	1.28308e-25
1006.250000	1.28659e-25
1006.200000	1.29011e-25
1006.150000	1.29365e-25
1006.100000	1.29719e-25
1006.050000	1.30074e-25
1006.000000	1.3043e-25
1005.950000	1.30788e-25
1005.900000	1.31146e-25
1005.850000	1.31505e-25
1005.800000	1.31865e-25
1005.750000	1.32226e-25
1005.700000	1.32588e-25
1005.650000	1.32951e-25
1005.600000	1.33315e-25
1005.550000	1.3368e-25
1005.500000	1.34046e-25
1005.450000	1.34413e-25
1005.400000	1.34781e-25
1005.350000	1.3515e-25
1005.300000	1.3552e-25
1005.250000	1.35892e-25
1005.200000	1.36264e-25
1005.150000	1.36637e-25
1005.100000	1.37011e-25
1005.050000	1.37386e-25
1005.000000	1.37762e-25
1004.950000	1.3814e-25
1004.900000	1.38518e-25
1004.850000	1.38897e-25
1004.800000	1.39277e-25
1004.750000	1.39659e-25
1004.700000	1.40041e-25
1004.650000	1.40425e-25
1004.600000	1.40809e-25
1004.550000	1.41195e-25
1004.500000	1.41581e-25
1004.450000	1.41969e-25
1004.400000	1.42358e-25
1004.350000	1.42748e-25
1004.300000	1.43139e-25
1004.250000	1.4353e-25
1004.200000	1.43923e-25
1004.150000	1.44318e-25
1004.100000	1.44713e-25
1004.050000	1.45109e-25
1004.000000	1.45506e-25
1003.950000	1.45905e-25
1003.900000	1.46304e-25
1003.850000	1.46705e-25
1003.800000	1.47107e-25
1003.750000	1.47509e-25
1003.700000	1.47913e-25
1003.650000	1.48318e-25
1003.600000	1.48725e-25
1003.550000	1.49132e-25
1003.500000	1.4954e-25
1003.450000	1.4995e-25
1003.400000	1.5036e-25
1003.350000	1.50772e-25
1003.300000	1.51185e-25
1003.250000	1.51599e-25
1003.200000	1.52014e-25
1003.150000	1.5243e-25
1003.100000	1.52848e-25
1003.050000	1.53266e-25
1003.000000	1.53686e-25
1002.950000	1.54107e-25
1002.900000	1.54529e-25
1002.850000	1.54952e-25
1002.800000	1.55376e-25
1002.750000	1.55802e-25
1002.700000	1.56228e-25
1002.650000	1.56656e-25
1002.600000	1.57085e-25
1002.550000	1.57515e-25
1002.500000	1.57946e-25
1002.450000	1.58379e-25
1002.400000	1.58813e-25
1002.350000	1.59247e-25
1002.300000	1.59684e-25
1002.250000	1.60121e-25
1002.200000	1.60559e-25
1002.150000	1.60999e-25
1002.100000	1.6144e-25
1002.050000	1.61882e-25
1002.000000	1.62325e-25
1001.950000	1.6277e-25
1001.900000	1.63215e-25
1001.850000	1.63662e-25
1001.800000	1.6411e-25
1001.750000	1.6456e-25
1001.700000	1.6501e-25
1001.650000	1.65462e-25
1001.600000	1.65915e-25
1001.550000	1.6637e-25
1001.500000	1.66825e-25
1001.450000	1.67282e-25
1001.400000	1.6774e-25
1001.350000	1.68199e-25
1001.300000	1.6866e-25
1001.250000	1.69122e-25
1001.200000	1.69585e-25
1001.150000	1.70049e-25
1001.100000	1.70515e-25
1001.050000	1.70982e-25
1001.000000	1.7145e-25
1000.950000	1.7192e-25
1000.900000	1.7239e-25
1000.850000	1.72862e-25
1000.800000	1.73336e-25
1000.750000	1.7381e-25
1000.700000	1.74286e-25
1000.650000	1.74764e-25
1000.600000	1.75242e-25
1000.550000	1.75722e-25
1000.500000	1.76203e-25
1000.450000	1.76686e-25
1000.400000	1.77169e-25
1000.350000	1.77655e-25
1000.300000	1.78141e-25
1000.250000	1.78629e-25
1000.200000	1.79118e-25
1000.150000	1.79609e-25
1000.100000	1.801e-25
1000.050000	1.80594e-25
1000.000000	1.81088e-25
999.950000	1.81584e-25
999.900000	1.82081e-25
999.850000	1.8258e-25
999.800000	1.8308e-25
999.750000	1.83581e-25
999.700000	1.84084e-25
999.650000	1.84588e-25
999.600000	1.85093e-25
999.550000	1.856e-25
999.500000	1.86108e-25
999.450000	1.86618e-25
999.400000	1.87129e-25
999.350000	1.87641e-25
999.300000	1.88155e-25
999.250000	1.8867e-25
999.200000	1.89187e-25
999.150000	1.89705e-25
999.100000	1.90225e-25
999.050000	1.90746e-25
999.000000	1.91268e-25
998.950000	1.91792e-25
998.900000	1.92317e-25
998.850000	1.92843e-25
998.800000	1.93371e-25
998.750000	1.93901e-25
998.700000	1.94432e-25
998.650000	1.94964e-25
998.600000	1.95498e-25
998.550000	1.96034e-25
998.500000	1.9657e-25
998.450000	1.97109e-25
998.400000	1.97648e-25
998.350000	1.9819e-25
998.300000	1.98732e-25
998.250000	1.99277e-25
998.200000	1.99822e-25
998.150000	2.00369e-25
998.100000	2.00918e-25
998.050000	2.01468e-25
998.000000	2.0202e-25
997.950000	2.02573e-25
997.900000	2.03128e-25
997.850000	2.03684e-25
997.800000	2.04242e-25
997.750000	2.04801e-25
997.700000	2.05362e-25
997.650000	2.05924e-25
997.600000	2.06488e-25
997.550000	2.07054e-25
997.500000	2.07621e-25
997.450000	2.08189e-25
997.400000	2.08759e-25
997.350000	2.09331e-25
997.300000	2.09904e-25
997.250000	2.10479e-25
997.200000	2.11055e-25
997.150000	2.11633e-25
997.100000	2.12213e-25
997.050000	2.12794e-25
997.000000	2.13377e-25
996.950000	2.13961e-25
996.900000	2.14547e-25
996.850000	2.15134e-25
996.800000	2.15723e-25
996.750000	2.16314e-25
996.700000	2.16906e-25
996.650000	2.175e-25
996.600000	2.18096e-25
996.550000	2.18693e-25
996.500000	2.19292e-25
996.450000	2.19893e-25
996.400000	2.20495e-25
996.350000	2.21098e-25
996.300000	2.21704e-25
996.250000	2.22311e-25
996.200000	2.2292e-25
996.150000	2.2353e-25
996.100000	2.24142e-25
996.050000	2.24756e-25
996.000000	2.25372e-25
995.950000	2.25989e-25
995.900000	2.26608e-25
995.850000	2.27228e-25
995.800000	2.2785e-25
995.750000	2.28474e-25
995.700000	2.291e-25
995.650000	2.29727e-25
995.600000	2.30356e-25
995.550000	2.30987e-25
995.500000	2.3162e-25
995.450000	2.32254e-25
995.400000	2.3289e-25
995.350000	2.33528e-25
995.300000	2.34167e-25
995.250000	2.34808e-25
995.200000	2.35451e-25
995.150000	2.36096e-25
995.100000	2.36743e-25
995.050000	2.37391e-25
995.000000	2.38041e-25
994.950000	2.38693e-25
994.900000	2.39346e-25
994.850000	2.40002e-25
994.800000	2.40659e-25
994.750000	2.41318e-25
994.700000	2.41979e-25
994.650000	2.42642e-25
994.600000	2.43306e-25
994.550000	2.43972e-25
994.500000	2.4464e-25
994.450000	2.4531e-25
994.400000	2.45982e-25
994.350000	2.46656e-25
994.300000	2.47331e-25
994.250000	2.48008e-25
994.200000	2.48687e-25
994.150000	2.49368e-25
994.100000	2.50051e-25
994.050000	2.50736e-25
994.000000	2.51423e-25
993.950000	2.52111e-25
993.900000	2.52801e-25
993.850000	2.53494e-25
993.800000	2.54188e-25
993.750000	2.54884e-25
993.700000	2.55582e-25
993.650000	2.56282e-25
993.600000	2.56984e-25
993.550000	2.57687e-25
993.500000	2.58393e-25
993.450000	2.59101e-25
993.400000	2.5981e-25
993.350000	2.60522e-25
993.300000	2.61235e-25
993.250000	2.6195e-25
993.200000	2.62668e-25
993.150000	2.63387e-25
993.100000	2.64108e-25
993.050000	2.64831e-25
993.000000	2.65557e-25
992.950000	2.66284e-25
992.900000	2.67013e-25
992.850000	2.67744e-25
992.800000	2.68477e-25
992.750000	2.69213e-25
992.700000	2.6995e-25
992.650000	2.70689e-25
992.600000	2.7143e-25
992.550000	2.72174e-25
992.500000	2.72919e-25
992.450000	2.73666e-25
992.400000	2.74416e-25
992.350000	2.75167e-25
992.300000	2.75921e-25
992.250000	2.76676e-25
992.200000	2.77434e-25
992.150000	2.78194e-25
992.100000	2.78955e-25
992.050000	2.79719e-25
992.000000	2.80485e-25
991.950000	2.81253e-25
991.900000	2.82023e-25
991.850000	2.82796e-25
991.800000	2.8357e-25
991.750000	2.84347e-25
991.700000	2.85125e-25
991.650000	2.85906e-25
991.600000	2.86689e-25
991.550000	2.87474e-25
991.500000	2.88261e-25
991.450000	2.89051e-25
991.400000	2.89842e-25
991.350000	2.90636e-25
991.300000	2.91432e-25
991.250000	2.9223e-25
991.200000	2.9303e-25
991.150000	2.93833e-25
991.100000	2.94637e-25
991.050000	2.95444e-25
991.000000	2.96253e-25
990.950000	2.97064e-25
990.900000	2.97878e-25
990.850000	2.98694e-25
990.800000	2.99511e-25
990.750000	3.00332e-25
990.700000	3.01154e-25
990.650000	3.01979e-25
990.600000	3.02806e-25
990.550000	3.03635e-25
990.500000	3.04466e-25
990.450000	3.053e-25
990.400000	3.06136e-25
990.350000	3.06975e-25
990.300000	3.07815e-25
990.250000	3.08658e-25
990.200000	3.09503e-25
990.150000	3.10351e-25
990.100000	3.11201e-25
990.050000	3.12053e-25
990.000000	3.12907e-25
989.950000	3.13764e-25
989.900000	3.14624e-25
989.850000	3.15485e-25
989.800000	3.16349e-25
989.750000	3.17215e-25
989.700000	3.18084e-25
989.650000	3.18955e-25
989.600000	3.19829e-25
989.550000	3.20704e-25
989.500000	3.21583e-25
989.450000	3.22463e-25
989.400000	3.23346e-25
989.350000	3.24232e-25
989.300000	3.2512e-25
989.250000	3.2601e-25
989.200000	3.26903e-25
989.150000	3.27798e-25
989.100000	3.28695e-25
989.050000	3.29596e-25
989.000000	3.30498e-25
988.950000	3.31403e-25
988.900000	3.32311e-25
988.850000	3.33221e-25
988.800000	3.34133e-25
988.750000	3.35048e-25
988.700000	3.35966e-25
988.650000	3.36886e-25
988.600000	3.37808e-25
988.550000	3.38733e-25
988.500000	3.39661e-25
988.450000	3.40591e-25
988.400000	3.41524e-25
988.350000	3.42459e-25
988.300000	3.43397e-25
988.250000	3.44337e-25
988.200000	3.4528e-25
988.150000	3.46226e-25
988.100000	3.47174e-25
988.050000	3.48125e-25
988.000000	3.49078e-25
987.950000	3.50034e-25
987.900000	3.50992e-25
987.850000	3.51954e-25
987.800000	3.52917e-25
987.750000	3.53884e-25
987.700000	3.54853e-25
987.650000	3.55825e-25
987.600000	3.56799e-25
987.550000	3.57776e-25
987.500000	3.58756e-25
987.450000	3.59738e-25
987.400000	3.60723e-25
987.350000	3.61711e-25
987.300000	3.62702e-25
987.250000	3.63695e-25
987.200000	3.64691e-25
987.150000	3.6569e-25
987.100000	3.66691e-25
987.050000	3.67695e-25
987.000000	3.68702e-25
986.950000	3.69712e-25
986.900000	3.70724e-25
986.850000	3.71739e-25
986.800000	3.72757e-25
986.750000	3.73778e-25
986.700000	3.74802e-25
986.650000	3.75828e-25
986.600000	3.76857e-25
986.550000	3.77889e-25
986.500000	3.78924e-25
986.450000	3.79962e-25
986.400000	3.81002e-25
986.350000	3.82046e-25
986.300000	3.83092e-25
986.250000	3.84141e-25
986.200000	3.85193e-25
986.150000	3.86248e-25
986.100000	3.87306e-25
986.050000	3.88366e-25
986.000000	3.8943e-25
985.950000	3.90496e-25
985.900000	3.91565e-25
985.850000	3.92638e-25
985.800000	3.93713e-25
985.750000	3.94791e-25
985.700000	3.95872e-25
985.650000	3.96956e-25
985.600000	3.98043e-25
985.550000	3.99133e-25
985.500000	4.00226e-25
985.450000	4.01322e-25
985.400000	4.02422e-25
985.350000	4.03524e-25
985.300000	4.04629e-25
985.250000	4.05737e-25
985.200000	4.06848e-25
985.150000	4.07962e-25
985.100000	4.09079e-25
985.050000	4.10199e-25
985.000000	4.11323e-25
984.950000	4.12449e-25
984.900000	4.13579e-25
984.850000	4.14711e-25
984.800000	4.15847e-25
984.750000	4.16986e-25
984.700000	4.18127e-25
984.650000	4.19272e-25
984.600000	4.20421e-25
984.550000	4.21572e-25
984.500000	4.22726e-25
984.450000	4.23884e-25
984.400000	4.25045e-25
984.350000	4.26209e-25
984.300000	4.27376e-25
984.250000	4.28546e-25
984.200000	4.2972e-25
984.150000	4.30897e-25
984.100000	4.32077e-25
984.050000	4.3326e-25
984.000000	4.34446e-25
983.950000	4.35636e-25
983.900000	4.36829e-25
983.850000	4.38025e-25
983.800000	4.39225e-25
983.750000	4.40428e-25
983.700000	4.41634e-25
983.650000	4.42843e-25
983.600000	4.44056e-25
983.550000	4.45272e-25
983.500000	4.46491e-25
983.450000	4.47714e-25
983.400000	4.4894e-25
983.350000	4.5017e-25
983.300000	4.51402e-25
983.250000	4.52639e-25
983.200000	4.53878e-25
983.150000	4.55121e-25
983.100000	4.56367e-25
983.050000	4.57617e-25
983.000000	4.5887e-25
982.950000	4.60127e-25
982.900000	4.61387e-25
982.850000	4.6265e-25
982.800000	4.63917e-25
982.750000	4.65188e-25
982.700000	4.66462e-25
982.650000	4.67739e-25
982.600000	4.6902e-25
982.550000	4.70305e-25
982.500000	4.71592e-25
982.450000	4.72884e-25
982.400000	4.74179e-25
982.350000	4.75477e-25
982.300000	4.7678e-25
982.250000	4.78085e-25
982.200000	4.79394e-25
982.150000	4.80707e-25
982.100000	4.82024e-25
982.050000	4.83344e-25
982.000000	4.84667e-25
981.950000	4.85995e-25
981.900000	4.87326e-25
981.850000	4.8866e-25
981.800000	4.89998e-25
981.750000	4.9134e-25
981.700000	4.92686e-25
981.650000	4.94035e-25
981.600000	4.95388e-25
981.550000	4.96744e-25
981.500000	4.98105e-25
981.450000	4.99469e-25
981.400000	5.00837e-25
981.350000	5.02208e-25
981.300000	5.03584e-25
981.250000	5.04963e-25
981.200000	5.06345e-25
981.150000	5.07732e-25
981.100000	5.09123e-25
981.050000	5.10517e-25
981.000000	5.11915e-25
980.950000	5.13317e-25
980.900000	5.14722e-25
980.850000	5.16132e-25
980.800000	5.17545e-25
980.750000	5.18963e-25
980.700000	5.20384e-25
980.650000	5.21809e-25
980.600000	5.23238e-25
980.550000	5.24671e-25
980.500000	5.26108e-25
980.450000	5.27549e-25
980.400000	5.28993e-25
980.350000	5.30442e-25
980.300000	5.31895e-25
980.250000	5.33351e-25
980.200000	5.34812e-25
980.150000	5.36276e-25
980.100000	5.37745e-25
980.050000	5.39218e-25
980.000000	5.40694e-25
979.950000	5.42175e-25
979.900000	5.4366e-25
979.850000	5.45149e-25
979.800000	5.46641e-25
979.750000	5.48138e-25
979.700000	5.4964e-25
979.650000	5.51145e-25
979.600000	5.52654e-25
979.550000	5.54168e-25
979.500000	5.55685e-25
979.450000	5.57207e-25
979.400000	5.58733e-25
979.350000	5.60263e-25
979.300000	5.61797e-25
979.250000	5.63336e-25
979.200000	5.64878e-25
979.150000	5.66425e-25
979.100000	5.67977e-25
979.050000	5.69532e-25
979.000000	5.71092e-25
978.950000	5.72656e-25
978.900000	5.74224e-25
978.850000	5.75796e-25
978.800000	5.77373e-25
978.750000	5.78954e-25
978.700000	5.8054e-25
978.650000	5.8213e-25
978.600000	5.83724e-25
978.550000	5.85323e-25
978.500000	5.86925e-25
978.450000	5.88533e-25
978.400000	5.90145e-25
978.350000	5.91761e-25
978.300000	5.93381e-25
978.250000	5.95006e-25
978.200000	5.96636e-25
978.150000	5.9827e-25
978.100000	5.99908e-25
978.050000	6.01551e-25
978.000000	6.03198e-25
977.950000	6.0485e-25
977.900000	6.06507e-25
977.850000	6.08168e-25
977.800000	6.09833e-25
977.750000	6.11503e-25
977.700000	6.13178e-25
977.650000	6.14857e-25
977.600000	6.16541e-25
977.550000	6.18229e-25
977.500000	6.19922e-25
977.450000	6.2162e-25
977.400000	6.23322e-25
977.350000	6.25029e-25
977.300000	6.26741e-25
977.250000	6.28457e-25
977.200000	6.30178e-25
977.150000	6.31904e-25
977.100000	6.33635e-25
977.050000	6.3537e-25
977.000000	6.3711e-25
976.950000	6.38855e-25
976.900000	6.40604e-25
976.850000	6.42359e-25
976.800000	6.44118e-25
976.750000	6.45882e-25
976.700000	6.4765e-25
976.650000	6.49424e-25
976.600000	6.51203e-25
976.550000	6.52986e-25
976.500000	6.54774e-25
976.450000	6.56567e-25
976.400000	6.58365e-25
976.350000	6.60168e-25
976.300000	6.61976e-25
976.250000	6.63789e-25
976.200000	6.65607e-25
976.150000	6.6743e-25
976.100000	6.69258e-25
976.050000	6.7109e-25
976.000000	6.72928e-25
975.950000	6.74771e-25
975.900000	6.76619e-25
975.850000	6.78472e-25
975.800000	6.8033e-25
975.750000	6.82193e-25
975.700000	6.84062e-25
975.650000	6.85935e-25
975.600000	6.87813e-25
975.550000	6.89697e-25
975.500000	6.91586e-25
975.450000	6.9348e-25
975.400000	6.95379e-25
975.350000	6.97283e-25
975.300000	6.99193e-25
975.250000	7.01108e-25
975.200000	7.03028e-25
975.150000	7.04953e-25
975.100000	7.06884e-25
975.050000	7.08819e-25
975.000000	7.10761e-25
974.950000	7.12707e-25
974.900000	7.14659e-25
974.850000	7.16616e-25
974.800000	7.18579e-25
974.750000	7.20546e-25
974.700000	7.2252e-25
974.650000	7.24498e-25
974.600000	7.26483e-25
974.550000	7.28472e-25
974.500000	7.30467e-25
974.450000	7.32467e-25
974.400000	7.34473e-25
974.350000	7.36485e-25
974.300000	7.38502e-25
974.250000	7.40524e-25
974.200000	7.42552e-25
974.150000	7.44586e-25
974.100000	7.46625e-25
974.050000	7.4867e-25
974.000000	7.5072e-25
973.950000	7.52776e-25
973.900000	7.54837e-25
973.850000	7.56905e-25
973.800000	7.58977e-25
973.750000	7.61056e-25
973.700000	7.6314e-25
973.650000	7.6523e-25
973.600000	7.67326e-25
973.550000	7.69427e-25
973.500000	7.71534e-25
973.450000	7.73647e-25
973.400000	7.75766e-25
973.350000	7.77891e-25
973.300000	7.80021e-25
973.250000	7.82157e-25
973.200000	7.84299e-25
973.150000	7.86447e-25
973.100000	7.88601e-25
973.050000	7.9076e-25
973.000000	7.92926e-25
972.950000	7.95098e-25
972.900000	7.97275e-25
972.850000	7.99458e-25
972.800000	8.01648e-25
972.750000	8.03843e-25
972.700000	8.06045e-25
972.650000	8.08252e-25
972.600000	8.10466e-25
972.550000	8.12685e-25
972.500000	8.14911e-25
972.450000	8.17143e-25
972.400000	8.1938e-25
972.350000	8.21624e-25
972.300000	8.23874e-25
972.250000	8.26131e-25
972.200000	8.28393e-25
972.150000	8.30662e-25
972.100000	8.32937e-25
972.050000	8.35218e-25
972.000000	8.37505e-25
971.950000	8.39799e-25
971.900000	8.42099e-25
971.850000	8.44405e-25
971.800000	8.46717e-25
971.750000	8.49036e-25
971.700000	8.51361e-25
971.650000	8.53693e-25
971.600000	8.56031e-25
971.550000	8.58375e-25
971.500000	8.60726e-25
971.450000	8.63083e-25
971.400000	8.65447e-25
971.350000	8.67817e-25
971.300000	8.70194e-25
971.250000	8.72577e-25
971.200000	8.74966e-25
971.150000	8.77363e-25
971.100000	8.79765e-25
971.050000	8.82175e-25
971.000000	8.84591e-25
970.950000	8.87013e-25
970.900000	8.89443e-25
970.850000	8.91878e-25
970.800000	8.94321e-25
970.750000	8.9677e-25
970.700000	8.99226e-25
970.650000	9.01689e-25
970.600000	9.04158e-25
970.550000	9.06634e-25
970.500000	9.09117e-25
970.450000	9.11607e-25
970.400000	9.14104e-25
970.350000	9.16607e-25
970.300000	9.19117e-25
970.250000	9.21634e-25
970.200000	9.24158e-25
970.150000	9.26689e-25
970.100000	9.29227e-25
970.050000	9.31772e-25
970.000000	9.34324e-25
969.950000	9.36883e-25
969.900000	9.39448e-25
969.850000	9.42021e-25
969.800000	9.44601e-25
969.750000	9.47188e-25
969.700000	9.49782e-25
969.650000	9.52383e-25
969.600000	9.54991e-25
969.550000	9.57607e-25
969.500000	9.60229e-25
969.450000	9.62859e-25
969.400000	9.65496e-25
969.350000	9.6814e-25
969.300000	9.70792e-25
969.250000	9.7345e-25
969.200000	9.76116e-25
969.150000	9.78789e-25
969.100000	9.8147e-25
969.050000	9.84158e-25
969.000000	9.86853e-25
968.950000	9.89556e-25
968.900000	9.92266e-25
968.850000	9.94983e-25
968.800000	9.97708e-25
968.750000	1.00044e-24
968.700000	1.00318e-24
968.650000	1.00593e-24
968.600000	1.00868e-24
968.550000	1.01145e-24
968.500000	1.01422e-24
968.450000	1.01699e-24
968.400000	1.01978e-24
968.350000	1.02257e-24
968.300000	1.02537e-24
968.250000	1.02818e-24
968.200000	1.031e-24
968.150000	1.03382e-24
968.100000	1.03665e-24
968.050000	1.03949e-24
968.000000	1.04234e-24
967.950000	1.04519e-24
967.900000	1.04805e-24
967.850000	1.05092e-24
967.800000	1.0538e-24
967.750000	1.05669e-24
967.700000	1.05958e-24
967.650000	1.06248e-24
967.600000	1.06539e-24
967.550000	1.06831e-24
967.500000	1.07124e-24
967.450000	1.07417e-24
967.400000	1.07711e-24
967.350000	1.08006e-24
967.300000	1.08302e-24
967.250000	1.08599e-24
967.200000	1.08896e-24
967.150000	1.09194e-24
967.100000	1.09493e-24
967.050000	1.09793e-24
967.000000	1.10094e-24
966.950000	1.10395e-24
966.900000	1.10698e-24
966.850000	1.11001e-24
966.800000	1.11305e-24
966.750000	1.1161e-24
966.700000	1.11915e-24
966.650000	1.12222e-24
966.600000	1.12529e-24
966.550000	1.12837e-24
966.500000	1.13146e-24
966.450000	1.13456e-24
966.400000	1.13767e-24
966.350000	1.14079e-24
966.300000	1.14391e-24
966.250000	1.14704e-24
966.200000	1.15018e-24
966.150000	1.15333e-24
966.100000	1.15649e-24
966.050000	1.15966e-24
966.000000	1.16284e-24
965.950000	1.16602e-24
965.900000	1.16921e-24
965.850000	1.17242e-24
965.800000	1.17563e-24
965.750000	1.17885e-24
965.700000	1.18208e-24
965.650000	1.18531e-24
965.600000	1.18856e-24
965.550000	1.19181e-24
965.500000	1.19508e-24
965.450000	1.19835e-24
965.400000	1.20163e-24
965.350000	1.20492e-24
965.300000	1.20822e-24
965.250000	1.21153e-24
965.200000	1.21485e-24
965.150000	1.21818e-24
965.100000	1.22151e-24
965.050000	1.22486e-24
965.000000	1.22821e-24
964.950000	1.23158e-24
964.900000	1.23495e-24
964.850000	1.23833e-24
964.800000	1.24172e-24
964.750000	1.24513e-24
964.700000	1.24854e-24
964.650000	1.25195e-24
964.600000	1.25538e-24
964.550000	1.25882e-24
964.500000	1.26227e-24
964.450000	1.26573e-24
964.400000	1.26919e-24
964.350000	1.27267e-24
964.300000	1.27615e-24
964.250000	1.27965e-24
964.200000	1.28315e-24
964.150000	1.28667e-24
964.100000	1.29019e-24
964.050000	1.29372e-24
964.000000	1.29727e-24
963.950000	1.30082e-24
963.900000	1.30438e-24
963.850000	1.30796e-24
963.800000	1.31154e-24
963.750000	1.31513e-24
963.700000	1.31873e-24
963.650000	1.32234e-24
963.600000	1.32596e-24
963.550000	1.3296e-24
963.500000	1.33324e-24
963.450000	1.33689e-24
963.400000	1.34055e-24
963.350000	1.34422e-24
963.300000	1.3479e-24
963.250000	1.35159e-24
963.200000	1.3553e-24
963.150000	1.35901e-24
963.100000	1.36273e-24
963.050000	1.36646e-24
963.000000	1.3702e-24
962.950000	1.37396e-24
962.900000	1.37772e-24
962.850000	1.38149e-24
962.800000	1.38528e-24
962.750000	1.38907e-24
962.700000	1.39288e-24
962.650000	1.39669e-24
962.600000	1.40051e-24
962.550000	1.40435e-24
962.500000	1.4082e-24
962.450000	1.41205e-24
962.400000	1.41592e-24
962.350000	1.4198e-24
962.300000	1.42369e-24
962.250000	1.42759e-24
962.200000	1.4315e-24
962.150000	1.43542e-24
962.100000	1.43935e-24
962.050000	1.44329e-24
962.000000	1.44724e-24
961.950000	1.45121e-24
961.900000	1.45518e-24
961.850000	1.45917e-24
961.800000	1.46316e-24
961.750000	1.46717e-24
961.700000	1.47119e-24
961.650000	1.47522e-24
961.600000	1.47926e-24
961.550000	1.48331e-24
961.500000	1.48737e-24
961.450000	1.49144e-24
961.400000	1.49553e-24
961.350000	1.49962e-24
961.300000	1.50373e-24
961.250000	1.50785e-24
961.200000	1.51198e-24
961.150000	1.51612e-24
961.100000	1.52027e-24
961.050000	1.52444e-24
961.000000	1.52861e-24
960.950000	1.5328e-24
960.900000	1.537e-24
960.850000	1.54121e-24
960.800000	1.54543e-24
960.750000	1.54966e-24
960.700000	1.5539e-24
960.650000	1.55816e-24
960.600000	1.56243e-24
960.550000	1.56671e-24
960.500000	1.571e-24
960.450000	1.5753e-24
960.400000	1.57961e-24
960.350000	1.58394e-24
960.300000	1.58828e-24
960.250000	1.59263e-24
960.200000	1.59699e-24
960.150000	1.60136e-24
960.100000	1.60575e-24
960.050000	1.61015e-24
960.000000	1.61456e-24
959.950000	1.61898e-24
959.900000	1.62341e-24
959.850000	1.62786e-24
959.800000	1.63232e-24
959.750000	1.63679e-24
959.700000	1.64127e-24
959.650000	1.64577e-24
959.600000	1.65027e-24
959.550000	1.65479e-24
959.500000	1.65932e-24
959.450000	1.66387e-24
959.400000	1.66843e-24
959.350000	1.673e-24
959.300000	1.67758e-24
959.250000	1.68217e-24
959.200000	1.68678e-24
959.150000	1.6914e-24
959.100000	1.69603e-24
959.050000	1.70068e-24
959.000000	1.70533e-24
958.950000	1.71e-24
958.900000	1.71469e-24
958.850000	1.71938e-24
958.800000	1.72409e-24
958.750000	1.72881e-24
958.700000	1.73355e-24
958.650000	1.7383e-24
958.600000	1.74306e-24
958.550000	1.74783e-24
958.500000	1.75262e-24
958.450000	1.75742e-24
958.400000	1.76223e-24
958.350000	1.76706e-24
958.300000	1.7719e-24
958.250000	1.77675e-24
958.200000	1.78162e-24
958.150000	1.7865e-24
958.100000	1.79139e-24
958.050000	1.7963e-24
958.000000	1.80122e-24
957.950000	1.80615e-24
957.900000	1.8111e-24
957.850000	1.81606e-24
957.800000	1.82103e-24
957.750000	1.82602e-24
957.700000	1.83102e-24
957.650000	1.83603e-24
957.600000	1.84106e-24
957.550000	1.8461e-24
957.500000	1.85116e-24
957.450000	1.85623e-24
957.400000	1.86131e-24
957.350000	1.86641e-24
957.300000	1.87152e-24
957.250000	1.87665e-24
957.200000	1.88179e-24
957.150000	1.88694e-24
957.100000	1.89211e-24
957.050000	1.89729e-24
957.000000	1.90249e-24
956.950000	1.9077e-24
956.900000	1.91292e-24
956.850000	1.91816e-24
956.800000	1.92342e-24
956.750000	1.92868e-24
956.700000	1.93397e-24
956.650000	1.93926e-24
956.600000	1.94457e-24
956.550000	1.9499e-24
956.500000	1.95524e-24
956.450000	1.9606e-24
956.400000	1.96597e-24
956.350000	1.97135e-24
956.300000	1.97675e-24
956.250000	1.98216e-24
956.200000	1.98759e-24
956.150000	1.99304e-24
956.100000	1.99849e-24
956.050000	2.00397e-24
956.000000	2.00946e-24
955.950000	2.01496e-24
955.900000	2.02048e-24
955.850000	2.02601e-24
955.800000	2.03156e-24
955.750000	2.03712e-24
955.700000	2.0427e-24
955.650000	2.0483e-24
955.600000	2.05391e-24
955.550000	2.05953e-24
955.500000	2.06517e-24
955.450000	2.07083e-24
955.400000	2.0765e-24
955.350000	2.08219e-24
955.300000	2.08789e-24
955.250000	2.09361e-24
955.200000	2.09934e-24
955.150000	2.10509e-24
955.100000	2.11086e-24
955.050000	2.11664e-24
955.000000	2.12244e-24
954.950000	2.12825e-24
954.900000	2.13408e-24
954.850000	2.13992e-24
954.800000	2.14579e-24
954.750000	2.15166e-24
954.700000	2.15756e-24
954.650000	2.16346e-24
954.600000	2.16939e-24
954.550000	2.17533e-24
954.500000	2.18129e-24
954.450000	2.18726e-24
954.400000	2.19325e-24
954.350000	2.19926e-24
954.300000	2.20528e-24
954.250000	2.21132e-24
954.200000	2.21738e-24
954.150000	2.22345e-24
954.100000	2.22954e-24
954.050000	2.23565e-24
954.000000	2.24177e-24
953.950000	2.24791e-24
953.900000	2.25407e-24
953.850000	2.26024e-24
953.800000	2.26643e-24
953.750000	2.27264e-24
953.700000	2.27887e-24
953.650000	2.28511e-24
953.600000	2.29137e-24
953.550000	2.29764e-24
953.500000	2.30393e-24
953.450000	2.31024e-24
953.400000	2.31657e-24
953.350000	2.32292e-24
953.300000	2.32928e-24
953.250000	2.33566e-24
953.200000	2.34206e-24
953.150000	2.34847e-24
953.100000	2.3549e-24
953.050000	2.36135e-24
953.000000	2.36782e-24
952.950000	2.3743e-24
952.900000	2.38081e-24
952.850000	2.38733e-24
952.800000	2.39387e-24
952.750000	2.40042e-24
952.700000	2.407e-24
952.650000	2.41359e-24
952.600000	2.4202e-24
952.550000	2.42683e-24
952.500000	2.43348e-24
952.450000	2.44014e-24
952.400000	2.44682e-24
952.350000	2.45352e-24
952.300000	2.46024e-24
952.250000	2.46698e-24
952.200000	2.47374e-24
952.150000	2.48051e-24
952.100000	2.48731e-24
952.050000	2.49412e-24
952.000000	2.50095e-24
951.950000	2.5078e-24
951.900000	2.51467e-24
951.850000	2.52156e-24
951.800000	2.52846e-24
951.750000	2.53539e-24
951.700000	2.54233e-24
951.650000	2.5493e-24
951.600000	2.55628e-24
951.550000	2.56328e-24
951.500000	2.5703e-24
951.450000	2.57734e-24
951.400000	2.5844e-24
951.350000	2.59148e-24
951.300000	2.59857e-24
951.250000	2.60569e-24
951.200000	2.61283e-24
951.150000	2.61998e-24
951.100000	2.62716e-24
951.050000	2.63436e-24
951.000000	2.64157e-24
950.950000	2.64881e-24
950.900000	2.65606e-24
950.850000	2.66334e-24
950.800000	2.67063e-24
950.750000	2.67794e-24
950.700000	2.68528e-24
950.650000	2.69263e-24
950.600000	2.70001e-24
950.550000	2.7074e-24
950.500000	2.71482e-24
950.450000	2.72225e-24
950.400000	2.72971e-24
950.350000	2.73719e-24
950.300000	2.74468e-24
950.250000	2.7522e-24
950.200000	2.75974e-24
950.150000	2.7673e-24
950.100000	2.77488e-24
950.050000	2.78248e-24
950.000000	2.7901e-24
949.950000	2.79774e-24
949.900000	2.8054e-24
949.850000	2.81309e-24
949.800000	2.82079e-24
949.750000	2.82852e-24
949.700000	2.83626e-24
949.650000	2.84403e-24
949.600000	2.85182e-24
949.550000	2.85963e-24
949.500000	2.86746e-24
949.450000	2.87532e-24
949.400000	2.88319e-24
949.350000	2.89109e-24
949.300000	2.89901e-24
949.250000	2.90695e-24
949.200000	2.91491e-24
949.150000	2.92289e-24
949.100000	2.9309e-24
949.050000	2.93893e-24
949.000000	2.94698e-24
948.950000	2.95505e-24
948.900000	2.96314e-24
948.850000	2.97126e-24
948.800000	2.9794e-24
948.750000	2.98756e-24
948.700000	2.99574e-24
948.650000	3.00394e-24
948.600000	3.01217e-24
948.550000	3.02042e-24
948.500000	3.02869e-24
948.450000	3.03699e-24
948.400000	3.04531e-24
948.350000	3.05365e-24
948.300000	3.06201e-24
948.250000	3.0704e-24
948.200000	3.07881e-24
948.150000	3.08724e-24
948.100000	3.0957e-24
948.050000	3.10417e-24
948.000000	3.11268e-24
947.950000	3.1212e-24
947.900000	3.12975e-24
947.850000	3.13832e-24
947.800000	3.14692e-24
947.750000	3.15554e-24
947.700000	3.16418e-24
947.650000	3.17285e-24
947.600000	3.18154e-24
947.550000	3.19025e-24
947.500000	3.19899e-24
947.450000	3.20775e-24
947.400000	3.21654e-24
947.350000	3.22535e-24
947.300000	3.23418e-24
947.250000	3.24304e-24
947.200000	3.25192e-24
947.150000	3.26083e-24
947.100000	3.26976e-24
947.050000	3.27871e-24
947.000000	3.28769e-24
946.950000	3.2967e-24
946.900000	3.30573e-24
946.850000	3.31478e-24
946.800000	3.32386e-24
946.750000	3.33296e-24
946.700000	3.34209e-24
946.650000	3.35125e-24
946.600000	3.36043e-24
946.550000	3.36963e-24
946.500000	3.37886e-24
946.450000	3.38811e-24
946.400000	3.39739e-24
946.350000	3.4067e-24
946.300000	3.41603e-24
946.250000	3.42539e-24
946.200000	3.43477e-24
946.150000	3.44418e-24
946.100000	3.45361e-24
946.050000	3.46307e-24
946.000000	3.47255e-24
945.950000	3.48206e-24
945.900000	3.4916e-24
945.850000	3.50116e-24
945.800000	3.51075e-24
945.750000	3.52037e-24
945.700000	3.53001e-24
945.650000	3.53968e-24
945.600000	3.54938e-24
945.550000	3.5591e-24
945.500000	3.56884e-24
945.450000	3.57862e-24
945.400000	3.58842e-24
945.350000	3.59825e-24
945.300000	3.60811e-24
945.250000	3.61799e-24
945.200000	3.6279e-24
945.150000	3.63783e-24
945.100000	3.6478e-24
945.050000	3.65779e-24
945.000000	3.66781e-24
944.950000	3.67785e-24
944.900000	3.68793e-24
944.850000	3.69803e-24
944.800000	3.70816e-24
944.750000	3.71831e-24
944.700000	3.7285e-24
944.650000	3.73871e-24
944.600000	3.74895e-24
944.550000	3.75922e-24
944.500000	3.76951e-24
944.450000	3.77984e-24
944.400000	3.79019e-24
944.350000	3.80057e-24
944.300000	3.81098e-24
944.250000	3.82142e-24
944.200000	3.83189e-24
944.150000	3.84238e-24
944.100000	3.85291e-24
944.050000	3.86346e-24
944.000000	3.87404e-24
943.950000	3.88465e-24
943.900000	3.89529e-24
943.850000	3.90596e-24
943.800000	3.91666e-24
943.750000	3.92739e-24
943.700000	3.93814e-24
943.650000	3.94893e-24
943.600000	3.95975e-24
943.550000	3.97059e-24
943.500000	3.98147e-24
943.450000	3.99237e-24
943.400000	4.00331e-24
943.350000	4.01427e-24
943.300000	4.02527e-24
943.250000	4.03629e-24
943.200000	4.04735e-24
943.150000	4.05843e-24
943.100000	4.06955e-24
943.050000	4.0807e-24
943.000000	4.09187e-24
942.950000	4.10308e-24
942.900000	4.11432e-24
942.850000	4.12559e-24
942.800000	4.13689e-24
942.750000	4.14822e-24
942.700000	4.15958e-24
942.650000	4.17097e-24
942.600000	4.1824e-24
942.550000	4.19385e-24
942.500000	4.20534e-24
942.450000	4.21686e-24
942.400000	4.22841e-24
942.350000	4.23999e-24
942.300000	4.2516e-24
942.250000	4.26325e-24
942.200000	4.27492e-24
942.150000	4.28663e-24
942.100000	4.29837e-24
942.050000	4.31015e-24
942.000000	4.32195e-24
941.950000	4.33379e-24
941.900000	4.34566e-24
941.850000	4.35756e-24
941.800000	4.3695e-24
941.750000	4.38147e-24
941.700000	4.39347e-24
941.650000	4.4055e-24
941.600000	4.41757e-24
941.550000	4.42967e-24
941.500000	4.4418e-24
941.450000	4.45397e-24
941.400000	4.46617e-24
941.350000	4.4784e-24
941.300000	4.49066e-24
941.250000	4.50296e-24
941.200000	4.5153e-24
941.150000	4.52767e-24
941.100000	4.54007e-24
941.050000	4.5525e-24
941.000000	4.56497e-24
940.950000	4.57747e-24
940.900000	4.59001e-24
940.850000	4.60258e-24
940.800000	4.61519e-24
940.750000	4.62783e-24
940.700000	4.64051e-24
940.650000	4.65322e-24
940.600000	4.66596e-24
940.550000	4.67874e-24
940.500000	4.69156e-24
940.450000	4.70441e-24
940.400000	4.71729e-24
940.350000	4.73021e-24
940.300000	4.74317e-24
940.250000	4.75616e-24
940.200000	4.76919e-24
940.150000	4.78225e-24
940.100000	4.79535e-24
940.050000	4.80849e-24
940.000000	4.82166e-24
939.950000	4.83486e-24
939.900000	4.84811e-24
939.850000	4.86138e-24
939.800000	4.8747e-24
939.750000	4.88805e-24
939.700000	4.90144e-24
939.650000	4.91487e-24
939.600000	4.92833e-24
939.550000	4.94183e-24
939.500000	4.95536e-24
939.450000	4.96893e-24
939.400000	4.98254e-24
939.350000	4.99619e-24
939.300000	5.00988e-24
939.250000	5.0236e-24
939.200000	5.03736e-24
939.150000	5.05116e-24
939.100000	5.06499e-24
939.050000	5.07886e-24
939.000000	5.09278e-24
938.950000	5.10672e-24
938.900000	5.12071e-24
938.850000	5.13474e-24
938.800000	5.1488e-24
938.750000	5.1629e-24
938.700000	5.17705e-24
938.650000	5.19123e-24
938.600000	5.20544e-24
938.550000	5.2197e-24
938.500000	5.234e-24
938.450000	5.24834e-24
938.400000	5.26271e-24
938.350000	5.27713e-24
938.300000	5.29158e-24
938.250000	5.30607e-24
938.200000	5.32061e-24
938.150000	5.33518e-24
938.100000	5.34979e-24
938.050000	5.36445e-24
938.000000	5.37914e-24
937.950000	5.39387e-24
937.900000	5.40865e-24
937.850000	5.42346e-24
937.800000	5.43832e-24
937.750000	5.45321e-24
937.700000	5.46815e-24
937.650000	5.48313e-24
937.600000	5.49815e-24
937.550000	5.51321e-24
937.500000	5.52831e-24
937.450000	5.54345e-24
937.400000	5.55863e-24
937.350000	5.57386e-24
937.300000	5.58912e-24
937.250000	5.60443e-24
937.200000	5.61978e-24
937.150000	5.63518e-24
937.100000	5.65061e-24
937.050000	5.66609e-24
937.000000	5.68161e-24
936.950000	5.69717e-24
936.900000	5.71278e-24
936.850000	5.72842e-24
936.800000	5.74411e-24
936.750000	5.75985e-24
936.700000	5.77562e-24
936.650000	5.79144e-24
936.600000	5.80731e-24
936.550000	5.82321e-24
936.500000	5.83916e-24
936.450000	5.85516e-24
936.400000	5.8712e-24
936.350000	5.88728e-24
936.300000	5.9034e-24
936.250000	5.91957e-24
936.200000	5.93579e-24
936.150000	5.95204e-24
936.100000	5.96835e-24
936.050000	5.9847e-24
936.000000	6.00109e-24
935.950000	6.01753e-24
935.900000	6.03401e-24
935.850000	6.05053e-24
935.800000	6.06711e-24
935.750000	6.08373e-24
935.700000	6.10039e-24
935.650000	6.1171e-24
935.600000	6.13385e-24
935.550000	6.15066e-24
935.500000	6.1675e-24
935.450000	6.1844e-24
935.400000	6.20133e-24
935.350000	6.21832e-24
935.300000	6.23535e-24
935.250000	6.25243e-24
935.200000	6.26956e-24
935.150000	6.28673e-24
935.100000	6.30395e-24
935.050000	6.32122e-24
935.000000	6.33853e-24
934.950000	6.35589e-24
934.900000	6.3733e-24
934.850000	6.39076e-24
934.800000	6.40826e-24
934.750000	6.42582e-24
934.700000	6.44342e-24
934.650000	6.46107e-24
934.600000	6.47876e-24
934.550000	6.49651e-24
934.500000	6.5143e-24
934.450000	6.53215e-24
934.400000	6.55004e-24
934.350000	6.56798e-24
934.300000	6.58597e-24
934.250000	6.60401e-24
934.200000	6.6221e-24
934.150000	6.64024e-24
934.100000	6.65843e-24
934.050000	6.67666e-24
934.000000	6.69495e-24
933.950000	6.71329e-24
933.900000	6.73168e-24
933.850000	6.75012e-24
933.800000	6.76861e-24
933.750000	6.78715e-24
933.700000	6.80574e-24
933.650000	6.82438e-24
933.600000	6.84307e-24
933.550000	6.86182e-24
933.500000	6.88061e-24
933.450000	6.89946e-24
933.400000	6.91836e-24
933.350000	6.93731e-24
933.300000	6.95631e-24
933.250000	6.97536e-24
933.200000	6.99447e-24
933.150000	7.01363e-24
933.100000	7.03284e-24
933.050000	7.0521e-24
933.000000	7.07142e-24
932.950000	7.09079e-24
932.900000	7.11021e-24
932.850000	7.12968e-24
932.800000	7.14921e-24
932.750000	7.1688e-24
932.700000	7.18843e-24
932.650000	7.20812e-24
932.600000	7.22787e-24
932.550000	7.24766e-24
932.500000	7.26751e-24
932.450000	7.28742e-24
932.400000	7.30738e-24
932.350000	7.3274e-24
932.300000	7.34747e-24
932.250000	7.36759e-24
932.200000	7.38777e-24
932.150000	7.40801e-24
932.100000	7.4283e-24
932.050000	7.44865e-24
932.000000	7.46905e-24
931.950000	7.48951e-24
931.900000	7.51002e-24
931.850000	7.5306e-24
931.800000	7.55122e-24
931.750000	7.57191e-24
931.700000	7.59265e-24
931.650000	7.61344e-24
931.600000	7.6343e-24
931.550000	7.65521e-24
931.500000	7.67618e-24
931.450000	7.6972e-24
931.400000	7.71829e-24
931.350000	7.73943e-24
931.300000	7.76063e-24
931.250000	7.78189e-24
931.200000	7.8032e-24
931.150000	7.82457e-24
931.100000	7.84601e-24
931.050000	7.8675e-24
931.000000	7.88905e-24
930.950000	7.91066e-24
930.900000	7.93233e-24
930.850000	7.95405e-24
930.800000	7.97584e-24
930.750000	7.99769e-24
930.700000	8.01959e-24
930.650000	8.04156e-24
930.600000	8.06359e-24
930.550000	8.08567e-24
930.500000	8.10782e-24
930.450000	8.13003e-24
930.400000	8.1523e-24
930.350000	8.17463e-24
930.300000	8.19702e-24
930.250000	8.21947e-24
930.200000	8.24199e-24
930.150000	8.26456e-24
930.100000	8.2872e-24
930.050000	8.3099e-24
930.000000	8.33266e-24
929.950000	8.35549e-24
929.900000	8.37838e-24
929.850000	8.40132e-24
929.800000	8.42434e-24
929.750000	8.44741e-24
929.700000	8.47055e-24
929.650000	8.49375e-24
929.600000	8.51702e-24
929.550000	8.54035e-24
929.500000	8.56374e-24
929.450000	8.5872e-24
929.400000	8.61072e-24
929.350000	8.63431e-24
929.300000	8.65796e-24
929.250000	8.68167e-24
929.200000	8.70545e-24
929.150000	8.7293e-24
929.100000	8.75321e-24
929.050000	8.77719e-24
929.000000	8.80123e-24
928.950000	8.82534e-24
928.900000	8.84951e-24
928.850000	8.87375e-24
928.800000	8.89806e-24
928.750000	8.92243e-24
928.700000	8.94687e-24
928.650000	8.97138e-24
928.600000	8.99595e-24
928.550000	9.02059e-24
928.500000	9.0453e-24
928.450000	9.07008e-24
928.400000	9.09492e-24
928.350000	9.11983e-24
928.300000	9.14481e-24
928.250000	9.16986e-24
928.200000	9.19498e-24
928.150000	9.22017e-24
928.100000	9.24542e-24
928.050000	9.27075e-24
928.000000	9.29614e-24
927.950000	9.32161e-24
927.900000	9.34714e-24
927.850000	9.37274e-24
927.800000	9.39842e-24
927.750000	9.42416e-24
927.700000	9.44997e-24
927.650000	9.47586e-24
927.600000	9.50181e-24
927.550000	9.52784e-24
927.500000	9.55394e-24
927.450000	9.58011e-24
927.400000	9.60635e-24
927.350000	9.63266e-24
927.300000	9.65905e-24
927.250000	9.68551e-24
927.200000	9.71204e-24
927.150000	9.73864e-24
927.100000	9.76532e-24
927.050000	9.79207e-24
927.000000	9.81889e-24
926.950000	9.84578e-24
926.900000	9.87275e-24
926.850000	9.8998e-24
926.800000	9.92691e-24
926.750000	9.95411e-24
926.700000	9.98137e-24
926.650000	1.00087e-23
926.600000	1.00361e-23
926.550000	1.00636e-23
926.500000	1.00912e-23
926.450000	1.01188e-23
926.400000	1.01465e-23
926.350000	1.01743e-23
926.300000	1.02022e-23
926.250000	1.02302e-23
926.200000	1.02582e-23
926.150000	1.02863e-23
926.100000	1.03144e-23
926.050000	1.03427e-23
926.000000	1.0371e-23
925.950000	1.03994e-23
925.900000	1.04279e-23
925.850000	1.04565e-23
925.800000	1.04851e-23
925.750000	1.05139e-23
925.700000	1.05427e-23
925.650000	1.05715e-23
925.600000	1.06005e-23
925.550000	1.06295e-23
925.500000	1.06586e-23
925.450000	1.06878e-23
925.400000	1.07171e-23
925.350000	1.07465e-23
925.300000	1.07759e-23
925.250000	1.08054e-23
925.200000	1.0835e-23
925.150000	1.08647e-23
925.100000	1.08945e-23
925.050000	1.09243e-23
925.000000	1.09542e-23
924.950000	1.09842e-23
924.900000	1.10143e-23
924.850000	1.10445e-23
924.800000	1.10747e-23
924.750000	1.11051e-23
924.700000	1.11355e-23
924.650000	1.1166e-23
924.600000	1.11966e-23
924.550000	1.12273e-23
924.500000	1.1258e-23
924.450000	1.12889e-23
924.400000	1.13198e-23
924.350000	1.13508e-23
924.300000	1.13819e-23
924.250000	1.14131e-23
924.200000	1.14443e-23
924.150000	1.14757e-23
924.100000	1.15071e-23
924.050000	1.15386e-23
924.000000	1.15702e-23
923.950000	1.16019e-23
923.900000	1.16337e-23
923.850000	1.16656e-23
923.800000	1.16975e-23
923.750000	1.17296e-23
923.700000	1.17617e-23
923.650000	1.17939e-23
923.600000	1.18262e-23
923.550000	1.18586e-23
923.500000	1.18911e-23
923.450000	1.19237e-23
923.400000	1.19563e-23
923.350000	1.19891e-23
923.300000	1.20219e-23
923.250000	1.20548e-23
923.200000	1.20879e-23
923.150000	1.2121e-23
923.100000	1.21542e-23
923.050000	1.21875e-23
923.000000	1.22209e-23
922.950000	1.22543e-23
922.900000	1.22879e-23
922.850000	1.23216e-23
922.800000	1.23553e-23
922.750000	1.23892e-23
922.700000	1.24231e-23
922.650000	1.24571e-23
922.600000	1.24912e-23
922.550000	1.25255e-23
922.500000	1.25598e-23
922.450000	1.25942e-23
922.400000	1.26287e-23
922.350000	1.26633e-23
922.300000	1.2698e-23
922.250000	1.27327e-23
922.200000	1.27676e-23
922.150000	1.28026e-23
922.100000	1.28377e-23
922.050000	1.28728e-23
922.000000	1.29081e-23
921.950000	1.29434e-23
921.900000	1.29789e-23
921.850000	1.30145e-23
921.800000	1.30501e-23
921.750000	1.30859e-23
921.700000	1.31217e-23
921.650000	1.31576e-23
921.600000	1.31937e-23
921.550000	1.32298e-23
921.500000	1.32661e-23
921.450000	1.33024e-23
921.400000	1.33388e-23
921.350000	1.33754e-23
921.300000	1.3412e-23
921.250000	1.34488e-23
921.200000	1.34856e-23
921.150000	1.35225e-23
921.100000	1.35596e-23
921.050000	1.35967e-23
921.000000	1.3634e-23
920.950000	1.36713e-23
920.900000	1.37088e-23
920.850000	1.37463e-23
920.800000	1.3784e-23
920.750000	1.38217e-23
920.700000	1.38596e-23
920.650000	1.38976e-23
920.600000	1.39356e-23
920.550000	1.39738e-23
920.500000	1.40121e-23
920.450000	1.40505e-23
920.400000	1.40889e-23
920.350000	1.41275e-23
920.300000	1.41662e-23
920.250000	1.4205e-23
920.200000	1.4244e-23
920.150000	1.4283e-23
920.100000	1.43221e-23
920.050000	1.43613e-23
920.000000	1.44007e-23
919.950000	1.44401e-23
919.900000	1.44797e-23
919.850000	1.45193e-23
919.800000	1.45591e-23
919.750000	1.4599e-23
919.700000	1.4639e-23
919.650000	1.46791e-23
919.600000	1.47193e-23
919.550000	1.47596e-23
919.500000	1.48e-23
919.450000	1.48406e-23
919.400000	1.48812e-23
919.350000	1.4922e-23
919.300000	1.49629e-23
919.250000	1.50039e-23
919.200000	1.5045e-23
919.150000	1.50862e-23
919.100000	1.51275e-23
919.050000	1.51689e-23
919.000000	1.52105e-23
918.950000	1.52522e-23
918.900000	1.52939e-23
918.850000	1.53358e-23
918.800000	1.53778e-23
918.750000	1.542e-23
918.700000	1.54622e-23
918.650000	1.55046e-23
918.600000	1.5547e-23
918.550000	1.55896e-23
918.500000	1.56323e-23
918.450000	1.56751e-23
918.400000	1.57181e-23
918.350000	1.57611e-23
918.300000	1.58043e-23
918.250000	1.58476e-23
918.200000	1.5891e-23
918.150000	1.59345e-23
918.100000	1.59782e-23
918.050000	1.6022e-23
918.000000	1.60659e-23
917.950000	1.61099e-23
917.900000	1.6154e-23
917.850000	1.61982e-23
917.800000	1.62426e-23
917.750000	1.62871e-23
917.700000	1.63317e-23
917.650000	1.63765e-23
917.600000	1.64213e-23
917.550000	1.64663e-23
917.500000	1.65114e-23
917.450000	1.65566e-23
917.400000	1.6602e-23
917.350000	1.66475e-23
917.300000	1.66931e-23
917.250000	1.67388e-23
917.200000	1.67847e-23
917.150000	1.68306e-23
917.100000	1.68767e-23
917.050000	1.6923e-23
917.000000	1.69693e-23
916.950000	1.70158e-23
916.900000	1.70624e-23
916.850000	1.71092e-23
916.800000	1.7156e-23
916.750000	1.7203e-23
916.700000	1.72501e-23
916.650000	1.72974e-23
916.600000	1.73448e-23
916.550000	1.73923e-23
916.500000	1.74399e-23
916.450000	1.74877e-23
916.400000	1.75356e-23
916.350000	1.75836e-23
916.300000	1.76318e-23
916.250000	1.76801e-23
916.200000	1.77285e-23
916.150000	1.77771e-23
916.100000	1.78258e-23
916.050000	1.78746e-23
916.000000	1.79236e-23
915.950000	1.79727e-23
915.900000	1.80219e-23
915.850000	1.80713e-23
915.800000	1.81208e-23
915.750000	1.81704e-23
915.700000	1.82202e-23
915.650000	1.82701e-23
915.600000	1.83202e-23
915.550000	1.83704e-23
915.500000	1.84207e-23
915.450000	1.84711e-23
915.400000	1.85217e-23
915.350000	1.85725e-23
915.300000	1.86234e-23
915.250000	1.86744e-23
915.200000	1.87255e-23
915.150000	1.87768e-23
915.100000	1.88283e-23
915.050000	1.88798e-23
915.000000	1.89316e-23
914.950000	1.89834e-23
914.900000	1.90354e-23
914.850000	1.90876e-23
914.800000	1.91398e-23
914.750000	1.91923e-23
914.700000	1.92449e-23
914.650000	1.92976e-23
914.600000	1.93504e-23
914.550000	1.94034e-23
914.500000	1.94566e-23
914.450000	1.95099e-23
914.400000	1.95633e-23
914.350000	1.96169e-23
914.300000	1.96707e-23
914.250000	1.97245e-23
914.200000	1.97786e-23
914.150000	1.98328e-23
914.100000	1.98871e-23
914.050000	1.99416e-23
914.000000	1.99962e-23
913.950000	2.0051e-23
913.900000	2.01059e-23
913.850000	2.0161e-23
913.800000	2.02162e-23
913.750000	2.02716e-23
913.700000	2.03271e-23
913.650000	2.03828e-23
913.600000	2.04386e-23
913.550000	2.04946e-23
913.500000	2.05508e-23
913.450000	2.06071e-23
913.400000	2.06635e-23
913.350000	2.07201e-23
913.300000	2.07769e-23
913.250000	2.08338e-23
913.200000	2.08909e-23
913.150000	2.09481e-23
913.100000	2.10055e-23
913.050000	2.1063e-23
913.000000	2.11207e-23
912.950000	2.11786e-23
912.900000	2.12366e-23
912.850000	2.12948e-23
912.800000	2.13531e-23
912.750000	2.14116e-23
912.700000	2.14702e-23
912.650000	2.15291e-23
912.600000	2.1588e-23
912.550000	2.16472e-23
912.500000	2.17065e-23
912.450000	2.17659e-23
912.400000	2.18256e-23
912.350000	2.18853e-23
912.300000	2.19453e-23
912.250000	2.20054e-23
912.200000	2.20657e-23
912.150000	2.21261e-23
912.100000	2.21868e-23
912.050000	2.22475e-23
912.000000	2.23085e-23
911.950000	2.23696e-23
911.900000	2.24309e-23
911.850000	2.24923e-23
911.800000	2.25539e-23
911.750000	2.26157e-23
911.700000	2.26777e-23
911.650000	2.27398e-23
911.600000	2.28021e-23
911.550000	2.28645e-23
911.500000	2.29272e-23
911.450000	2.299e-23
911.400000	2.3053e-23
911.350000	2.31161e-23
911.300000	2.31794e-23
911.250000	2.32429e-23
911.200000	2.33066e-23
911.150000	2.33704e-23
911.100000	2.34345e-23
911.050000	2.34987e-23
911.000000	2.3563e-23
910.950000	2.36276e-23
910.900000	2.36923e-23
910.850000	2.37572e-23
910.800000	2.38223e-23
910.750000	2.38876e-23
910.700000	2.3953e-23
910.650000	2.40186e-23
910.600000	2.40844e-23
910.550000	2.41504e-23
910.500000	2.42165e-23
910.450000	2.42829e-23
910.400000	2.43494e-23
910.350000	2.44161e-23
910.300000	2.4483e-23
910.250000	2.45501e-23
910.200000	2.46173e-23
910.150000	2.46847e-23
910.100000	2.47524e-23
910.050000	2.48202e-23
910.000000	2.48882e-23
909.950000	2.49563e-23
909.900000	2.50247e-23
909.850000	2.50933e-23
909.800000	2.5162e-23
909.750000	2.52309e-23
909.700000	2.53e-23
909.650000	2.53694e-23
909.600000	2.54388e-23
909.550000	2.55085e-23
909.500000	2.55784e-23
909.450000	2.56485e-23
909.400000	2.57187e-23
909.350000	2.57892e-23
909.300000	2.58598e-23
909.250000	2.59307e-23
909.200000	2.60017e-23
909.150000	2.6073e-23
909.100000	2.61444e-23
909.050000	2.6216e-23
909.000000	2.62878e-23
908.950000	2.63598e-23
908.900000	2.6432e-23
908.850000	2.65044e-23
908.800000	2.65771e-23
908.750000	2.66499e-23
908.700000	2.67229e-23
908.650000	2.67961e-23
908.600000	2.68695e-23
908.550000	2.69431e-23
908.500000	2.70169e-23
908.450000	2.70909e-23
908.400000	2.71651e-23
908.350000	2.72395e-23
908.300000	2.73141e-23
908.250000	2.7389e-23
908.200000	2.7464e-23
908.150000	2.75392e-23
908.100000	2.76147e-23
908.050000	2.76903e-23
908.000000	2.77662e-23
907.950000	2.78422e-23
907.900000	2.79185e-23
907.850000	2.7995e-23
907.800000	2.80717e-23
907.750000	2.81486e-23
907.700000	2.82257e-23
907.650000	2.8303e-23
907.600000	2.83806e-23
907.550000	2.84583e-23
907.500000	2.85363e-23
907.450000	2.86144e-23
907.400000	2.86928e-23
907.350000	2.87714e-23
907.300000	2.88502e-23
907.250000	2.89293e-23
907.200000	2.90085e-23
907.150000	2.9088e-23
907.100000	2.91677e-23
907.050000	2.92476e-23
907.000000	2.93277e-23
906.950000	2.9408e-23
906.900000	2.94886e-23
906.850000	2.95694e-23
906.800000	2.96504e-23
906.750000	2.97316e-23
906.700000	2.98131e-23
906.650000	2.98947e-23
906.600000	2.99766e-23
906.550000	3.00588e-23
906.500000	3.01411e-23
906.450000	3.02237e-23
906.400000	3.03065e-23
906.350000	3.03895e-23
906.300000	3.04727e-23
906.250000	3.05562e-23
906.200000	3.06399e-23
906.150000	3.07239e-23
906.100000	3.0808e-23
906.050000	3.08924e-23
906.000000	3.09771e-23
905.950000	3.10619e-23
905.900000	3.1147e-23
905.850000	3.12323e-23
905.800000	3.13179e-23
905.750000	3.14037e-23
905.700000	3.14897e-23
905.650000	3.1576e-23
905.600000	3.16625e-23
905.550000	3.17492e-23
905.500000	3.18362e-23
905.450000	3.19234e-23
905.400000	3.20109e-23
905.350000	3.20986e-23
905.300000	3.21865e-23
905.250000	3.22747e-23
905.200000	3.23631e-23
905.150000	3.24517e-23
905.100000	3.25406e-23
905.050000	3.26298e-23
905.000000	3.27192e-23
904.950000	3.28088e-23
904.900000	3.28987e-23
904.850000	3.29888e-23
904.800000	3.30792e-23
904.750000	3.31698e-23
904.700000	3.32607e-23
904.650000	3.33518e-23
904.600000	3.34431e-23
904.550000	3.35348e-23
904.500000	3.36266e-23
904.450000	3.37187e-23
904.400000	3.38111e-23
904.350000	3.39037e-23
904.300000	3.39966e-23
904.250000	3.40898e-23
904.200000	3.41831e-23
904.150000	3.42768e-23
904.100000	3.43707e-23
904.050000	3.44648e-23
904.000000	3.45593e-23
903.950000	3.46539e-23
903.900000	3.47489e-23
903.850000	3.48441e-23
903.800000	3.49395e-23
903.750000	3.50352e-23
903.700000	3.51312e-23
903.650000	3.52275e-23
903.600000	3.5324e-23
903.550000	3.54207e-23
903.500000	3.55178e-23
903.450000	3.56151e-23
903.400000	3.57126e-23
903.350000	3.58105e-23
903.300000	3.59086e-23
903.250000	3.60069e-23
903.200000	3.61056e-23
903.150000	3.62045e-23
903.100000	3.63037e-23
903.050000	3.64031e-23
903.000000	3.65029e-23
902.950000	3.66029e-23
902.900000	3.67031e-23
902.850000	3.68037e-23
902.800000	3.69045e-23
902.750000	3.70056e-23
902.700000	3.7107e-23
902.650000	3.72086e-23
902.600000	3.73106e-23
902.550000	3.74128e-23
902.500000	3.75153e-23
902.450000	3.7618e-23
902.400000	3.77211e-23
902.350000	3.78244e-23
902.300000	3.79281e-23
902.250000	3.8032e-23
902.200000	3.81361e-23
902.150000	3.82406e-23
902.100000	3.83454e-23
902.050000	3.84504e-23
902.000000	3.85558e-23
901.950000	3.86614e-23
901.900000	3.87673e-23
901.850000	3.88735e-23
901.800000	3.898e-23
901.750000	3.90868e-23
901.700000	3.91939e-23
901.650000	3.93012e-23
901.600000	3.94089e-23
901.550000	3.95169e-23
901.500000	3.96251e-23
901.450000	3.97337e-23
901.400000	3.98425e-23
901.350000	3.99517e-23
901.300000	4.00611e-23
901.250000	4.01709e-23
901.200000	4.02809e-23
901.150000	4.03913e-23
901.100000	4.05019e-23
901.050000	4.06129e-23
901.000000	4.07241e-23
900.950000	4.08357e-23
900.900000	4.09476e-23
900.850000	4.10597e-23
900.800000	4.11722e-23
900.750000	4.1285e-23
900.700000	4.13981e-23
900.650000	4.15115e-23
900.600000	4.16253e-23
900.550000	4.17393e-23
900.500000	4.18536e-23
900.450000	4.19683e-23
900.400000	4.20833e-23
900.350000	4.21986e-23
900.300000	4.23142e-23
900.250000	4.24301e-23
900.200000	4.25463e-23
900.150000	4.26629e-23
900.100000	4.27798e-23
900.050000	4.2897e-23
900.000000	4.30145e-23
899.950000	4.31323e-23
899.900000	4.32505e-23
899.850000	4.3369e-23
899.800000	4.34878e-23
899.750000	4.36069e-23
899.700000	4.37264e-23
899.650000	4.38462e-23
899.600000	4.39663e-23
899.550000	4.40867e-23
899.500000	4.42075e-23
899.450000	4.43286e-23
899.400000	4.44501e-23
899.350000	4.45718e-23
899.300000	4.46939e-23
899.250000	4.48164e-23
899.200000	4.49391e-23
899.150000	4.50623e-23
899.100000	4.51857e-23
899.050000	4.53095e-23
899.000000	4.54336e-23
898.950000	4.55581e-23
898.900000	4.56829e-23
898.850000	4.58081e-23
898.800000	4.59335e-23
898.750000	4.60594e-23
898.700000	4.61856e-23
898.650000	4.63121e-23
898.600000	4.6439e-23
898.550000	4.65662e-23
898.500000	4.66938e-23
898.450000	4.68217e-23
898.400000	4.695e-23
898.350000	4.70786e-23
898.300000	4.72076e-23
898.250000	4.73369e-23
898.200000	4.74666e-23
898.150000	4.75966e-23
898.100000	4.7727e-23
898.050000	4.78577e-23
898.000000	4.79889e-23
897.950000	4.81203e-23
897.900000	4.82522e-23
897.850000	4.83843e-23
897.800000	4.85169e-23
897.750000	4.86498e-23
897.700000	4.87831e-23
897.650000	4.89167e-23
897.600000	4.90507e-23
897.550000	4.91851e-23
897.500000	4.93199e-23
897.450000	4.9455e-23
897.400000	4.95905e-23
897.350000	4.97263e-23
897.300000	4.98626e-23
897.250000	4.99992e-23
897.200000	5.01361e-23
897.150000	5.02735e-23
897.100000	5.04112e-23
897.050000	5.05493e-23
897.000000	5.06878e-23
896.950000	5.08267e-23
896.900000	5.09659e-23
896.850000	5.11055e-23
896.800000	5.12455e-23
896.750000	5.13859e-23
896.700000	5.15267e-23
896.650000	5.16679e-23
896.600000	5.18094e-23
896.550000	5.19514e-23
896.500000	5.20937e-23
896.450000	5.22364e-23
896.400000	5.23795e-23
896.350000	5.2523e-23
896.300000	5.26669e-23
896.250000	5.28112e-23
896.200000	5.29559e-23
896.150000	5.31009e-23
896.100000	5.32464e-23
896.050000	5.33923e-23
896.000000	5.35386e-23
895.950000	5.36852e-23
895.900000	5.38323e-23
895.850000	5.39798e-23
895.800000	5.41277e-23
895.750000	5.4276e-23
895.700000	5.44246e-23
895.650000	5.45737e-23
895.600000	5.47233e-23
895.550000	5.48732e-23
895.500000	5.50235e-23
895.450000	5.51743e-23
895.400000	5.53254e-23
895.350000	5.5477e-23
895.300000	5.5629e-23
895.250000	5.57814e-23
895.200000	5.59342e-23
895.150000	5.60874e-23
895.100000	5.62411e-23
895.050000	5.63952e-23
895.000000	5.65497e-23
894.950000	5.67046e-23
894.900000	5.68599e-23
894.850000	5.70157e-23
894.800000	5.71719e-23
894.750000	5.73285e-23
894.700000	5.74856e-23
894.650000	5.76431e-23
894.600000	5.7801e-23
894.550000	5.79593e-23
894.500000	5.81181e-23
894.450000	5.82774e-23
894.400000	5.8437e-23
894.350000	5.85971e-23
894.300000	5.87576e-23
894.250000	5.89186e-23
894.200000	5.908e-23
894.150000	5.92419e-23
894.100000	5.94042e-23
894.050000	5.95669e-23
894.000000	5.97301e-23
893.950000	5.98938e-23
893.900000	6.00578e-23
893.850000	6.02224e-23
893.800000	6.03874e-23
893.750000	6.05528e-23
893.700000	6.07187e-23
893.650000	6.0885e-23
893.600000	6.10518e-23
893.550000	6.12191e-23
893.500000	6.13868e-23
893.450000	6.1555e-23
893.400000	6.17236e-23
893.350000	6.18927e-23
893.300000	6.20623e-23
893.250000	6.22323e-23
893.200000	6.24028e-23
893.150000	6.25738e-23
893.100000	6.27452e-23
893.050000	6.29171e-23
893.000000	6.30895e-23
892.950000	6.32623e-23
892.900000	6.34356e-23
892.850000	6.36094e-23
892.800000	6.37837e-23
892.750000	6.39584e-23
892.700000	6.41337e-23
892.650000	6.43094e-23
892.600000	6.44856e-23
892.550000	6.46622e-23
892.500000	6.48394e-23
892.450000	6.5017e-23
892.400000	6.51951e-23
892.350000	6.53737e-23
892.300000	6.55528e-23
892.250000	6.57324e-23
892.200000	6.59125e-23
892.150000	6.60931e-23
892.100000	6.62742e-23
892.050000	6.64557e-23
892.000000	6.66378e-23
891.950000	6.68204e-23
891.900000	6.70034e-23
891.850000	6.7187e-23
891.800000	6.73711e-23
891.750000	6.75556e-23
891.700000	6.77407e-23
891.650000	6.79263e-23
891.600000	6.81124e-23
891.550000	6.8299e-23
891.500000	6.84861e-23
891.450000	6.86737e-23
891.400000	6.88619e-23
891.350000	6.90505e-23
891.300000	6.92397e-23
891.250000	6.94294e-23
891.200000	6.96196e-23
891.150000	6.98104e-23
891.100000	7.00016e-23
891.050000	7.01934e-23
891.000000	7.03857e-23
890.950000	7.05785e-23
890.900000	7.07719e-23
890.850000	7.09658e-23
890.800000	7.11602e-23
890.750000	7.13552e-23
890.700000	7.15507e-23
890.650000	7.17467e-23
890.600000	7.19432e-23
890.550000	7.21403e-23
890.500000	7.2338e-23
890.450000	7.25362e-23
890.400000	7.27349e-23
890.350000	7.29342e-23
890.300000	7.3134e-23
890.250000	7.33343e-23
890.200000	7.35352e-23
890.150000	7.37367e-23
890.100000	7.39387e-23
890.050000	7.41413e-23
890.000000	7.43444e-23
889.950000	7.45481e-23
889.900000	7.47523e-23
889.850000	7.49571e-23
889.800000	7.51625e-23
889.750000	7.53684e-23
889.700000	7.55749e-23
889.650000	7.57819e-23
889.600000	7.59896e-23
889.550000	7.61978e-23
889.500000	7.64065e-23
889.450000	7.66158e-23
889.400000	7.68257e-23
889.350000	7.70362e-23
889.300000	7.72473e-23
889.250000	7.74589e-23
889.200000	7.76711e-23
889.150000	7.78839e-23
889.100000	7.80973e-23
889.050000	7.83113e-23
889.000000	7.85258e-23
888.950000	7.87409e-23
888.900000	7.89567e-23
888.850000	7.9173e-23
888.800000	7.93899e-23
888.750000	7.96074e-23
888.700000	7.98255e-23
888.650000	8.00442e-23
888.600000	8.02635e-23
888.550000	8.04834e-23
888.500000	8.07039e-23
888.450000	8.0925e-23
888.400000	8.11467e-23
888.350000	8.1369e-23
888.300000	8.15919e-23
888.250000	8.18155e-23
888.200000	8.20396e-23
888.150000	8.22644e-23
888.100000	8.24898e-23
888.050000	8.27158e-23
888.000000	8.29424e-23
887.950000	8.31696e-23
887.900000	8.33975e-23
887.850000	8.3626e-23
887.800000	8.38551e-23
887.750000	8.40848e-23
887.700000	8.43152e-23
887.650000	8.45462e-23
887.600000	8.47778e-23
887.550000	8.50101e-23
887.500000	8.5243e-23
887.450000	8.54765e-23
887.400000	8.57107e-23
887.350000	8.59455e-23
887.300000	8.6181e-23
887.250000	8.64171e-23
887.200000	8.66539e-23
887.150000	8.68913e-23
887.100000	8.71293e-23
887.050000	8.73681e-23
887.000000	8.76074e-23
886.950000	8.78474e-23
886.900000	8.80881e-23
886.850000	8.83294e-23
886.800000	8.85714e-23
886.750000	8.88141e-23
886.700000	8.90574e-23
886.650000	8.93014e-23
886.600000	8.95461e-23
886.550000	8.97914e-23
886.500000	9.00374e-23
886.450000	9.02841e-23
886.400000	9.05315e-23
886.350000	9.07795e-23
886.300000	9.10282e-23
886.250000	9.12776e-23
886.200000	9.15277e-23
886.150000	9.17784e-23
886.100000	9.20299e-23
886.050000	9.2282e-23
886.000000	9.25348e-23
885.950000	9.27884e-23
885.900000	9.30426e-23
885.850000	9.32975e-23
885.800000	9.35531e-23
885.750000	9.38094e-23
885.700000	9.40664e-23
885.650000	9.43241e-23
885.600000	9.45826e-23
885.550000	9.48417e-23
885.500000	9.51015e-23
885.450000	9.53621e-23
885.400000	9.56234e-23
885.350000	9.58853e-23
885.300000	9.6148e-23
885.250000	9.64115e-23
885.200000	9.66756e-23
885.150000	9.69405e-23
885.100000	9.72061e-23
885.050000	9.74724e-23
885.000000	9.77394e-23
884.950000	9.80072e-23
884.900000	9.82757e-23
884.850000	9.8545e-23
884.800000	9.8815e-23
884.750000	9.90857e-23
884.700000	9.93572e-23
884.650000	9.96294e-23
884.600000	9.99023e-23
884.550000	1.00176e-22
884.500000	1.00451e-22
884.450000	1.00726e-22
884.400000	1.01002e-22
884.350000	1.01278e-22
884.300000	1.01556e-22
884.250000	1.01834e-22
884.200000	1.02113e-22
884.150000	1.02393e-22
884.100000	1.02673e-22
884.050000	1.02955e-22
884.000000	1.03237e-22
883.950000	1.0352e-22
883.900000	1.03803e-22
883.850000	1.04088e-22
883.800000	1.04373e-22
883.750000	1.04659e-22
883.700000	1.04946e-22
883.650000	1.05233e-22
883.600000	1.05521e-22
883.550000	1.0581e-22
883.500000	1.061e-22
883.450000	1.06391e-22
883.400000	1.06683e-22
883.350000	1.06975e-22
883.300000	1.07268e-22
883.250000	1.07562e-22
883.200000	1.07856e-22
883.150000	1.08152e-22
883.100000	1.08448e-22
883.050000	1.08745e-22
883.000000	1.09043e-22
882.950000	1.09342e-22
882.900000	1.09642e-22
882.850000	1.09942e-22
882.800000	1.10243e-22
882.750000	1.10545e-22
882.700000	1.10848e-22
882.650000	1.11152e-22
882.600000	1.11456e-22
882.550000	1.11762e-22
882.500000	1.12068e-22
882.450000	1.12375e-22
882.400000	1.12683e-22
882.350000	1.12992e-22
882.300000	1.13301e-22
882.250000	1.13612e-22
882.200000	1.13923e-22
882.150000	1.14235e-22
882.100000	1.14548e-22
882.050000	1.14862e-22
882.000000	1.15177e-22
881.950000	1.15492e-22
881.900000	1.15809e-22
881.850000	1.16126e-22
881.800000	1.16444e-22
881.750000	1.16763e-22
881.700000	1.17083e-22
881.650000	1.17404e-22
881.600000	1.17725e-22
881.550000	1.18048e-22
881.500000	1.18371e-22
881.450000	1.18696e-22
881.400000	1.19021e-22
881.350000	1.19347e-22
881.300000	1.19674e-22
881.250000	1.20002e-22
881.200000	1.20331e-22
881.150000	1.2066e-22
881.100000	1.20991e-22
881.050000	1.21322e-22
881.000000	1.21655e-22
880.950000	1.21988e-22
880.900000	1.22322e-22
880.850000	1.22657e-22
880.800000	1.22994e-22
880.750000	1.23331e-22
880.700000	1.23668e-22
880.650000	1.24007e-22
880.600000	1.24347e-22
880.550000	1.24688e-22
880.500000	1.25029e-22
880.450000	1.25372e-22
880.400000	1.25715e-22
880.350000	1.2606e-22
880.300000	1.26405e-22
880.250000	1.26751e-22
880.200000	1.27099e-22
880.150000	1.27447e-22
880.100000	1.27796e-22
880.050000	1.28146e-22
880.000000	1.28497e-22
879.950000	1.28849e-22
879.900000	1.29202e-22
879.850000	1.29556e-22
879.800000	1.29911e-22
879.750000	1.30267e-22
879.700000	1.30624e-22
879.650000	1.30982e-22
879.600000	1.31341e-22
879.550000	1.31701e-22
879.500000	1.32062e-22
879.450000	1.32424e-22
879.400000	1.32786e-22
879.350000	1.3315e-22
879.300000	1.33515e-22
879.250000	1.33881e-22
879.200000	1.34248e-22
879.150000	1.34615e-22
879.100000	1.34984e-22
879.050000	1.35354e-22
879.000000	1.35725e-22
878.950000	1.36097e-22
878.900000	1.3647e-22
878.850000	1.36844e-22
878.800000	1.37219e-22
878.750000	1.37594e-22
878.700000	1.37971e-22
878.650000	1.38349e-22
878.600000	1.38729e-22
878.550000	1.39109e-22
878.500000	1.3949e-22
878.450000	1.39872e-22
878.400000	1.40255e-22
878.350000	1.40639e-22
878.300000	1.41025e-22
878.250000	1.41411e-22
878.200000	1.41799e-22
878.150000	1.42187e-22
878.100000	1.42577e-22
878.050000	1.42967e-22
878.000000	1.43359e-22
877.950000	1.43752e-22
877.900000	1.44146e-22
877.850000	1.44541e-22
877.800000	1.44937e-22
877.750000	1.45334e-22
877.700000	1.45732e-22
877.650000	1.46131e-22
877.600000	1.46532e-22
877.550000	1.46933e-22
877.500000	1.47336e-22
877.450000	1.47739e-22
877.400000	1.48144e-22
877.350000	1.4855e-22
877.300000	1.48957e-22
877.250000	1.49365e-22
877.200000	1.49774e-22
877.150000	1.50185e-22
877.100000	1.50596e-22
877.050000	1.51009e-22
877.000000	1.51423e-22
876.950000	1.51837e-22
876.900000	1.52253e-22
876.850000	1.52671e-22
876.800000	1.53089e-22
876.750000	1.53508e-22
876.700000	1.53929e-22
876.650000	1.54351e-22
876.600000	1.54774e-22
876.550000	1.55198e-22
876.500000	1.55623e-22
876.450000	1.56049e-22
876.400000	1.56477e-22
876.350000	1.56906e-22
876.300000	1.57335e-22
876.250000	1.57767e-22
876.200000	1.58199e-22
876.150000	1.58632e-22
876.100000	1.59067e-22
876.050000	1.59503e-22
876.000000	1.5994e-22
875.950000	1.60378e-22
875.900000	1.60817e-22
875.850000	1.61258e-22
875.800000	1.617e-22
875.750000	1.62143e-22
875.700000	1.62587e-22
875.650000	1.63033e-22
875.600000	1.63479e-22
875.550000	1.63927e-22
875.500000	1.64376e-22
875.450000	1.64827e-22
875.400000	1.65278e-22
875.350000	1.65731e-22
875.300000	1.66185e-22
875.250000	1.66641e-22
875.200000	1.67097e-22
875.150000	1.67555e-22
875.100000	1.68014e-22
875.050000	1.68474e-22
875.000000	1.68936e-22
874.950000	1.69399e-22
874.900000	1.69863e-22
874.850000	1.70328e-22
874.800000	1.70795e-22
874.750000	1.71263e-22
874.700000	1.71732e-22
874.650000	1.72203e-22
874.600000	1.72675e-22
874.550000	1.73148e-22
874.500000	1.73622e-22
874.450000	1.74098e-22
874.400000	1.74575e-22
874.350000	1.75053e-22
874.300000	1.75533e-22
874.250000	1.76014e-22
874.200000	1.76496e-22
874.150000	1.7698e-22
874.100000	1.77464e-22
874.050000	1.77951e-22
874.000000	1.78438e-22
873.950000	1.78927e-22
873.900000	1.79417e-22
873.850000	1.79909e-22
873.800000	1.80402e-22
873.750000	1.80896e-22
873.700000	1.81392e-22
873.650000	1.81889e-22
873.600000	1.82387e-22
873.550000	1.82887e-22
873.500000	1.83388e-22
873.450000	1.83891e-22
873.400000	1.84394e-22
873.350000	1.849e-22
873.300000	1.85406e-22
873.250000	1.85914e-22
873.200000	1.86424e-22
873.150000	1.86934e-22
873.100000	1.87447e-22
873.050000	1.8796e-22
873.000000	1.88475e-22
872.950000	1.88992e-22
872.900000	1.89509e-22
872.850000	1.90029e-22
872.800000	1.90549e-22
872.750000	1.91071e-22
872.700000	1.91595e-22
872.650000	1.9212e-22
872.600000	1.92646e-22
872.550000	1.93174e-22
872.500000	1.93703e-22
872.450000	1.94234e-22
872.400000	1.94766e-22
872.350000	1.953e-22
872.300000	1.95835e-22
872.250000	1.96372e-22
872.200000	1.9691e-22
872.150000	1.97449e-22
872.100000	1.9799e-22
872.050000	1.98533e-22
872.000000	1.99077e-22
871.950000	1.99622e-22
871.900000	2.00169e-22
871.850000	2.00717e-22
871.800000	2.01267e-22
871.750000	2.01819e-22
871.700000	2.02372e-22
871.650000	2.02926e-22
871.600000	2.03482e-22
871.550000	2.0404e-22
871.500000	2.04599e-22
871.450000	2.0516e-22
871.400000	2.05722e-22
871.350000	2.06285e-22
871.300000	2.06851e-22
871.250000	2.07417e-22
871.200000	2.07986e-22
871.150000	2.08555e-22
871.100000	2.09127e-22
871.050000	2.097e-22
871.000000	2.10274e-22
870.950000	2.10851e-22
870.900000	2.11428e-22
870.850000	2.12008e-22
870.800000	2.12589e-22
870.750000	2.13171e-22
870.700000	2.13755e-22
870.650000	2.14341e-22
870.600000	2.14928e-22
870.550000	2.15517e-22
870.500000	2.16107e-22
870.450000	2.167e-22
870.400000	2.17293e-22
870.350000	2.17889e-22
870.300000	2.18486e-22
870.250000	2.19084e-22
870.200000	2.19685e-22
870.150000	2.20287e-22
870.100000	2.2089e-22
870.050000	2.21495e-22
870.000000	2.22102e-22
869.950000	2.22711e-22
869.900000	2.23321e-22
869.850000	2.23933e-22
869.800000	2.24546e-22
869.750000	2.25162e-22
869.700000	2.25779e-22
869.650000	2.26397e-22
869.600000	2.27018e-22
869.550000	2.2764e-22
869.500000	2.28263e-22
869.450000	2.28889e-22
869.400000	2.29516e-22
869.350000	2.30145e-22
869.300000	2.30775e-22
869.250000	2.31408e-22
869.200000	2.32042e-22
869.150000	2.32678e-22
869.100000	2.33315e-22
869.050000	2.33954e-22
869.000000	2.34595e-22
868.950000	2.35238e-22
868.900000	2.35883e-22
868.850000	2.36529e-22
868.800000	2.37177e-22
868.750000	2.37827e-22
868.700000	2.38479e-22
868.650000	2.39132e-22
868.600000	2.39787e-22
868.550000	2.40444e-22
868.500000	2.41103e-22
868.450000	2.41764e-22
868.400000	2.42426e-22
868.350000	2.4309e-22
868.300000	2.43757e-22
868.250000	2.44424e-22
868.200000	2.45094e-22
868.150000	2.45766e-22
868.100000	2.46439e-22
868.050000	2.47114e-22
868.000000	2.47791e-22
867.950000	2.4847e-22
867.900000	2.49151e-22
867.850000	2.49834e-22
867.800000	2.50518e-22
867.750000	2.51205e-22
867.700000	2.51893e-22
867.650000	2.52583e-22
867.600000	2.53275e-22
867.550000	2.53969e-22
867.500000	2.54665e-22
867.450000	2.55363e-22
867.400000	2.56063e-22
867.350000	2.56764e-22
867.300000	2.57468e-22
867.250000	2.58173e-22
867.200000	2.58881e-22
867.150000	2.5959e-22
867.100000	2.60301e-22
867.050000	2.61015e-22
867.000000	2.6173e-22
866.950000	2.62447e-22
866.900000	2.63166e-22
866.850000	2.63887e-22
866.800000	2.6461e-22
866.750000	2.65335e-22
866.700000	2.66062e-22
866.650000	2.66791e-22
866.600000	2.67522e-22
866.550000	2.68255e-22
866.500000	2.6899e-22
866.450000	2.69727e-22
866.400000	2.70466e-22
866.350000	2.71207e-22
866.300000	2.71951e-22
866.250000	2.72696e-22
866.200000	2.73443e-22
866.150000	2.74192e-22
866.100000	2.74943e-22
866.050000	2.75697e-22
866.000000	2.76452e-22
865.950000	2.7721e-22
865.900000	2.77969e-22
865.850000	2.78731e-22
865.800000	2.79495e-22
865.750000	2.8026e-22
865.700000	2.81028e-22
865.650000	2.81798e-22
865.600000	2.8257e-22
865.550000	2.83345e-22
865.500000	2.84121e-22
865.450000	2.849e-22
865.400000	2.8568e-22
865.350000	2.86463e-22
865.300000	2.87248e-22
865.250000	2.88035e-22
865.200000	2.88824e-22
865.150000	2.89616e-22
865.100000	2.90409e-22
865.050000	2.91205e-22
865.000000	2.92003e-22
864.950000	2.92803e-22
864.900000	2.93605e-22
864.850000	2.9441e-22
864.800000	2.95216e-22
864.750000	2.96025e-22
864.700000	2.96836e-22
864.650000	2.9765e-22
864.600000	2.98465e-22
864.550000	2.99283e-22
864.500000	3.00103e-22
864.450000	3.00926e-22
864.400000	3.0175e-22
864.350000	3.02577e-22
864.300000	3.03406e-22
864.250000	3.04237e-22
864.200000	3.05071e-22
864.150000	3.05907e-22
864.100000	3.06745e-22
864.050000	3.07586e-22
864.000000	3.08428e-22
863.950000	3.09273e-22
863.900000	3.10121e-22
863.850000	3.10971e-22
863.800000	3.11823e-22
863.750000	3.12677e-22
863.700000	3.13534e-22
863.650000	3.14393e-22
863.600000	3.15254e-22
863.550000	3.16118e-22
863.500000	3.16984e-22
863.450000	3.17853e-22
863.400000	3.18724e-22
863.350000	3.19597e-22
863.300000	3.20473e-22
863.250000	3.21351e-22
863.200000	3.22232e-22
863.150000	3.23115e-22
863.100000	3.24e-22
863.050000	3.24888e-22
863.000000	3.25778e-22
862.950000	3.26671e-22
862.900000	3.27566e-22
862.850000	3.28463e-22
862.800000	3.29363e-22
862.750000	3.30266e-22
862.700000	3.31171e-22
862.650000	3.32078e-22
862.600000	3.32988e-22
862.550000	3.339e-22
862.500000	3.34815e-22
862.450000	3.35733e-22
862.400000	3.36653e-22
862.350000	3.37575e-22
862.300000	3.385e-22
862.250000	3.39428e-22
862.200000	3.40358e-22
862.150000	3.4129e-22
862.100000	3.42225e-22
862.050000	3.43163e-22
862.000000	3.44104e-22
861.950000	3.45046e-22
861.900000	3.45992e-22
861.850000	3.4694e-22
861.800000	3.47891e-22
861.750000	3.48844e-22
861.700000	3.498e-22
861.650000	3.50758e-22
861.600000	3.51719e-22
861.550000	3.52683e-22
861.500000	3.53649e-22
861.450000	3.54618e-22
861.400000	3.5559e-22
861.350000	3.56564e-22
861.300000	3.57541e-22
861.250000	3.58521e-22
861.200000	3.59504e-22
861.150000	3.60489e-22
861.100000	3.61476e-22
861.050000	3.62467e-22
861.000000	3.6346e-22
860.950000	3.64456e-22
860.900000	3.65455e-22
860.850000	3.66456e-22
860.800000	3.6746e-22
860.750000	3.68467e-22
860.700000	3.69477e-22
860.650000	3.70489e-22
860.600000	3.71504e-22
860.550000	3.72522e-22
860.500000	3.73543e-22
860.450000	3.74567e-22
860.400000	3.75593e-22
860.350000	3.76622e-22
860.300000	3.77654e-22
860.250000	3.78689e-22
860.200000	3.79726e-22
860.150000	3.80767e-22
860.100000	3.8181e-22
860.050000	3.82857e-22
860.000000	3.83906e-22
859.950000	3.84958e-22
859.900000	3.86012e-22
859.850000	3.8707e-22
859.800000	3.88131e-22
859.750000	3.89194e-22
859.700000	3.90261e-22
859.650000	3.9133e-22
859.600000	3.92402e-22
859.550000	3.93478e-22
859.500000	3.94556e-22
859.450000	3.95637e-22
859.400000	3.96721e-22
859.350000	3.97808e-22
859.300000	3.98898e-22
859.250000	3.99991e-22
859.200000	4.01087e-22
859.150000	4.02186e-22
859.100000	4.03288e-22
859.050000	4.04393e-22
859.000000	4.05501e-22
858.950000	4.06613e-22
858.900000	4.07727e-22
858.850000	4.08844e-22
858.800000	4.09964e-22
858.750000	4.11088e-22
858.700000	4.12214e-22
858.650000	4.13344e-22
858.600000	4.14476e-22
858.550000	4.15612e-22
858.500000	4.16751e-22
858.450000	4.17893e-22
858.400000	4.19038e-22
858.350000	4.20186e-22
858.300000	4.21337e-22
858.250000	4.22492e-22
858.200000	4.2365e-22
858.150000	4.2481e-22
858.100000	4.25974e-22
858.050000	4.27142e-22
858.000000	4.28312e-22
857.950000	4.29486e-22
857.900000	4.30663e-22
857.850000	4.31843e-22
857.800000	4.33026e-22
857.750000	4.34213e-22
857.700000	4.35402e-22
857.650000	4.36595e-22
857.600000	4.37792e-22
857.550000	4.38991e-22
857.500000	4.40194e-22
857.450000	4.414e-22
857.400000	4.4261e-22
857.350000	4.43823e-22
857.300000	4.45039e-22
857.250000	4.46258e-22
857.200000	4.47481e-22
857.150000	4.48707e-22
857.100000	4.49937e-22
857.050000	4.5117e-22
857.000000	4.52406e-22
856.950000	4.53646e-22
856.900000	4.54889e-22
856.850000	4.56135e-22
856.800000	4.57385e-22
856.750000	4.58639e-22
856.700000	4.59895e-22
856.650000	4.61155e-22
856.600000	4.62419e-22
856.550000	4.63686e-22
856.500000	4.64957e-22
856.450000	4.66231e-22
856.400000	4.67508e-22
856.350000	4.68789e-22
856.300000	4.70074e-22
856.250000	4.71362e-22
856.200000	4.72654e-22
856.150000	4.73949e-22
856.100000	4.75248e-22
856.050000	4.7655e-22
856.000000	4.77856e-22
855.950000	4.79165e-22
855.900000	4.80478e-22
855.850000	4.81795e-22
855.800000	4.83115e-22
855.750000	4.84439e-22
855.700000	4.85766e-22
855.650000	4.87097e-22
855.600000	4.88432e-22
855.550000	4.8977e-22
855.500000	4.91112e-22
855.450000	4.92458e-22
855.400000	4.93808e-22
855.350000	4.95161e-22
855.300000	4.96518e-22
855.250000	4.97878e-22
855.200000	4.99242e-22
855.150000	5.0061e-22
855.100000	5.01982e-22
855.050000	5.03358e-22
855.000000	5.04737e-22
854.950000	5.0612e-22
854.900000	5.07507e-22
854.850000	5.08898e-22
854.800000	5.10292e-22
854.750000	5.1169e-22
854.700000	5.13093e-22
854.650000	5.14499e-22
854.600000	5.15908e-22
854.550000	5.17322e-22
854.500000	5.1874e-22
854.450000	5.20161e-22
854.400000	5.21586e-22
854.350000	5.23016e-22
854.300000	5.24449e-22
854.250000	5.25886e-22
854.200000	5.27327e-22
854.150000	5.28772e-22
854.100000	5.30221e-22
854.050000	5.31674e-22
854.000000	5.33131e-22
853.950000	5.34592e-22
853.900000	5.36056e-22
853.850000	5.37525e-22
853.800000	5.38998e-22
853.750000	5.40475e-22
853.700000	5.41956e-22
853.650000	5.43441e-22
853.600000	5.44931e-22
853.550000	5.46424e-22
853.500000	5.47921e-22
853.450000	5.49422e-22
853.400000	5.50928e-22
853.350000	5.52438e-22
853.300000	5.53951e-22
853.250000	5.55469e-22
853.200000	5.56992e-22
853.150000	5.58518e-22
853.100000	5.60048e-22
853.050000	5.61583e-22
853.000000	5.63122e-22
852.950000	5.64665e-22
852.900000	5.66212e-22
852.850000	5.67764e-22
852.800000	5.6932e-22
852.750000	5.7088e-22
852.700000	5.72444e-22
852.650000	5.74013e-22
852.600000	5.75586e-22
852.550000	5.77163e-22
852.500000	5.78744e-22
852.450000	5.8033e-22
852.400000	5.8192e-22
852.350000	5.83515e-22
852.300000	5.85114e-22
852.250000	5.86717e-22
852.200000	5.88325e-22
852.150000	5.89937e-22
852.100000	5.91554e-22
852.050000	5.93175e-22
852.000000	5.948e-22
851.950000	5.9643e-22
851.900000	5.98065e-22
851.850000	5.99703e-22
851.800000	6.01347e-22
851.750000	6.02995e-22
851.700000	6.04647e-22
851.650000	6.06304e-22
851.600000	6.07965e-22
851.550000	6.09631e-22
851.500000	6.11302e-22
851.450000	6.12977e-22
851.400000	6.14657e-22
851.350000	6.16341e-22
851.300000	6.1803e-22
851.250000	6.19723e-22
851.200000	6.21422e-22
851.150000	6.23124e-22
851.100000	6.24832e-22
851.050000	6.26544e-22
851.000000	6.28261e-22
850.950000	6.29983e-22
850.900000	6.31709e-22
850.850000	6.3344e-22
850.800000	6.35176e-22
850.750000	6.36916e-22
850.700000	6.38662e-22
850.650000	6.40412e-22
850.600000	6.42167e-22
850.550000	6.43926e-22
850.500000	6.45691e-22
850.450000	6.4746e-22
850.400000	6.49234e-22
850.350000	6.51013e-22
850.300000	6.52797e-22
850.250000	6.54586e-22
850.200000	6.5638e-22
850.150000	6.58179e-22
850.100000	6.59982e-22
850.050000	6.61791e-22
850.000000	6.63604e-22
849.950000	6.65423e-22
849.900000	6.67246e-22
849.850000	6.69075e-22
849.800000	6.70908e-22
849.750000	6.72747e-22
849.700000	6.7459e-22
849.650000	6.76439e-22
849.600000	6.78292e-22
849.550000	6.80151e-22
849.500000	6.82015e-22
849.450000	6.83884e-22
849.400000	6.85758e-22
849.350000	6.87637e-22
849.300000	6.89521e-22
849.250000	6.91411e-22
849.200000	6.93305e-22
849.150000	6.95205e-22
849.100000	6.9711e-22
849.050000	6.99021e-22
849.000000	7.00936e-22
848.950000	7.02857e-22
848.900000	7.04783e-22
848.850000	7.06714e-22
848.800000	7.08651e-22
848.750000	7.10593e-22
848.700000	7.1254e-22
848.650000	7.14492e-22
848.600000	7.1645e-22
848.550000	7.18414e-22
848.500000	7.20382e-22
848.450000	7.22356e-22
848.400000	7.24336e-22
848.350000	7.26321e-22
848.300000	7.28311e-22
848.250000	7.30307e-22
848.200000	7.32308e-22
848.150000	7.34315e-22
848.100000	7.36327e-22
848.050000	7.38345e-22
848.000000	7.40368e-22
847.950000	7.42397e-22
847.900000	7.44431e-22
847.850000	7.46471e-22
847.800000	7.48517e-22
847.750000	7.50568e-22
847.700000	7.52625e-22
847.650000	7.54687e-22
847.600000	7.56755e-22
847.550000	7.58829e-22
847.500000	7.60909e-22
847.450000	7.62994e-22
847.400000	7.65085e-22
847.350000	7.67181e-22
847.300000	7.69283e-22
847.250000	7.71392e-22
847.200000	7.73505e-22
847.150000	7.75625e-22
847.100000	7.7775e-22
847.050000	7.79882e-22
847.000000	7.82019e-22
846.950000	7.84162e-22
846.900000	7.86311e-22
846.850000	7.88465e-22
846.800000	7.90626e-22
846.750000	7.92793e-22
846.700000	7.94965e-22
846.650000	7.97144e-22
846.600000	7.99328e-22
846.550000	8.01518e-22
846.500000	8.03715e-22
846.450000	8.05917e-22
846.400000	8.08126e-22
846.350000	8.1034e-22
846.300000	8.12561e-22
846.250000	8.14788e-22
846.200000	8.1702e-22
846.150000	8.19259e-22
846.100000	8.21504e-22
846.050000	8.23756e-22
846.000000	8.26013e-22
845.950000	8.28277e-22
845.900000	8.30546e-22
845.850000	8.32822e-22
845.800000	8.35104e-22
845.750000	8.37393e-22
845.700000	8.39688e-22
845.650000	8.41989e-22
845.600000	8.44296e-22
845.550000	8.4661e-22
845.500000	8.4893e-22
845.450000	8.51256e-22
845.400000	8.53589e-22
845.350000	8.55928e-22
845.300000	8.58273e-22
845.250000	8.60625e-22
845.200000	8.62984e-22
845.150000	8.65349e-22
845.100000	8.6772e-22
845.050000	8.70098e-22
845.000000	8.72482e-22
844.950000	8.74873e-22
844.900000	8.77271e-22
844.850000	8.79675e-22
844.800000	8.82085e-22
844.750000	8.84503e-22
844.700000	8.86926e-22
844.650000	8.89357e-22
844.600000	8.91794e-22
844.550000	8.94238e-22
844.500000	8.96688e-22
844.450000	8.99146e-22
844.400000	9.0161e-22
844.350000	9.0408e-22
844.300000	9.06558e-22
844.250000	9.09042e-22
844.200000	9.11533e-22
844.150000	9.14031e-22
844.100000	9.16536e-22
844.050000	9.19048e-22
844.000000	9.21566e-22
843.950000	9.24092e-22
843.900000	9.26624e-22
843.850000	9.29163e-22
843.800000	9.31709e-22
843.750000	9.34263e-22
843.700000	9.36823e-22
843.650000	9.3939e-22
843.600000	9.41964e-22
843.550000	9.44546e-22
843.500000	9.47134e-22
843.450000	9.4973e-22
843.400000	9.52332e-22
843.350000	9.54942e-22
843.300000	9.57559e-22
843.250000	9.60183e-22
843.200000	9.62814e-22
843.150000	9.65453e-22
843.100000	9.68098e-22
843.050000	9.70751e-22
843.000000	9.73412e-22
842.950000	9.76079e-22
842.900000	9.78754e-22
842.850000	9.81436e-22
842.800000	9.84126e-22
842.750000	9.86823e-22
842.700000	9.89527e-22
842.650000	9.92239e-22
842.600000	9.94958e-22
842.550000	9.97684e-22
842.500000	1.00042e-21
842.450000	1.00316e-21
842.400000	1.00591e-21
842.350000	1.00867e-21
842.300000	1.01143e-21
842.250000	1.0142e-21
842.200000	1.01698e-21
842.150000	1.01977e-21
842.100000	1.02256e-21
842.050000	1.02536e-21
842.000000	1.02817e-21
841.950000	1.03099e-21
841.900000	1.03382e-21
841.850000	1.03665e-21
841.800000	1.03949e-21
841.750000	1.04234e-21
841.700000	1.0452e-21
841.650000	1.04806e-21
841.600000	1.05093e-21
841.550000	1.05381e-21
841.500000	1.0567e-21
841.450000	1.0596e-21
841.400000	1.0625e-21
841.350000	1.06541e-21
841.300000	1.06833e-21
841.250000	1.07126e-21
841.200000	1.07419e-21
841.150000	1.07714e-21
841.100000	1.08009e-21
841.050000	1.08305e-21
841.000000	1.08602e-21
840.950000	1.08899e-21
840.900000	1.09198e-21
840.850000	1.09497e-21
840.800000	1.09797e-21
840.750000	1.10098e-21
840.700000	1.104e-21
840.650000	1.10702e-21
840.600000	1.11006e-21
840.550000	1.1131e-21
840.500000	1.11615e-21
840.450000	1.11921e-21
840.400000	1.12228e-21
840.350000	1.12535e-21
840.300000	1.12843e-21
840.250000	1.13153e-21
840.200000	1.13463e-21
840.150000	1.13774e-21
840.100000	1.14085e-21
840.050000	1.14398e-21
840.000000	1.14712e-21
839.950000	1.15026e-21
839.900000	1.15341e-21
839.850000	1.15657e-21
839.800000	1.15974e-21
839.750000	1.16292e-21
839.700000	1.16611e-21
839.650000	1.1693e-21
839.600000	1.17251e-21
839.550000	1.17572e-21
839.500000	1.17894e-21
839.450000	1.18217e-21
839.400000	1.18541e-21
839.350000	1.18866e-21
839.300000	1.19192e-21
839.250000	1.19519e-21
839.200000	1.19846e-21
839.150000	1.20175e-21
839.100000	1.20504e-21
839.050000	1.20834e-21
839.000000	1.21165e-21
838.950000	1.21497e-21
838.900000	1.2183e-21
838.850000	1.22164e-21
838.800000	1.22499e-21
838.750000	1.22835e-21
838.700000	1.23171e-21
838.650000	1.23509e-21
838.600000	1.23847e-21
838.550000	1.24187e-21
838.500000	1.24527e-21
838.450000	1.24868e-21
838.400000	1.2521e-21
838.350000	1.25554e-21
838.300000	1.25898e-21
838.250000	1.26243e-21
838.200000	1.26589e-21
838.150000	1.26936e-21
838.100000	1.27283e-21
838.050000	1.27632e-21
838.000000	1.27982e-21
837.950000	1.28333e-21
837.900000	1.28684e-21
837.850000	1.29037e-21
837.800000	1.29391e-21
837.750000	1.29745e-21
837.700000	1.30101e-21
837.650000	1.30457e-21
837.600000	1.30815e-21
837.550000	1.31173e-21
837.500000	1.31533e-21
837.450000	1.31893e-21
837.400000	1.32255e-21
837.350000	1.32617e-21
837.300000	1.32981e-21
837.250000	1.33345e-21
837.200000	1.3371e-21
837.150000	1.34077e-21
837.100000	1.34444e-21
837.050000	1.34813e-21
837.000000	1.35182e-21
836.950000	1.35553e-21
836.900000	1.35924e-21
836.850000	1.36297e-21
836.800000	1.3667e-21
836.750000	1.37045e-21
836.700000	1.3742e-21
836.650000	1.37797e-21
836.600000	1.38175e-21
836.550000	1.38553e-21
836.500000	1.38933e-21
836.450000	1.39314e-21
836.400000	1.39695e-21
836.350000	1.40078e-21
836.300000	1.40462e-21
836.250000	1.40847e-21
836.200000	1.41233e-21
836.150000	1.4162e-21
836.100000	1.42008e-21
836.050000	1.42397e-21
836.000000	1.42788e-21
835.950000	1.43179e-21
835.900000	1.43571e-21
835.850000	1.43965e-21
835.800000	1.44359e-21
835.750000	1.44755e-21
835.700000	1.45152e-21
835.650000	1.45549e-21
835.600000	1.45948e-21
835.550000	1.46348e-21
835.500000	1.46749e-21
835.450000	1.47152e-21
835.400000	1.47555e-21
835.350000	1.47959e-21
835.300000	1.48365e-21
835.250000	1.48771e-21
835.200000	1.49179e-21
835.150000	1.49588e-21
835.100000	1.49998e-21
835.050000	1.50409e-21
835.000000	1.50821e-21
834.950000	1.51234e-21
834.900000	1.51649e-21
834.850000	1.52064e-21
834.800000	1.52481e-21
834.750000	1.52899e-21
834.700000	1.53318e-21
834.650000	1.53738e-21
834.600000	1.5416e-21
834.550000	1.54582e-21
834.500000	1.55006e-21
834.450000	1.5543e-21
834.400000	1.55856e-21
834.350000	1.56284e-21
834.300000	1.56712e-21
834.250000	1.57141e-21
834.200000	1.57572e-21
834.150000	1.58004e-21
834.100000	1.58437e-21
834.050000	1.58871e-21
834.000000	1.59306e-21
833.950000	1.59743e-21
833.900000	1.60181e-21
833.850000	1.6062e-21
833.800000	1.6106e-21
833.750000	1.61501e-21
833.700000	1.61944e-21
833.650000	1.62388e-21
833.600000	1.62833e-21
833.550000	1.63279e-21
833.500000	1.63726e-21
833.450000	1.64175e-21
833.400000	1.64625e-21
833.350000	1.65076e-21
833.300000	1.65529e-21
833.250000	1.65982e-21
833.200000	1.66437e-21
833.150000	1.66893e-21
833.100000	1.67351e-21
833.050000	1.67809e-21
833.000000	1.68269e-21
832.950000	1.6873e-21
832.900000	1.69193e-21
832.850000	1.69656e-21
832.800000	1.70121e-21
832.750000	1.70588e-21
832.700000	1.71055e-21
832.650000	1.71524e-21
832.600000	1.71994e-21
832.550000	1.72465e-21
832.500000	1.72938e-21
832.450000	1.73412e-21
832.400000	1.73887e-21
832.350000	1.74364e-21
832.300000	1.74842e-21
832.250000	1.75321e-21
832.200000	1.75801e-21
832.150000	1.76283e-21
832.100000	1.76766e-21
832.050000	1.77251e-21
832.000000	1.77736e-21
831.950000	1.78223e-21
831.900000	1.78712e-21
831.850000	1.79202e-21
831.800000	1.79693e-21
831.750000	1.80185e-21
831.700000	1.80679e-21
831.650000	1.81174e-21
831.600000	1.81671e-21
831.550000	1.82169e-21
831.500000	1.82668e-21
831.450000	1.83168e-21
831.400000	1.8367e-21
831.350000	1.84174e-21
831.300000	1.84679e-21
831.250000	1.85185e-21
831.200000	1.85692e-21
831.150000	1.86201e-21
831.100000	1.86711e-21
831.050000	1.87223e-21
831.000000	1.87736e-21
830.950000	1.88251e-21
830.900000	1.88767e-21
830.850000	1.89284e-21
830.800000	1.89803e-21
830.750000	1.90323e-21
830.700000	1.90844e-21
830.650000	1.91367e-21
830.600000	1.91892e-21
830.550000	1.92418e-21
830.500000	1.92945e-21
830.450000	1.93474e-21
830.400000	1.94004e-21
830.350000	1.94536e-21
830.300000	1.95069e-21
830.250000	1.95604e-21
830.200000	1.9614e-21
830.150000	1.96677e-21
830.100000	1.97216e-21
830.050000	1.97757e-21
830.000000	1.98299e-21
829.950000	1.98842e-21
829.900000	1.99387e-21
829.850000	1.99933e-21
829.800000	2.00481e-21
829.750000	2.01031e-21
829.700000	2.01582e-21
829.650000	2.02134e-21
829.600000	2.02688e-21
829.550000	2.03244e-21
829.500000	2.03801e-21
829.450000	2.04359e-21
829.400000	2.04919e-21
829.350000	2.05481e-21
829.300000	2.06044e-21
829.250000	2.06609e-21
829.200000	2.07175e-21
829.150000	2.07743e-21
829.100000	2.08312e-21
829.050000	2.08883e-21
829.000000	2.09455e-21
828.950000	2.1003e-21
828.900000	2.10605e-21
828.850000	2.11182e-21
828.800000	2.11761e-21
828.750000	2.12341e-21
828.700000	2.12923e-21
828.650000	2.13507e-21
828.600000	2.14092e-21
828.550000	2.14679e-21
828.500000	2.15267e-21
828.450000	2.15857e-21
828.400000	2.16449e-21
828.350000	2.17042e-21
828.300000	2.17637e-21
828.250000	2.18233e-21
828.200000	2.18831e-21
828.150000	2.19431e-21
828.100000	2.20032e-21
828.050000	2.20635e-21
828.000000	2.2124e-21
827.950000	2.21846e-21
827.900000	2.22454e-21
827.850000	2.23064e-21
827.800000	2.23675e-21
827.750000	2.24288e-21
827.700000	2.24903e-21
827.650000	2.2552e-21
827.600000	2.26138e-21
827.550000	2.26757e-21
827.500000	2.27379e-21
827.450000	2.28002e-21
827.400000	2.28627e-21
827.350000	2.29253e-21
827.300000	2.29882e-21
827.250000	2.30512e-21
827.200000	2.31144e-21
827.150000	2.31777e-21
827.100000	2.32412e-21
827.050000	2.33049e-21
827.000000	2.33688e-21
826.950000	2.34328e-21
826.900000	2.34971e-21
826.850000	2.35615e-21
826.800000	2.3626e-21
826.750000	2.36908e-21
826.700000	2.37557e-21
826.650000	2.38208e-21
826.600000	2.38861e-21
826.550000	2.39516e-21
826.500000	2.40172e-21
826.450000	2.4083e-21
826.400000	2.4149e-21
826.350000	2.42152e-21
826.300000	2.42816e-21
826.250000	2.43481e-21
826.200000	2.44149e-21
826.150000	2.44818e-21
826.100000	2.45489e-21
826.050000	2.46161e-21
826.000000	2.46836e-21
825.950000	2.47513e-21
825.900000	2.48191e-21
825.850000	2.48871e-21
825.800000	2.49553e-21
825.750000	2.50237e-21
825.700000	2.50923e-21
825.650000	2.51611e-21
825.600000	2.523e-21
825.550000	2.52992e-21
825.500000	2.53685e-21
825.450000	2.5438e-21
825.400000	2.55078e-21
825.350000	2.55777e-21
825.300000	2.56478e-21
825.250000	2.57181e-21
825.200000	2.57885e-21
825.150000	2.58592e-21
825.100000	2.59301e-21
825.050000	2.60012e-21
825.000000	2.60724e-21
824.950000	2.61439e-21
824.900000	2.62155e-21
824.850000	2.62874e-21
824.800000	2.63594e-21
824.750000	2.64317e-21
824.700000	2.65041e-21
824.650000	2.65767e-21
824.600000	2.66496e-21
824.550000	2.67226e-21
824.500000	2.67959e-21
824.450000	2.68693e-21
824.400000	2.69429e-21
824.350000	2.70168e-21
824.300000	2.70908e-21
824.250000	2.71651e-21
824.200000	2.72395e-21
824.150000	2.73142e-21
824.100000	2.7389e-21
824.050000	2.74641e-21
824.000000	2.75394e-21
823.950000	2.76148e-21
823.900000	2.76905e-21
823.850000	2.77664e-21
823.800000	2.78425e-21
823.750000	2.79188e-21
823.700000	2.79953e-21
823.650000	2.80721e-21
823.600000	2.8149e-21
823.550000	2.82262e-21
823.500000	2.83035e-21
823.450000	2.83811e-21
823.400000	2.84589e-21
823.350000	2.85369e-21
823.300000	2.86151e-21
823.250000	2.86935e-21
823.200000	2.87721e-21
823.150000	2.8851e-21
823.100000	2.89301e-21
823.050000	2.90094e-21
823.000000	2.90889e-21
822.950000	2.91686e-21
822.900000	2.92485e-21
822.850000	2.93287e-21
822.800000	2.94091e-21
822.750000	2.94897e-21
822.700000	2.95705e-21
822.650000	2.96515e-21
822.600000	2.97328e-21
822.550000	2.98143e-21
822.500000	2.9896e-21
822.450000	2.9978e-21
822.400000	3.00601e-21
822.350000	3.01425e-21
822.300000	3.02251e-21
822.250000	3.0308e-21
822.200000	3.0391e-21
822.150000	3.04743e-21
822.100000	3.05578e-21
822.050000	3.06416e-21
822.000000	3.07256e-21
821.950000	3.08098e-21
821.900000	3.08942e-21
821.850000	3.09789e-21
821.800000	3.10638e-21
821.750000	3.11489e-21
821.700000	3.12343e-21
821.650000	3.13199e-21
821.600000	3.14057e-21
821.550000	3.14918e-21
821.500000	3.15781e-21
821.450000	3.16647e-21
821.400000	3.17515e-21
821.350000	3.18385e-21
821.300000	3.19257e-21
821.250000	3.20132e-21
821.200000	3.2101e-21
821.150000	3.2189e-21
821.100000	3.22772e-21
821.050000	3.23657e-21
821.000000	3.24544e-21
820.950000	3.25433e-21
820.900000	3.26325e-21
820.850000	3.27219e-21
820.800000	3.28116e-21
820.750000	3.29015e-21
820.700000	3.29917e-21
820.650000	3.30821e-21
820.600000	3.31728e-21
820.550000	3.32637e-21
820.500000	3.33549e-21
820.450000	3.34463e-21
820.400000	3.3538e-21
820.350000	3.36299e-21
820.300000	3.37221e-21
820.250000	3.38145e-21
820.200000	3.39072e-21
820.150000	3.40001e-21
820.100000	3.40933e-21
820.050000	3.41867e-21
820.000000	3.42804e-21
819.950000	3.43744e-21
819.900000	3.44686e-21
819.850000	3.45631e-21
819.800000	3.46578e-21
819.750000	3.47528e-21
819.700000	3.4848e-21
819.650000	3.49436e-21
819.600000	3.50393e-21
819.550000	3.51354e-21
819.500000	3.52317e-21
819.450000	3.53282e-21
819.400000	3.5425e-21
819.350000	3.55221e-21
819.300000	3.56195e-21
819.250000	3.57171e-21
819.200000	3.5815e-21
819.150000	3.59132e-21
819.100000	3.60116e-21
819.050000	3.61103e-21
819.000000	3.62093e-21
818.950000	3.63085e-21
818.900000	3.6408e-21
818.850000	3.65078e-21
818.800000	3.66079e-21
818.750000	3.67082e-21
818.700000	3.68088e-21
818.650000	3.69097e-21
818.600000	3.70109e-21
818.550000	3.71123e-21
818.500000	3.7214e-21
818.450000	3.7316e-21
818.400000	3.74183e-21
818.350000	3.75208e-21
818.300000	3.76237e-21
818.250000	3.77268e-21
818.200000	3.78302e-21
818.150000	3.79339e-21
818.100000	3.80379e-21
818.050000	3.81421e-21
818.000000	3.82467e-21
817.950000	3.83515e-21
817.900000	3.84566e-21
817.850000	3.8562e-21
817.800000	3.86677e-21
817.750000	3.87737e-21
817.700000	3.88799e-21
817.650000	3.89865e-21
817.600000	3.90934e-21
817.550000	3.92005e-21
817.500000	3.93079e-21
817.450000	3.94157e-21
817.400000	3.95237e-21
817.350000	3.9632e-21
817.300000	3.97407e-21
817.250000	3.98496e-21
817.200000	3.99588e-21
817.150000	4.00683e-21
817.100000	4.01781e-21
817.050000	4.02883e-21
817.000000	4.03987e-21
816.950000	4.05094e-21
816.900000	4.06204e-21
816.850000	4.07318e-21
816.800000	4.08434e-21
816.750000	4.09554e-21
816.700000	4.10676e-21
816.650000	4.11802e-21
816.600000	4.1293e-21
816.550000	4.14062e-21
816.500000	4.15197e-21
816.450000	4.16335e-21
816.400000	4.17476e-21
816.350000	4.1862e-21
816.300000	4.19768e-21
816.250000	4.20918e-21
816.200000	4.22072e-21
816.150000	4.23229e-21
816.100000	4.24389e-21
816.050000	4.25552e-21
816.000000	4.26718e-21
815.950000	4.27888e-21
815.900000	4.2906e-21
815.850000	4.30236e-21
815.800000	4.31416e-21
815.750000	4.32598e-21
815.700000	4.33784e-21
815.650000	4.34973e-21
815.600000	4.36165e-21
815.550000	4.3736e-21
815.500000	4.38559e-21
815.450000	4.39761e-21
815.400000	4.40966e-21
815.350000	4.42175e-21
815.300000	4.43387e-21
815.250000	4.44602e-21
815.200000	4.45821e-21
815.150000	4.47043e-21
815.100000	4.48268e-21
815.050000	4.49497e-21
815.000000	4.50729e-21
814.950000	4.51964e-21
814.900000	4.53203e-21
814.850000	4.54445e-21
814.800000	4.55691e-21
814.750000	4.56939e-21
814.700000	4.58192e-21
814.650000	4.59448e-21
814.600000	4.60707e-21
814.550000	4.6197e-21
814.500000	4.63236e-21
814.450000	4.64506e-21
814.400000	4.65779e-21
814.350000	4.67055e-21
814.300000	4.68335e-21
814.250000	4.69619e-21
814.200000	4.70906e-21
814.150000	4.72197e-21
814.100000	4.73491e-21
814.050000	4.74789e-21
814.000000	4.7609e-21
813.950000	4.77395e-21
813.900000	4.78704e-21
813.850000	4.80016e-21
813.800000	4.81331e-21
813.750000	4.82651e-21
813.700000	4.83974e-21
813.650000	4.853e-21
813.600000	4.8663e-21
813.550000	4.87964e-21
813.500000	4.89301e-21
813.450000	4.90643e-21
813.400000	4.91987e-21
813.350000	4.93336e-21
813.300000	4.94688e-21
813.250000	4.96044e-21
813.200000	4.97403e-21
813.150000	4.98767e-21
813.100000	5.00134e-21
813.050000	5.01505e-21
813.000000	5.02879e-21
812.950000	5.04258e-21
812.900000	5.0564e-21
812.850000	5.07026e-21
812.800000	5.08415e-21
812.750000	5.09809e-21
812.700000	5.11206e-21
812.650000	5.12607e-21
812.600000	5.14012e-21
812.550000	5.15421e-21
812.500000	5.16834e-21
812.450000	5.1825e-21
812.400000	5.19671e-21
812.350000	5.21095e-21
812.300000	5.22524e-21
812.250000	5.23956e-21
812.200000	5.25392e-21
812.150000	5.26832e-21
812.100000	5.28276e-21
812.050000	5.29724e-21
812.000000	5.31176e-21
811.950000	5.32632e-21
811.900000	5.34092e-21
811.850000	5.35555e-21
811.800000	5.37023e-21
811.750000	5.38495e-21
811.700000	5.39971e-21
811.650000	5.41451e-21
811.600000	5.42935e-21
811.550000	5.44423e-21
811.500000	5.45916e-21
811.450000	5.47412e-21
811.400000	5.48912e-21
811.350000	5.50417e-21
811.300000	5.51925e-21
811.250000	5.53438e-21
811.200000	5.54955e-21
811.150000	5.56476e-21
811.100000	5.58002e-21
811.050000	5.59531e-21
811.000000	5.61065e-21
810.950000	5.62602e-21
810.900000	5.64144e-21
810.850000	5.65691e-21
810.800000	5.67241e-21
810.750000	5.68796e-21
810.700000	5.70355e-21
810.650000	5.71918e-21
810.600000	5.73486e-21
810.550000	5.75058e-21
810.500000	5.76634e-21
810.450000	5.78215e-21
810.400000	5.79799e-21
810.350000	5.81389e-21
810.300000	5.82982e-21
810.250000	5.8458e-21
810.200000	5.86182e-21
810.150000	5.87789e-21
810.100000	5.894e-21
810.050000	5.91016e-21
810.000000	5.92636e-21
809.950000	5.9426e-21
809.900000	5.95889e-21
809.850000	5.97522e-21
809.800000	5.9916e-21
809.750000	6.00802e-21
809.700000	6.02449e-21
809.650000	6.041e-21
809.600000	6.05756e-21
809.550000	6.07416e-21
809.500000	6.09081e-21
809.450000	6.10751e-21
809.400000	6.12425e-21
809.350000	6.14103e-21
809.300000	6.15786e-21
809.250000	6.17474e-21
809.200000	6.19167e-21
809.150000	6.20864e-21
809.100000	6.22566e-21
809.050000	6.24272e-21
809.000000	6.25983e-21
808.950000	6.27699e-21
808.900000	6.29419e-21
808.850000	6.31145e-21
808.800000	6.32875e-21
808.750000	6.34609e-21
808.700000	6.36349e-21
808.650000	6.38093e-21
808.600000	6.39842e-21
808.550000	6.41596e-21
808.500000	6.43354e-21
808.450000	6.45118e-21
808.400000	6.46886e-21
808.350000	6.48659e-21
808.300000	6.50437e-21
808.250000	6.5222e-21
808.200000	6.54007e-21
808.150000	6.558e-21
808.100000	6.57598e-21
808.050000	6.594e-21
808.000000	6.61207e-21
807.950000	6.6302e-21
807.900000	6.64837e-21
807.850000	6.66659e-21
807.800000	6.68487e-21
807.750000	6.70319e-21
807.700000	6.72156e-21
807.650000	6.73999e-21
807.600000	6.75846e-21
807.550000	6.77699e-21
807.500000	6.79556e-21
807.450000	6.81419e-21
807.400000	6.83287e-21
807.350000	6.85159e-21
807.300000	6.87037e-21
807.250000	6.88921e-21
807.200000	6.90809e-21
807.150000	6.92702e-21
807.100000	6.94601e-21
807.050000	6.96505e-21
807.000000	6.98414e-21
806.950000	7.00328e-21
806.900000	7.02248e-21
806.850000	7.04173e-21
806.800000	7.06103e-21
806.750000	7.08038e-21
806.700000	7.09979e-21
806.650000	7.11925e-21
806.600000	7.13877e-21
806.550000	7.15833e-21
806.500000	7.17795e-21
806.450000	7.19763e-21
806.400000	7.21736e-21
806.350000	7.23714e-21
806.300000	7.25698e-21
806.250000	7.27687e-21
806.200000	7.29681e-21
806.150000	7.31682e-21
806.100000	7.33687e-21
806.050000	7.35698e-21
806.000000	7.37715e-21
805.950000	7.39737e-21
805.900000	7.41764e-21
805.850000	7.43798e-21
805.800000	7.45836e-21
805.750000	7.47881e-21
805.700000	7.49931e-21
805.650000	7.51986e-21
805.600000	7.54047e-21
805.550000	7.56114e-21
805.500000	7.58187e-21
805.450000	7.60265e-21
805.400000	7.62349e-21
805.350000	7.64438e-21
805.300000	7.66534e-21
805.250000	7.68635e-21
805.200000	7.70742e-21
805.150000	7.72854e-21
805.100000	7.74973e-21
805.050000	7.77097e-21
805.000000	7.79227e-21
804.950000	7.81363e-21
804.900000	7.83505e-21
804.850000	7.85652e-21
804.800000	7.87806e-21
804.750000	7.89965e-21
804.700000	7.9213e-21
804.650000	7.94302e-21
804.600000	7.96479e-21
804.550000	7.98662e-21
804.500000	8.00851e-21
804.450000	8.03046e-21
804.400000	8.05248e-21
804.350000	8.07455e-21
804.300000	8.09668e-21
804.250000	8.11887e-21
804.200000	8.14113e-21
804.150000	8.16344e-21
804.100000	8.18582e-21
804.050000	8.20826e-21
804.000000	8.23076e-21
803.950000	8.25332e-21
803.900000	8.27594e-21
803.850000	8.29862e-21
803.800000	8.32137e-21
803.750000	8.34418e-21
803.700000	8.36705e-21
803.650000	8.38999e-21
803.600000	8.41298e-21
803.550000	8.43604e-21
803.500000	8.45917e-21
803.450000	8.48235e-21
803.400000	8.50561e-21
803.350000	8.52892e-21
803.300000	8.5523e-21
803.250000	8.57574e-21
803.200000	8.59925e-21
803.150000	8.62282e-21
803.100000	8.64645e-21
803.050000	8.67015e-21
803.000000	8.69392e-21
802.950000	8.71775e-21
802.900000	8.74165e-21
802.850000	8.76561e-21
802.800000	8.78963e-21
802.750000	8.81373e-21
802.700000	8.83789e-21
802.650000	8.86211e-21
802.600000	8.8864e-21
802.550000	8.91076e-21
802.500000	8.93519e-21
802.450000	8.95968e-21
802.400000	8.98424e-21
802.350000	9.00886e-21
802.300000	9.03356e-21
802.250000	9.05832e-21
802.200000	9.08315e-21
802.150000	9.10805e-21
802.100000	9.13301e-21
802.050000	9.15805e-21
802.000000	9.18315e-21
801.950000	9.20832e-21
801.900000	9.23356e-21
801.850000	9.25887e-21
801.800000	9.28425e-21
801.750000	9.3097e-21
801.700000	9.33522e-21
801.650000	9.36081e-21
801.600000	9.38647e-21
801.550000	9.41219e-21
801.500000	9.43799e-21
801.450000	9.46386e-21
801.400000	9.48981e-21
801.350000	9.51582e-21
801.300000	9.5419e-21
801.250000	9.56806e-21
801.200000	9.59428e-21
801.150000	9.62058e-21
801.100000	9.64695e-21
801.050000	9.6734e-21
801.000000	9.69991e-21
800.950000	9.7265e-21
800.900000	9.75316e-21
800.850000	9.7799e-21
800.800000	9.8067e-21
800.750000	9.83358e-21
800.700000	9.86054e-21
800.650000	9.88757e-21
800.600000	9.91467e-21
800.550000	9.94185e-21
800.500000	9.9691e-21
800.450000	9.99643e-21
800.400000	1.00238e-20
800.350000	1.00513e-20
800.300000	1.00789e-20
800.250000	1.01065e-20
800.200000	1.01342e-20
800.150000	1.0162e-20
800.100000	1.01898e-20
800.050000	1.02178e-20
800.000000	1.02458e-20
799.950000	1.02738e-20
799.900000	1.0302e-20
799.850000	1.03302e-20
799.800000	1.03586e-20
799.750000	1.0387e-20
799.700000	1.04154e-20
799.650000	1.0444e-20
799.600000	1.04726e-20
799.550000	1.05013e-20
799.500000	1.05301e-20
799.450000	1.0559e-20
799.400000	1.05879e-20
799.350000	1.06169e-20
799.300000	1.0646e-20
799.250000	1.06752e-20
799.200000	1.07045e-20
799.150000	1.07338e-20
799.100000	1.07632e-20
799.050000	1.07927e-20
799.000000	1.08223e-20
798.950000	1.0852e-20
798.900000	1.08817e-20
798.850000	1.09116e-20
798.800000	1.09415e-20
798.750000	1.09715e-20
798.700000	1.10015e-20
798.650000	1.10317e-20
798.600000	1.10619e-20
798.550000	1.10923e-20
798.500000	1.11227e-20
798.450000	1.11532e-20
798.400000	1.11837e-20
798.350000	1.12144e-20
798.300000	1.12451e-20
798.250000	1.12759e-20
798.200000	1.13069e-20
798.150000	1.13379e-20
798.100000	1.13689e-20
798.050000	1.14001e-20
798.000000	1.14313e-20
797.950000	1.14627e-20
797.900000	1.14941e-20
797.850000	1.15256e-20
797.800000	1.15572e-20
797.750000	1.15889e-20
797.700000	1.16206e-20
797.650000	1.16525e-20
797.600000	1.16844e-20
797.550000	1.17165e-20
797.500000	1.17486e-20
797.450000	1.17808e-20
797.400000	1.18131e-20
797.350000	1.18455e-20
797.300000	1.18779e-20
797.250000	1.19105e-20
797.200000	1.19431e-20
797.150000	1.19759e-20
797.100000	1.20087e-20
797.050000	1.20416e-20
797.000000	1.20746e-20
796.950000	1.21077e-20
796.900000	1.21409e-20
796.850000	1.21742e-20
796.800000	1.22076e-20
796.750000	1.2241e-20
796.700000	1.22746e-20
796.650000	1.23082e-20
796.600000	1.2342e-20
796.550000	1.23758e-20
796.500000	1.24097e-20
796.450000	1.24438e-20
796.400000	1.24779e-20
796.350000	1.25121e-20
796.300000	1.25464e-20
796.250000	1.25808e-20
796.200000	1.26152e-20
796.150000	1.26498e-20
796.100000	1.26845e-20
796.050000	1.27193e-20
796.000000	1.27541e-20
795.950000	1.27891e-20
795.900000	1.28242e-20
795.850000	1.28593e-20
795.800000	1.28946e-20
795.750000	1.29299e-20
795.700000	1.29653e-20
795.650000	1.30009e-20
795.600000	1.30365e-20
795.550000	1.30723e-20
795.500000	1.31081e-20
795.450000	1.3144e-20
795.400000	1.31801e-20
795.350000	1.32162e-20
795.300000	1.32524e-20
795.250000	1.32887e-20
795.200000	1.33252e-20
795.150000	1.33617e-20
795.100000	1.33983e-20
795.050000	1.34351e-20
795.000000	1.34719e-20
794.950000	1.35088e-20
794.900000	1.35458e-20
794.850000	1.3583e-20
794.800000	1.36202e-20
794.750000	1.36575e-20
794.700000	1.3695e-20
794.650000	1.37325e-20
794.600000	1.37702e-20
794.550000	1.38079e-20
794.500000	1.38458e-20
794.450000	1.38837e-20
794.400000	1.39218e-20
794.350000	1.39599e-20
794.300000	1.39982e-20
794.250000	1.40366e-20
794.200000	1.40751e-20
794.150000	1.41136e-20
794.100000	1.41523e-20
794.050000	1.41911e-20
794.000000	1.423e-20
793.950000	1.4269e-20
793.900000	1.43081e-20
793.850000	1.43474e-20
793.800000	1.43867e-20
793.750000	1.44261e-20
793.700000	1.44657e-20
793.650000	1.45053e-20
793.600000	1.45451e-20
793.550000	1.4585e-20
793.500000	1.46249e-20
793.450000	1.4665e-20
793.400000	1.47052e-20
793.350000	1.47455e-20
793.300000	1.4786e-20
793.250000	1.48265e-20
793.200000	1.48671e-20
793.150000	1.49079e-20
793.100000	1.49488e-20
793.050000	1.49897e-20
793.000000	1.50308e-20
792.950000	1.5072e-20
792.900000	1.51133e-20
792.850000	1.51548e-20
792.800000	1.51963e-20
792.750000	1.5238e-20
792.700000	1.52797e-20
792.650000	1.53216e-20
792.600000	1.53636e-20
792.550000	1.54057e-20
792.500000	1.5448e-20
792.450000	1.54903e-20
792.400000	1.55328e-20
792.350000	1.55754e-20
792.300000	1.56181e-20
792.250000	1.56609e-20
792.200000	1.57038e-20
792.150000	1.57469e-20
792.100000	1.579e-20
792.050000	1.58333e-20
792.000000	1.58767e-20
791.950000	1.59202e-20
791.900000	1.59639e-20
791.850000	1.60076e-20
791.800000	1.60515e-20
791.750000	1.60955e-20
791.700000	1.61396e-20
791.650000	1.61839e-20
791.600000	1.62282e-20
791.550000	1.62727e-20
791.500000	1.63173e-20
791.450000	1.63621e-20
791.400000	1.64069e-20
791.350000	1.64519e-20
791.300000	1.6497e-20
791.250000	1.65422e-20
791.200000	1.65876e-20
791.150000	1.6633e-20
791.100000	1.66786e-20
791.050000	1.67244e-20
791.000000	1.67702e-20
790.950000	1.68162e-20
790.900000	1.68623e-20
790.850000	1.69085e-20
790.800000	1.69548e-20
790.750000	1.70013e-20
790.700000	1.70479e-20
790.650000	1.70947e-20
790.600000	1.71415e-20
790.550000	1.71885e-20
790.500000	1.72356e-20
790.450000	1.72829e-20
790.400000	1.73303e-20
790.350000	1.73778e-20
790.300000	1.74254e-20
790.250000	1.74732e-20
790.200000	1.75211e-20
790.150000	1.75691e-20
790.100000	1.76173e-20
790.050000	1.76656e-20
790.000000	1.7714e-20
789.950000	1.77625e-20
789.900000	1.78112e-20
789.850000	1.78601e-20
789.800000	1.7909e-20
789.750000	1.79581e-20
789.700000	1.80073e-20
789.650000	1.80567e-20
789.600000	1.81062e-20
789.550000	1.81558e-20
789.500000	1.82056e-20
789.450000	1.82555e-20
789.400000	1.83056e-20
789.350000	1.83557e-20
789.300000	1.84061e-20
789.250000	1.84565e-20
789.200000	1.85071e-20
789.150000	1.85578e-20
789.100000	1.86087e-20
789.050000	1.86597e-20
789.000000	1.87109e-20
788.950000	1.87622e-20
788.900000	1.88136e-20
788.850000	1.88652e-20
788.800000	1.89169e-20
788.750000	1.89688e-20
788.700000	1.90208e-20
788.650000	1.90729e-20
788.600000	1.91252e-20
788.550000	1.91776e-20
788.500000	1.92302e-20
788.450000	1.92829e-20
788.400000	1.93358e-20
788.350000	1.93888e-20
788.300000	1.94419e-20
788.250000	1.94952e-20
788.200000	1.95487e-20
788.150000	1.96022e-20
788.100000	1.9656e-20
788.050000	1.97099e-20
788.000000	1.97639e-20
787.950000	1.98181e-20
787.900000	1.98724e-20
787.850000	1.99269e-20
787.800000	1.99815e-20
787.750000	2.00363e-20
787.700000	2.00912e-20
787.650000	2.01463e-20
787.600000	2.02015e-20
787.550000	2.02569e-20
787.500000	2.03124e-20
787.450000	2.03681e-20
787.400000	2.04239e-20
787.350000	2.04799e-20
787.300000	2.05361e-20
787.250000	2.05924e-20
787.200000	2.06488e-20
787.150000	2.07054e-20
787.100000	2.07622e-20
787.050000	2.08191e-20
787.000000	2.08762e-20
786.950000	2.09334e-20
786.900000	2.09908e-20
786.850000	2.10483e-20
786.800000	2.1106e-20
786.750000	2.11639e-20
786.700000	2.12219e-20
786.650000	2.12801e-20
786.600000	2.13384e-20
786.550000	2.13969e-20
786.500000	2.14556e-20
786.450000	2.15144e-20
786.400000	2.15734e-20
786.350000	2.16325e-20
786.300000	2.16918e-20
786.250000	2.17513e-20
786.200000	2.18109e-20
786.150000	2.18707e-20
786.100000	2.19307e-20
786.050000	2.19908e-20
786.000000	2.20511e-20
785.950000	2.21115e-20
785.900000	2.21721e-20
785.850000	2.22329e-20
785.800000	2.22939e-20
785.750000	2.2355e-20
785.700000	2.24163e-20
785.650000	2.24777e-20
785.600000	2.25393e-20
785.550000	2.26011e-20
785.500000	2.26631e-20
785.450000	2.27252e-20
785.400000	2.27875e-20
785.350000	2.285e-20
785.300000	2.29126e-20
785.250000	2.29754e-20
785.200000	2.30384e-20
785.150000	2.31016e-20
785.100000	2.31649e-20
785.050000	2.32284e-20
785.000000	2.32921e-20
784.950000	2.33559e-20
784.900000	2.342e-20
784.850000	2.34842e-20
784.800000	2.35485e-20
784.750000	2.36131e-20
784.700000	2.36778e-20
784.650000	2.37427e-20
784.600000	2.38078e-20
784.550000	2.38731e-20
784.500000	2.39385e-20
784.450000	2.40042e-20
784.400000	2.407e-20
784.350000	2.4136e-20
784.300000	2.42021e-20
784.250000	2.42685e-20
784.200000	2.4335e-20
784.150000	2.44017e-20
784.100000	2.44686e-20
784.050000	2.45357e-20
784.000000	2.46029e-20
783.950000	2.46704e-20
783.900000	2.4738e-20
783.850000	2.48058e-20
783.800000	2.48738e-20
783.750000	2.4942e-20
783.700000	2.50104e-20
783.650000	2.5079e-20
783.600000	2.51477e-20
783.550000	2.52167e-20
783.500000	2.52858e-20
783.450000	2.53551e-20
783.400000	2.54246e-20
783.350000	2.54943e-20
783.300000	2.55642e-20
783.250000	2.56343e-20
783.200000	2.57046e-20
783.150000	2.5775e-20
783.100000	2.58457e-20
783.050000	2.59165e-20
783.000000	2.59876e-20
782.950000	2.60588e-20
782.900000	2.61303e-20
782.850000	2.62019e-20
782.800000	2.62737e-20
782.750000	2.63458e-20
782.700000	2.6418e-20
782.650000	2.64904e-20
782.600000	2.6563e-20
782.550000	2.66359e-20
782.500000	2.67089e-20
782.450000	2.67821e-20
782.400000	2.68555e-20
782.350000	2.69291e-20
782.300000	2.7003e-20
782.250000	2.7077e-20
782.200000	2.71512e-20
782.150000	2.72257e-20
782.100000	2.73003e-20
782.050000	2.73751e-20
782.000000	2.74502e-20
781.950000	2.75254e-20
781.900000	2.76009e-20
781.850000	2.76766e-20
781.800000	2.77524e-20
781.750000	2.78285e-20
781.700000	2.79048e-20
781.650000	2.79813e-20
781.600000	2.8058e-20
781.550000	2.81349e-20
781.500000	2.82121e-20
781.450000	2.82894e-20
781.400000	2.8367e-20
781.350000	2.84447e-20
781.300000	2.85227e-20
781.250000	2.86009e-20
781.200000	2.86793e-20
781.150000	2.87579e-20
781.100000	2.88368e-20
781.050000	2.89158e-20
781.000000	2.89951e-20
780.950000	2.90746e-20
780.900000	2.91543e-20
780.850000	2.92342e-20
780.800000	2.93144e-20
780.750000	2.93947e-20
780.700000	2.94753e-20
780.650000	2.95561e-20
780.600000	2.96372e-20
780.550000	2.97184e-20
780.500000	2.97999e-20
780.450000	2.98816e-20
780.400000	2.99635e-20
780.350000	3.00456e-20
780.300000	3.0128e-20
780.250000	3.02106e-20
780.200000	3.02934e-20
780.150000	3.03765e-20
780.100000	3.04597e-20
780.050000	3.05433e-20
780.000000	3.0627e-20
779.950000	3.07109e-20
779.900000	3.07951e-20
779.850000	3.08796e-20
779.800000	3.09642e-20
779.750000	3.10491e-20
779.700000	3.11342e-20
779.650000	3.12196e-20
779.600000	3.13052e-20
779.550000	3.1391e-20
779.500000	3.14771e-20
779.450000	3.15633e-20
779.400000	3.16499e-20
779.350000	3.17366e-20
779.300000	3.18237e-20
779.250000	3.19109e-20
779.200000	3.19984e-20
779.150000	3.20861e-20
779.100000	3.21741e-20
779.050000	3.22623e-20
779.000000	3.23507e-20
778.950000	3.24394e-20
778.900000	3.25283e-20
778.850000	3.26175e-20
778.800000	3.27069e-20
778.750000	3.27966e-20
778.700000	3.28865e-20
778.650000	3.29767e-20
778.600000	3.30671e-20
778.550000	3.31577e-20
778.500000	3.32486e-20
778.450000	3.33398e-20
778.400000	3.34312e-20
778.350000	3.35228e-20
778.300000	3.36147e-20
778.250000	3.37069e-20
778.200000	3.37993e-20
778.150000	3.3892e-20
778.100000	3.39849e-20
778.050000	3.40781e-20
778.000000	3.41715e-20
777.950000	3.42652e-20
777.900000	3.43591e-20
777.850000	3.44533e-20
777.800000	3.45478e-20
777.750000	3.46425e-20
777.700000	3.47374e-20
777.650000	3.48327e-20
777.600000	3.49282e-20
777.550000	3.50239e-20
777.500000	3.51199e-20
777.450000	3.52162e-20
777.400000	3.53128e-20
777.350000	3.54096e-20
777.300000	3.55067e-20
777.250000	3.5604e-20
777.200000	3.57016e-20
777.150000	3.57995e-20
777.100000	3.58976e-20
777.050000	3.59961e-20
777.000000	3.60947e-20
776.950000	3.61937e-20
776.900000	3.62929e-20
776.850000	3.63924e-20
776.800000	3.64922e-20
776.750000	3.65922e-20
776.700000	3.66926e-20
776.650000	3.67931e-20
776.600000	3.6894e-20
776.550000	3.69952e-20
776.500000	3.70966e-20
776.450000	3.71983e-20
776.400000	3.73003e-20
776.350000	3.74025e-20
776.300000	3.75051e-20
776.250000	3.76079e-20
776.200000	3.7711e-20
776.150000	3.78144e-20
776.100000	3.79181e-20
776.050000	3.8022e-20
776.000000	3.81262e-20
775.950000	3.82308e-20
775.900000	3.83356e-20
775.850000	3.84407e-20
775.800000	3.85461e-20
775.750000	3.86517e-20
775.700000	3.87577e-20
775.650000	3.8864e-20
775.600000	3.89705e-20
775.550000	3.90774e-20
775.500000	3.91845e-20
775.450000	3.92919e-20
775.400000	3.93996e-20
775.350000	3.95077e-20
775.300000	3.9616e-20
775.250000	3.97246e-20
775.200000	3.98335e-20
775.150000	3.99427e-20
775.100000	4.00522e-20
775.050000	4.0162e-20
775.000000	4.02721e-20
774.950000	4.03825e-20
774.900000	4.04932e-20
774.850000	4.06043e-20
774.800000	4.07156e-20
774.750000	4.08272e-20
774.700000	4.09391e-20
774.650000	4.10514e-20
774.600000	4.11639e-20
774.550000	4.12768e-20
774.500000	4.13899e-20
774.450000	4.15034e-20
774.400000	4.16172e-20
774.350000	4.17313e-20
774.300000	4.18457e-20
774.250000	4.19604e-20
774.200000	4.20755e-20
774.150000	4.21908e-20
774.100000	4.23065e-20
774.050000	4.24225e-20
774.000000	4.25388e-20
773.950000	4.26554e-20
773.900000	4.27723e-20
773.850000	4.28896e-20
773.800000	4.30072e-20
773.750000	4.31251e-20
773.700000	4.32433e-20
773.650000	4.33619e-20
773.600000	4.34808e-20
773.550000	4.36e-20
773.500000	4.37195e-20
773.450000	4.38394e-20
773.400000	4.39596e-20
773.350000	4.40801e-20
773.300000	4.42009e-20
773.250000	4.43221e-20
773.200000	4.44436e-20
773.150000	4.45655e-20
773.100000	4.46877e-20
773.050000	4.48102e-20
773.000000	4.4933e-20
772.950000	4.50562e-20
772.900000	4.51797e-20
772.850000	4.53036e-20
772.800000	4.54278e-20
772.750000	4.55524e-20
772.700000	4.56772e-20
772.650000	4.58025e-20
772.600000	4.59281e-20
772.550000	4.6054e-20
772.500000	4.61802e-20
772.450000	4.63068e-20
772.400000	4.64338e-20
772.350000	4.65611e-20
772.300000	4.66888e-20
772.250000	4.68168e-20
772.200000	4.69451e-20
772.150000	4.70738e-20
772.100000	4.72029e-20
772.050000	4.73323e-20
772.000000	4.74621e-20
771.950000	4.75922e-20
771.900000	4.77227e-20
771.850000	4.78535e-20
771.800000	4.79847e-20
771.750000	4.81163e-20
771.700000	4.82482e-20
771.650000	4.83804e-20
771.600000	4.85131e-20
771.550000	4.86461e-20
771.500000	4.87795e-20
771.450000	4.89132e-20
771.400000	4.90473e-20
771.350000	4.91818e-20
771.300000	4.93166e-20
771.250000	4.94518e-20
771.200000	4.95874e-20
771.150000	4.97234e-20
771.100000	4.98597e-20
771.050000	4.99964e-20
771.000000	5.01335e-20
770.950000	5.02709e-20
770.900000	5.04087e-20
770.850000	5.05469e-20
770.800000	5.06855e-20
770.750000	5.08245e-20
770.700000	5.09638e-20
770.650000	5.11035e-20
770.600000	5.12437e-20
770.550000	5.13841e-20
770.500000	5.1525e-20
770.450000	5.16663e-20
770.400000	5.18079e-20
770.350000	5.195e-20
770.300000	5.20924e-20
770.250000	5.22352e-20
770.200000	5.23784e-20
770.150000	5.2522e-20
770.100000	5.2666e-20
770.050000	5.28104e-20
770.000000	5.29552e-20
769.950000	5.31004e-20
769.900000	5.3246e-20
769.850000	5.3392e-20
769.800000	5.35384e-20
769.750000	5.36851e-20
769.700000	5.38323e-20
769.650000	5.39799e-20
769.600000	5.41279e-20
769.550000	5.42763e-20
769.500000	5.44251e-20
769.450000	5.45743e-20
769.400000	5.4724e-20
769.350000	5.4874e-20
769.300000	5.50245e-20
769.250000	5.51753e-20
769.200000	5.53266e-20
769.150000	5.54783e-20
769.100000	5.56304e-20
769.050000	5.57829e-20
769.000000	5.59358e-20
768.950000	5.60892e-20
768.900000	5.6243e-20
768.850000	5.63972e-20
768.800000	5.65518e-20
768.750000	5.67069e-20
768.700000	5.68623e-20
768.650000	5.70182e-20
768.600000	5.71746e-20
768.550000	5.73313e-20
768.500000	5.74885e-20
768.450000	5.76461e-20
768.400000	5.78042e-20
768.350000	5.79626e-20
768.300000	5.81216e-20
768.250000	5.82809e-20
768.200000	5.84407e-20
768.150000	5.86009e-20
768.100000	5.87616e-20
768.050000	5.89227e-20
768.000000	5.90843e-20
767.950000	5.92462e-20
767.900000	5.94087e-20
767.850000	5.95716e-20
767.800000	5.97349e-20
767.750000	5.98987e-20
767.700000	6.00629e-20
767.650000	6.02276e-20
767.600000	6.03927e-20
767.550000	6.05583e-20
767.500000	6.07243e-20
767.450000	6.08908e-20
767.400000	6.10577e-20
767.350000	6.12251e-20
767.300000	6.1393e-20
767.250000	6.15613e-20
767.200000	6.17301e-20
767.150000	6.18994e-20
767.100000	6.20691e-20
767.050000	6.22393e-20
767.000000	6.24099e-20
766.950000	6.2581e-20
766.900000	6.27526e-20
766.850000	6.29246e-20
766.800000	6.30972e-20
766.750000	6.32702e-20
766.700000	6.34436e-20
766.650000	6.36176e-20
766.600000	6.3792e-20
766.550000	6.39669e-20
766.500000	6.41423e-20
766.450000	6.43181e-20
766.400000	6.44945e-20
766.350000	6.46713e-20
766.300000	6.48486e-20
766.250000	6.50264e-20
766.200000	6.52047e-20
766.150000	6.53835e-20
766.100000	6.55628e-20
766.050000	6.57425e-20
766.000000	6.59228e-20
765.950000	6.61035e-20
765.900000	6.62847e-20
765.850000	6.64665e-20
765.800000	6.66487e-20
765.750000	6.68314e-20
765.700000	6.70147e-20
765.650000	6.71984e-20
765.600000	6.73827e-20
765.550000	6.75674e-20
765.500000	6.77527e-20
765.450000	6.79384e-20
765.400000	6.81247e-20
765.350000	6.83115e-20
765.300000	6.84988e-20
765.250000	6.86866e-20
765.200000	6.88749e-20
765.150000	6.90637e-20
765.100000	6.92531e-20
765.050000	6.9443e-20
765.000000	6.96334e-20
764.950000	6.98243e-20
764.900000	7.00157e-20
764.850000	7.02077e-20
764.800000	7.04002e-20
764.750000	7.05932e-20
764.700000	7.07868e-20
764.650000	7.09808e-20
764.600000	7.11755e-20
764.550000	7.13706e-20
764.500000	7.15663e-20
764.450000	7.17625e-20
764.400000	7.19593e-20
764.350000	7.21566e-20
764.300000	7.23544e-20
764.250000	7.25528e-20
764.200000	7.27517e-20
764.150000	7.29512e-20
764.100000	7.31512e-20
764.050000	7.33518e-20
764.000000	7.35529e-20
763.950000	7.37545e-20
763.900000	7.39568e-20
763.850000	7.41595e-20
763.800000	7.43629e-20
763.750000	7.45668e-20
763.700000	7.47712e-20
763.650000	7.49762e-20
763.600000	7.51818e-20
763.550000	7.53879e-20
763.500000	7.55946e-20
763.450000	7.58019e-20
763.400000	7.60097e-20
763.350000	7.62181e-20
763.300000	7.64271e-20
763.250000	7.66366e-20
763.200000	7.68468e-20
763.150000	7.70575e-20
763.100000	7.72687e-20
763.050000	7.74806e-20
763.000000	7.7693e-20
762.950000	7.79061e-20
762.900000	7.81197e-20
762.850000	7.83338e-20
762.800000	7.85486e-20
762.750000	7.8764e-20
762.700000	7.89799e-20
762.650000	7.91965e-20
762.600000	7.94136e-20
762.550000	7.96314e-20
762.500000	7.98497e-20
762.450000	8.00686e-20
762.400000	8.02882e-20
762.350000	8.05083e-20
762.300000	8.07291e-20
762.250000	8.09504e-20
762.200000	8.11724e-20
762.150000	8.13949e-20
762.100000	8.16181e-20
762.050000	8.18419e-20
762.000000	8.20663e-20
761.950000	8.22913e-20
761.900000	8.25169e-20
761.850000	8.27432e-20
761.800000	8.297e-20
761.750000	8.31975e-20
761.700000	8.34256e-20
761.650000	8.36544e-20
761.600000	8.38837e-20
761.550000	8.41137e-20
761.500000	8.43444e-20
761.450000	8.45756e-20
761.400000	8.48075e-20
761.350000	8.504e-20
761.300000	8.52732e-20
761.250000	8.5507e-20
761.200000	8.57415e-20
761.150000	8.59765e-20
761.100000	8.62123e-20
761.050000	8.64487e-20
761.000000	8.66857e-20
760.950000	8.69234e-20
760.900000	8.71617e-20
760.850000	8.74007e-20
760.800000	8.76403e-20
760.750000	8.78806e-20
760.700000	8.81216e-20
760.650000	8.83632e-20
760.600000	8.86055e-20
760.550000	8.88484e-20
760.500000	8.9092e-20
760.450000	8.93363e-20
760.400000	8.95813e-20
760.350000	8.98269e-20
760.300000	9.00732e-20
760.250000	9.03201e-20
760.200000	9.05678e-20
760.150000	9.08161e-20
760.100000	9.10651e-20
760.050000	9.13148e-20
760.000000	9.15652e-20
759.950000	9.18162e-20
759.900000	9.2068e-20
759.850000	9.23204e-20
759.800000	9.25736e-20
759.750000	9.28274e-20
759.700000	9.30819e-20
759.650000	9.33371e-20
759.600000	9.3593e-20
759.550000	9.38497e-20
759.500000	9.4107e-20
759.450000	9.4365e-20
759.400000	9.46238e-20
759.350000	9.48832e-20
759.300000	9.51434e-20
759.250000	9.54042e-20
759.200000	9.56658e-20
759.150000	9.59281e-20
759.100000	9.61912e-20
759.050000	9.64549e-20
759.000000	9.67194e-20
758.950000	9.69846e-20
758.900000	9.72505e-20
758.850000	9.75171e-20
758.800000	9.77845e-20
758.750000	9.80526e-20
758.700000	9.83215e-20
758.650000	9.85911e-20
758.600000	9.88614e-20
758.550000	9.91325e-20
758.500000	9.94043e-20
758.450000	9.96768e-20
758.400000	9.99501e-20
758.350000	1.00224e-19
758.300000	1.00499e-19
758.250000	1.00775e-19
758.200000	1.01051e-19
758.150000	1.01328e-19
758.100000	1.01606e-19
758.050000	1.01884e-19
758.000000	1.02164e-19
757.950000	1.02444e-19
757.900000	1.02725e-19
757.850000	1.03006e-19
757.800000	1.03289e-19
757.750000	1.03572e-19
757.700000	1.03856e-19
757.650000	1.04141e-19
757.600000	1.04426e-19
757.550000	1.04713e-19
757.500000	1.05e-19
757.450000	1.05288e-19
757.400000	1.05576e-19
757.350000	1.05866e-19
757.300000	1.06156e-19
757.250000	1.06447e-19
757.200000	1.06739e-19
757.150000	1.07032e-19
757.100000	1.07325e-19
757.050000	1.0762e-19
757.000000	1.07915e-19
756.950000	1.0821e-19
756.900000	1.08507e-19
756.850000	1.08805e-19
756.800000	1.09103e-19
756.750000	1.09402e-19
756.700000	1.09702e-19
756.650000	1.10003e-19
756.600000	1.10305e-19
756.550000	1.10607e-19
756.500000	1.1091e-19
756.450000	1.11214e-19
756.400000	1.11519e-19
756.350000	1.11825e-19
756.300000	1.12132e-19
756.250000	1.12439e-19
756.200000	1.12748e-19
756.150000	1.13057e-19
756.100000	1.13367e-19
756.050000	1.13678e-19
756.000000	1.13989e-19
755.950000	1.14302e-19
755.900000	1.14615e-19
755.850000	1.14929e-19
755.800000	1.15245e-19
755.750000	1.15561e-19
755.700000	1.15877e-19
755.650000	1.16195e-19
755.600000	1.16514e-19
755.550000	1.16833e-19
755.500000	1.17154e-19
755.450000	1.17475e-19
755.400000	1.17797e-19
755.350000	1.1812e-19
755.300000	1.18444e-19
755.250000	1.18769e-19
755.200000	1.19094e-19
755.150000	1.19421e-19
755.100000	1.19748e-19
755.050000	1.20077e-19
755.000000	1.20406e-19
754.950000	1.20736e-19
754.900000	1.21067e-19
754.850000	1.21399e-19
754.800000	1.21732e-19
754.750000	1.22066e-19
754.700000	1.224e-19
754.650000	1.22736e-19
754.600000	1.23073e-19
754.550000	1.2341e-19
754.500000	1.23748e-19
754.450000	1.24088e-19
754.400000	1.24428e-19
754.350000	1.24769e-19
754.300000	1.25111e-19
754.250000	1.25454e-19
754.200000	1.25798e-19
754.150000	1.26143e-19
754.100000	1.26489e-19
754.050000	1.26836e-19
754.000000	1.27184e-19
753.950000	1.27532e-19
753.900000	1.27882e-19
753.850000	1.28233e-19
753.800000	1.28584e-19
753.750000	1.28937e-19
753.700000	1.29291e-19
753.650000	1.29645e-19
753.600000	1.30001e-19
753.550000	1.30357e-19
753.500000	1.30714e-19
753.450000	1.31073e-19
753.400000	1.31432e-19
753.350000	1.31793e-19
753.300000	1.32154e-19
753.250000	1.32516e-19
753.200000	1.3288e-19
753.150000	1.33244e-19
753.100000	1.3361e-19
753.050000	1.33976e-19
753.000000	1.34343e-19
752.950000	1.34712e-19
752.900000	1.35081e-19
752.850000	1.35451e-19
752.800000	1.35823e-19
752.750000	1.36195e-19
752.700000	1.36569e-19
752.650000	1.36943e-19
752.600000	1.37319e-19
752.550000	1.37695e-19
752.500000	1.38073e-19
752.450000	1.38451e-19
752.400000	1.38831e-19
752.350000	1.39212e-19
752.300000	1.39593e-19
752.250000	1.39976e-19
752.200000	1.4036e-19
752.150000	1.40745e-19
752.100000	1.41131e-19
752.050000	1.41518e-19
752.000000	1.41906e-19
751.950000	1.42295e-19
751.900000	1.42685e-19
751.850000	1.43076e-19
751.800000	1.43469e-19
751.750000	1.43862e-19
751.700000	1.44257e-19
751.650000	1.44652e-19
751.600000	1.45049e-19
751.550000	1.45446e-19
751.500000	1.45845e-19
751.450000	1.46245e-19
751.400000	1.46646e-19
751.350000	1.47048e-19
751.300000	1.47452e-19
751.250000	1.47856e-19
751.200000	1.48261e-19
751.150000	1.48668e-19
751.100000	1.49075e-19
751.050000	1.49484e-19
751.000000	1.49894e-19
750.950000	1.50305e-19
750.900000	1.50717e-19
750.850000	1.51131e-19
750.800000	1.51545e-19
750.750000	1.51961e-19
750.700000	1.52377e-19
750.650000	1.52795e-19
750.600000	1.53214e-19
750.550000	1.53634e-19
750.500000	1.54055e-19
750.450000	1.54478e-19
750.400000	1.54901e-19
750.350000	1.55326e-19
750.300000	1.55752e-19
750.250000	1.56179e-19
750.200000	1.56607e-19
750.150000	1.57037e-19
750.100000	1.57467e-19
750.050000	1.57899e-19
750.000000	1.58332e-19
749.950000	1.58766e-19
749.900000	1.59202e-19
749.850000	1.59638e-19
749.800000	1.60076e-19
749.750000	1.60515e-19
749.700000	1.60955e-19
749.650000	1.61396e-19
749.600000	1.61839e-19
749.550000	1.62283e-19
749.500000	1.62728e-19
749.450000	1.63174e-19
749.400000	1.63621e-19
749.350000	1.6407e-19
749.300000	1.6452e-19
749.250000	1.64971e-19
749.200000	1.65424e-19
749.150000	1.65877e-19
749.100000	1.66332e-19
749.050000	1.66788e-19
749.000000	1.67245e-19
748.950000	1.67704e-19
748.900000	1.68164e-19
748.850000	1.68625e-19
748.800000	1.69087e-19
748.750000	1.69551e-19
748.700000	1.70016e-19
748.650000	1.70482e-19
748.600000	1.7095e-19
748.550000	1.71418e-19
748.500000	1.71888e-19
748.450000	1.7236e-19
748.400000	1.72832e-19
748.350000	1.73306e-19
748.300000	1.73782e-19
748.250000	1.74258e-19
748.200000	1.74736e-19
748.150000	1.75215e-19
748.100000	1.75696e-19
748.050000	1.76177e-19
748.000000	1.7666e-19
747.950000	1.77145e-19
747.900000	1.77631e-19
747.850000	1.78118e-19
747.800000	1.78606e-19
747.750000	1.79096e-19
747.700000	1.79587e-19
747.650000	1.80079e-19
747.600000	1.80573e-19
747.550000	1.81068e-19
747.500000	1.81565e-19
747.450000	1.82063e-19
747.400000	1.82562e-19
747.350000	1.83063e-19
747.300000	1.83565e-19
747.250000	1.84068e-19
747.200000	1.84573e-19
747.150000	1.85079e-19
747.100000	1.85586e-19
747.050000	1.86095e-19
747.000000	1.86606e-19
746.950000	1.87117e-19
746.900000	1.8763e-19
746.850000	1.88145e-19
746.800000	1.88661e-19
746.750000	1.89178e-19
746.700000	1.89697e-19
746.650000	1.90217e-19
746.600000	1.90739e-19
746.550000	1.91262e-19
746.500000	1.91786e-19
746.450000	1.92312e-19
746.400000	1.92839e-19
746.350000	1.93368e-19
746.300000	1.93898e-19
746.250000	1.9443e-19
746.200000	1.94963e-19
746.150000	1.95498e-19
746.100000	1.96034e-19
746.050000	1.96572e-19
746.000000	1.97111e-19
745.950000	1.97651e-19
745.900000	1.98193e-19
745.850000	1.98737e-19
745.800000	1.99282e-19
745.750000	1.99828e-19
745.700000	2.00376e-19
745.650000	2.00925e-19
745.600000	2.01476e-19
745.550000	2.02029e-19
745.500000	2.02583e-19
745.450000	2.03138e-19
745.400000	2.03695e-19
745.350000	2.04254e-19
745.300000	2.04814e-19
745.250000	2.05376e-19
745.200000	2.05939e-19
745.150000	2.06504e-19
745.100000	2.0707e-19
745.050000	2.07638e-19
745.000000	2.08207e-19
744.950000	2.08778e-19
744.900000	2.09351e-19
744.850000	2.09925e-19
744.800000	2.105e-19
744.750000	2.11078e-19
744.700000	2.11656e-19
744.650000	2.12237e-19
744.600000	2.12819e-19
744.550000	2.13402e-19
744.500000	2.13988e-19
744.450000	2.14574e-19
744.400000	2.15163e-19
744.350000	2.15753e-19
744.300000	2.16344e-19
744.250000	2.16938e-19
744.200000	2.17533e-19
744.150000	2.18129e-19
744.100000	2.18727e-19
744.050000	2.19327e-19
744.000000	2.19928e-19
743.950000	2.20532e-19
743.900000	2.21136e-19
743.850000	2.21743e-19
743.800000	2.22351e-19
743.750000	2.2296e-19
743.700000	2.23572e-19
743.650000	2.24185e-19
743.600000	2.248e-19
743.550000	2.25416e-19
743.500000	2.26034e-19
743.450000	2.26654e-19
743.400000	2.27276e-19
743.350000	2.27899e-19
743.300000	2.28524e-19
743.250000	2.29151e-19
743.200000	2.29779e-19
743.150000	2.30409e-19
743.100000	2.31041e-19
743.050000	2.31674e-19
743.000000	2.3231e-19
742.950000	2.32947e-19
742.900000	2.33586e-19
742.850000	2.34226e-19
742.800000	2.34868e-19
742.750000	2.35512e-19
742.700000	2.36158e-19
742.650000	2.36806e-19
742.600000	2.37455e-19
742.550000	2.38106e-19
742.500000	2.38759e-19
742.450000	2.39414e-19
742.400000	2.40071e-19
742.350000	2.40729e-19
742.300000	2.41389e-19
742.250000	2.42051e-19
742.200000	2.42715e-19
742.150000	2.4338e-19
742.100000	2.44048e-19
742.050000	2.44717e-19
742.000000	2.45388e-19
741.950000	2.46061e-19
741.900000	2.46736e-19
741.850000	2.47412e-19
741.800000	2.48091e-19
741.750000	2.48771e-19
741.700000	2.49453e-19
741.650000	2.50137e-19
741.600000	2.50823e-19
741.550000	2.51511e-19
741.500000	2.52201e-19
741.450000	2.52893e-19
741.400000	2.53586e-19
741.350000	2.54281e-19
741.300000	2.54979e-19
741.250000	2.55678e-19
741.200000	2.56379e-19
741.150000	2.57082e-19
741.100000	2.57787e-19
741.050000	2.58494e-19
741.000000	2.59203e-19
740.950000	2.59914e-19
740.900000	2.60627e-19
740.850000	2.61341e-19
740.800000	2.62058e-19
740.750000	2.62777e-19
740.700000	2.63497e-19
740.650000	2.6422e-19
740.600000	2.64944e-19
740.550000	2.65671e-19
740.500000	2.66399e-19
740.450000	2.6713e-19
740.400000	2.67862e-19
740.350000	2.68597e-19
740.300000	2.69334e-19
740.250000	2.70072e-19
740.200000	2.70813e-19
740.150000	2.71555e-19
740.100000	2.723e-19
740.050000	2.73047e-19
740.000000	2.73796e-19
739.950000	2.74546e-19
739.900000	2.75299e-19
739.850000	2.76054e-19
739.800000	2.76811e-19
739.750000	2.7757e-19
739.700000	2.78332e-19
739.650000	2.79095e-19
739.600000	2.7986e-19
739.550000	2.80628e-19
739.500000	2.81397e-19
739.450000	2.82169e-19
739.400000	2.82943e-19
739.350000	2.83719e-19
739.300000	2.84497e-19
739.250000	2.85277e-19
739.200000	2.86059e-19
739.150000	2.86844e-19
739.100000	2.8763e-19
739.050000	2.88419e-19
739.000000	2.8921e-19
738.950000	2.90003e-19
738.900000	2.90798e-19
738.850000	2.91596e-19
738.800000	2.92395e-19
738.750000	2.93197e-19
738.700000	2.94001e-19
738.650000	2.94808e-19
738.600000	2.95616e-19
738.550000	2.96427e-19
738.500000	2.9724e-19
738.450000	2.98055e-19
738.400000	2.98872e-19
738.350000	2.99692e-19
738.300000	3.00514e-19
738.250000	3.01338e-19
738.200000	3.02164e-19
738.150000	3.02993e-19
738.100000	3.03824e-19
738.050000	3.04657e-19
738.000000	3.05492e-19
737.950000	3.0633e-19
737.900000	3.0717e-19
737.850000	3.08012e-19
737.800000	3.08857e-19
737.750000	3.09704e-19
737.700000	3.10553e-19
737.650000	3.11405e-19
737.600000	3.12259e-19
737.550000	3.13115e-19
737.500000	3.13974e-19
737.450000	3.14835e-19
737.400000	3.15698e-19
737.350000	3.16564e-19
737.300000	3.17432e-19
737.250000	3.18303e-19
737.200000	3.19176e-19
737.150000	3.20051e-19
737.100000	3.20929e-19
737.050000	3.21809e-19
737.000000	3.22691e-19
736.950000	3.23576e-19
736.900000	3.24464e-19
736.850000	3.25353e-19
736.800000	3.26246e-19
736.750000	3.2714e-19
736.700000	3.28037e-19
736.650000	3.28937e-19
736.600000	3.29839e-19
736.550000	3.30744e-19
736.500000	3.31651e-19
736.450000	3.3256e-19
736.400000	3.33472e-19
736.350000	3.34387e-19
736.300000	3.35304e-19
736.250000	3.36223e-19
736.200000	3.37145e-19
736.150000	3.3807e-19
736.100000	3.38997e-19
736.050000	3.39927e-19
736.000000	3.40859e-19
735.950000	3.41794e-19
735.900000	3.42731e-19
735.850000	3.43671e-19
735.800000	3.44613e-19
735.750000	3.45558e-19
735.700000	3.46506e-19
735.650000	3.47456e-19
735.600000	3.48409e-19
735.550000	3.49365e-19
735.500000	3.50323e-19
735.450000	3.51283e-19
735.400000	3.52247e-19
735.350000	3.53213e-19
735.300000	3.54181e-19
735.250000	3.55153e-19
735.200000	3.56127e-19
735.150000	3.57103e-19
735.100000	3.58083e-19
735.050000	3.59065e-19
735.000000	3.60049e-19
734.950000	3.61037e-19
734.900000	3.62027e-19
734.850000	3.6302e-19
734.800000	3.64015e-19
734.750000	3.65013e-19
734.700000	3.66014e-19
734.650000	3.67018e-19
734.600000	3.68025e-19
734.550000	3.69034e-19
734.500000	3.70046e-19
734.450000	3.71061e-19
734.400000	3.72078e-19
734.350000	3.73099e-19
734.300000	3.74122e-19
734.250000	3.75148e-19
734.200000	3.76177e-19
734.150000	3.77208e-19
734.100000	3.78243e-19
734.050000	3.7928e-19
734.000000	3.8032e-19
733.950000	3.81363e-19
733.900000	3.82409e-19
733.850000	3.83458e-19
733.800000	3.8451e-19
733.750000	3.85564e-19
733.700000	3.86621e-19
733.650000	3.87682e-19
733.600000	3.88745e-19
733.550000	3.89811e-19
733.500000	3.9088e-19
733.450000	3.91952e-19
733.400000	3.93027e-19
733.350000	3.94105e-19
733.300000	3.95186e-19
733.250000	3.96269e-19
733.200000	3.97356e-19
733.150000	3.98446e-19
733.100000	3.99539e-19
733.050000	4.00634e-19
733.000000	4.01733e-19
732.950000	4.02835e-19
732.900000	4.03939e-19
732.850000	4.05047e-19
732.800000	4.06158e-19
732.750000	4.07272e-19
732.700000	4.08389e-19
732.650000	4.09509e-19
732.600000	4.10632e-19
732.550000	4.11758e-19
732.500000	4.12887e-19
732.450000	4.1402e-19
732.400000	4.15155e-19
732.350000	4.16294e-19
732.300000	4.17435e-19
732.250000	4.1858e-19
732.200000	4.19728e-19
732.150000	4.20879e-19
732.100000	4.22033e-19
732.050000	4.23191e-19
732.000000	4.24351e-19
731.950000	4.25515e-19
731.900000	4.26682e-19
731.850000	4.27852e-19
731.800000	4.29026e-19
731.750000	4.30202e-19
731.700000	4.31382e-19
731.650000	4.32565e-19
731.600000	4.33751e-19
731.550000	4.34941e-19
731.500000	4.36134e-19
731.450000	4.3733e-19
731.400000	4.38529e-19
731.350000	4.39732e-19
731.300000	4.40938e-19
731.250000	4.42147e-19
731.200000	4.4336e-19
731.150000	4.44575e-19
731.100000	4.45795e-19
731.050000	4.47017e-19
731.000000	4.48243e-19
730.950000	4.49473e-19
730.900000	4.50705e-19
730.850000	4.51941e-19
730.800000	4.53181e-19
730.750000	4.54424e-19
730.700000	4.5567e-19
730.650000	4.56919e-19
730.600000	4.58173e-19
730.550000	4.59429e-19
730.500000	4.60689e-19
730.450000	4.61952e-19
730.400000	4.63219e-19
730.350000	4.6449e-19
730.300000	4.65764e-19
730.250000	4.67041e-19
730.200000	4.68322e-19
730.150000	4.69606e-19
730.100000	4.70894e-19
730.050000	4.72186e-19
730.000000	4.73481e-19
729.950000	4.74779e-19
729.900000	4.76081e-19
729.850000	4.77387e-19
729.800000	4.78696e-19
729.750000	4.80009e-19
729.700000	4.81325e-19
729.650000	4.82645e-19
729.600000	4.83969e-19
729.550000	4.85296e-19
729.500000	4.86627e-19
729.450000	4.87962e-19
729.400000	4.893e-19
729.350000	4.90642e-19
729.300000	4.91988e-19
729.250000	4.93337e-19
729.200000	4.9469e-19
729.150000	4.96047e-19
729.100000	4.97407e-19
729.050000	4.98771e-19
729.000000	5.00139e-19
728.950000	5.01511e-19
728.900000	5.02886e-19
728.850000	5.04265e-19
728.800000	5.05648e-19
728.750000	5.07035e-19
728.700000	5.08426e-19
728.650000	5.0982e-19
728.600000	5.11218e-19
728.550000	5.1262e-19
728.500000	5.14026e-19
728.450000	5.15436e-19
728.400000	5.16849e-19
728.350000	5.18267e-19
728.300000	5.19688e-19
728.250000	5.21114e-19
728.200000	5.22543e-19
728.150000	5.23976e-19
728.100000	5.25413e-19
728.050000	5.26854e-19
728.000000	5.28299e-19
727.950000	5.29748e-19
727.900000	5.312e-19
727.850000	5.32657e-19
727.800000	5.34118e-19
727.750000	5.35583e-19
727.700000	5.37052e-19
727.650000	5.38525e-19
727.600000	5.40002e-19
727.550000	5.41483e-19
727.500000	5.42968e-19
727.450000	5.44457e-19
727.400000	5.4595e-19
727.350000	5.47447e-19
727.300000	5.48949e-19
727.250000	5.50454e-19
727.200000	5.51964e-19
727.150000	5.53478e-19
727.100000	5.54996e-19
727.050000	5.56518e-19
727.000000	5.58044e-19
726.950000	5.59575e-19
726.900000	5.61109e-19
726.850000	5.62648e-19
726.800000	5.64191e-19
726.750000	5.65739e-19
726.700000	5.6729e-19
726.650000	5.68846e-19
726.600000	5.70406e-19
726.550000	5.71971e-19
726.500000	5.73539e-19
726.450000	5.75112e-19
726.400000	5.76689e-19
726.350000	5.78271e-19
726.300000	5.79857e-19
726.250000	5.81447e-19
726.200000	5.83042e-19
726.150000	5.84641e-19
726.100000	5.86245e-19
726.050000	5.87852e-19
726.000000	5.89465e-19
725.950000	5.91081e-19
725.900000	5.92702e-19
725.850000	5.94328e-19
725.800000	5.95958e-19
725.750000	5.97592e-19
725.700000	5.99231e-19
725.650000	6.00875e-19
725.600000	6.02523e-19
725.550000	6.04175e-19
725.500000	6.05832e-19
725.450000	6.07494e-19
725.400000	6.0916e-19
725.350000	6.10831e-19
725.300000	6.12506e-19
725.250000	6.14186e-19
725.200000	6.1587e-19
725.150000	6.17559e-19
725.100000	6.19253e-19
725.050000	6.20951e-19
725.000000	6.22654e-19
724.950000	6.24362e-19
724.900000	6.26075e-19
724.850000	6.27792e-19
724.800000	6.29513e-19
724.750000	6.3124e-19
724.700000	6.32971e-19
724.650000	6.34707e-19
724.600000	6.36448e-19
724.550000	6.38194e-19
724.500000	6.39944e-19
724.450000	6.41699e-19
724.400000	6.43459e-19
724.350000	6.45224e-19
724.300000	6.46993e-19
724.250000	6.48768e-19
724.200000	6.50547e-19
724.150000	6.52331e-19
724.100000	6.5412e-19
724.050000	6.55914e-19
724.000000	6.57713e-19
723.950000	6.59517e-19
723.900000	6.61326e-19
723.850000	6.6314e-19
723.800000	6.64959e-19
723.750000	6.66782e-19
723.700000	6.68611e-19
723.650000	6.70445e-19
723.600000	6.72284e-19
723.550000	6.74128e-19
723.500000	6.75976e-19
723.450000	6.7783e-19
723.400000	6.79689e-19
723.350000	6.81554e-19
723.300000	6.83423e-19
723.250000	6.85297e-19
723.200000	6.87177e-19
723.150000	6.89062e-19
723.100000	6.90951e-19
723.050000	6.92846e-19
723.000000	6.94747e-19
722.950000	6.96652e-19
722.900000	6.98563e-19
722.850000	7.00479e-19
722.800000	7.024e-19
722.750000	7.04326e-19
722.700000	7.06258e-19
722.650000	7.08195e-19
722.600000	7.10137e-19
722.550000	7.12085e-19
722.500000	7.14038e-19
722.450000	7.15997e-19
722.400000	7.1796e-19
722.350000	7.19929e-19
722.300000	7.21904e-19
722.250000	7.23884e-19
722.200000	7.25869e-19
722.150000	7.2786e-19
722.100000	7.29856e-19
722.050000	7.31858e-19
722.000000	7.33865e-19
721.950000	7.35878e-19
721.900000	7.37897e-19
721.850000	7.3992e-19
721.800000	7.4195e-19
721.750000	7.43985e-19
721.700000	7.46025e-19
721.650000	7.48071e-19
721.600000	7.50123e-19
721.550000	7.5218e-19
721.500000	7.54243e-19
721.450000	7.56312e-19
721.400000	7.58386e-19
721.350000	7.60466e-19
721.300000	7.62552e-19
721.250000	7.64644e-19
721.200000	7.66741e-19
721.150000	7.68844e-19
721.100000	7.70952e-19
721.050000	7.73067e-19
721.000000	7.75187e-19
720.950000	7.77313e-19
720.900000	7.79445e-19
720.850000	7.81583e-19
720.800000	7.83727e-19
720.750000	7.85876e-19
720.700000	7.88032e-19
720.650000	7.90193e-19
720.600000	7.9236e-19
720.550000	7.94534e-19
720.500000	7.96713e-19
720.450000	7.98898e-19
720.400000	8.01089e-19
720.350000	8.03286e-19
720.300000	8.05489e-19
720.250000	8.07699e-19
720.200000	8.09914e-19
720.150000	8.12135e-19
720.100000	8.14363e-19
720.050000	8.16596e-19
720.000000	8.18836e-19
719.950000	8.21082e-19
719.900000	8.23334e-19
719.850000	8.25592e-19
719.800000	8.27857e-19
719.750000	8.30127e-19
719.700000	8.32404e-19
719.650000	8.34687e-19
719.600000	8.36976e-19
719.550000	8.39272e-19
719.500000	8.41574e-19
719.450000	8.43882e-19
719.400000	8.46197e-19
719.350000	8.48518e-19
719.300000	8.50845e-19
719.250000	8.53178e-19
719.200000	8.55519e-19
719.150000	8.57865e-19
719.100000	8.60218e-19
719.050000	8.62577e-19
719.000000	8.64943e-19
718.950000	8.67315e-19
718.900000	8.69694e-19
718.850000	8.7208e-19
718.800000	8.74472e-19
718.750000	8.7687e-19
718.700000	8.79275e-19
718.650000	8.81687e-19
718.600000	8.84105e-19
718.550000	8.8653e-19
718.500000	8.88961e-19
718.450000	8.914e-19
718.400000	8.93845e-19
718.350000	8.96296e-19
718.300000	8.98754e-19
718.250000	9.0122e-19
718.200000	9.03691e-19
718.150000	9.0617e-19
718.100000	9.08655e-19
718.050000	9.11148e-19
718.000000	9.13647e-19
717.950000	9.16153e-19
717.900000	9.18665e-19
717.850000	9.21185e-19
717.800000	9.23712e-19
717.750000	9.26245e-19
717.700000	9.28786e-19
717.650000	9.31333e-19
717.600000	9.33888e-19
717.550000	9.36449e-19
717.500000	9.39018e-19
717.450000	9.41593e-19
717.400000	9.44176e-19
717.350000	9.46765e-19
717.300000	9.49362e-19
717.250000	9.51966e-19
717.200000	9.54577e-19
717.150000	9.57195e-19
717.100000	9.59821e-19
717.050000	9.62453e-19
717.000000	9.65093e-19
716.950000	9.6774e-19
716.900000	9.70395e-19
716.850000	9.73056e-19
716.800000	9.75725e-19
716.750000	9.78401e-19
716.700000	9.81085e-19
716.650000	9.83776e-19
716.600000	9.86474e-19
716.550000	9.8918e-19
716.500000	9.91893e-19
716.450000	9.94614e-19
716.400000	9.97342e-19
716.350000	1.00008e-18
716.300000	1.00282e-18
716.250000	1.00557e-18
716.200000	1.00833e-18
716.150000	1.01109e-18
716.100000	1.01387e-18
716.050000	1.01665e-18
716.000000	1.01944e-18
715.950000	1.02223e-18
715.900000	1.02504e-18
715.850000	1.02785e-18
715.800000	1.03067e-18
715.750000	1.03349e-18
715.700000	1.03633e-18
715.650000	1.03917e-18
715.600000	1.04202e-18
715.550000	1.04488e-18
715.500000	1.04775e-18
715.450000	1.05062e-18
715.400000	1.0535e-18
715.350000	1.05639e-18
715.300000	1.05929e-18
715.250000	1.06219e-18
715.200000	1.06511e-18
715.150000	1.06803e-18
715.100000	1.07096e-18
715.050000	1.0739e-18
715.000000	1.07684e-18
714.950000	1.0798e-18
714.900000	1.08276e-18
714.850000	1.08573e-18
714.800000	1.0887e-18
714.750000	1.09169e-18
714.700000	1.09469e-18
714.650000	1.09769e-18
714.600000	1.1007e-18
714.550000	1.10372e-18
714.500000	1.10674e-18
714.450000	1.10978e-18
714.400000	1.11282e-18
714.350000	1.11588e-18
714.300000	1.11894e-18
714.250000	1.12201e-18
714.200000	1.12508e-18
714.150000	1.12817e-18
714.100000	1.13126e-18
714.050000	1.13437e-18
714.000000	1.13748e-18
713.950000	1.1406e-18
713.900000	1.14373e-18
713.850000	1.14686e-18
713.800000	1.15001e-18
713.750000	1.15316e-18
713.700000	1.15633e-18
713.650000	1.1595e-18
713.600000	1.16268e-18
713.550000	1.16587e-18
713.500000	1.16907e-18
713.450000	1.17227e-18
713.400000	1.17549e-18
713.350000	1.17871e-18
713.300000	1.18195e-18
713.250000	1.18519e-18
713.200000	1.18844e-18
713.150000	1.1917e-18
713.100000	1.19497e-18
713.050000	1.19824e-18
713.000000	1.20153e-18
712.950000	1.20483e-18
712.900000	1.20813e-18
712.850000	1.21145e-18
712.800000	1.21477e-18
712.750000	1.2181e-18
712.700000	1.22144e-18
712.650000	1.22479e-18
712.600000	1.22815e-18
712.550000	1.23152e-18
712.500000	1.2349e-18
712.450000	1.23829e-18
712.400000	1.24168e-18
712.350000	1.24509e-18
712.300000	1.2485e-18
712.250000	1.25193e-18
712.200000	1.25536e-18
712.150000	1.2588e-18
712.100000	1.26226e-18
712.050000	1.26572e-18
712.000000	1.26919e-18
711.950000	1.27267e-18
711.900000	1.27616e-18
711.850000	1.27966e-18
711.800000	1.28317e-18
711.750000	1.28669e-18
711.700000	1.29022e-18
711.650000	1.29376e-18
711.600000	1.29731e-18
711.550000	1.30087e-18
711.500000	1.30444e-18
711.450000	1.30802e-18
711.400000	1.3116e-18
711.350000	1.3152e-18
711.300000	1.31881e-18
711.250000	1.32243e-18
711.200000	1.32605e-18
711.150000	1.32969e-18
711.100000	1.33334e-18
711.050000	1.33699e-18
711.000000	1.34066e-18
710.950000	1.34434e-18
710.900000	1.34803e-18
710.850000	1.35172e-18
710.800000	1.35543e-18
710.750000	1.35915e-18
710.700000	1.36288e-18
710.650000	1.36662e-18
710.600000	1.37036e-18
710.550000	1.37412e-18
710.500000	1.37789e-18
710.450000	1.38167e-18
710.400000	1.38546e-18
710.350000	1.38926e-18
710.300000	1.39307e-18
710.250000	1.39689e-18
710.200000	1.40073e-18
710.150000	1.40457e-18
710.100000	1.40842e-18
710.050000	1.41228e-18
710.000000	1.41616e-18
709.950000	1.42004e-18
709.900000	1.42394e-18
709.850000	1.42784e-18
709.800000	1.43176e-18
709.750000	1.43569e-18
709.700000	1.43963e-18
709.650000	1.44357e-18
709.600000	1.44753e-18
709.550000	1.4515e-18
709.500000	1.45549e-18
709.450000	1.45948e-18
709.400000	1.46348e-18
709.350000	1.4675e-18
709.300000	1.47152e-18
709.250000	1.47556e-18
709.200000	1.4796e-18
709.150000	1.48366e-18
709.100000	1.48773e-18
709.050000	1.49181e-18
709.000000	1.49591e-18
708.950000	1.50001e-18
708.900000	1.50412e-18
708.850000	1.50825e-18
708.800000	1.51239e-18
708.750000	1.51653e-18
708.700000	1.52069e-18
708.650000	1.52487e-18
708.600000	1.52905e-18
708.550000	1.53324e-18
708.500000	1.53745e-18
708.450000	1.54167e-18
708.400000	1.54589e-18
708.350000	1.55013e-18
708.300000	1.55439e-18
708.250000	1.55865e-18
708.200000	1.56293e-18
708.150000	1.56721e-18
708.100000	1.57151e-18
708.050000	1.57582e-18
708.000000	1.58015e-18
707.950000	1.58448e-18
707.900000	1.58883e-18
707.850000	1.59318e-18
707.800000	1.59755e-18
707.750000	1.60194e-18
707.700000	1.60633e-18
707.650000	1.61074e-18
707.600000	1.61515e-18
707.550000	1.61959e-18
707.500000	1.62403e-18
707.450000	1.62848e-18
707.400000	1.63295e-18
707.350000	1.63743e-18
707.300000	1.64192e-18
707.250000	1.64642e-18
707.200000	1.65094e-18
707.150000	1.65547e-18
707.100000	1.66001e-18
707.050000	1.66456e-18
707.000000	1.66913e-18
706.950000	1.67371e-18
706.900000	1.6783e-18
706.850000	1.6829e-18
706.800000	1.68752e-18
706.750000	1.69215e-18
706.700000	1.69679e-18
706.650000	1.70144e-18
706.600000	1.70611e-18
706.550000	1.71079e-18
706.500000	1.71548e-18
706.450000	1.72019e-18
706.400000	1.72491e-18
706.350000	1.72964e-18
706.300000	1.73438e-18
706.250000	1.73914e-18
706.200000	1.74391e-18
706.150000	1.7487e-18
706.100000	1.75349e-18
706.050000	1.7583e-18
706.000000	1.76313e-18
705.950000	1.76796e-18
705.900000	1.77281e-18
705.850000	1.77767e-18
705.800000	1.78255e-18
705.750000	1.78744e-18
705.700000	1.79234e-18
705.650000	1.79726e-18
705.600000	1.80219e-18
705.550000	1.80713e-18
705.500000	1.81209e-18
705.450000	1.81706e-18
705.400000	1.82205e-18
705.350000	1.82704e-18
705.300000	1.83206e-18
705.250000	1.83708e-18
705.200000	1.84212e-18
705.150000	1.84717e-18
705.100000	1.85224e-18
705.050000	1.85732e-18
705.000000	1.86242e-18
704.950000	1.86752e-18
704.900000	1.87265e-18
704.850000	1.87778e-18
704.800000	1.88293e-18
704.750000	1.8881e-18
704.700000	1.89328e-18
704.650000	1.89847e-18
704.600000	1.90368e-18
704.550000	1.9089e-18
704.500000	1.91414e-18
704.450000	1.91939e-18
704.400000	1.92465e-18
704.350000	1.92993e-18
704.300000	1.93523e-18
704.250000	1.94054e-18
704.200000	1.94586e-18
704.150000	1.9512e-18
704.100000	1.95655e-18
704.050000	1.96192e-18
704.000000	1.9673e-18
703.950000	1.97269e-18
703.900000	1.97811e-18
703.850000	1.98353e-18
703.800000	1.98897e-18
703.750000	1.99443e-18
703.700000	1.9999e-18
703.650000	2.00539e-18
703.600000	2.01089e-18
703.550000	2.0164e-18
703.500000	2.02193e-18
703.450000	2.02748e-18
703.400000	2.03304e-18
703.350000	2.03862e-18
703.300000	2.04421e-18
703.250000	2.04982e-18
703.200000	2.05544e-18
703.150000	2.06108e-18
703.100000	2.06673e-18
703.050000	2.0724e-18
703.000000	2.07809e-18
702.950000	2.08379e-18
702.900000	2.0895e-18
702.850000	2.09524e-18
702.800000	2.10098e-18
702.750000	2.10675e-18
702.700000	2.11253e-18
702.650000	2.11832e-18
702.600000	2.12413e-18
702.550000	2.12996e-18
702.500000	2.1358e-18
702.450000	2.14166e-18
702.400000	2.14754e-18
702.350000	2.15343e-18
702.300000	2.15933e-18
702.250000	2.16526e-18
702.200000	2.1712e-18
702.150000	2.17715e-18
702.100000	2.18313e-18
702.050000	2.18911e-18
702.000000	2.19512e-18
701.950000	2.20114e-18
701.900000	2.20718e-18
701.850000	2.21323e-18
701.800000	2.2193e-18
701.750000	2.22539e-18
701.700000	2.2315e-18
701.650000	2.23762e-18
701.600000	2.24376e-18
701.550000	2.24991e-18
701.500000	2.25608e-18
701.450000	2.26227e-18
701.400000	2.26848e-18
701.350000	2.2747e-18
701.300000	2.28094e-18
701.250000	2.2872e-18
701.200000	2.29347e-18
701.150000	2.29976e-18
701.100000	2.30607e-18
701.050000	2.3124e-18
701.000000	2.31874e-18
700.950000	2.3251e-18
700.900000	2.33148e-18
700.850000	2.33788e-18
700.800000	2.34429e-18
700.750000	2.35072e-18
700.700000	2.35717e-18
700.650000	2.36363e-18
700.600000	2.37012e-18
700.550000	2.37662e-18
700.500000	2.38314e-18
700.450000	2.38968e-18
700.400000	2.39623e-18
700.350000	2.40281e-18
700.300000	2.4094e-18
700.250000	2.41601e-18
700.200000	2.42263e-18
700.150000	2.42928e-18
700.100000	2.43594e-18
700.050000	2.44263e-18
700.000000	2.44933e-18
699.950000	2.45605e-18
699.900000	2.46278e-18
699.850000	2.46954e-18
699.800000	2.47631e-18
699.750000	2.48311e-18
699.700000	2.48992e-18
699.650000	2.49675e-18
699.600000	2.5036e-18
699.550000	2.51047e-18
699.500000	2.51735e-18
699.450000	2.52426e-18
699.400000	2.53118e-18
699.350000	2.53813e-18
699.300000	2.54509e-18
699.250000	2.55207e-18
699.200000	2.55907e-18
699.150000	2.56609e-18
699.100000	2.57313e-18
699.050000	2.58019e-18
699.000000	2.58727e-18
698.950000	2.59437e-18
698.900000	2.60148e-18
698.850000	2.60862e-18
698.800000	2.61577e-18
698.750000	2.62295e-18
698.700000	2.63015e-18
698.650000	2.63736e-18
698.600000	2.6446e-18
698.550000	2.65185e-18
698.500000	2.65913e-18
698.450000	2.66642e-18
698.400000	2.67373e-18
698.350000	2.68107e-18
698.300000	2.68842e-18
698.250000	2.6958e-18
698.200000	2.70319e-18
698.150000	2.71061e-18
698.100000	2.71805e-18
698.050000	2.7255e-18
698.000000	2.73298e-18
697.950000	2.74048e-18
697.900000	2.74799e-18
697.850000	2.75553e-18
697.800000	2.76309e-18
697.750000	2.77067e-18
697.700000	2.77827e-18
697.650000	2.78589e-18
697.600000	2.79354e-18
697.550000	2.8012e-18
697.500000	2.80888e-18
697.450000	2.81659e-18
697.400000	2.82432e-18
697.350000	2.83206e-18
697.300000	2.83983e-18
697.250000	2.84762e-18
697.200000	2.85544e-18
697.150000	2.86327e-18
697.100000	2.87112e-18
697.050000	2.879e-18
697.000000	2.8869e-18
696.950000	2.89482e-18
696.900000	2.90276e-18
696.850000	2.91072e-18
696.800000	2.91871e-18
696.750000	2.92671e-18
696.700000	2.93474e-18
696.650000	2.94279e-18
696.600000	2.95087e-18
696.550000	2.95896e-18
696.500000	2.96708e-18
696.450000	2.97522e-18
696.400000	2.98338e-18
696.350000	2.99156e-18
696.300000	2.99977e-18
696.250000	3.008e-18
696.200000	3.01625e-18
696.150000	3.02453e-18
696.100000	3.03282e-18
696.050000	3.04114e-18
696.000000	3.04949e-18
695.950000	3.05785e-18
695.900000	3.06624e-18
695.850000	3.07465e-18
695.800000	3.08309e-18
695.750000	3.09154e-18
695.700000	3.10003e-18
695.650000	3.10853e-18
695.600000	3.11706e-18
695.550000	3.12561e-18
695.500000	3.13418e-18
695.450000	3.14278e-18
695.400000	3.1514e-18
695.350000	3.16005e-18
695.300000	3.16872e-18
695.250000	3.17741e-18
695.200000	3.18613e-18
695.150000	3.19487e-18
695.100000	3.20363e-18
695.050000	3.21242e-18
695.000000	3.22123e-18
694.950000	3.23007e-18
694.900000	3.23893e-18
694.850000	3.24782e-18
694.800000	3.25673e-18
694.750000	3.26566e-18
694.700000	3.27462e-18
694.650000	3.2836e-18
694.600000	3.29261e-18
694.550000	3.30164e-18
694.500000	3.3107e-18
694.450000	3.31978e-18
694.400000	3.32889e-18
694.350000	3.33802e-18
694.300000	3.34718e-18
694.250000	3.35636e-18
694.200000	3.36557e-18
694.150000	3.3748e-18
694.100000	3.38406e-18
694.050000	3.39335e-18
694.000000	3.40265e-18
693.950000	3.41199e-18
693.900000	3.42135e-18
693.850000	3.43074e-18
693.800000	3.44015e-18
693.750000	3.44958e-18
693.700000	3.45905e-18
693.650000	3.46854e-18
693.600000	3.47805e-18
693.550000	3.48759e-18
693.500000	3.49716e-18
693.450000	3.50676e-18
693.400000	3.51638e-18
693.350000	3.52602e-18
693.300000	3.5357e-18
693.250000	3.5454e-18
693.200000	3.55512e-18
693.150000	3.56488e-18
693.100000	3.57466e-18
693.050000	3.58446e-18
693.000000	3.5943e-18
692.950000	3.60416e-18
692.900000	3.61404e-18
692.850000	3.62396e-18
692.800000	3.6339e-18
692.750000	3.64387e-18
692.700000	3.65387e-18
692.650000	3.66389e-18
692.600000	3.67394e-18
692.550000	3.68402e-18
692.500000	3.69413e-18
692.450000	3.70426e-18
692.400000	3.71442e-18
692.350000	3.72461e-18
692.300000	3.73483e-18
692.250000	3.74508e-18
692.200000	3.75535e-18
692.150000	3.76566e-18
692.100000	3.77599e-18
692.050000	3.78634e-18
692.000000	3.79673e-18
691.950000	3.80715e-18
691.900000	3.81759e-18
691.850000	3.82807e-18
691.800000	3.83857e-18
691.750000	3.8491e-18
691.700000	3.85966e-18
691.650000	3.87025e-18
691.600000	3.88086e-18
691.550000	3.89151e-18
691.500000	3.90219e-18
691.450000	3.91289e-18
691.400000	3.92363e-18
691.350000	3.93439e-18
691.300000	3.94519e-18
691.250000	3.95601e-18
691.200000	3.96686e-18
691.150000	3.97774e-18
691.100000	3.98866e-18
691.050000	3.9996e-18
691.000000	4.01057e-18
690.950000	4.02158e-18
690.900000	4.03261e-18
690.850000	4.04367e-18
690.800000	4.05476e-18
690.750000	4.06589e-18
690.700000	4.07704e-18
690.650000	4.08823e-18
690.600000	4.09944e-18
690.550000	4.11069e-18
690.500000	4.12197e-18
690.450000	4.13328e-18
690.400000	4.14462e-18
690.350000	4.15599e-18
690.300000	4.16739e-18
690.250000	4.17882e-18
690.200000	4.19029e-18
690.150000	4.20178e-18
690.100000	4.21331e-18
690.050000	4.22487e-18
690.000000	4.23646e-18
689.950000	4.24808e-18
689.900000	4.25974e-18
689.850000	4.27142e-18
689.800000	4.28314e-18
689.750000	4.29489e-18
689.700000	4.30667e-18
689.650000	4.31849e-18
689.600000	4.33034e-18
689.550000	4.34222e-18
689.500000	4.35413e-18
689.450000	4.36607e-18
689.400000	4.37805e-18
689.350000	4.39006e-18
689.300000	4.40211e-18
689.250000	4.41419e-18
689.200000	4.4263e-18
689.150000	4.43844e-18
689.100000	4.45062e-18
689.050000	4.46283e-18
689.000000	4.47507e-18
688.950000	4.48735e-18
688.900000	4.49966e-18
688.850000	4.512e-18
688.800000	4.52438e-18
688.750000	4.53679e-18
688.700000	4.54924e-18
688.650000	4.56172e-18
688.600000	4.57424e-18
688.550000	4.58679e-18
688.500000	4.59937e-18
688.450000	4.61199e-18
688.400000	4.62464e-18
688.350000	4.63733e-18
688.300000	4.65005e-18
688.250000	4.66281e-18
688.200000	4.6756e-18
688.150000	4.68843e-18
688.100000	4.70129e-18
688.050000	4.71419e-18
688.000000	4.72712e-18
687.950000	4.74009e-18
687.900000	4.7531e-18
687.850000	4.76614e-18
687.800000	4.77921e-18
687.750000	4.79232e-18
687.700000	4.80547e-18
687.650000	4.81865e-18
687.600000	4.83187e-18
687.550000	4.84513e-18
687.500000	4.85842e-18
687.450000	4.87175e-18
687.400000	4.88512e-18
687.350000	4.89852e-18
687.300000	4.91196e-18
687.250000	4.92544e-18
687.200000	4.93895e-18
687.150000	4.9525e-18
687.100000	4.96609e-18
687.050000	4.97971e-18
687.000000	4.99337e-18
686.950000	5.00707e-18
686.900000	5.02081e-18
686.850000	5.03458e-18
686.800000	5.0484e-18
686.750000	5.06225e-18
686.700000	5.07614e-18
686.650000	5.09006e-18
686.600000	5.10403e-18
686.550000	5.11803e-18
686.500000	5.13207e-18
686.450000	5.14615e-18
686.400000	5.16027e-18
686.350000	5.17443e-18
686.300000	5.18862e-18
686.250000	5.20286e-18
686.200000	5.21713e-18
686.150000	5.23145e-18
686.100000	5.2458e-18
686.050000	5.26019e-18
686.000000	5.27462e-18
685.950000	5.2891e-18
685.900000	5.30361e-18
685.850000	5.31816e-18
685.800000	5.33275e-18
685.750000	5.34738e-18
685.700000	5.36205e-18
685.650000	5.37676e-18
685.600000	5.39151e-18
685.550000	5.4063e-18
685.500000	5.42114e-18
685.450000	5.43601e-18
685.400000	5.45092e-18
685.350000	5.46588e-18
685.300000	5.48087e-18
685.250000	5.49591e-18
685.200000	5.51099e-18
685.150000	5.52611e-18
685.100000	5.54127e-18
685.050000	5.55647e-18
685.000000	5.57172e-18
684.950000	5.58701e-18
684.900000	5.60233e-18
684.850000	5.6177e-18
684.800000	5.63312e-18
684.750000	5.64857e-18
684.700000	5.66407e-18
684.650000	5.67961e-18
684.600000	5.69519e-18
684.550000	5.71082e-18
684.500000	5.72649e-18
684.450000	5.7422e-18
684.400000	5.75795e-18
684.350000	5.77375e-18
684.300000	5.78959e-18
684.250000	5.80547e-18
684.200000	5.8214e-18
684.150000	5.83737e-18
684.100000	5.85339e-18
684.050000	5.86945e-18
684.000000	5.88555e-18
683.950000	5.9017e-18
683.900000	5.91789e-18
683.850000	5.93413e-18
683.800000	5.95041e-18
683.750000	5.96673e-18
683.700000	5.9831e-18
683.650000	5.99952e-18
683.600000	6.01598e-18
683.550000	6.03249e-18
683.500000	6.04904e-18
683.450000	6.06563e-18
683.400000	6.08227e-18
683.350000	6.09896e-18
683.300000	6.11569e-18
683.250000	6.13247e-18
683.200000	6.1493e-18
683.150000	6.16617e-18
683.100000	6.18309e-18
683.050000	6.20005e-18
683.000000	6.21706e-18
682.950000	6.23412e-18
682.900000	6.25122e-18
682.850000	6.26838e-18
682.800000	6.28557e-18
682.750000	6.30282e-18
682.700000	6.32011e-18
682.650000	6.33745e-18
682.600000	6.35484e-18
682.550000	6.37227e-18
682.500000	6.38976e-18
682.450000	6.40729e-18
682.400000	6.42487e-18
682.350000	6.4425e-18
682.300000	6.46017e-18
682.250000	6.4779e-18
682.200000	6.49567e-18
682.150000	6.51349e-18
682.100000	6.53136e-18
682.050000	6.54928e-18
682.000000	6.56725e-18
681.950000	6.58527e-18
681.900000	6.60334e-18
681.850000	6.62145e-18
681.800000	6.63962e-18
681.750000	6.65784e-18
681.700000	6.67611e-18
681.650000	6.69442e-18
681.600000	6.71279e-18
681.550000	6.73121e-18
681.500000	6.74968e-18
681.450000	6.76819e-18
681.400000	6.78676e-18
681.350000	6.80538e-18
681.300000	6.82406e-18
681.250000	6.84278e-18
681.200000	6.86155e-18
681.150000	6.88038e-18
681.100000	6.89926e-18
681.050000	6.91819e-18
681.000000	6.93717e-18
680.950000	6.9562e-18
680.900000	6.97529e-18
680.850000	6.99442e-18
680.800000	7.01362e-18
680.750000	7.03286e-18
680.700000	7.05215e-18
680.650000	7.0715e-18
680.600000	7.09091e-18
680.550000	7.11036e-18
680.500000	7.12987e-18
680.450000	7.14943e-18
680.400000	7.16905e-18
680.350000	7.18872e-18
680.300000	7.20844e-18
680.250000	7.22822e-18
680.200000	7.24805e-18
680.150000	7.26794e-18
680.100000	7.28788e-18
680.050000	7.30787e-18
680.000000	7.32792e-18
679.950000	7.34803e-18
679.900000	7.36819e-18
679.850000	7.38841e-18
679.800000	7.40868e-18
679.750000	7.42901e-18
679.700000	7.44939e-18
679.650000	7.46983e-18
679.600000	7.49032e-18
679.550000	7.51088e-18
679.500000	7.53148e-18
679.450000	7.55215e-18
679.400000	7.57287e-18
679.350000	7.59365e-18
679.300000	7.61448e-18
679.250000	7.63537e-18
679.200000	7.65632e-18
679.150000	7.67733e-18
679.100000	7.69839e-18
679.050000	7.71952e-18
679.000000	7.7407e-18
678.950000	7.76194e-18
678.900000	7.78323e-18
678.850000	7.80459e-18
678.800000	7.826e-18
678.750000	7.84747e-18
678.700000	7.869e-18
678.650000	7.8906e-18
678.600000	7.91224e-18
678.550000	7.93395e-18
678.500000	7.95572e-18
678.450000	7.97755e-18
678.400000	7.99944e-18
678.350000	8.02139e-18
678.300000	8.0434e-18
678.250000	8.06547e-18
678.200000	8.0876e-18
678.150000	8.10979e-18
678.100000	8.13204e-18
678.050000	8.15435e-18
678.000000	8.17672e-18
677.950000	8.19916e-18
677.900000	8.22166e-18
677.850000	8.24421e-18
677.800000	8.26683e-18
677.750000	8.28952e-18
677.700000	8.31226e-18
677.650000	8.33507e-18
677.600000	8.35794e-18
677.550000	8.38087e-18
677.500000	8.40386e-18
677.450000	8.42692e-18
677.400000	8.45004e-18
677.350000	8.47323e-18
677.300000	8.49648e-18
677.250000	8.51979e-18
677.200000	8.54317e-18
677.150000	8.56661e-18
677.100000	8.59011e-18
677.050000	8.61368e-18
677.000000	8.63732e-18
676.950000	8.66101e-18
676.900000	8.68478e-18
676.850000	8.70861e-18
676.800000	8.7325e-18
676.750000	8.75646e-18
676.700000	8.78049e-18
676.650000	8.80458e-18
676.600000	8.82874e-18
676.550000	8.85296e-18
676.500000	8.87725e-18
676.450000	8.90161e-18
676.400000	8.92604e-18
676.350000	8.95053e-18
676.300000	8.97509e-18
676.250000	8.99971e-18
676.200000	9.0244e-18
676.150000	9.04917e-18
676.100000	9.074e-18
676.050000	9.09889e-18
676.000000	9.12386e-18
675.950000	9.14889e-18
675.900000	9.174e-18
675.850000	9.19917e-18
675.800000	9.22441e-18
675.750000	9.24972e-18
675.700000	9.2751e-18
675.650000	9.30055e-18
675.600000	9.32607e-18
675.550000	9.35165e-18
675.500000	9.37731e-18
675.450000	9.40304e-18
675.400000	9.42884e-18
675.350000	9.45472e-18
675.300000	9.48066e-18
675.250000	9.50667e-18
675.200000	9.53276e-18
675.150000	9.55891e-18
675.100000	9.58514e-18
675.050000	9.61144e-18
675.000000	9.63781e-18
674.950000	9.66426e-18
674.900000	9.69077e-18
674.850000	9.71736e-18
674.800000	9.74403e-18
674.750000	9.77076e-18
674.700000	9.79757e-18
674.650000	9.82446e-18
674.600000	9.85141e-18
674.550000	9.87844e-18
674.500000	9.90555e-18
674.450000	9.93273e-18
674.400000	9.95998e-18
674.350000	9.98731e-18
674.300000	1.00147e-17
674.250000	1.00422e-17
674.200000	1.00697e-17
674.150000	1.00974e-17
674.100000	1.01251e-17
674.050000	1.01529e-17
674.000000	1.01807e-17
673.950000	1.02087e-17
673.900000	1.02367e-17
673.850000	1.02648e-17
673.800000	1.02929e-17
673.750000	1.03212e-17
673.700000	1.03495e-17
673.650000	1.03779e-17
673.600000	1.04064e-17
673.550000	1.04349e-17
673.500000	1.04635e-17
673.450000	1.04923e-17
673.400000	1.0521e-17
673.350000	1.05499e-17
673.300000	1.05789e-17
673.250000	1.06079e-17
673.200000	1.0637e-17
673.150000	1.06662e-17
673.100000	1.06954e-17
673.050000	1.07248e-17
673.000000	1.07542e-17
672.950000	1.07837e-17
672.900000	1.08133e-17
672.850000	1.0843e-17
672.800000	1.08727e-17
672.750000	1.09026e-17
672.700000	1.09325e-17
672.650000	1.09625e-17
672.600000	1.09926e-17
672.550000	1.10227e-17
672.500000	1.1053e-17
672.450000	1.10833e-17
672.400000	1.11137e-17
672.350000	1.11442e-17
672.300000	1.11748e-17
672.250000	1.12055e-17
672.200000	1.12362e-17
672.150000	1.1267e-17
672.100000	1.12979e-17
672.050000	1.13289e-17
672.000000	1.136e-17
671.950000	1.13912e-17
671.900000	1.14225e-17
671.850000	1.14538e-17
671.800000	1.14852e-17
671.750000	1.15167e-17
671.700000	1.15483e-17
671.650000	1.158e-17
671.600000	1.16118e-17
671.550000	1.16437e-17
671.500000	1.16756e-17
671.450000	1.17077e-17
671.400000	1.17398e-17
671.350000	1.1772e-17
671.300000	1.18043e-17
671.250000	1.18367e-17
671.200000	1.18692e-17
671.150000	1.19017e-17
671.100000	1.19344e-17
671.050000	1.19671e-17
671.000000	1.2e-17
670.950000	1.20329e-17
670.900000	1.20659e-17
670.850000	1.2099e-17
670.800000	1.21322e-17
670.750000	1.21655e-17
670.700000	1.21989e-17
670.650000	1.22324e-17
670.600000	1.22659e-17
670.550000	1.22996e-17
670.500000	1.23334e-17
670.450000	1.23672e-17
670.400000	1.24011e-17
670.350000	1.24352e-17
670.300000	1.24693e-17
670.250000	1.25035e-17
670.200000	1.25378e-17
670.150000	1.25722e-17
670.100000	1.26067e-17
670.050000	1.26413e-17
670.000000	1.2676e-17
669.950000	1.27108e-17
669.900000	1.27456e-17
669.850000	1.27806e-17
669.800000	1.28157e-17
669.750000	1.28509e-17
669.700000	1.28861e-17
669.650000	1.29215e-17
669.600000	1.29569e-17
669.550000	1.29925e-17
669.500000	1.30281e-17
669.450000	1.30639e-17
669.400000	1.30997e-17
669.350000	1.31357e-17
669.300000	1.31717e-17
669.250000	1.32079e-17
669.200000	1.32441e-17
669.150000	1.32804e-17
669.100000	1.33169e-17
669.050000	1.33534e-17
669.000000	1.33901e-17
668.950000	1.34268e-17
668.900000	1.34637e-17
668.850000	1.35006e-17
668.800000	1.35377e-17
668.750000	1.35748e-17
668.700000	1.3612e-17
668.650000	1.36494e-17
668.600000	1.36869e-17
668.550000	1.37244e-17
668.500000	1.37621e-17
668.450000	1.37998e-17
668.400000	1.38377e-17
668.350000	1.38757e-17
668.300000	1.39137e-17
668.250000	1.39519e-17
668.200000	1.39902e-17
668.150000	1.40286e-17
668.100000	1.40671e-17
668.050000	1.41057e-17
668.000000	1.41444e-17
667.950000	1.41832e-17
667.900000	1.42221e-17
667.850000	1.42612e-17
667.800000	1.43003e-17
667.750000	1.43395e-17
667.700000	1.43789e-17
667.650000	1.44183e-17
667.600000	1.44579e-17
667.550000	1.44976e-17
667.500000	1.45374e-17
667.450000	1.45772e-17
667.400000	1.46172e-17
667.350000	1.46574e-17
667.300000	1.46976e-17
667.250000	1.47379e-17
667.200000	1.47784e-17
667.150000	1.48189e-17
667.100000	1.48596e-17
667.050000	1.49003e-17
667.000000	1.49412e-17
666.950000	1.49822e-17
666.900000	1.50233e-17
666.850000	1.50646e-17
666.800000	1.51059e-17
666.750000	1.51474e-17
666.700000	1.51889e-17
666.650000	1.52306e-17
666.600000	1.52724e-17
666.550000	1.53143e-17
666.500000	1.53563e-17
666.450000	1.53985e-17
666.400000	1.54407e-17
666.350000	1.54831e-17
666.300000	1.55256e-17
666.250000	1.55682e-17
666.200000	1.56109e-17
666.150000	1.56537e-17
666.100000	1.56967e-17
666.050000	1.57398e-17
666.000000	1.5783e-17
665.950000	1.58263e-17
665.900000	1.58697e-17
665.850000	1.59132e-17
665.800000	1.59569e-17
665.750000	1.60007e-17
665.700000	1.60446e-17
665.650000	1.60886e-17
665.600000	1.61328e-17
665.550000	1.61771e-17
665.500000	1.62214e-17
665.450000	1.6266e-17
665.400000	1.63106e-17
665.350000	1.63554e-17
665.300000	1.64002e-17
665.250000	1.64452e-17
665.200000	1.64904e-17
665.150000	1.65356e-17
665.100000	1.6581e-17
665.050000	1.66265e-17
665.000000	1.66721e-17
664.950000	1.67179e-17
664.900000	1.67637e-17
664.850000	1.68097e-17
664.800000	1.68559e-17
664.750000	1.69021e-17
664.700000	1.69485e-17
664.650000	1.6995e-17
664.600000	1.70417e-17
664.550000	1.70884e-17
664.500000	1.71353e-17
664.450000	1.71823e-17
664.400000	1.72295e-17
664.350000	1.72768e-17
664.300000	1.73242e-17
664.250000	1.73717e-17
664.200000	1.74194e-17
664.150000	1.74672e-17
664.100000	1.75151e-17
664.050000	1.75632e-17
664.000000	1.76114e-17
663.950000	1.76597e-17
663.900000	1.77082e-17
663.850000	1.77568e-17
663.800000	1.78055e-17
663.750000	1.78543e-17
663.700000	1.79033e-17
663.650000	1.79525e-17
663.600000	1.80017e-17
663.550000	1.80511e-17
663.500000	1.81007e-17
663.450000	1.81503e-17
663.400000	1.82001e-17
663.350000	1.82501e-17
663.300000	1.83002e-17
663.250000	1.83504e-17
663.200000	1.84007e-17
663.150000	1.84512e-17
663.100000	1.85019e-17
663.050000	1.85526e-17
663.000000	1.86036e-17
662.950000	1.86546e-17
662.900000	1.87058e-17
662.850000	1.87571e-17
662.800000	1.88086e-17
662.750000	1.88602e-17
662.700000	1.8912e-17
662.650000	1.89639e-17
662.600000	1.90159e-17
662.550000	1.90681e-17
662.500000	1.91204e-17
662.450000	1.91729e-17
662.400000	1.92255e-17
662.350000	1.92783e-17
662.300000	1.93312e-17
662.250000	1.93842e-17
662.200000	1.94374e-17
662.150000	1.94907e-17
662.100000	1.95442e-17
662.050000	1.95979e-17
662.000000	1.96516e-17
661.950000	1.97056e-17
661.900000	1.97597e-17
661.850000	1.98139e-17
661.800000	1.98682e-17
661.750000	1.99228e-17
661.700000	1.99774e-17
661.650000	2.00323e-17
661.600000	2.00872e-17
661.550000	2.01424e-17
661.500000	2.01976e-17
661.450000	2.02531e-17
661.400000	2.03086e-17
661.350000	2.03644e-17
661.300000	2.04203e-17
661.250000	2.04763e-17
661.200000	2.05325e-17
661.150000	2.05888e-17
661.100000	2.06453e-17
661.050000	2.0702e-17
661.000000	2.07588e-17
660.950000	2.08158e-17
660.900000	2.08729e-17
660.850000	2.09302e-17
660.800000	2.09876e-17
660.750000	2.10452e-17
660.700000	2.1103e-17
660.650000	2.11609e-17
660.600000	2.12189e-17
660.550000	2.12772e-17
660.500000	2.13356e-17
660.450000	2.13941e-17
660.400000	2.14528e-17
660.350000	2.15117e-17
660.300000	2.15707e-17
660.250000	2.16299e-17
660.200000	2.16893e-17
660.150000	2.17488e-17
660.100000	2.18085e-17
660.050000	2.18683e-17
660.000000	2.19283e-17
659.950000	2.19885e-17
659.900000	2.20489e-17
659.850000	2.21094e-17
659.800000	2.217e-17
659.750000	2.22309e-17
659.700000	2.22919e-17
659.650000	2.23531e-17
659.600000	2.24144e-17
659.550000	2.24759e-17
659.500000	2.25376e-17
659.450000	2.25994e-17
659.400000	2.26615e-17
659.350000	2.27236e-17
659.300000	2.2786e-17
659.250000	2.28485e-17
659.200000	2.29112e-17
659.150000	2.29741e-17
659.100000	2.30372e-17
659.050000	2.31004e-17
659.000000	2.31638e-17
658.950000	2.32273e-17
658.900000	2.32911e-17
658.850000	2.3355e-17
658.800000	2.34191e-17
658.750000	2.34834e-17
658.700000	2.35478e-17
658.650000	2.36124e-17
658.600000	2.36772e-17
658.550000	2.37422e-17
658.500000	2.38074e-17
658.450000	2.38727e-17
658.400000	2.39382e-17
658.350000	2.40039e-17
658.300000	2.40698e-17
658.250000	2.41358e-17
658.200000	2.42021e-17
658.150000	2.42685e-17
658.100000	2.43351e-17
658.050000	2.44019e-17
658.000000	2.44688e-17
657.950000	2.4536e-17
657.900000	2.46033e-17
657.850000	2.46708e-17
657.800000	2.47385e-17
657.750000	2.48064e-17
657.700000	2.48745e-17
657.650000	2.49428e-17
657.600000	2.50112e-17
657.550000	2.50799e-17
657.500000	2.51487e-17
657.450000	2.52177e-17
657.400000	2.52869e-17
657.350000	2.53563e-17
657.300000	2.54259e-17
657.250000	2.54957e-17
657.200000	2.55656e-17
657.150000	2.56358e-17
657.100000	2.57062e-17
657.050000	2.57767e-17
657.000000	2.58474e-17
656.950000	2.59184e-17
656.900000	2.59895e-17
656.850000	2.60608e-17
656.800000	2.61323e-17
656.750000	2.62041e-17
656.700000	2.6276e-17
656.650000	2.63481e-17
656.600000	2.64204e-17
656.550000	2.64929e-17
656.500000	2.65656e-17
656.450000	2.66385e-17
656.400000	2.67116e-17
656.350000	2.67849e-17
656.300000	2.68584e-17
656.250000	2.69321e-17
656.200000	2.70061e-17
656.150000	2.70802e-17
656.100000	2.71545e-17
656.050000	2.7229e-17
656.000000	2.73037e-17
655.950000	2.73787e-17
655.900000	2.74538e-17
655.850000	2.75291e-17
655.800000	2.76047e-17
655.750000	2.76805e-17
655.700000	2.77564e-17
655.650000	2.78326e-17
655.600000	2.7909e-17
655.550000	2.79856e-17
655.500000	2.80624e-17
655.450000	2.81394e-17
655.400000	2.82166e-17
655.350000	2.8294e-17
655.300000	2.83717e-17
655.250000	2.84496e-17
655.200000	2.85276e-17
655.150000	2.86059e-17
655.100000	2.86844e-17
655.050000	2.87632e-17
655.000000	2.88421e-17
654.950000	2.89212e-17
654.900000	2.90006e-17
654.850000	2.90802e-17
654.800000	2.916e-17
654.750000	2.924e-17
654.700000	2.93203e-17
654.650000	2.94008e-17
654.600000	2.94814e-17
654.550000	2.95623e-17
654.500000	2.96435e-17
654.450000	2.97248e-17
654.400000	2.98064e-17
654.350000	2.98882e-17
654.300000	2.99702e-17
654.250000	3.00525e-17
654.200000	3.0135e-17
654.150000	3.02177e-17
654.100000	3.03006e-17
654.050000	3.03838e-17
654.000000	3.04671e-17
653.950000	3.05508e-17
653.900000	3.06346e-17
653.850000	3.07187e-17
653.800000	3.0803e-17
653.750000	3.08875e-17
653.700000	3.09723e-17
653.650000	3.10573e-17
653.600000	3.11425e-17
653.550000	3.1228e-17
653.500000	3.13137e-17
653.450000	3.13996e-17
653.400000	3.14858e-17
653.350000	3.15722e-17
653.300000	3.16589e-17
653.250000	3.17457e-17
653.200000	3.18329e-17
653.150000	3.19202e-17
653.100000	3.20078e-17
653.050000	3.20957e-17
653.000000	3.21838e-17
652.950000	3.22721e-17
652.900000	3.23607e-17
652.850000	3.24495e-17
652.800000	3.25385e-17
652.750000	3.26278e-17
652.700000	3.27174e-17
652.650000	3.28072e-17
652.600000	3.28972e-17
652.550000	3.29875e-17
652.500000	3.3078e-17
652.450000	3.31688e-17
652.400000	3.32598e-17
652.350000	3.33511e-17
652.300000	3.34426e-17
652.250000	3.35344e-17
652.200000	3.36265e-17
652.150000	3.37188e-17
652.100000	3.38113e-17
652.050000	3.39041e-17
652.000000	3.39971e-17
651.950000	3.40904e-17
651.900000	3.4184e-17
651.850000	3.42778e-17
651.800000	3.43719e-17
651.750000	3.44662e-17
651.700000	3.45608e-17
651.650000	3.46557e-17
651.600000	3.47508e-17
651.550000	3.48462e-17
651.500000	3.49418e-17
651.450000	3.50377e-17
651.400000	3.51338e-17
651.350000	3.52303e-17
651.300000	3.5327e-17
651.250000	3.54239e-17
651.200000	3.55211e-17
651.150000	3.56186e-17
651.100000	3.57164e-17
651.050000	3.58144e-17
651.000000	3.59127e-17
650.950000	3.60113e-17
650.900000	3.61101e-17
650.850000	3.62092e-17
650.800000	3.63086e-17
650.750000	3.64082e-17
650.700000	3.65081e-17
650.650000	3.66083e-17
650.600000	3.67088e-17
650.550000	3.68096e-17
650.500000	3.69106e-17
650.450000	3.70119e-17
650.400000	3.71135e-17
650.350000	3.72153e-17
650.300000	3.73175e-17
650.250000	3.74199e-17
650.200000	3.75226e-17
650.150000	3.76256e-17
650.100000	3.77288e-17
650.050000	3.78324e-17
650.000000	3.79362e-17
649.950000	3.80403e-17
649.900000	3.81447e-17
649.850000	3.82494e-17
649.800000	3.83544e-17
649.750000	3.84597e-17
649.700000	3.85652e-17
649.650000	3.86711e-17
649.600000	3.87772e-17
649.550000	3.88836e-17
649.500000	3.89903e-17
649.450000	3.90973e-17
649.400000	3.92047e-17
649.350000	3.93123e-17
649.300000	3.94201e-17
649.250000	3.95283e-17
649.200000	3.96368e-17
649.150000	3.97456e-17
649.100000	3.98547e-17
649.050000	3.99641e-17
649.000000	4.00738e-17
648.950000	4.01837e-17
648.900000	4.0294e-17
648.850000	4.04046e-17
648.800000	4.05155e-17
648.750000	4.06267e-17
648.700000	4.07382e-17
648.650000	4.085e-17
648.600000	4.09621e-17
648.550000	4.10746e-17
648.500000	4.11873e-17
648.450000	4.13003e-17
648.400000	4.14137e-17
648.350000	4.15274e-17
648.300000	4.16413e-17
648.250000	4.17556e-17
648.200000	4.18702e-17
648.150000	4.19851e-17
648.100000	4.21004e-17
648.050000	4.22159e-17
648.000000	4.23318e-17
647.950000	4.2448e-17
647.900000	4.25645e-17
647.850000	4.26813e-17
647.800000	4.27984e-17
647.750000	4.29159e-17
647.700000	4.30337e-17
647.650000	4.31518e-17
647.600000	4.32702e-17
647.550000	4.3389e-17
647.500000	4.35081e-17
647.450000	4.36275e-17
647.400000	4.37472e-17
647.350000	4.38673e-17
647.300000	4.39877e-17
647.250000	4.41084e-17
647.200000	4.42295e-17
647.150000	4.43509e-17
647.100000	4.44726e-17
647.050000	4.45947e-17
647.000000	4.47171e-17
646.950000	4.48398e-17
646.900000	4.49629e-17
646.850000	4.50863e-17
646.800000	4.521e-17
646.750000	4.53341e-17
646.700000	4.54585e-17
646.650000	4.55833e-17
646.600000	4.57084e-17
646.550000	4.58339e-17
646.500000	4.59596e-17
646.450000	4.60858e-17
646.400000	4.62123e-17
646.350000	4.63391e-17
646.300000	4.64663e-17
646.250000	4.65938e-17
646.200000	4.67217e-17
646.150000	4.685e-17
646.100000	4.69785e-17
646.050000	4.71075e-17
646.000000	4.72368e-17
645.950000	4.73664e-17
645.900000	4.74964e-17
645.850000	4.76268e-17
645.800000	4.77575e-17
645.750000	4.78886e-17
645.700000	4.802e-17
645.650000	4.81518e-17
645.600000	4.8284e-17
645.550000	4.84165e-17
645.500000	4.85494e-17
645.450000	4.86826e-17
645.400000	4.88163e-17
645.350000	4.89502e-17
645.300000	4.90846e-17
645.250000	4.92193e-17
645.200000	4.93544e-17
645.150000	4.94899e-17
645.100000	4.96257e-17
645.050000	4.97619e-17
645.000000	4.98985e-17
644.950000	5.00354e-17
644.900000	5.01728e-17
644.850000	5.03105e-17
644.800000	5.04486e-17
644.750000	5.0587e-17
644.700000	5.07259e-17
644.650000	5.08651e-17
644.600000	5.10047e-17
644.550000	5.11447e-17
644.500000	5.12851e-17
644.450000	5.14258e-17
644.400000	5.1567e-17
644.350000	5.17085e-17
644.300000	5.18505e-17
644.250000	5.19928e-17
644.200000	5.21355e-17
644.150000	5.22786e-17
644.100000	5.24221e-17
644.050000	5.25659e-17
644.000000	5.27102e-17
643.950000	5.28549e-17
643.900000	5.3e-17
643.850000	5.31454e-17
643.800000	5.32913e-17
643.750000	5.34376e-17
643.700000	5.35842e-17
643.650000	5.37313e-17
643.600000	5.38788e-17
643.550000	5.40267e-17
643.500000	5.4175e-17
643.450000	5.43237e-17
643.400000	5.44728e-17
643.350000	5.46223e-17
643.300000	5.47722e-17
643.250000	5.49225e-17
643.200000	5.50733e-17
643.150000	5.52244e-17
643.100000	5.5376e-17
643.050000	5.5528e-17
643.000000	5.56804e-17
642.950000	5.58333e-17
642.900000	5.59865e-17
642.850000	5.61402e-17
642.800000	5.62943e-17
642.750000	5.64488e-17
642.700000	5.66037e-17
642.650000	5.67591e-17
642.600000	5.69149e-17
642.550000	5.70711e-17
642.500000	5.72277e-17
642.450000	5.73848e-17
642.400000	5.75423e-17
642.350000	5.77003e-17
642.300000	5.78586e-17
642.250000	5.80174e-17
642.200000	5.81767e-17
642.150000	5.83364e-17
642.100000	5.84965e-17
642.050000	5.8657e-17
642.000000	5.8818e-17
641.950000	5.89795e-17
641.900000	5.91414e-17
641.850000	5.93037e-17
641.800000	5.94665e-17
641.750000	5.96297e-17
641.700000	5.97934e-17
641.650000	5.99575e-17
641.600000	6.01221e-17
641.550000	6.02871e-17
641.500000	6.04525e-17
641.450000	6.06185e-17
641.400000	6.07849e-17
641.350000	6.09517e-17
641.300000	6.1119e-17
641.250000	6.12868e-17
641.200000	6.1455e-17
641.150000	6.16237e-17
641.100000	6.17928e-17
641.050000	6.19624e-17
641.000000	6.21325e-17
640.950000	6.2303e-17
640.900000	6.2474e-17
640.850000	6.26455e-17
640.800000	6.28175e-17
640.750000	6.29899e-17
640.700000	6.31628e-17
640.650000	6.33362e-17
640.600000	6.351e-17
640.550000	6.36843e-17
640.500000	6.38591e-17
640.450000	6.40344e-17
640.400000	6.42102e-17
640.350000	6.43864e-17
640.300000	6.45631e-17
640.250000	6.47404e-17
640.200000	6.49181e-17
640.150000	6.50962e-17
640.100000	6.52749e-17
640.050000	6.54541e-17
640.000000	6.56338e-17
639.950000	6.58139e-17
639.900000	6.59946e-17
639.850000	6.61757e-17
639.800000	6.63573e-17
639.750000	6.65395e-17
639.700000	6.67221e-17
639.650000	6.69053e-17
639.600000	6.70889e-17
639.550000	6.72731e-17
639.500000	6.74577e-17
639.450000	6.76429e-17
639.400000	6.78285e-17
639.350000	6.80147e-17
639.300000	6.82014e-17
639.250000	6.83886e-17
639.200000	6.85763e-17
639.150000	6.87646e-17
639.100000	6.89533e-17
639.050000	6.91426e-17
639.000000	6.93324e-17
638.950000	6.95227e-17
638.900000	6.97135e-17
638.850000	6.99049e-17
638.800000	7.00967e-17
638.750000	7.02891e-17
638.700000	7.04821e-17
638.650000	7.06755e-17
638.600000	7.08695e-17
638.550000	7.10641e-17
638.500000	7.12591e-17
638.450000	7.14547e-17
638.400000	7.16509e-17
638.350000	7.18475e-17
638.300000	7.20447e-17
638.250000	7.22425e-17
638.200000	7.24408e-17
638.150000	7.26396e-17
638.100000	7.2839e-17
638.050000	7.3039e-17
638.000000	7.32394e-17
637.950000	7.34405e-17
637.900000	7.36421e-17
637.850000	7.38442e-17
637.800000	7.40469e-17
637.750000	7.42501e-17
637.700000	7.4454e-17
637.650000	7.46583e-17
637.600000	7.48633e-17
637.550000	7.50687e-17
637.500000	7.52748e-17
637.450000	7.54814e-17
637.400000	7.56886e-17
637.350000	7.58964e-17
637.300000	7.61047e-17
637.250000	7.63136e-17
637.200000	7.65231e-17
637.150000	7.67331e-17
637.100000	7.69437e-17
637.050000	7.7155e-17
637.000000	7.73667e-17
636.950000	7.75791e-17
636.900000	7.7792e-17
636.850000	7.80056e-17
636.800000	7.82197e-17
636.750000	7.84344e-17
636.700000	7.86497e-17
636.650000	7.88656e-17
636.600000	7.90821e-17
636.550000	7.92991e-17
636.500000	7.95168e-17
636.450000	7.97351e-17
636.400000	7.9954e-17
636.350000	8.01734e-17
636.300000	8.03935e-17
636.250000	8.06142e-17
636.200000	8.08355e-17
636.150000	8.10573e-17
636.100000	8.12798e-17
636.050000	8.15029e-17
636.000000	8.17267e-17
635.950000	8.1951e-17
635.900000	8.2176e-17
635.850000	8.24015e-17
635.800000	8.26277e-17
635.750000	8.28545e-17
635.700000	8.3082e-17
635.650000	8.331e-17
635.600000	8.35387e-17
635.550000	8.3768e-17
635.500000	8.39979e-17
635.450000	8.42285e-17
635.400000	8.44597e-17
635.350000	8.46916e-17
635.300000	8.4924e-17
635.250000	8.51572e-17
635.200000	8.53909e-17
635.150000	8.56253e-17
635.100000	8.58603e-17
635.050000	8.6096e-17
635.000000	8.63324e-17
634.950000	8.65693e-17
634.900000	8.6807e-17
634.850000	8.70453e-17
634.800000	8.72842e-17
634.750000	8.75238e-17
634.700000	8.7764e-17
634.650000	8.80049e-17
634.600000	8.82465e-17
634.550000	8.84888e-17
634.500000	8.87317e-17
634.450000	8.89752e-17
634.400000	8.92195e-17
634.350000	8.94644e-17
634.300000	8.971e-17
634.250000	8.99562e-17
634.200000	9.02031e-17
634.150000	9.04507e-17
634.100000	9.0699e-17
634.050000	9.0948e-17
634.000000	9.11977e-17
633.950000	9.1448e-17
633.900000	9.1699e-17
633.850000	9.19507e-17
633.800000	9.22031e-17
633.750000	9.24562e-17
633.700000	9.271e-17
633.650000	9.29645e-17
633.600000	9.32197e-17
633.550000	9.34756e-17
633.500000	9.37322e-17
633.450000	9.39895e-17
633.400000	9.42475e-17
633.350000	9.45062e-17
633.300000	9.47656e-17
633.250000	9.50258e-17
633.200000	9.52866e-17
633.150000	9.55482e-17
633.100000	9.58105e-17
633.050000	9.60735e-17
633.000000	9.63372e-17
632.950000	9.66016e-17
632.900000	9.68668e-17
632.850000	9.71327e-17
632.800000	9.73994e-17
632.750000	9.76667e-17
632.700000	9.79348e-17
632.650000	9.82037e-17
632.600000	9.84732e-17
632.550000	9.87435e-17
632.500000	9.90146e-17
632.450000	9.92864e-17
632.400000	9.9559e-17
632.350000	9.98322e-17
632.300000	1.00106e-16
632.250000	1.00381e-16
632.200000	1.00657e-16
632.150000	1.00933e-16
632.100000	1.0121e-16
632.050000	1.01488e-16
632.000000	1.01766e-16
631.950000	1.02046e-16
631.900000	1.02326e-16
631.850000	1.02607e-16
631.800000	1.02888e-16
631.750000	1.03171e-16
631.700000	1.03454e-16
631.650000	1.03738e-16
631.600000	1.04023e-16
631.550000	1.04308e-16
631.500000	1.04595e-16
631.450000	1.04882e-16
631.400000	1.0517e-16
631.350000	1.05459e-16
631.300000	1.05748e-16
631.250000	1.06038e-16
631.200000	1.06329e-16
631.150000	1.06621e-16
631.100000	1.06914e-16
631.050000	1.07207e-16
631.000000	1.07502e-16
630.950000	1.07797e-16
630.900000	1.08093e-16
630.850000	1.08389e-16
630.800000	1.08687e-16
630.750000	1.08985e-16
630.700000	1.09285e-16
630.650000	1.09585e-16
630.600000	1.09885e-16
630.550000	1.10187e-16
630.500000	1.10489e-16
630.450000	1.10793e-16
630.400000	1.11097e-16
630.350000	1.11402e-16
630.300000	1.11708e-16
630.250000	1.12014e-16
630.200000	1.12322e-16
630.150000	1.1263e-16
630.100000	1.12939e-16
630.050000	1.13249e-16
630.000000	1.1356e-16
629.950000	1.13872e-16
629.900000	1.14185e-16
629.850000	1.14498e-16
629.800000	1.14812e-16
629.750000	1.15128e-16
629.700000	1.15444e-16
629.650000	1.15761e-16
629.600000	1.16078e-16
629.550000	1.16397e-16
629.500000	1.16716e-16
629.450000	1.17037e-16
629.400000	1.17358e-16
629.350000	1.1768e-16
629.300000	1.18003e-16
629.250000	1.18327e-16
629.200000	1.18652e-16
629.150000	1.18978e-16
629.100000	1.19305e-16
629.050000	1.19632e-16
629.000000	1.1996e-16
628.950000	1.2029e-16
628.900000	1.2062e-16
628.850000	1.20951e-16
628.800000	1.21283e-16
628.750000	1.21616e-16
628.700000	1.2195e-16
628.650000	1.22285e-16
628.600000	1.2262e-16
628.550000	1.22957e-16
628.500000	1.23295e-16
628.450000	1.23633e-16
628.400000	1.23972e-16
628.350000	1.24313e-16
628.300000	1.24654e-16
628.250000	1.24996e-16
628.200000	1.25339e-16
628.150000	1.25683e-16
628.100000	1.26028e-16
628.050000	1.26374e-16
628.000000	1.26721e-16
627.950000	1.27069e-16
627.900000	1.27418e-16
627.850000	1.27768e-16
627.800000	1.28119e-16
627.750000	1.2847e-16
627.700000	1.28823e-16
627.650000	1.29177e-16
627.600000	1.29531e-16
627.550000	1.29887e-16
627.500000	1.30243e-16
627.450000	1.30601e-16
627.400000	1.30959e-16
627.350000	1.31319e-16
627.300000	1.31679e-16
627.250000	1.32041e-16
627.200000	1.32403e-16
627.150000	1.32767e-16
627.100000	1.33131e-16
627.050000	1.33497e-16
627.000000	1.33863e-16
626.950000	1.34231e-16
626.900000	1.34599e-16
626.850000	1.34969e-16
626.800000	1.35339e-16
626.750000	1.35711e-16
626.700000	1.36083e-16
626.650000	1.36457e-16
626.600000	1.36832e-16
626.550000	1.37207e-16
626.500000	1.37584e-16
626.450000	1.37962e-16
626.400000	1.3834e-16
626.350000	1.3872e-16
626.300000	1.39101e-16
626.250000	1.39483e-16
626.200000	1.39866e-16
626.150000	1.4025e-16
626.100000	1.40635e-16
626.050000	1.41021e-16
626.000000	1.41408e-16
625.950000	1.41796e-16
625.900000	1.42185e-16
625.850000	1.42576e-16
625.800000	1.42967e-16
625.750000	1.4336e-16
625.700000	1.43753e-16
625.650000	1.44148e-16
625.600000	1.44544e-16
625.550000	1.4494e-16
625.500000	1.45338e-16
625.450000	1.45737e-16
625.400000	1.46137e-16
625.350000	1.46539e-16
625.300000	1.46941e-16
625.250000	1.47344e-16
625.200000	1.47749e-16
625.150000	1.48154e-16
625.100000	1.48561e-16
625.050000	1.48969e-16
625.000000	1.49378e-16
624.950000	1.49788e-16
624.900000	1.50199e-16
624.850000	1.50612e-16
624.800000	1.51025e-16
624.750000	1.5144e-16
624.700000	1.51855e-16
624.650000	1.52272e-16
624.600000	1.5269e-16
624.550000	1.53109e-16
624.500000	1.5353e-16
624.450000	1.53951e-16
624.400000	1.54374e-16
624.350000	1.54798e-16
624.300000	1.55223e-16
624.250000	1.55649e-16
624.200000	1.56076e-16
624.150000	1.56505e-16
624.100000	1.56934e-16
624.050000	1.57365e-16
624.000000	1.57797e-16
623.950000	1.5823e-16
623.900000	1.58665e-16
623.850000	1.591e-16
623.800000	1.59537e-16
623.750000	1.59975e-16
623.700000	1.60414e-16
623.650000	1.60855e-16
623.600000	1.61296e-16
623.550000	1.61739e-16
623.500000	1.62183e-16
623.450000	1.62628e-16
623.400000	1.63075e-16
623.350000	1.63523e-16
623.300000	1.63971e-16
623.250000	1.64422e-16
623.200000	1.64873e-16
623.150000	1.65326e-16
623.100000	1.65779e-16
623.050000	1.66235e-16
623.000000	1.66691e-16
622.950000	1.67149e-16
622.900000	1.67607e-16
622.850000	1.68068e-16
622.800000	1.68529e-16
622.750000	1.68992e-16
622.700000	1.69456e-16
622.650000	1.69921e-16
622.600000	1.70387e-16
622.550000	1.70855e-16
622.500000	1.71324e-16
622.450000	1.71795e-16
622.400000	1.72266e-16
622.350000	1.72739e-16
622.300000	1.73213e-16
622.250000	1.73689e-16
622.200000	1.74166e-16
622.150000	1.74644e-16
622.100000	1.75123e-16
622.050000	1.75604e-16
622.000000	1.76086e-16
621.950000	1.7657e-16
621.900000	1.77054e-16
621.850000	1.77541e-16
621.800000	1.78028e-16
621.750000	1.78517e-16
621.700000	1.79007e-16
621.650000	1.79498e-16
621.600000	1.79991e-16
621.550000	1.80485e-16
621.500000	1.80981e-16
621.450000	1.81478e-16
621.400000	1.81976e-16
621.350000	1.82475e-16
621.300000	1.82976e-16
621.250000	1.83479e-16
621.200000	1.83982e-16
621.150000	1.84488e-16
621.100000	1.84994e-16
621.050000	1.85502e-16
621.000000	1.86011e-16
620.950000	1.86522e-16
620.900000	1.87034e-16
620.850000	1.87547e-16
620.800000	1.88062e-16
620.750000	1.88579e-16
620.700000	1.89096e-16
620.650000	1.89616e-16
620.600000	1.90136e-16
620.550000	1.90658e-16
620.500000	1.91182e-16
620.450000	1.91706e-16
620.400000	1.92233e-16
620.350000	1.9276e-16
620.300000	1.9329e-16
620.250000	1.9382e-16
620.200000	1.94352e-16
620.150000	1.94886e-16
620.100000	1.95421e-16
620.050000	1.95958e-16
620.000000	1.96496e-16
619.950000	1.97035e-16
619.900000	1.97576e-16
619.850000	1.98118e-16
619.800000	1.98662e-16
619.750000	1.99208e-16
619.700000	1.99755e-16
619.650000	2.00303e-16
619.600000	2.00853e-16
619.550000	2.01405e-16
619.500000	2.01957e-16
619.450000	2.02512e-16
619.400000	2.03068e-16
619.350000	2.03625e-16
619.300000	2.04185e-16
619.250000	2.04745e-16
619.200000	2.05307e-16
619.150000	2.05871e-16
619.100000	2.06436e-16
619.050000	2.07003e-16
619.000000	2.07571e-16
618.950000	2.08141e-16
618.900000	2.08713e-16
618.850000	2.09286e-16
618.800000	2.0986e-16
618.750000	2.10436e-16
618.700000	2.11014e-16
618.650000	2.11593e-16
618.600000	2.12174e-16
618.550000	2.12757e-16
618.500000	2.13341e-16
618.450000	2.13927e-16
618.400000	2.14514e-16
618.350000	2.15103e-16
618.300000	2.15694e-16
618.250000	2.16286e-16
618.200000	2.1688e-16
618.150000	2.17475e-16
618.100000	2.18072e-16
618.050000	2.18671e-16
618.000000	2.19271e-16
617.950000	2.19873e-16
617.900000	2.20477e-16
617.850000	2.21082e-16
617.800000	2.21689e-16
617.750000	2.22298e-16
617.700000	2.22908e-16
617.650000	2.2352e-16
617.600000	2.24134e-16
617.550000	2.24749e-16
617.500000	2.25366e-16
617.450000	2.25985e-16
617.400000	2.26605e-16
617.350000	2.27228e-16
617.300000	2.27851e-16
617.250000	2.28477e-16
617.200000	2.29104e-16
617.150000	2.29733e-16
617.100000	2.30364e-16
617.050000	2.30997e-16
617.000000	2.31631e-16
616.950000	2.32267e-16
616.900000	2.32904e-16
616.850000	2.33544e-16
616.800000	2.34185e-16
616.750000	2.34828e-16
616.700000	2.35473e-16
616.650000	2.36119e-16
616.600000	2.36768e-16
616.550000	2.37418e-16
616.500000	2.38069e-16
616.450000	2.38723e-16
616.400000	2.39379e-16
616.350000	2.40036e-16
616.300000	2.40695e-16
616.250000	2.41356e-16
616.200000	2.42018e-16
616.150000	2.42683e-16
616.100000	2.43349e-16
616.050000	2.44017e-16
616.000000	2.44687e-16
615.950000	2.45359e-16
615.900000	2.46033e-16
615.850000	2.46708e-16
615.800000	2.47386e-16
615.750000	2.48065e-16
615.700000	2.48746e-16
615.650000	2.49429e-16
615.600000	2.50114e-16
615.550000	2.508e-16
615.500000	2.51489e-16
615.450000	2.52179e-16
615.400000	2.52872e-16
615.350000	2.53566e-16
615.300000	2.54262e-16
615.250000	2.5496e-16
615.200000	2.5566e-16
615.150000	2.56362e-16
615.100000	2.57066e-16
615.050000	2.57772e-16
615.000000	2.5848e-16
614.950000	2.59189e-16
614.900000	2.59901e-16
614.850000	2.60615e-16
614.800000	2.6133e-16
614.750000	2.62048e-16
614.700000	2.62767e-16
614.650000	2.63489e-16
614.600000	2.64212e-16
614.550000	2.64938e-16
614.500000	2.65665e-16
614.450000	2.66394e-16
614.400000	2.67126e-16
614.350000	2.67859e-16
614.300000	2.68595e-16
614.250000	2.69332e-16
614.200000	2.70072e-16
614.150000	2.70813e-16
614.100000	2.71557e-16
614.050000	2.72302e-16
614.000000	2.7305e-16
613.950000	2.738e-16
613.900000	2.74551e-16
613.850000	2.75305e-16
613.800000	2.76061e-16
613.750000	2.76819e-16
613.700000	2.77579e-16
613.650000	2.78341e-16
613.600000	2.79106e-16
613.550000	2.79872e-16
613.500000	2.8064e-16
613.450000	2.81411e-16
613.400000	2.82183e-16
613.350000	2.82958e-16
613.300000	2.83735e-16
613.250000	2.84514e-16
613.200000	2.85295e-16
613.150000	2.86079e-16
613.100000	2.86864e-16
613.050000	2.87652e-16
613.000000	2.88442e-16
612.950000	2.89234e-16
612.900000	2.90028e-16
612.850000	2.90824e-16
612.800000	2.91623e-16
612.750000	2.92423e-16
612.700000	2.93226e-16
612.650000	2.94031e-16
612.600000	2.94839e-16
612.550000	2.95648e-16
612.500000	2.9646e-16
612.450000	2.97274e-16
612.400000	2.9809e-16
612.350000	2.98909e-16
612.300000	2.99729e-16
612.250000	3.00552e-16
612.200000	3.01378e-16
612.150000	3.02205e-16
612.100000	3.03035e-16
612.050000	3.03867e-16
612.000000	3.04701e-16
611.950000	3.05538e-16
611.900000	3.06377e-16
611.850000	3.07218e-16
611.800000	3.08061e-16
611.750000	3.08907e-16
611.700000	3.09755e-16
611.650000	3.10606e-16
611.600000	3.11459e-16
611.550000	3.12314e-16
611.500000	3.13172e-16
611.450000	3.14031e-16
611.400000	3.14894e-16
611.350000	3.15758e-16
611.300000	3.16625e-16
611.250000	3.17495e-16
611.200000	3.18366e-16
611.150000	3.19241e-16
611.100000	3.20117e-16
611.050000	3.20996e-16
611.000000	3.21877e-16
610.950000	3.22761e-16
610.900000	3.23647e-16
610.850000	3.24536e-16
610.800000	3.25427e-16
610.750000	3.26321e-16
610.700000	3.27217e-16
610.650000	3.28115e-16
610.600000	3.29016e-16
610.550000	3.2992e-16
610.500000	3.30825e-16
610.450000	3.31734e-16
610.400000	3.32645e-16
610.350000	3.33558e-16
610.300000	3.34474e-16
610.250000	3.35392e-16
610.200000	3.36313e-16
610.150000	3.37237e-16
610.100000	3.38163e-16
610.050000	3.39091e-16
610.000000	3.40022e-16
609.950000	3.40956e-16
609.900000	3.41892e-16
609.850000	3.42831e-16
609.800000	3.43772e-16
609.750000	3.44716e-16
609.700000	3.45663e-16
609.650000	3.46612e-16
609.600000	3.47563e-16
609.550000	3.48518e-16
609.500000	3.49475e-16
609.450000	3.50434e-16
609.400000	3.51397e-16
609.350000	3.52361e-16
609.300000	3.53329e-16
609.250000	3.54299e-16
609.200000	3.55272e-16
609.150000	3.56247e-16
609.100000	3.57226e-16
609.050000	3.58206e-16
609.000000	3.5919e-16
608.950000	3.60176e-16
608.900000	3.61165e-16
608.850000	3.62157e-16
608.800000	3.63151e-16
608.750000	3.64149e-16
608.700000	3.65148e-16
608.650000	3.66151e-16
608.600000	3.67156e-16
608.550000	3.68165e-16
608.500000	3.69176e-16
608.450000	3.70189e-16
608.400000	3.71206e-16
608.350000	3.72225e-16
608.300000	3.73247e-16
608.250000	3.74272e-16
608.200000	3.753e-16
608.150000	3.7633e-16
608.100000	3.77363e-16
608.050000	3.784e-16
608.000000	3.79439e-16
607.950000	3.80481e-16
607.900000	3.81525e-16
607.850000	3.82573e-16
607.800000	3.83623e-16
607.750000	3.84677e-16
607.700000	3.85733e-16
607.650000	3.86792e-16
607.600000	3.87854e-16
607.550000	3.88919e-16
607.500000	3.89987e-16
607.450000	3.91058e-16
607.400000	3.92132e-16
607.350000	3.93209e-16
607.300000	3.94288e-16
607.250000	3.95371e-16
607.200000	3.96457e-16
607.150000	3.97545e-16
607.100000	3.98637e-16
607.050000	3.99731e-16
607.000000	4.00829e-16
606.950000	4.0193e-16
606.900000	4.03033e-16
606.850000	4.0414e-16
606.800000	4.0525e-16
606.750000	4.06363e-16
606.700000	4.07478e-16
606.650000	4.08597e-16
606.600000	4.09719e-16
606.550000	4.10844e-16
606.500000	4.11972e-16
606.450000	4.13104e-16
606.400000	4.14238e-16
606.350000	4.15375e-16
606.300000	4.16516e-16
606.250000	4.1766e-16
606.200000	4.18807e-16
606.150000	4.19957e-16
606.100000	4.2111e-16
606.050000	4.22266e-16
606.000000	4.23426e-16
605.950000	4.24588e-16
605.900000	4.25754e-16
605.850000	4.26923e-16
605.800000	4.28096e-16
605.750000	4.29271e-16
605.700000	4.3045e-16
605.650000	4.31632e-16
605.600000	4.32817e-16
605.550000	4.34006e-16
605.500000	4.35197e-16
605.450000	4.36392e-16
605.400000	4.37591e-16
605.350000	4.38792e-16
605.300000	4.39997e-16
605.250000	4.41205e-16
605.200000	4.42417e-16
605.150000	4.43632e-16
605.100000	4.4485e-16
605.050000	4.46071e-16
605.000000	4.47296e-16
604.950000	4.48525e-16
604.900000	4.49756e-16
604.850000	4.50991e-16
604.800000	4.5223e-16
604.750000	4.53471e-16
604.700000	4.54717e-16
604.650000	4.55965e-16
604.600000	4.57217e-16
604.550000	4.58473e-16
604.500000	4.59732e-16
604.450000	4.60994e-16
604.400000	4.6226e-16
604.350000	4.63529e-16
604.300000	4.64802e-16
604.250000	4.66079e-16
604.200000	4.67358e-16
604.150000	4.68642e-16
604.100000	4.69929e-16
604.050000	4.71219e-16
604.000000	4.72513e-16
603.950000	4.73811e-16
603.900000	4.75112e-16
603.850000	4.76416e-16
603.800000	4.77724e-16
603.750000	4.79036e-16
603.700000	4.80352e-16
603.650000	4.81671e-16
603.600000	4.82993e-16
603.550000	4.8432e-16
603.500000	4.8565e-16
603.450000	4.86983e-16
603.400000	4.88321e-16
603.350000	4.89661e-16
603.300000	4.91006e-16
603.250000	4.92354e-16
603.200000	4.93706e-16
603.150000	4.95062e-16
603.100000	4.96422e-16
603.050000	4.97785e-16
603.000000	4.99152e-16
602.950000	5.00522e-16
602.900000	5.01897e-16
602.850000	5.03275e-16
602.800000	5.04657e-16
602.750000	5.06043e-16
602.700000	5.07432e-16
602.650000	5.08826e-16
602.600000	5.10223e-16
602.550000	5.11624e-16
602.500000	5.13029e-16
602.450000	5.14438e-16
602.400000	5.15851e-16
602.350000	5.17267e-16
602.300000	5.18688e-16
602.250000	5.20112e-16
602.200000	5.2154e-16
602.150000	5.22972e-16
602.100000	5.24409e-16
602.050000	5.25849e-16
602.000000	5.27293e-16
601.950000	5.28741e-16
601.900000	5.30192e-16
601.850000	5.31648e-16
601.800000	5.33108e-16
601.750000	5.34572e-16
601.700000	5.3604e-16
601.650000	5.37512e-16
601.600000	5.38988e-16
601.550000	5.40468e-16
601.500000	5.41953e-16
601.450000	5.43441e-16
601.400000	5.44933e-16
601.350000	5.4643e-16
601.300000	5.4793e-16
601.250000	5.49435e-16
601.200000	5.50944e-16
601.150000	5.52457e-16
601.100000	5.53974e-16
601.050000	5.55495e-16
601.000000	5.5702e-16
600.950000	5.5855e-16
600.900000	5.60084e-16
600.850000	5.61622e-16
600.800000	5.63164e-16
600.750000	5.64711e-16
600.700000	5.66261e-16
600.650000	5.67816e-16
600.600000	5.69376e-16
600.550000	5.70939e-16
600.500000	5.72507e-16
600.450000	5.74079e-16
600.400000	5.75656e-16
600.350000	5.77237e-16
600.300000	5.78822e-16
600.250000	5.80411e-16
600.200000	5.82005e-16
600.150000	5.83603e-16
600.100000	5.85206e-16
600.050000	5.86813e-16
600.000000	5.88424e-16
599.950000	5.9004e-16
599.900000	5.91661e-16
599.850000	5.93285e-16
599.800000	5.94915e-16
599.750000	5.96548e-16
599.700000	5.98187e-16
599.650000	5.99829e-16
599.600000	6.01477e-16
599.550000	6.03128e-16
599.500000	6.04785e-16
599.450000	6.06445e-16
599.400000	6.08111e-16
599.350000	6.09781e-16
599.300000	6.11455e-16
599.250000	6.13134e-16
599.200000	6.14818e-16
599.150000	6.16507e-16
599.100000	6.182e-16
599.050000	6.19897e-16
599.000000	6.216e-16
598.950000	6.23307e-16
598.900000	6.25018e-16
598.850000	6.26735e-16
598.800000	6.28456e-16
598.750000	6.30182e-16
598.700000	6.31912e-16
598.650000	6.33648e-16
598.600000	6.35388e-16
598.550000	6.37133e-16
598.500000	6.38882e-16
598.450000	6.40637e-16
598.400000	6.42396e-16
598.350000	6.4416e-16
598.300000	6.45929e-16
598.250000	6.47703e-16
598.200000	6.49482e-16
598.150000	6.51265e-16
598.100000	6.53054e-16
598.050000	6.54847e-16
598.000000	6.56646e-16
597.950000	6.58449e-16
597.900000	6.60257e-16
597.850000	6.6207e-16
597.800000	6.63888e-16
597.750000	6.65712e-16
597.700000	6.6754e-16
597.650000	6.69373e-16
597.600000	6.71211e-16
597.550000	6.73055e-16
597.500000	6.74903e-16
597.450000	6.76756e-16
597.400000	6.78615e-16
597.350000	6.80478e-16
597.300000	6.82347e-16
597.250000	6.84221e-16
597.200000	6.861e-16
597.150000	6.87984e-16
597.100000	6.89874e-16
597.050000	6.91768e-16
597.000000	6.93668e-16
596.950000	6.95573e-16
596.900000	6.97483e-16
596.850000	6.99399e-16
596.800000	7.01319e-16
596.750000	7.03245e-16
596.700000	7.05177e-16
596.650000	7.07113e-16
596.600000	7.09055e-16
596.550000	7.11002e-16
596.500000	7.12955e-16
596.450000	7.14913e-16
596.400000	7.16876e-16
596.350000	7.18845e-16
596.300000	7.20819e-16
596.250000	7.22799e-16
596.200000	7.24784e-16
596.150000	7.26774e-16
596.100000	7.2877e-16
596.050000	7.30771e-16
596.000000	7.32778e-16
595.950000	7.34791e-16
595.900000	7.36809e-16
595.850000	7.38832e-16
595.800000	7.40861e-16
595.750000	7.42896e-16
595.700000	7.44936e-16
595.650000	7.46982e-16
595.600000	7.49033e-16
595.550000	7.5109e-16
595.500000	7.53153e-16
595.450000	7.55221e-16
595.400000	7.57295e-16
595.350000	7.59375e-16
595.300000	7.6146e-16
595.250000	7.63552e-16
595.200000	7.65649e-16
595.150000	7.67751e-16
595.100000	7.6986e-16
595.050000	7.71974e-16
595.000000	7.74094e-16
594.950000	7.7622e-16
594.900000	7.78352e-16
594.850000	7.80489e-16
594.800000	7.82633e-16
594.750000	7.84782e-16
594.700000	7.86937e-16
594.650000	7.89099e-16
594.600000	7.91266e-16
594.550000	7.93439e-16
594.500000	7.95618e-16
594.450000	7.97803e-16
594.400000	7.99994e-16
594.350000	8.02191e-16
594.300000	8.04394e-16
594.250000	8.06603e-16
594.200000	8.08818e-16
594.150000	8.1104e-16
594.100000	8.13267e-16
594.050000	8.155e-16
594.000000	8.1774e-16
593.950000	8.19986e-16
593.900000	8.22238e-16
593.850000	8.24496e-16
593.800000	8.2676e-16
593.750000	8.29031e-16
593.700000	8.31308e-16
593.650000	8.33591e-16
593.600000	8.3588e-16
593.550000	8.38176e-16
593.500000	8.40478e-16
593.450000	8.42786e-16
593.400000	8.451e-16
593.350000	8.47421e-16
593.300000	8.49749e-16
593.250000	8.52082e-16
593.200000	8.54423e-16
593.150000	8.56769e-16
593.100000	8.59122e-16
593.050000	8.61482e-16
593.000000	8.63848e-16
592.950000	8.6622e-16
592.900000	8.68599e-16
592.850000	8.70984e-16
592.800000	8.73376e-16
592.750000	8.75775e-16
592.700000	8.7818e-16
592.650000	8.80592e-16
592.600000	8.83011e-16
592.550000	8.85436e-16
592.500000	8.87867e-16
592.450000	8.90306e-16
592.400000	8.92751e-16
592.350000	8.95203e-16
592.300000	8.97661e-16
592.250000	9.00127e-16
592.200000	9.02599e-16
592.150000	9.05078e-16
592.100000	9.07563e-16
592.050000	9.10056e-16
592.000000	9.12555e-16
591.950000	9.15062e-16
591.900000	9.17575e-16
591.850000	9.20095e-16
591.800000	9.22622e-16
591.750000	9.25156e-16
591.700000	9.27697e-16
591.650000	9.30244e-16
591.600000	9.32799e-16
591.550000	9.35361e-16
591.500000	9.3793e-16
591.450000	9.40506e-16
591.400000	9.43089e-16
591.350000	9.45679e-16
591.300000	9.48276e-16
591.250000	9.50881e-16
591.200000	9.53492e-16
591.150000	9.56111e-16
591.100000	9.58737e-16
591.050000	9.6137e-16
591.000000	9.6401e-16
590.950000	9.66658e-16
590.900000	9.69313e-16
590.850000	9.71975e-16
590.800000	9.74644e-16
590.750000	9.77321e-16
590.700000	9.80005e-16
590.650000	9.82697e-16
590.600000	9.85396e-16
590.550000	9.88102e-16
590.500000	9.90816e-16
590.450000	9.93537e-16
590.400000	9.96266e-16
590.350000	9.99002e-16
590.300000	1.00175e-15
590.250000	1.0045e-15
590.200000	1.00726e-15
590.150000	1.01002e-15
590.100000	1.0128e-15
590.050000	1.01558e-15
590.000000	1.01837e-15
589.950000	1.02116e-15
589.900000	1.02397e-15
589.850000	1.02678e-15
589.800000	1.0296e-15
589.750000	1.03243e-15
589.700000	1.03526e-15
589.650000	1.03811e-15
589.600000	1.04096e-15
589.550000	1.04382e-15
589.500000	1.04668e-15
589.450000	1.04956e-15
589.400000	1.05244e-15
589.350000	1.05533e-15
589.300000	1.05823e-15
589.250000	1.06114e-15
589.200000	1.06405e-15
589.150000	1.06697e-15
589.100000	1.06991e-15
589.050000	1.07284e-15
589.000000	1.07579e-15
588.950000	1.07874e-15
588.900000	1.08171e-15
588.850000	1.08468e-15
588.800000	1.08766e-15
588.750000	1.09064e-15
588.700000	1.09364e-15
588.650000	1.09664e-15
588.600000	1.09966e-15
588.550000	1.10268e-15
588.500000	1.1057e-15
588.450000	1.10874e-15
588.400000	1.11179e-15
588.350000	1.11484e-15
588.300000	1.1179e-15
588.250000	1.12097e-15
588.200000	1.12405e-15
588.150000	1.12714e-15
588.100000	1.13023e-15
588.050000	1.13334e-15
588.000000	1.13645e-15
587.950000	1.13957e-15
587.900000	1.1427e-15
587.850000	1.14584e-15
587.800000	1.14899e-15
587.750000	1.15214e-15
587.700000	1.15531e-15
587.650000	1.15848e-15
587.600000	1.16166e-15
587.550000	1.16485e-15
587.500000	1.16805e-15
587.450000	1.17126e-15
587.400000	1.17448e-15
587.350000	1.1777e-15
587.300000	1.18094e-15
587.250000	1.18418e-15
587.200000	1.18744e-15
587.150000	1.1907e-15
587.100000	1.19397e-15
587.050000	1.19725e-15
587.000000	1.20053e-15
586.950000	1.20383e-15
586.900000	1.20714e-15
586.850000	1.21045e-15
586.800000	1.21378e-15
586.750000	1.21711e-15
586.700000	1.22046e-15
586.650000	1.22381e-15
586.600000	1.22717e-15
586.550000	1.23054e-15
586.500000	1.23392e-15
586.450000	1.23731e-15
586.400000	1.24071e-15
586.350000	1.24411e-15
586.300000	1.24753e-15
586.250000	1.25096e-15
586.200000	1.25439e-15
586.150000	1.25784e-15
586.100000	1.26129e-15
586.050000	1.26476e-15
586.000000	1.26823e-15
585.950000	1.27172e-15
585.900000	1.27521e-15
585.850000	1.27871e-15
585.800000	1.28222e-15
585.750000	1.28574e-15
585.700000	1.28928e-15
585.650000	1.29282e-15
585.600000	1.29637e-15
585.550000	1.29993e-15
585.500000	1.3035e-15
585.450000	1.30708e-15
585.400000	1.31067e-15
585.350000	1.31427e-15
585.300000	1.31788e-15
585.250000	1.3215e-15
585.200000	1.32513e-15
585.150000	1.32877e-15
585.100000	1.33242e-15
585.050000	1.33608e-15
585.000000	1.33975e-15
584.950000	1.34343e-15
584.900000	1.34712e-15
584.850000	1.35082e-15
584.800000	1.35453e-15
584.750000	1.35825e-15
584.700000	1.36198e-15
584.650000	1.36572e-15
584.600000	1.36947e-15
584.550000	1.37323e-15
584.500000	1.377e-15
584.450000	1.38079e-15
584.400000	1.38458e-15
584.350000	1.38838e-15
584.300000	1.3922e-15
584.250000	1.39602e-15
584.200000	1.39985e-15
584.150000	1.4037e-15
584.100000	1.40755e-15
584.050000	1.41142e-15
584.000000	1.4153e-15
583.950000	1.41918e-15
583.900000	1.42308e-15
583.850000	1.42699e-15
583.800000	1.43091e-15
583.750000	1.43484e-15
583.700000	1.43878e-15
583.650000	1.44273e-15
583.600000	1.4467e-15
583.550000	1.45067e-15
583.500000	1.45466e-15
583.450000	1.45865e-15
583.400000	1.46266e-15
583.350000	1.46668e-15
583.300000	1.4707e-15
583.250000	1.47474e-15
583.200000	1.47879e-15
583.150000	1.48286e-15
583.100000	1.48693e-15
583.050000	1.49101e-15
583.000000	1.49511e-15
582.950000	1.49922e-15
582.900000	1.50333e-15
582.850000	1.50746e-15
582.800000	1.5116e-15
582.750000	1.51576e-15
582.700000	1.51992e-15
582.650000	1.52409e-15
582.600000	1.52828e-15
582.550000	1.53248e-15
582.500000	1.53669e-15
582.450000	1.54091e-15
582.400000	1.54514e-15
582.350000	1.54938e-15
582.300000	1.55364e-15
582.250000	1.55791e-15
582.200000	1.56219e-15
582.150000	1.56648e-15
582.100000	1.57078e-15
582.050000	1.5751e-15
582.000000	1.57942e-15
581.950000	1.58376e-15
581.900000	1.58811e-15
581.850000	1.59247e-15
581.800000	1.59685e-15
581.750000	1.60123e-15
581.700000	1.60563e-15
581.650000	1.61004e-15
581.600000	1.61446e-15
581.550000	1.6189e-15
581.500000	1.62335e-15
581.450000	1.6278e-15
581.400000	1.63228e-15
581.350000	1.63676e-15
581.300000	1.64125e-15
581.250000	1.64576e-15
581.200000	1.65028e-15
581.150000	1.65482e-15
581.100000	1.65936e-15
581.050000	1.66392e-15
581.000000	1.66849e-15
580.950000	1.67307e-15
580.900000	1.67767e-15
580.850000	1.68228e-15
580.800000	1.6869e-15
580.750000	1.69153e-15
580.700000	1.69618e-15
580.650000	1.70084e-15
580.600000	1.70551e-15
580.550000	1.71019e-15
580.500000	1.71489e-15
580.450000	1.7196e-15
580.400000	1.72433e-15
580.350000	1.72906e-15
580.300000	1.73381e-15
580.250000	1.73857e-15
580.200000	1.74335e-15
580.150000	1.74814e-15
580.100000	1.75294e-15
580.050000	1.75776e-15
580.000000	1.76258e-15
579.950000	1.76743e-15
579.900000	1.77228e-15
579.850000	1.77715e-15
579.800000	1.78203e-15
579.750000	1.78692e-15
579.700000	1.79183e-15
579.650000	1.79676e-15
579.600000	1.80169e-15
579.550000	1.80664e-15
579.500000	1.8116e-15
579.450000	1.81658e-15
579.400000	1.82157e-15
579.350000	1.82657e-15
579.300000	1.83159e-15
579.250000	1.83662e-15
579.200000	1.84167e-15
579.150000	1.84672e-15
579.100000	1.8518e-15
579.050000	1.85688e-15
579.000000	1.86198e-15
578.950000	1.8671e-15
578.900000	1.87223e-15
578.850000	1.87737e-15
578.800000	1.88253e-15
578.750000	1.8877e-15
578.700000	1.89288e-15
578.650000	1.89808e-15
578.600000	1.9033e-15
578.550000	1.90853e-15
578.500000	1.91377e-15
578.450000	1.91903e-15
578.400000	1.9243e-15
578.350000	1.92958e-15
578.300000	1.93488e-15
578.250000	1.9402e-15
578.200000	1.94553e-15
578.150000	1.95087e-15
578.100000	1.95623e-15
578.050000	1.9616e-15
578.000000	1.96699e-15
577.950000	1.9724e-15
577.900000	1.97781e-15
577.850000	1.98325e-15
577.800000	1.98869e-15
577.750000	1.99416e-15
577.700000	1.99964e-15
577.650000	2.00513e-15
577.600000	2.01064e-15
577.550000	2.01616e-15
577.500000	2.0217e-15
577.450000	2.02725e-15
577.400000	2.03282e-15
577.350000	2.0384e-15
577.300000	2.044e-15
577.250000	2.04962e-15
577.200000	2.05525e-15
577.150000	2.06089e-15
577.100000	2.06655e-15
577.050000	2.07223e-15
577.000000	2.07792e-15
576.950000	2.08363e-15
576.900000	2.08936e-15
576.850000	2.09509e-15
576.800000	2.10085e-15
576.750000	2.10662e-15
576.700000	2.11241e-15
576.650000	2.11821e-15
576.600000	2.12403e-15
576.550000	2.12986e-15
576.500000	2.13571e-15
576.450000	2.14158e-15
576.400000	2.14746e-15
576.350000	2.15336e-15
576.300000	2.15928e-15
576.250000	2.16521e-15
576.200000	2.17116e-15
576.150000	2.17712e-15
576.100000	2.1831e-15
576.050000	2.1891e-15
576.000000	2.19511e-15
575.950000	2.20114e-15
575.900000	2.20719e-15
575.850000	2.21325e-15
575.800000	2.21933e-15
575.750000	2.22543e-15
575.700000	2.23154e-15
575.650000	2.23767e-15
575.600000	2.24382e-15
575.550000	2.24998e-15
575.500000	2.25616e-15
575.450000	2.26236e-15
575.400000	2.26858e-15
575.350000	2.27481e-15
575.300000	2.28106e-15
575.250000	2.28732e-15
575.200000	2.29361e-15
575.150000	2.29991e-15
575.100000	2.30623e-15
575.050000	2.31256e-15
575.000000	2.31891e-15
574.950000	2.32528e-15
574.900000	2.33167e-15
574.850000	2.33808e-15
574.800000	2.3445e-15
574.750000	2.35094e-15
574.700000	2.3574e-15
574.650000	2.36387e-15
574.600000	2.37037e-15
574.550000	2.37688e-15
574.500000	2.38341e-15
574.450000	2.38996e-15
574.400000	2.39652e-15
574.350000	2.4031e-15
574.300000	2.40971e-15
574.250000	2.41633e-15
574.200000	2.42296e-15
574.150000	2.42962e-15
574.100000	2.43629e-15
574.050000	2.44299e-15
574.000000	2.4497e-15
573.950000	2.45643e-15
573.900000	2.46318e-15
573.850000	2.46994e-15
573.800000	2.47673e-15
573.750000	2.48353e-15
573.700000	2.49035e-15
573.650000	2.49719e-15
573.600000	2.50405e-15
573.550000	2.51093e-15
573.500000	2.51783e-15
573.450000	2.52475e-15
573.400000	2.53168e-15
573.350000	2.53864e-15
573.300000	2.54561e-15
573.250000	2.55261e-15
573.200000	2.55962e-15
573.150000	2.56665e-15
573.100000	2.5737e-15
573.050000	2.58077e-15
573.000000	2.58786e-15
572.950000	2.59497e-15
572.900000	2.6021e-15
572.850000	2.60925e-15
572.800000	2.61641e-15
572.750000	2.6236e-15
572.700000	2.63081e-15
572.650000	2.63804e-15
572.600000	2.64528e-15
572.550000	2.65255e-15
572.500000	2.65984e-15
572.450000	2.66714e-15
572.400000	2.67447e-15
572.350000	2.68182e-15
572.300000	2.68919e-15
572.250000	2.69657e-15
572.200000	2.70398e-15
572.150000	2.71141e-15
572.100000	2.71886e-15
572.050000	2.72633e-15
572.000000	2.73382e-15
571.950000	2.74133e-15
571.900000	2.74886e-15
571.850000	2.75641e-15
571.800000	2.76398e-15
571.750000	2.77158e-15
571.700000	2.77919e-15
571.650000	2.78682e-15
571.600000	2.79448e-15
571.550000	2.80216e-15
571.500000	2.80986e-15
571.450000	2.81757e-15
571.400000	2.82531e-15
571.350000	2.83308e-15
571.300000	2.84086e-15
571.250000	2.84866e-15
571.200000	2.85649e-15
571.150000	2.86434e-15
571.100000	2.87221e-15
571.050000	2.8801e-15
571.000000	2.88801e-15
570.950000	2.89594e-15
570.900000	2.9039e-15
570.850000	2.91188e-15
570.800000	2.91988e-15
570.750000	2.9279e-15
570.700000	2.93594e-15
570.650000	2.94401e-15
570.600000	2.95209e-15
570.550000	2.9602e-15
570.500000	2.96834e-15
570.450000	2.97649e-15
570.400000	2.98467e-15
570.350000	2.99287e-15
570.300000	3.00109e-15
570.250000	3.00933e-15
570.200000	3.0176e-15
570.150000	3.02589e-15
570.100000	3.0342e-15
570.050000	3.04254e-15
570.000000	3.0509e-15
569.950000	3.05928e-15
569.900000	3.06768e-15
569.850000	3.07611e-15
569.800000	3.08456e-15
569.750000	3.09304e-15
569.700000	3.10153e-15
569.650000	3.11006e-15
569.600000	3.1186e-15
569.550000	3.12717e-15
569.500000	3.13576e-15
569.450000	3.14437e-15
569.400000	3.15301e-15
569.350000	3.16167e-15
569.300000	3.17036e-15
569.250000	3.17907e-15
569.200000	3.1878e-15
569.150000	3.19656e-15
569.100000	3.20534e-15
569.050000	3.21415e-15
569.000000	3.22298e-15
568.950000	3.23183e-15
568.900000	3.24071e-15
568.850000	3.24962e-15
568.800000	3.25854e-15
568.750000	3.2675e-15
568.700000	3.27647e-15
568.650000	3.28547e-15
568.600000	3.2945e-15
568.550000	3.30355e-15
568.500000	3.31263e-15
568.450000	3.32173e-15
568.400000	3.33085e-15
568.350000	3.34e-15
568.300000	3.34918e-15
568.250000	3.35838e-15
568.200000	3.36761e-15
568.150000	3.37686e-15
568.100000	3.38614e-15
568.050000	3.39544e-15
568.000000	3.40477e-15
567.950000	3.41412e-15
567.900000	3.4235e-15
567.850000	3.43291e-15
567.800000	3.44234e-15
567.750000	3.4518e-15
567.700000	3.46128e-15
567.650000	3.47079e-15
567.600000	3.48032e-15
567.550000	3.48988e-15
567.500000	3.49947e-15
567.450000	3.50909e-15
567.400000	3.51873e-15
567.350000	3.52839e-15
567.300000	3.53809e-15
567.250000	3.54781e-15
567.200000	3.55756e-15
567.150000	3.56733e-15
567.100000	3.57713e-15
567.050000	3.58696e-15
567.000000	3.59681e-15
566.950000	3.60669e-15
566.900000	3.6166e-15
566.850000	3.62654e-15
566.800000	3.6365e-15
566.750000	3.64649e-15
566.700000	3.65651e-15
566.650000	3.66656e-15
566.600000	3.67663e-15
566.550000	3.68673e-15
566.500000	3.69686e-15
566.450000	3.70702e-15
566.400000	3.7172e-15
566.350000	3.72741e-15
566.300000	3.73766e-15
566.250000	3.74792e-15
566.200000	3.75822e-15
566.150000	3.76855e-15
566.100000	3.7789e-15
566.050000	3.78928e-15
566.000000	3.79969e-15
565.950000	3.81013e-15
565.900000	3.8206e-15
565.850000	3.8311e-15
565.800000	3.84162e-15
565.750000	3.85218e-15
565.700000	3.86276e-15
565.650000	3.87337e-15
565.600000	3.88402e-15
565.550000	3.89469e-15
565.500000	3.90539e-15
565.450000	3.91612e-15
565.400000	3.92688e-15
565.350000	3.93766e-15
565.300000	3.94848e-15
565.250000	3.95933e-15
565.200000	3.97021e-15
565.150000	3.98112e-15
565.100000	3.99205e-15
565.050000	4.00302e-15
565.000000	4.01402e-15
564.950000	4.02505e-15
564.900000	4.03611e-15
564.850000	4.0472e-15
564.800000	4.05832e-15
564.750000	4.06947e-15
564.700000	4.08065e-15
564.650000	4.09186e-15
564.600000	4.1031e-15
564.550000	4.11437e-15
564.500000	4.12568e-15
564.450000	4.13701e-15
564.400000	4.14838e-15
564.350000	4.15978e-15
564.300000	4.1712e-15
564.250000	4.18267e-15
564.200000	4.19416e-15
564.150000	4.20568e-15
564.100000	4.21724e-15
564.050000	4.22882e-15
564.000000	4.24044e-15
563.950000	4.25209e-15
563.900000	4.26377e-15
563.850000	4.27549e-15
563.800000	4.28724e-15
563.750000	4.29901e-15
563.700000	4.31083e-15
563.650000	4.32267e-15
563.600000	4.33455e-15
563.550000	4.34646e-15
563.500000	4.3584e-15
563.450000	4.37037e-15
563.400000	4.38238e-15
563.350000	4.39442e-15
563.300000	4.40649e-15
563.250000	4.4186e-15
563.200000	4.43074e-15
563.150000	4.44291e-15
563.100000	4.45512e-15
563.050000	4.46736e-15
563.000000	4.47964e-15
562.950000	4.49194e-15
562.900000	4.50429e-15
562.850000	4.51666e-15
562.800000	4.52907e-15
562.750000	4.54151e-15
562.700000	4.55399e-15
562.650000	4.5665e-15
562.600000	4.57905e-15
562.550000	4.59163e-15
562.500000	4.60425e-15
562.450000	4.6169e-15
562.400000	4.62958e-15
562.350000	4.6423e-15
562.300000	4.65506e-15
562.250000	4.66785e-15
562.200000	4.68067e-15
562.150000	4.69353e-15
562.100000	4.70643e-15
562.050000	4.71936e-15
562.000000	4.73233e-15
561.950000	4.74533e-15
561.900000	4.75837e-15
561.850000	4.77144e-15
561.800000	4.78455e-15
561.750000	4.7977e-15
561.700000	4.81088e-15
561.650000	4.8241e-15
561.600000	4.83735e-15
561.550000	4.85064e-15
561.500000	4.86397e-15
561.450000	4.87734e-15
561.400000	4.89074e-15
561.350000	4.90417e-15
561.300000	4.91765e-15
561.250000	4.93116e-15
561.200000	4.94471e-15
561.150000	4.9583e-15
561.100000	4.97192e-15
561.050000	4.98558e-15
561.000000	4.99928e-15
560.950000	5.01301e-15
560.900000	5.02679e-15
560.850000	5.0406e-15
560.800000	5.05445e-15
560.750000	5.06834e-15
560.700000	5.08226e-15
560.650000	5.09623e-15
560.600000	5.11023e-15
560.550000	5.12427e-15
560.500000	5.13835e-15
560.450000	5.15247e-15
560.400000	5.16662e-15
560.350000	5.18082e-15
560.300000	5.19506e-15
560.250000	5.20933e-15
560.200000	5.22364e-15
560.150000	5.238e-15
560.100000	5.25239e-15
560.050000	5.26682e-15
560.000000	5.28129e-15
559.950000	5.2958e-15
559.900000	5.31035e-15
559.850000	5.32494e-15
559.800000	5.33957e-15
559.750000	5.35425e-15
559.700000	5.36896e-15
559.650000	5.38371e-15
559.600000	5.3985e-15
559.550000	5.41334e-15
559.500000	5.42821e-15
559.450000	5.44312e-15
559.400000	5.45808e-15
559.350000	5.47308e-15
559.300000	5.48812e-15
559.250000	5.5032e-15
559.200000	5.51832e-15
559.150000	5.53348e-15
559.100000	5.54868e-15
559.050000	5.56393e-15
559.000000	5.57922e-15
558.950000	5.59455e-15
558.900000	5.60992e-15
558.850000	5.62533e-15
558.800000	5.64079e-15
558.750000	5.65629e-15
558.700000	5.67183e-15
558.650000	5.68742e-15
558.600000	5.70304e-15
558.550000	5.71871e-15
558.500000	5.73443e-15
558.450000	5.75018e-15
558.400000	5.76598e-15
558.350000	5.78183e-15
558.300000	5.79771e-15
558.250000	5.81364e-15
558.200000	5.82962e-15
558.150000	5.84564e-15
558.100000	5.8617e-15
558.050000	5.8778e-15
558.000000	5.89395e-15
557.950000	5.91015e-15
557.900000	5.92639e-15
557.850000	5.94267e-15
557.800000	5.959e-15
557.750000	5.97538e-15
557.700000	5.99179e-15
557.650000	6.00826e-15
557.600000	6.02477e-15
557.550000	6.04132e-15
557.500000	6.05792e-15
557.450000	6.07457e-15
557.400000	6.09126e-15
557.350000	6.108e-15
557.300000	6.12478e-15
557.250000	6.14161e-15
557.200000	6.15848e-15
557.150000	6.17541e-15
557.100000	6.19238e-15
557.050000	6.20939e-15
557.000000	6.22645e-15
556.950000	6.24356e-15
556.900000	6.26072e-15
556.850000	6.27792e-15
556.800000	6.29517e-15
556.750000	6.31247e-15
556.700000	6.32981e-15
556.650000	6.34721e-15
556.600000	6.36465e-15
556.550000	6.38214e-15
556.500000	6.39967e-15
556.450000	6.41726e-15
556.400000	6.43489e-15
556.350000	6.45257e-15
556.300000	6.4703e-15
556.250000	6.48808e-15
556.200000	6.50591e-15
556.150000	6.52379e-15
556.100000	6.54171e-15
556.050000	6.55969e-15
556.000000	6.57771e-15
555.950000	6.59579e-15
555.900000	6.61391e-15
555.850000	6.63208e-15
555.800000	6.65031e-15
555.750000	6.66858e-15
555.700000	6.68691e-15
555.650000	6.70528e-15
555.600000	6.72371e-15
555.550000	6.74218e-15
555.500000	6.76071e-15
555.450000	6.77929e-15
555.400000	6.79791e-15
555.350000	6.81659e-15
555.300000	6.83532e-15
555.250000	6.85411e-15
555.200000	6.87294e-15
555.150000	6.89183e-15
555.100000	6.91076e-15
555.050000	6.92975e-15
555.000000	6.9488e-15
554.950000	6.96789e-15
554.900000	6.98704e-15
554.850000	7.00624e-15
554.800000	7.02549e-15
554.750000	7.04479e-15
554.700000	7.06415e-15
554.650000	7.08356e-15
554.600000	7.10303e-15
554.550000	7.12255e-15
554.500000	7.14212e-15
554.450000	7.16174e-15
554.400000	7.18142e-15
554.350000	7.20116e-15
554.300000	7.22094e-15
554.250000	7.24079e-15
554.200000	7.26068e-15
554.150000	7.28063e-15
554.100000	7.30064e-15
554.050000	7.3207e-15
554.000000	7.34082e-15
553.950000	7.36099e-15
553.900000	7.38122e-15
553.850000	7.4015e-15
553.800000	7.42184e-15
553.750000	7.44223e-15
553.700000	7.46268e-15
553.650000	7.48319e-15
553.600000	7.50375e-15
553.550000	7.52437e-15
553.500000	7.54505e-15
553.450000	7.56578e-15
553.400000	7.58657e-15
553.350000	7.60742e-15
553.300000	7.62832e-15
553.250000	7.64929e-15
553.200000	7.67031e-15
553.150000	7.69138e-15
553.100000	7.71252e-15
553.050000	7.73371e-15
553.000000	7.75496e-15
552.950000	7.77627e-15
552.900000	7.79764e-15
552.850000	7.81907e-15
552.800000	7.84056e-15
552.750000	7.8621e-15
552.700000	7.88371e-15
552.650000	7.90537e-15
552.600000	7.9271e-15
552.550000	7.94888e-15
552.500000	7.97072e-15
552.450000	7.99262e-15
552.400000	8.01459e-15
552.350000	8.03661e-15
552.300000	8.0587e-15
552.250000	8.08084e-15
552.200000	8.10305e-15
552.150000	8.12531e-15
552.100000	8.14764e-15
552.050000	8.17003e-15
552.000000	8.19248e-15
551.950000	8.215e-15
551.900000	8.23757e-15
551.850000	8.26021e-15
551.800000	8.28291e-15
551.750000	8.30567e-15
551.700000	8.32849e-15
551.650000	8.35138e-15
551.600000	8.37433e-15
551.550000	8.39734e-15
551.500000	8.42042e-15
551.450000	8.44355e-15
551.400000	8.46676e-15
551.350000	8.49002e-15
551.300000	8.51336e-15
551.250000	8.53675e-15
551.200000	8.56021e-15
551.150000	8.58373e-15
551.100000	8.60732e-15
551.050000	8.63097e-15
551.000000	8.65469e-15
550.950000	8.67848e-15
550.900000	8.70232e-15
550.850000	8.72624e-15
550.800000	8.75022e-15
550.750000	8.77426e-15
550.700000	8.79838e-15
550.650000	8.82255e-15
550.600000	8.8468e-15
550.550000	8.87111e-15
550.500000	8.89549e-15
550.450000	8.91993e-15
550.400000	8.94445e-15
550.350000	8.96903e-15
550.300000	8.99367e-15
550.250000	9.01839e-15
550.200000	9.04317e-15
550.150000	9.06802e-15
550.100000	9.09294e-15
550.050000	9.11793e-15
550.000000	9.14299e-15
549.950000	9.16811e-15
549.900000	9.19331e-15
549.850000	9.21857e-15
549.800000	9.2439e-15
549.750000	9.26931e-15
549.700000	9.29478e-15
549.650000	9.32032e-15
549.600000	9.34593e-15
549.550000	9.37162e-15
549.500000	9.39737e-15
549.450000	9.4232e-15
549.400000	9.44909e-15
549.350000	9.47506e-15
549.300000	9.5011e-15
549.250000	9.52721e-15
549.200000	9.55339e-15
549.150000	9.57964e-15
549.100000	9.60597e-15
549.050000	9.63237e-15
549.000000	9.65884e-15
548.950000	9.68538e-15
548.900000	9.712e-15
548.850000	9.73869e-15
548.800000	9.76545e-15
548.750000	9.79229e-15
548.700000	9.8192e-15
548.650000	9.84618e-15
548.600000	9.87324e-15
548.550000	9.90037e-15
548.500000	9.92758e-15
548.450000	9.95486e-15
548.400000	9.98222e-15
548.350000	1.00097e-14
548.300000	1.00372e-14
548.250000	1.00647e-14
548.200000	1.00924e-14
548.150000	1.01201e-14
548.100000	1.0148e-14
548.050000	1.01758e-14
548.000000	1.02038e-14
547.950000	1.02318e-14
547.900000	1.026e-14
547.850000	1.02882e-14
547.800000	1.03164e-14
547.750000	1.03448e-14
547.700000	1.03732e-14
547.650000	1.04017e-14
547.600000	1.04303e-14
547.550000	1.0459e-14
547.500000	1.04877e-14
547.450000	1.05165e-14
547.400000	1.05454e-14
547.350000	1.05744e-14
547.300000	1.06035e-14
547.250000	1.06326e-14
547.200000	1.06618e-14
547.150000	1.06911e-14
547.100000	1.07205e-14
547.050000	1.075e-14
547.000000	1.07795e-14
546.950000	1.08091e-14
546.900000	1.08389e-14
546.850000	1.08686e-14
546.800000	1.08985e-14
546.750000	1.09285e-14
546.700000	1.09585e-14
546.650000	1.09886e-14
546.600000	1.10188e-14
546.550000	1.10491e-14
546.500000	1.10795e-14
546.450000	1.11099e-14
546.400000	1.11404e-14
546.350000	1.11711e-14
546.300000	1.12018e-14
546.250000	1.12325e-14
546.200000	1.12634e-14
546.150000	1.12944e-14
546.100000	1.13254e-14
546.050000	1.13565e-14
546.000000	1.13877e-14
545.950000	1.1419e-14
545.900000	1.14504e-14
545.850000	1.14819e-14
545.800000	1.15134e-14
545.750000	1.15451e-14
545.700000	1.15768e-14
545.650000	1.16086e-14
545.600000	1.16405e-14
545.550000	1.16725e-14
545.500000	1.17046e-14
545.450000	1.17368e-14
545.400000	1.1769e-14
545.350000	1.18014e-14
545.300000	1.18338e-14
545.250000	1.18663e-14
545.200000	1.18989e-14
545.150000	1.19316e-14
545.100000	1.19644e-14
545.050000	1.19973e-14
545.000000	1.20303e-14
544.950000	1.20633e-14
544.900000	1.20965e-14
544.850000	1.21297e-14
544.800000	1.21631e-14
544.750000	1.21965e-14
544.700000	1.223e-14
544.650000	1.22636e-14
544.600000	1.22973e-14
544.550000	1.23311e-14
544.500000	1.2365e-14
544.450000	1.2399e-14
544.400000	1.24331e-14
544.350000	1.24673e-14
544.300000	1.25015e-14
544.250000	1.25359e-14
544.200000	1.25703e-14
544.150000	1.26049e-14
544.100000	1.26395e-14
544.050000	1.26743e-14
544.000000	1.27091e-14
543.950000	1.2744e-14
543.900000	1.2779e-14
543.850000	1.28142e-14
543.800000	1.28494e-14
543.750000	1.28847e-14
543.700000	1.29201e-14
543.650000	1.29556e-14
543.600000	1.29912e-14
543.550000	1.30269e-14
543.500000	1.30627e-14
543.450000	1.30986e-14
543.400000	1.31346e-14
543.350000	1.31707e-14
543.300000	1.32069e-14
543.250000	1.32432e-14
543.200000	1.32796e-14
543.150000	1.33161e-14
543.100000	1.33527e-14
543.050000	1.33894e-14
543.000000	1.34262e-14
542.950000	1.34631e-14
542.900000	1.35001e-14
542.850000	1.35372e-14
542.800000	1.35744e-14
542.750000	1.36117e-14
542.700000	1.36491e-14
542.650000	1.36867e-14
542.600000	1.37243e-14
542.550000	1.3762e-14
542.500000	1.37998e-14
542.450000	1.38377e-14
542.400000	1.38758e-14
542.350000	1.39139e-14
542.300000	1.39522e-14
542.250000	1.39905e-14
542.200000	1.4029e-14
542.150000	1.40675e-14
542.100000	1.41062e-14
542.050000	1.41449e-14
542.000000	1.41838e-14
541.950000	1.42228e-14
541.900000	1.42619e-14
541.850000	1.43011e-14
541.800000	1.43404e-14
541.750000	1.43798e-14
541.700000	1.44193e-14
541.650000	1.4459e-14
541.600000	1.44987e-14
541.550000	1.45385e-14
541.500000	1.45785e-14
541.450000	1.46186e-14
541.400000	1.46588e-14
541.350000	1.4699e-14
541.300000	1.47394e-14
541.250000	1.478e-14
541.200000	1.48206e-14
541.150000	1.48613e-14
541.100000	1.49022e-14
541.050000	1.49431e-14
541.000000	1.49842e-14
540.950000	1.50254e-14
540.900000	1.50667e-14
540.850000	1.51081e-14
540.800000	1.51496e-14
540.750000	1.51912e-14
540.700000	1.5233e-14
540.650000	1.52749e-14
540.600000	1.53168e-14
540.550000	1.53589e-14
540.500000	1.54011e-14
540.450000	1.54435e-14
540.400000	1.54859e-14
540.350000	1.55285e-14
540.300000	1.55712e-14
540.250000	1.5614e-14
540.200000	1.56569e-14
540.150000	1.56999e-14
540.100000	1.57431e-14
540.050000	1.57863e-14
540.000000	1.58297e-14
539.950000	1.58732e-14
539.900000	1.59169e-14
539.850000	1.59606e-14
539.800000	1.60045e-14
539.750000	1.60485e-14
539.700000	1.60926e-14
539.650000	1.61368e-14
539.600000	1.61812e-14
539.550000	1.62256e-14
539.500000	1.62702e-14
539.450000	1.63149e-14
539.400000	1.63598e-14
539.350000	1.64048e-14
539.300000	1.64498e-14
539.250000	1.64951e-14
539.200000	1.65404e-14
539.150000	1.65859e-14
539.100000	1.66314e-14
539.050000	1.66772e-14
539.000000	1.6723e-14
538.950000	1.6769e-14
538.900000	1.6815e-14
538.850000	1.68613e-14
538.800000	1.69076e-14
538.750000	1.69541e-14
538.700000	1.70007e-14
538.650000	1.70474e-14
538.600000	1.70943e-14
538.550000	1.71412e-14
538.500000	1.71884e-14
538.450000	1.72356e-14
538.400000	1.7283e-14
538.350000	1.73305e-14
538.300000	1.73781e-14
538.250000	1.74259e-14
538.200000	1.74738e-14
538.150000	1.75218e-14
538.100000	1.757e-14
538.050000	1.76183e-14
538.000000	1.76667e-14
537.950000	1.77152e-14
537.900000	1.77639e-14
537.850000	1.78128e-14
537.800000	1.78617e-14
537.750000	1.79108e-14
537.700000	1.796e-14
537.650000	1.80094e-14
537.600000	1.80589e-14
537.550000	1.81085e-14
537.500000	1.81583e-14
537.450000	1.82082e-14
537.400000	1.82583e-14
537.350000	1.83085e-14
537.300000	1.83588e-14
537.250000	1.84092e-14
537.200000	1.84598e-14
537.150000	1.85106e-14
537.100000	1.85615e-14
537.050000	1.86125e-14
537.000000	1.86636e-14
536.950000	1.87149e-14
536.900000	1.87664e-14
536.850000	1.8818e-14
536.800000	1.88697e-14
536.750000	1.89216e-14
536.700000	1.89736e-14
536.650000	1.90257e-14
536.600000	1.9078e-14
536.550000	1.91304e-14
536.500000	1.9183e-14
536.450000	1.92358e-14
536.400000	1.92886e-14
536.350000	1.93417e-14
536.300000	1.93948e-14
536.250000	1.94481e-14
536.200000	1.95016e-14
536.150000	1.95552e-14
536.100000	1.96089e-14
536.050000	1.96628e-14
536.000000	1.97169e-14
535.950000	1.97711e-14
535.900000	1.98254e-14
535.850000	1.98799e-14
535.800000	1.99346e-14
535.750000	1.99894e-14
535.700000	2.00443e-14
535.650000	2.00994e-14
535.600000	2.01546e-14
535.550000	2.021e-14
535.500000	2.02656e-14
535.450000	2.03213e-14
535.400000	2.03772e-14
535.350000	2.04332e-14
535.300000	2.04893e-14
535.250000	2.05456e-14
535.200000	2.06021e-14
535.150000	2.06588e-14
535.100000	2.07155e-14
535.050000	2.07725e-14
535.000000	2.08296e-14
534.950000	2.08868e-14
534.900000	2.09442e-14
534.850000	2.10018e-14
534.800000	2.10595e-14
534.750000	2.11174e-14
534.700000	2.11755e-14
534.650000	2.12337e-14
534.600000	2.1292e-14
534.550000	2.13506e-14
534.500000	2.14093e-14
534.450000	2.14681e-14
534.400000	2.15271e-14
534.350000	2.15863e-14
534.300000	2.16456e-14
534.250000	2.17051e-14
534.200000	2.17648e-14
534.150000	2.18246e-14
534.100000	2.18846e-14
534.050000	2.19448e-14
534.000000	2.20051e-14
533.950000	2.20656e-14
533.900000	2.21262e-14
533.850000	2.2187e-14
533.800000	2.2248e-14
533.750000	2.23092e-14
533.700000	2.23705e-14
533.650000	2.2432e-14
533.600000	2.24937e-14
533.550000	2.25555e-14
533.500000	2.26175e-14
533.450000	2.26797e-14
533.400000	2.2742e-14
533.350000	2.28045e-14
533.300000	2.28672e-14
533.250000	2.29301e-14
533.200000	2.29931e-14
533.150000	2.30563e-14
533.100000	2.31197e-14
533.050000	2.31832e-14
533.000000	2.3247e-14
532.950000	2.33109e-14
532.900000	2.33749e-14
532.850000	2.34392e-14
532.800000	2.35036e-14
532.750000	2.35682e-14
532.700000	2.3633e-14
532.650000	2.3698e-14
532.600000	2.37631e-14
532.550000	2.38284e-14
532.500000	2.38939e-14
532.450000	2.39596e-14
532.400000	2.40255e-14
532.350000	2.40915e-14
532.300000	2.41577e-14
532.250000	2.42242e-14
532.200000	2.42907e-14
532.150000	2.43575e-14
532.100000	2.44245e-14
532.050000	2.44916e-14
532.000000	2.45589e-14
531.950000	2.46264e-14
531.900000	2.46941e-14
531.850000	2.4762e-14
531.800000	2.48301e-14
531.750000	2.48983e-14
531.700000	2.49668e-14
531.650000	2.50354e-14
531.600000	2.51042e-14
531.550000	2.51732e-14
531.500000	2.52424e-14
531.450000	2.53118e-14
531.400000	2.53814e-14
531.350000	2.54512e-14
531.300000	2.55211e-14
531.250000	2.55913e-14
531.200000	2.56616e-14
531.150000	2.57322e-14
531.100000	2.58029e-14
531.050000	2.58739e-14
531.000000	2.5945e-14
530.950000	2.60163e-14
530.900000	2.60878e-14
530.850000	2.61595e-14
530.800000	2.62314e-14
530.750000	2.63035e-14
530.700000	2.63759e-14
530.650000	2.64484e-14
530.600000	2.65211e-14
530.550000	2.6594e-14
530.500000	2.66671e-14
530.450000	2.67404e-14
530.400000	2.68139e-14
530.350000	2.68876e-14
530.300000	2.69615e-14
530.250000	2.70356e-14
530.200000	2.71099e-14
530.150000	2.71845e-14
530.100000	2.72592e-14
530.050000	2.73341e-14
530.000000	2.74093e-14
529.950000	2.74846e-14
529.900000	2.75602e-14
529.850000	2.76359e-14
529.800000	2.77119e-14
529.750000	2.77881e-14
529.700000	2.78645e-14
529.650000	2.79411e-14
529.600000	2.80179e-14
529.550000	2.80949e-14
529.500000	2.81721e-14
529.450000	2.82496e-14
529.400000	2.83272e-14
529.350000	2.84051e-14
529.300000	2.84832e-14
529.250000	2.85615e-14
529.200000	2.864e-14
529.150000	2.87187e-14
529.100000	2.87977e-14
529.050000	2.88769e-14
529.000000	2.89562e-14
528.950000	2.90358e-14
528.900000	2.91157e-14
528.850000	2.91957e-14
528.800000	2.9276e-14
528.750000	2.93564e-14
528.700000	2.94371e-14
528.650000	2.95181e-14
528.600000	2.95992e-14
528.550000	2.96806e-14
528.500000	2.97622e-14
528.450000	2.9844e-14
528.400000	2.9926e-14
528.350000	3.00083e-14
528.300000	3.00908e-14
528.250000	3.01735e-14
528.200000	3.02565e-14
528.150000	3.03396e-14
528.100000	3.0423e-14
528.050000	3.05067e-14
528.000000	3.05905e-14
527.950000	3.06746e-14
527.900000	3.0759e-14
527.850000	3.08435e-14
527.800000	3.09283e-14
527.750000	3.10133e-14
527.700000	3.10986e-14
527.650000	3.11841e-14
527.600000	3.12698e-14
527.550000	3.13558e-14
527.500000	3.1442e-14
527.450000	3.15284e-14
527.400000	3.16151e-14
527.350000	3.1702e-14
527.300000	3.17892e-14
527.250000	3.18765e-14
527.200000	3.19642e-14
527.150000	3.2052e-14
527.100000	3.21402e-14
527.050000	3.22285e-14
527.000000	3.23171e-14
526.950000	3.2406e-14
526.900000	3.2495e-14
526.850000	3.25844e-14
526.800000	3.2674e-14
526.750000	3.27638e-14
526.700000	3.28539e-14
526.650000	3.29442e-14
526.600000	3.30347e-14
526.550000	3.31256e-14
526.500000	3.32166e-14
526.450000	3.33079e-14
526.400000	3.33995e-14
526.350000	3.34913e-14
526.300000	3.35834e-14
526.250000	3.36757e-14
526.200000	3.37683e-14
526.150000	3.38611e-14
526.100000	3.39542e-14
526.050000	3.40476e-14
526.000000	3.41412e-14
525.950000	3.4235e-14
525.900000	3.43292e-14
525.850000	3.44235e-14
525.800000	3.45182e-14
525.750000	3.46131e-14
525.700000	3.47082e-14
525.650000	3.48036e-14
525.600000	3.48993e-14
525.550000	3.49953e-14
525.500000	3.50915e-14
525.450000	3.51879e-14
525.400000	3.52847e-14
525.350000	3.53817e-14
525.300000	3.5479e-14
525.250000	3.55765e-14
525.200000	3.56743e-14
525.150000	3.57724e-14
525.100000	3.58707e-14
525.050000	3.59693e-14
525.000000	3.60682e-14
524.950000	3.61674e-14
524.900000	3.62668e-14
524.850000	3.63665e-14
524.800000	3.64665e-14
524.750000	3.65668e-14
524.700000	3.66673e-14
524.650000	3.67681e-14
524.600000	3.68692e-14
524.550000	3.69705e-14
524.500000	3.70722e-14
524.450000	3.71741e-14
524.400000	3.72763e-14
524.350000	3.73788e-14
524.300000	3.74815e-14
524.250000	3.75846e-14
524.200000	3.76879e-14
524.150000	3.77915e-14
524.100000	3.78954e-14
524.050000	3.79996e-14
524.000000	3.81041e-14
523.950000	3.82088e-14
523.900000	3.83139e-14
523.850000	3.84192e-14
523.800000	3.85248e-14
523.750000	3.86308e-14
523.700000	3.8737e-14
523.650000	3.88435e-14
523.600000	3.89503e-14
523.550000	3.90573e-14
523.500000	3.91647e-14
523.450000	3.92724e-14
523.400000	3.93804e-14
523.350000	3.94886e-14
523.300000	3.95972e-14
523.250000	3.97061e-14
523.200000	3.98152e-14
523.150000	3.99247e-14
523.100000	4.00344e-14
523.050000	4.01445e-14
523.000000	4.02549e-14
522.950000	4.03656e-14
522.900000	4.04765e-14
522.850000	4.05878e-14
522.800000	4.06994e-14
522.750000	4.08113e-14
522.700000	4.09235e-14
522.650000	4.1036e-14
522.600000	4.11488e-14
522.550000	4.1262e-14
522.500000	4.13754e-14
522.450000	4.14892e-14
522.400000	4.16032e-14
522.350000	4.17176e-14
522.300000	4.18323e-14
522.250000	4.19473e-14
522.200000	4.20626e-14
522.150000	4.21783e-14
522.100000	4.22943e-14
522.050000	4.24105e-14
522.000000	4.25271e-14
521.950000	4.26441e-14
521.900000	4.27613e-14
521.850000	4.28789e-14
521.800000	4.29968e-14
521.750000	4.3115e-14
521.700000	4.32335e-14
521.650000	4.33524e-14
521.600000	4.34716e-14
521.550000	4.35911e-14
521.500000	4.37109e-14
521.450000	4.38311e-14
521.400000	4.39516e-14
521.350000	4.40725e-14
521.300000	4.41936e-14
521.250000	4.43151e-14
521.200000	4.4437e-14
521.150000	4.45591e-14
521.100000	4.46817e-14
521.050000	4.48045e-14
521.000000	4.49277e-14
520.950000	4.50512e-14
520.900000	4.51751e-14
520.850000	4.52993e-14
520.800000	4.54238e-14
520.750000	4.55487e-14
520.700000	4.56739e-14
520.650000	4.57995e-14
520.600000	4.59254e-14
520.550000	4.60517e-14
520.500000	4.61783e-14
520.450000	4.63053e-14
520.400000	4.64326e-14
520.350000	4.65603e-14
520.300000	4.66883e-14
520.250000	4.68166e-14
520.200000	4.69454e-14
520.150000	4.70744e-14
520.100000	4.72039e-14
520.050000	4.73337e-14
520.000000	4.74638e-14
519.950000	4.75943e-14
519.900000	4.77252e-14
519.850000	4.78564e-14
519.800000	4.79879e-14
519.750000	4.81199e-14
519.700000	4.82522e-14
519.650000	4.83849e-14
519.600000	4.85179e-14
519.550000	4.86513e-14
519.500000	4.87851e-14
519.450000	4.89192e-14
519.400000	4.90537e-14
519.350000	4.91886e-14
519.300000	4.93238e-14
519.250000	4.94594e-14
519.200000	4.95954e-14
519.150000	4.97318e-14
519.100000	4.98685e-14
519.050000	5.00056e-14
519.000000	5.01431e-14
518.950000	5.0281e-14
518.900000	5.04192e-14
518.850000	5.05579e-14
518.800000	5.06969e-14
518.750000	5.08363e-14
518.700000	5.0976e-14
518.650000	5.11162e-14
518.600000	5.12567e-14
518.550000	5.13977e-14
518.500000	5.1539e-14
518.450000	5.16807e-14
518.400000	5.18228e-14
518.350000	5.19653e-14
518.300000	5.21082e-14
518.250000	5.22514e-14
518.200000	5.23951e-14
518.150000	5.25392e-14
518.100000	5.26836e-14
518.050000	5.28285e-14
518.000000	5.29737e-14
517.950000	5.31194e-14
517.900000	5.32654e-14
517.850000	5.34119e-14
517.800000	5.35587e-14
517.750000	5.3706e-14
517.700000	5.38537e-14
517.650000	5.40018e-14
517.600000	5.41502e-14
517.550000	5.42991e-14
517.500000	5.44484e-14
517.450000	5.45981e-14
517.400000	5.47483e-14
517.350000	5.48988e-14
517.300000	5.50497e-14
517.250000	5.52011e-14
517.200000	5.53529e-14
517.150000	5.55051e-14
517.100000	5.56577e-14
517.050000	5.58107e-14
517.000000	5.59642e-14
516.950000	5.61181e-14
516.900000	5.62724e-14
516.850000	5.64271e-14
516.800000	5.65822e-14
516.750000	5.67378e-14
516.700000	5.68938e-14
516.650000	5.70503e-14
516.600000	5.72071e-14
516.550000	5.73644e-14
516.500000	5.75222e-14
516.450000	5.76803e-14
516.400000	5.78389e-14
516.350000	5.7998e-14
516.300000	5.81574e-14
516.250000	5.83173e-14
516.200000	5.84777e-14
516.150000	5.86385e-14
516.100000	5.87997e-14
516.050000	5.89614e-14
516.000000	5.91235e-14
515.950000	5.92861e-14
515.900000	5.94491e-14
515.850000	5.96126e-14
515.800000	5.97765e-14
515.750000	5.99408e-14
515.700000	6.01057e-14
515.650000	6.02709e-14
515.600000	6.04367e-14
515.550000	6.06028e-14
515.500000	6.07695e-14
515.450000	6.09366e-14
515.400000	6.11041e-14
515.350000	6.12721e-14
515.300000	6.14406e-14
515.250000	6.16096e-14
515.200000	6.1779e-14
515.150000	6.19488e-14
515.100000	6.21192e-14
515.050000	6.229e-14
515.000000	6.24613e-14
514.950000	6.2633e-14
514.900000	6.28052e-14
514.850000	6.29779e-14
514.800000	6.31511e-14
514.750000	6.33248e-14
514.700000	6.34989e-14
514.650000	6.36735e-14
514.600000	6.38486e-14
514.550000	6.40241e-14
514.500000	6.42002e-14
514.450000	6.43767e-14
514.400000	6.45537e-14
514.350000	6.47312e-14
514.300000	6.49092e-14
514.250000	6.50877e-14
514.200000	6.52667e-14
514.150000	6.54462e-14
514.100000	6.56261e-14
514.050000	6.58066e-14
514.000000	6.59875e-14
513.950000	6.6169e-14
513.900000	6.63509e-14
513.850000	6.65334e-14
513.800000	6.67163e-14
513.750000	6.68998e-14
513.700000	6.70837e-14
513.650000	6.72682e-14
513.600000	6.74532e-14
513.550000	6.76386e-14
513.500000	6.78246e-14
513.450000	6.80111e-14
513.400000	6.81982e-14
513.350000	6.83857e-14
513.300000	6.85737e-14
513.250000	6.87623e-14
513.200000	6.89514e-14
513.150000	6.9141e-14
513.100000	6.93311e-14
513.050000	6.95217e-14
513.000000	6.97129e-14
512.950000	6.99046e-14
512.900000	7.00968e-14
512.850000	7.02896e-14
512.800000	7.04829e-14
512.750000	7.06767e-14
512.700000	7.0871e-14
512.650000	7.10659e-14
512.600000	7.12613e-14
512.550000	7.14573e-14
512.500000	7.16538e-14
512.450000	7.18508e-14
512.400000	7.20484e-14
512.350000	7.22465e-14
512.300000	7.24452e-14
512.250000	7.26444e-14
512.200000	7.28441e-14
512.150000	7.30445e-14
512.100000	7.32453e-14
512.050000	7.34467e-14
512.000000	7.36487e-14
511.950000	7.38512e-14
511.900000	7.40543e-14
511.850000	7.42579e-14
511.800000	7.44621e-14
511.750000	7.46669e-14
511.700000	7.48722e-14
511.650000	7.50781e-14
511.600000	7.52846e-14
511.550000	7.54916e-14
511.500000	7.56992e-14
511.450000	7.59073e-14
511.400000	7.61161e-14
511.350000	7.63254e-14
511.300000	7.65353e-14
511.250000	7.67457e-14
511.200000	7.69568e-14
511.150000	7.71684e-14
511.100000	7.73806e-14
511.050000	7.75934e-14
511.000000	7.78068e-14
510.950000	7.80207e-14
510.900000	7.82353e-14
510.850000	7.84504e-14
510.800000	7.86661e-14
510.750000	7.88825e-14
510.700000	7.90994e-14
510.650000	7.93169e-14
510.600000	7.9535e-14
510.550000	7.97537e-14
510.500000	7.99731e-14
510.450000	8.0193e-14
510.400000	8.04135e-14
510.350000	8.06346e-14
510.300000	8.08564e-14
510.250000	8.10787e-14
510.200000	8.13017e-14
510.150000	8.15253e-14
510.100000	8.17494e-14
510.050000	8.19743e-14
510.000000	8.21997e-14
509.950000	8.24257e-14
509.900000	8.26524e-14
509.850000	8.28797e-14
509.800000	8.31076e-14
509.750000	8.33361e-14
509.700000	8.35653e-14
509.650000	8.37951e-14
509.600000	8.40255e-14
509.550000	8.42566e-14
509.500000	8.44883e-14
509.450000	8.47207e-14
509.400000	8.49536e-14
509.350000	8.51873e-14
509.300000	8.54215e-14
509.250000	8.56564e-14
509.200000	8.5892e-14
509.150000	8.61282e-14
509.100000	8.6365e-14
509.050000	8.66025e-14
509.000000	8.68407e-14
508.950000	8.70795e-14
508.900000	8.7319e-14
508.850000	8.75591e-14
508.800000	8.77999e-14
508.750000	8.80413e-14
508.700000	8.82835e-14
508.650000	8.85262e-14
508.600000	8.87697e-14
508.550000	8.90138e-14
508.500000	8.92586e-14
508.450000	8.95041e-14
508.400000	8.97502e-14
508.350000	8.9997e-14
508.300000	9.02445e-14
508.250000	9.04927e-14
508.200000	9.07415e-14
508.150000	9.09911e-14
508.100000	9.12413e-14
508.050000	9.14922e-14
508.000000	9.17438e-14
507.950000	9.19961e-14
507.900000	9.22491e-14
507.850000	9.25028e-14
507.800000	9.27572e-14
507.750000	9.30123e-14
507.700000	9.32681e-14
507.650000	9.35246e-14
507.600000	9.37818e-14
507.550000	9.40397e-14
507.500000	9.42983e-14
507.450000	9.45576e-14
507.400000	9.48177e-14
507.350000	9.50784e-14
507.300000	9.53399e-14
507.250000	9.56021e-14
507.200000	9.5865e-14
507.150000	9.61287e-14
507.100000	9.6393e-14
507.050000	9.66581e-14
507.000000	9.69239e-14
506.950000	9.71905e-14
506.900000	9.74578e-14
506.850000	9.77258e-14
506.800000	9.79945e-14
506.750000	9.8264e-14
506.700000	9.85343e-14
506.650000	9.88053e-14
506.600000	9.9077e-14
506.550000	9.93495e-14
506.500000	9.96227e-14
506.450000	9.98967e-14
506.400000	1.00171e-13
506.350000	1.00447e-13
506.300000	1.00723e-13
506.250000	1.01e-13
506.200000	1.01278e-13
506.150000	1.01556e-13
506.100000	1.01836e-13
506.050000	1.02116e-13
506.000000	1.02397e-13
505.950000	1.02678e-13
505.900000	1.02961e-13
505.850000	1.03244e-13
505.800000	1.03528e-13
505.750000	1.03812e-13
505.700000	1.04098e-13
505.650000	1.04384e-13
505.600000	1.04671e-13
505.550000	1.04959e-13
505.500000	1.05248e-13
505.450000	1.05537e-13
505.400000	1.05828e-13
505.350000	1.06119e-13
505.300000	1.0641e-13
505.250000	1.06703e-13
505.200000	1.06996e-13
505.150000	1.07291e-13
505.100000	1.07586e-13
505.050000	1.07882e-13
505.000000	1.08178e-13
504.950000	1.08476e-13
504.900000	1.08774e-13
504.850000	1.09073e-13
504.800000	1.09373e-13
504.750000	1.09674e-13
504.700000	1.09976e-13
504.650000	1.10278e-13
504.600000	1.10582e-13
504.550000	1.10886e-13
504.500000	1.11191e-13
504.450000	1.11496e-13
504.400000	1.11803e-13
504.350000	1.12111e-13
504.300000	1.12419e-13
504.250000	1.12728e-13
504.200000	1.13038e-13
504.150000	1.13349e-13
504.100000	1.13661e-13
504.050000	1.13973e-13
504.000000	1.14287e-13
503.950000	1.14601e-13
503.900000	1.14916e-13
503.850000	1.15232e-13
503.800000	1.15549e-13
503.750000	1.15867e-13
503.700000	1.16186e-13
503.650000	1.16505e-13
503.600000	1.16826e-13
503.550000	1.17147e-13
503.500000	1.17469e-13
503.450000	1.17792e-13
503.400000	1.18116e-13
503.350000	1.18441e-13
503.300000	1.18767e-13
503.250000	1.19093e-13
503.200000	1.19421e-13
503.150000	1.19749e-13
503.100000	1.20079e-13
503.050000	1.20409e-13
503.000000	1.2074e-13
502.950000	1.21072e-13
502.900000	1.21405e-13
502.850000	1.21739e-13
502.800000	1.22074e-13
502.750000	1.2241e-13
502.700000	1.22746e-13
502.650000	1.23084e-13
502.600000	1.23423e-13
502.550000	1.23762e-13
502.500000	1.24102e-13
502.450000	1.24444e-13
502.400000	1.24786e-13
502.350000	1.25129e-13
502.300000	1.25473e-13
502.250000	1.25818e-13
502.200000	1.26164e-13
502.150000	1.26511e-13
502.100000	1.26859e-13
502.050000	1.27208e-13
502.000000	1.27558e-13
501.950000	1.27909e-13
501.900000	1.28261e-13
501.850000	1.28614e-13
501.800000	1.28967e-13
501.750000	1.29322e-13
501.700000	1.29678e-13
501.650000	1.30034e-13
501.600000	1.30392e-13
501.550000	1.30751e-13
501.500000	1.3111e-13
501.450000	1.31471e-13
501.400000	1.31832e-13
501.350000	1.32195e-13
501.300000	1.32559e-13
501.250000	1.32923e-13
501.200000	1.33289e-13
501.150000	1.33655e-13
501.100000	1.34023e-13
501.050000	1.34392e-13
501.000000	1.34761e-13
500.950000	1.35132e-13
500.900000	1.35504e-13
500.850000	1.35876e-13
500.800000	1.3625e-13
500.750000	1.36625e-13
500.700000	1.37001e-13
500.650000	1.37377e-13
500.600000	1.37755e-13
500.550000	1.38134e-13
500.500000	1.38514e-13
500.450000	1.38895e-13
500.400000	1.39277e-13
500.350000	1.3966e-13
500.300000	1.40044e-13
500.250000	1.40429e-13
500.200000	1.40816e-13
500.150000	1.41203e-13
500.100000	1.41591e-13
500.050000	1.41981e-13
500.000000	1.42371e-13
499.950000	1.42763e-13
499.900000	1.43156e-13
499.850000	1.43549e-13
499.800000	1.43944e-13
499.750000	1.4434e-13
499.700000	1.44737e-13
499.650000	1.45135e-13
499.600000	1.45534e-13
499.550000	1.45935e-13
499.500000	1.46336e-13
499.450000	1.46739e-13
499.400000	1.47142e-13
499.350000	1.47547e-13
499.300000	1.47953e-13
499.250000	1.4836e-13
499.200000	1.48768e-13
499.150000	1.49177e-13
499.100000	1.49587e-13
499.050000	1.49999e-13
499.000000	1.50411e-13
498.950000	1.50825e-13
498.900000	1.5124e-13
498.850000	1.51656e-13
498.800000	1.52073e-13
498.750000	1.52491e-13
498.700000	1.52911e-13
498.650000	1.53331e-13
498.600000	1.53753e-13
498.550000	1.54176e-13
498.500000	1.546e-13
498.450000	1.55025e-13
498.400000	1.55452e-13
498.350000	1.55879e-13
498.300000	1.56308e-13
498.250000	1.56738e-13
498.200000	1.57169e-13
498.150000	1.57601e-13
498.100000	1.58035e-13
498.050000	1.58469e-13
498.000000	1.58905e-13
497.950000	1.59342e-13
497.900000	1.59781e-13
497.850000	1.6022e-13
497.800000	1.60661e-13
497.750000	1.61103e-13
497.700000	1.61546e-13
497.650000	1.6199e-13
497.600000	1.62436e-13
497.550000	1.62883e-13
497.500000	1.63331e-13
497.450000	1.6378e-13
497.400000	1.6423e-13
497.350000	1.64682e-13
497.300000	1.65135e-13
497.250000	1.65589e-13
497.200000	1.66045e-13
497.150000	1.66502e-13
497.100000	1.6696e-13
497.050000	1.67419e-13
497.000000	1.67879e-13
496.950000	1.68341e-13
496.900000	1.68804e-13
496.850000	1.69269e-13
496.800000	1.69734e-13
496.750000	1.70201e-13
496.700000	1.70669e-13
496.650000	1.71139e-13
496.600000	1.71609e-13
496.550000	1.72081e-13
496.500000	1.72555e-13
496.450000	1.73029e-13
496.400000	1.73505e-13
496.350000	1.73983e-13
496.300000	1.74461e-13
496.250000	1.74941e-13
496.200000	1.75422e-13
496.150000	1.75905e-13
496.100000	1.76389e-13
496.050000	1.76874e-13
496.000000	1.7736e-13
495.950000	1.77848e-13
495.900000	1.78337e-13
495.850000	1.78828e-13
495.800000	1.7932e-13
495.750000	1.79813e-13
495.700000	1.80308e-13
495.650000	1.80804e-13
495.600000	1.81301e-13
495.550000	1.818e-13
495.500000	1.823e-13
495.450000	1.82801e-13
495.400000	1.83304e-13
495.350000	1.83808e-13
495.300000	1.84314e-13
495.250000	1.84821e-13
495.200000	1.85329e-13
495.150000	1.85839e-13
495.100000	1.8635e-13
495.050000	1.86863e-13
495.000000	1.87377e-13
494.950000	1.87892e-13
494.900000	1.88409e-13
494.850000	1.88928e-13
494.800000	1.89447e-13
494.750000	1.89968e-13
494.700000	1.90491e-13
494.650000	1.91015e-13
494.600000	1.9154e-13
494.550000	1.92067e-13
494.500000	1.92596e-13
494.450000	1.93125e-13
494.400000	1.93657e-13
494.350000	1.94189e-13
494.300000	1.94723e-13
494.250000	1.95259e-13
494.200000	1.95796e-13
494.150000	1.96335e-13
494.100000	1.96875e-13
494.050000	1.97416e-13
494.000000	1.9796e-13
493.950000	1.98504e-13
493.900000	1.9905e-13
493.850000	1.99598e-13
493.800000	2.00147e-13
493.750000	2.00697e-13
493.700000	2.01249e-13
493.650000	2.01803e-13
493.600000	2.02358e-13
493.550000	2.02915e-13
493.500000	2.03473e-13
493.450000	2.04033e-13
493.400000	2.04594e-13
493.350000	2.05157e-13
493.300000	2.05721e-13
493.250000	2.06287e-13
493.200000	2.06854e-13
493.150000	2.07423e-13
493.100000	2.07994e-13
493.050000	2.08566e-13
493.000000	2.0914e-13
492.950000	2.09715e-13
492.900000	2.10292e-13
492.850000	2.10871e-13
492.800000	2.11451e-13
492.750000	2.12032e-13
492.700000	2.12616e-13
492.650000	2.13201e-13
492.600000	2.13787e-13
492.550000	2.14375e-13
492.500000	2.14965e-13
492.450000	2.15556e-13
492.400000	2.16149e-13
492.350000	2.16744e-13
492.300000	2.1734e-13
492.250000	2.17938e-13
492.200000	2.18537e-13
492.150000	2.19139e-13
492.100000	2.19741e-13
492.050000	2.20346e-13
492.000000	2.20952e-13
491.950000	2.2156e-13
491.900000	2.22169e-13
491.850000	2.22781e-13
491.800000	2.23393e-13
491.750000	2.24008e-13
491.700000	2.24624e-13
491.650000	2.25242e-13
491.600000	2.25862e-13
491.550000	2.26483e-13
491.500000	2.27106e-13
491.450000	2.27731e-13
491.400000	2.28357e-13
491.350000	2.28986e-13
491.300000	2.29616e-13
491.250000	2.30247e-13
491.200000	2.30881e-13
491.150000	2.31516e-13
491.100000	2.32153e-13
491.050000	2.32791e-13
491.000000	2.33432e-13
490.950000	2.34074e-13
490.900000	2.34718e-13
490.850000	2.35364e-13
490.800000	2.36011e-13
490.750000	2.3666e-13
490.700000	2.37311e-13
490.650000	2.37964e-13
490.600000	2.38619e-13
490.550000	2.39275e-13
490.500000	2.39933e-13
490.450000	2.40594e-13
490.400000	2.41255e-13
490.350000	2.41919e-13
490.300000	2.42585e-13
490.250000	2.43252e-13
490.200000	2.43921e-13
490.150000	2.44592e-13
490.100000	2.45265e-13
490.050000	2.4594e-13
490.000000	2.46616e-13
489.950000	2.47295e-13
489.900000	2.47975e-13
489.850000	2.48657e-13
489.800000	2.49341e-13
489.750000	2.50027e-13
489.700000	2.50715e-13
489.650000	2.51405e-13
489.600000	2.52097e-13
489.550000	2.5279e-13
489.500000	2.53486e-13
489.450000	2.54183e-13
489.400000	2.54882e-13
489.350000	2.55583e-13
489.300000	2.56287e-13
489.250000	2.56992e-13
489.200000	2.57699e-13
489.150000	2.58408e-13
489.100000	2.59118e-13
489.050000	2.59831e-13
489.000000	2.60546e-13
488.950000	2.61263e-13
488.900000	2.61982e-13
488.850000	2.62702e-13
488.800000	2.63425e-13
488.750000	2.6415e-13
488.700000	2.64877e-13
488.650000	2.65605e-13
488.600000	2.66336e-13
488.550000	2.67069e-13
488.500000	2.67803e-13
488.450000	2.6854e-13
488.400000	2.69279e-13
488.350000	2.7002e-13
488.300000	2.70763e-13
488.250000	2.71508e-13
488.200000	2.72254e-13
488.150000	2.73003e-13
488.100000	2.73755e-13
488.050000	2.74508e-13
488.000000	2.75263e-13
487.950000	2.7602e-13
487.900000	2.7678e-13
487.850000	2.77541e-13
487.800000	2.78305e-13
487.750000	2.7907e-13
487.700000	2.79838e-13
487.650000	2.80608e-13
487.600000	2.8138e-13
487.550000	2.82154e-13
487.500000	2.8293e-13
487.450000	2.83709e-13
487.400000	2.84489e-13
487.350000	2.85272e-13
487.300000	2.86057e-13
487.250000	2.86844e-13
487.200000	2.87633e-13
487.150000	2.88424e-13
487.100000	2.89218e-13
487.050000	2.90013e-13
487.000000	2.90811e-13
486.950000	2.91611e-13
486.900000	2.92414e-13
486.850000	2.93218e-13
486.800000	2.94025e-13
486.750000	2.94834e-13
486.700000	2.95645e-13
486.650000	2.96458e-13
486.600000	2.97274e-13
486.550000	2.98092e-13
486.500000	2.98912e-13
486.450000	2.99734e-13
486.400000	3.00559e-13
486.350000	3.01386e-13
486.300000	3.02215e-13
486.250000	3.03047e-13
486.200000	3.0388e-13
486.150000	3.04716e-13
486.100000	3.05555e-13
486.050000	3.06395e-13
486.000000	3.07238e-13
485.950000	3.08084e-13
485.900000	3.08931e-13
485.850000	3.09781e-13
485.800000	3.10634e-13
485.750000	3.11488e-13
485.700000	3.12345e-13
485.650000	3.13205e-13
485.600000	3.14066e-13
485.550000	3.1493e-13
485.500000	3.15797e-13
485.450000	3.16666e-13
485.400000	3.17537e-13
485.350000	3.1841e-13
485.300000	3.19287e-13
485.250000	3.20165e-13
485.200000	3.21046e-13
485.150000	3.21929e-13
485.100000	3.22815e-13
485.050000	3.23703e-13
485.000000	3.24594e-13
484.950000	3.25487e-13
484.900000	3.26382e-13
484.850000	3.2728e-13
484.800000	3.28181e-13
484.750000	3.29084e-13
484.700000	3.29989e-13
484.650000	3.30897e-13
484.600000	3.31807e-13
484.550000	3.3272e-13
484.500000	3.33636e-13
484.450000	3.34554e-13
484.400000	3.35474e-13
484.350000	3.36397e-13
484.300000	3.37323e-13
484.250000	3.38251e-13
484.200000	3.39181e-13
484.150000	3.40115e-13
484.100000	3.4105e-13
484.050000	3.41989e-13
484.000000	3.4293e-13
483.950000	3.43873e-13
483.900000	3.44819e-13
483.850000	3.45768e-13
483.800000	3.46719e-13
483.750000	3.47673e-13
483.700000	3.4863e-13
483.650000	3.49589e-13
483.600000	3.50551e-13
483.550000	3.51516e-13
483.500000	3.52483e-13
483.450000	3.53453e-13
483.400000	3.54425e-13
483.350000	3.554e-13
483.300000	3.56378e-13
483.250000	3.57359e-13
483.200000	3.58342e-13
483.150000	3.59328e-13
483.100000	3.60317e-13
483.050000	3.61308e-13
483.000000	3.62302e-13
482.950000	3.63299e-13
482.900000	3.64299e-13
482.850000	3.65301e-13
482.800000	3.66306e-13
482.750000	3.67314e-13
482.700000	3.68324e-13
482.650000	3.69338e-13
482.600000	3.70354e-13
482.550000	3.71373e-13
482.500000	3.72395e-13
482.450000	3.7342e-13
482.400000	3.74447e-13
482.350000	3.75477e-13
482.300000	3.7651e-13
482.250000	3.77546e-13
482.200000	3.78585e-13
482.150000	3.79627e-13
482.100000	3.80671e-13
482.050000	3.81719e-13
482.000000	3.82769e-13
481.950000	3.83822e-13
481.900000	3.84878e-13
481.850000	3.85937e-13
481.800000	3.86999e-13
481.750000	3.88064e-13
481.700000	3.89132e-13
481.650000	3.90203e-13
481.600000	3.91276e-13
481.550000	3.92353e-13
481.500000	3.93432e-13
481.450000	3.94515e-13
481.400000	3.95601e-13
481.350000	3.96689e-13
481.300000	3.97781e-13
481.250000	3.98875e-13
481.200000	3.99973e-13
481.150000	4.01073e-13
481.100000	4.02177e-13
481.050000	4.03283e-13
481.000000	4.04393e-13
480.950000	4.05506e-13
480.900000	4.06621e-13
480.850000	4.0774e-13
480.800000	4.08862e-13
480.750000	4.09987e-13
480.700000	4.11115e-13
480.650000	4.12247e-13
480.600000	4.13381e-13
480.550000	4.14518e-13
480.500000	4.15659e-13
480.450000	4.16803e-13
480.400000	4.1795e-13
480.350000	4.191e-13
480.300000	4.20253e-13
480.250000	4.21409e-13
480.200000	4.22569e-13
480.150000	4.23731e-13
480.100000	4.24897e-13
480.050000	4.26067e-13
480.000000	4.27239e-13
479.950000	4.28415e-13
479.900000	4.29593e-13
479.850000	4.30775e-13
479.800000	4.31961e-13
479.750000	4.33149e-13
479.700000	4.34341e-13
479.650000	4.35536e-13
479.600000	4.36735e-13
479.550000	4.37937e-13
479.500000	4.39142e-13
479.450000	4.4035e-13
479.400000	4.41562e-13
479.350000	4.42777e-13
479.300000	4.43995e-13
479.250000	4.45217e-13
479.200000	4.46442e-13
479.150000	4.4767e-13
479.100000	4.48902e-13
479.050000	4.50137e-13
479.000000	4.51376e-13
478.950000	4.52618e-13
478.900000	4.53864e-13
478.850000	4.55112e-13
478.800000	4.56365e-13
478.750000	4.57621e-13
478.700000	4.5888e-13
478.650000	4.60142e-13
478.600000	4.61409e-13
478.550000	4.62678e-13
478.500000	4.63951e-13
478.450000	4.65228e-13
478.400000	4.66508e-13
478.350000	4.67792e-13
478.300000	4.69079e-13
478.250000	4.7037e-13
478.200000	4.71664e-13
478.150000	4.72962e-13
478.100000	4.74264e-13
478.050000	4.75569e-13
478.000000	4.76877e-13
477.950000	4.7819e-13
477.900000	4.79505e-13
477.850000	4.80825e-13
477.800000	4.82148e-13
477.750000	4.83475e-13
477.700000	4.84805e-13
477.650000	4.86139e-13
477.600000	4.87477e-13
477.550000	4.88818e-13
477.500000	4.90164e-13
477.450000	4.91512e-13
477.400000	4.92865e-13
477.350000	4.94221e-13
477.300000	4.95581e-13
477.250000	4.96945e-13
477.200000	4.98312e-13
477.150000	4.99684e-13
477.100000	5.01059e-13
477.050000	5.02437e-13
477.000000	5.0382e-13
476.950000	5.05206e-13
476.900000	5.06597e-13
476.850000	5.07991e-13
476.800000	5.09389e-13
476.750000	5.1079e-13
476.700000	5.12196e-13
476.650000	5.13605e-13
476.600000	5.15019e-13
476.550000	5.16436e-13
476.500000	5.17857e-13
476.450000	5.19282e-13
476.400000	5.20711e-13
476.350000	5.22144e-13
476.300000	5.23581e-13
476.250000	5.25022e-13
476.200000	5.26467e-13
476.150000	5.27915e-13
476.100000	5.29368e-13
476.050000	5.30825e-13
476.000000	5.32286e-13
475.950000	5.3375e-13
475.900000	5.35219e-13
475.850000	5.36692e-13
475.800000	5.38169e-13
475.750000	5.3965e-13
475.700000	5.41135e-13
475.650000	5.42624e-13
475.600000	5.44117e-13
475.550000	5.45615e-13
475.500000	5.47116e-13
475.450000	5.48622e-13
475.400000	5.50132e-13
475.350000	5.51645e-13
475.300000	5.53164e-13
475.250000	5.54686e-13
475.200000	5.56212e-13
475.150000	5.57743e-13
475.100000	5.59278e-13
475.050000	5.60817e-13
475.000000	5.6236e-13
474.950000	5.63908e-13
474.900000	5.6546e-13
474.850000	5.67016e-13
474.800000	5.68576e-13
474.750000	5.70141e-13
474.700000	5.7171e-13
474.650000	5.73283e-13
474.600000	5.74861e-13
474.550000	5.76443e-13
474.500000	5.78029e-13
474.450000	5.7962e-13
474.400000	5.81215e-13
474.350000	5.82814e-13
474.300000	5.84418e-13
474.250000	5.86026e-13
474.200000	5.87639e-13
474.150000	5.89256e-13
474.100000	5.90878e-13
474.050000	5.92504e-13
474.000000	5.94135e-13
473.950000	5.9577e-13
473.900000	5.97409e-13
473.850000	5.99053e-13
473.800000	6.00702e-13
473.750000	6.02355e-13
473.700000	6.04013e-13
473.650000	6.05675e-13
473.600000	6.07342e-13
473.550000	6.09013e-13
473.500000	6.10689e-13
473.450000	6.1237e-13
473.400000	6.14055e-13
473.350000	6.15745e-13
473.300000	6.1744e-13
473.250000	6.19139e-13
473.200000	6.20843e-13
473.150000	6.22551e-13
473.100000	6.24265e-13
473.050000	6.25983e-13
473.000000	6.27705e-13
472.950000	6.29433e-13
472.900000	6.31165e-13
472.850000	6.32902e-13
472.800000	6.34644e-13
472.750000	6.3639e-13
472.700000	6.38142e-13
472.650000	6.39898e-13
472.600000	6.41659e-13
472.550000	6.43425e-13
472.500000	6.45196e-13
472.450000	6.46971e-13
472.400000	6.48752e-13
472.350000	6.50537e-13
472.300000	6.52327e-13
472.250000	6.54123e-13
472.200000	6.55923e-13
472.150000	6.57728e-13
472.100000	6.59538e-13
472.050000	6.61353e-13
472.000000	6.63174e-13
471.950000	6.64999e-13
471.900000	6.66829e-13
471.850000	6.68664e-13
471.800000	6.70504e-13
471.750000	6.7235e-13
471.700000	6.742e-13
471.650000	6.76055e-13
471.600000	6.77916e-13
471.550000	6.79782e-13
471.500000	6.81653e-13
471.450000	6.83529e-13
471.400000	6.8541e-13
471.350000	6.87296e-13
471.300000	6.89188e-13
471.250000	6.91084e-13
471.200000	6.92986e-13
471.150000	6.94894e-13
471.100000	6.96806e-13
471.050000	6.98724e-13
471.000000	7.00647e-13
470.950000	7.02575e-13
470.900000	7.04509e-13
470.850000	7.06448e-13
470.800000	7.08392e-13
470.750000	7.10342e-13
470.700000	7.12297e-13
470.650000	7.14257e-13
470.600000	7.16223e-13
470.550000	7.18194e-13
470.500000	7.2017e-13
470.450000	7.22153e-13
470.400000	7.2414e-13
470.350000	7.26133e-13
470.300000	7.28131e-13
470.250000	7.30135e-13
470.200000	7.32145e-13
470.150000	7.3416e-13
470.100000	7.36181e-13
470.050000	7.38207e-13
470.000000	7.40238e-13
469.950000	7.42276e-13
469.900000	7.44319e-13
469.850000	7.46367e-13
469.800000	7.48421e-13
469.750000	7.50481e-13
469.700000	7.52547e-13
469.650000	7.54618e-13
469.600000	7.56695e-13
469.550000	7.58777e-13
469.500000	7.60866e-13
469.450000	7.6296e-13
469.400000	7.6506e-13
469.350000	7.67165e-13
469.300000	7.69277e-13
469.250000	7.71394e-13
469.200000	7.73517e-13
469.150000	7.75646e-13
469.100000	7.77781e-13
469.050000	7.79922e-13
469.000000	7.82068e-13
468.950000	7.84221e-13
468.900000	7.86379e-13
468.850000	7.88544e-13
468.800000	7.90714e-13
468.750000	7.9289e-13
468.700000	7.95072e-13
468.650000	7.97261e-13
468.600000	7.99455e-13
468.550000	8.01655e-13
468.500000	8.03862e-13
468.450000	8.06074e-13
468.400000	8.08293e-13
468.350000	8.10518e-13
468.300000	8.12748e-13
468.250000	8.14985e-13
468.200000	8.17228e-13
468.150000	8.19478e-13
468.100000	8.21733e-13
468.050000	8.23995e-13
468.000000	8.26263e-13
467.950000	8.28537e-13
467.900000	8.30818e-13
467.850000	8.33104e-13
467.800000	8.35397e-13
467.750000	8.37697e-13
467.700000	8.40002e-13
467.650000	8.42314e-13
467.600000	8.44633e-13
467.550000	8.46957e-13
467.500000	8.49289e-13
467.450000	8.51626e-13
467.400000	8.5397e-13
467.350000	8.56321e-13
467.300000	8.58678e-13
467.250000	8.61041e-13
467.200000	8.63411e-13
467.150000	8.65787e-13
467.100000	8.6817e-13
467.050000	8.7056e-13
467.000000	8.72956e-13
466.950000	8.75359e-13
466.900000	8.77768e-13
466.850000	8.80184e-13
466.800000	8.82607e-13
466.750000	8.85036e-13
466.700000	8.87472e-13
466.650000	8.89915e-13
466.600000	8.92364e-13
466.550000	8.94821e-13
466.500000	8.97284e-13
466.450000	8.99753e-13
466.400000	9.0223e-13
466.350000	9.04713e-13
466.300000	9.07203e-13
466.250000	9.097e-13
466.200000	9.12204e-13
466.150000	9.14715e-13
466.100000	9.17233e-13
466.050000	9.19758e-13
466.000000	9.22289e-13
465.950000	9.24828e-13
465.900000	9.27373e-13
465.850000	9.29926e-13
465.800000	9.32486e-13
465.750000	9.35052e-13
465.700000	9.37626e-13
465.650000	9.40207e-13
465.600000	9.42795e-13
465.550000	9.4539e-13
465.500000	9.47992e-13
465.450000	9.50601e-13
465.400000	9.53218e-13
465.350000	9.55842e-13
465.300000	9.58473e-13
465.250000	9.61111e-13
465.200000	9.63756e-13
465.150000	9.66409e-13
465.100000	9.69069e-13
465.050000	9.71737e-13
465.000000	9.74411e-13
464.950000	9.77094e-13
464.900000	9.79783e-13
464.850000	9.8248e-13
464.800000	9.85184e-13
464.750000	9.87896e-13
464.700000	9.90615e-13
464.650000	9.93342e-13
464.600000	9.96076e-13
464.550000	9.98818e-13
464.500000	1.00157e-12
464.450000	1.00432e-12
464.400000	1.00709e-12
464.350000	1.00986e-12
464.300000	1.01264e-12
464.250000	1.01543e-12
464.200000	1.01822e-12
464.150000	1.02103e-12
464.100000	1.02384e-12
464.050000	1.02665e-12
464.000000	1.02948e-12
463.950000	1.03231e-12
463.900000	1.03516e-12
463.850000	1.03801e-12
463.800000	1.04086e-12
463.750000	1.04373e-12
463.700000	1.0466e-12
463.650000	1.04948e-12
463.600000	1.05237e-12
463.550000	1.05527e-12
463.500000	1.05817e-12
463.450000	1.06108e-12
463.400000	1.06401e-12
463.350000	1.06693e-12
463.300000	1.06987e-12
463.250000	1.07282e-12
463.200000	1.07577e-12
463.150000	1.07873e-12
463.100000	1.0817e-12
463.050000	1.08468e-12
463.000000	1.08766e-12
462.950000	1.09066e-12
462.900000	1.09366e-12
462.850000	1.09667e-12
462.800000	1.09969e-12
462.750000	1.10272e-12
462.700000	1.10575e-12
462.650000	1.1088e-12
462.600000	1.11185e-12
462.550000	1.11491e-12
462.500000	1.11798e-12
462.450000	1.12105e-12
462.400000	1.12414e-12
462.350000	1.12724e-12
462.300000	1.13034e-12
462.250000	1.13345e-12
462.200000	1.13657e-12
462.150000	1.1397e-12
462.100000	1.14284e-12
462.050000	1.14598e-12
462.000000	1.14914e-12
461.950000	1.1523e-12
461.900000	1.15547e-12
461.850000	1.15865e-12
461.800000	1.16184e-12
461.750000	1.16504e-12
461.700000	1.16825e-12
461.650000	1.17146e-12
461.600000	1.17469e-12
461.550000	1.17792e-12
461.500000	1.18116e-12
461.450000	1.18442e-12
461.400000	1.18768e-12
461.350000	1.19095e-12
461.300000	1.19422e-12
461.250000	1.19751e-12
461.200000	1.20081e-12
461.150000	1.20411e-12
461.100000	1.20743e-12
461.050000	1.21075e-12
461.000000	1.21409e-12
460.950000	1.21743e-12
460.900000	1.22078e-12
460.850000	1.22414e-12
460.800000	1.22751e-12
460.750000	1.23089e-12
460.700000	1.23428e-12
460.650000	1.23767e-12
460.600000	1.24108e-12
460.550000	1.2445e-12
460.500000	1.24792e-12
460.450000	1.25136e-12
460.400000	1.2548e-12
460.350000	1.25826e-12
460.300000	1.26172e-12
460.250000	1.2652e-12
460.200000	1.26868e-12
460.150000	1.27217e-12
460.100000	1.27567e-12
460.050000	1.27918e-12
460.000000	1.28271e-12
459.950000	1.28624e-12
459.900000	1.28978e-12
459.850000	1.29333e-12
459.800000	1.29689e-12
459.750000	1.30046e-12
459.700000	1.30404e-12
459.650000	1.30763e-12
459.600000	1.31123e-12
459.550000	1.31484e-12
459.500000	1.31846e-12
459.450000	1.32209e-12
459.400000	1.32573e-12
459.350000	1.32938e-12
459.300000	1.33304e-12
459.250000	1.33671e-12
459.200000	1.34039e-12
459.150000	1.34408e-12
459.100000	1.34778e-12
459.050000	1.35149e-12
459.000000	1.35521e-12
458.950000	1.35894e-12
458.900000	1.36268e-12
458.850000	1.36643e-12
458.800000	1.37019e-12
458.750000	1.37397e-12
458.700000	1.37775e-12
458.650000	1.38154e-12
458.600000	1.38534e-12
458.550000	1.38916e-12
458.500000	1.39298e-12
458.450000	1.39682e-12
458.400000	1.40066e-12
458.350000	1.40452e-12
458.300000	1.40838e-12
458.250000	1.41226e-12
458.200000	1.41615e-12
458.150000	1.42005e-12
458.100000	1.42396e-12
458.050000	1.42788e-12
458.000000	1.43181e-12
457.950000	1.43575e-12
457.900000	1.4397e-12
457.850000	1.44367e-12
457.800000	1.44764e-12
457.750000	1.45163e-12
457.700000	1.45562e-12
457.650000	1.45963e-12
457.600000	1.46365e-12
457.550000	1.46768e-12
457.500000	1.47172e-12
457.450000	1.47577e-12
457.400000	1.47983e-12
457.350000	1.48391e-12
457.300000	1.48799e-12
457.250000	1.49209e-12
457.200000	1.4962e-12
457.150000	1.50032e-12
457.100000	1.50445e-12
457.050000	1.50859e-12
457.000000	1.51274e-12
456.950000	1.51691e-12
456.900000	1.52108e-12
456.850000	1.52527e-12
456.800000	1.52947e-12
456.750000	1.53368e-12
456.700000	1.5379e-12
456.650000	1.54214e-12
456.600000	1.54638e-12
456.550000	1.55064e-12
456.500000	1.55491e-12
456.450000	1.55919e-12
456.400000	1.56348e-12
456.350000	1.56779e-12
456.300000	1.5721e-12
456.250000	1.57643e-12
456.200000	1.58077e-12
456.150000	1.58512e-12
456.100000	1.58949e-12
456.050000	1.59386e-12
456.000000	1.59825e-12
455.950000	1.60265e-12
455.900000	1.60707e-12
455.850000	1.61149e-12
455.800000	1.61593e-12
455.750000	1.62038e-12
455.700000	1.62484e-12
455.650000	1.62931e-12
455.600000	1.6338e-12
455.550000	1.63829e-12
455.500000	1.6428e-12
455.450000	1.64733e-12
455.400000	1.65186e-12
455.350000	1.65641e-12
455.300000	1.66097e-12
455.250000	1.66554e-12
455.200000	1.67013e-12
455.150000	1.67473e-12
455.100000	1.67934e-12
455.050000	1.68396e-12
455.000000	1.6886e-12
454.950000	1.69325e-12
454.900000	1.69791e-12
454.850000	1.70258e-12
454.800000	1.70727e-12
454.750000	1.71197e-12
454.700000	1.71669e-12
454.650000	1.72141e-12
454.600000	1.72615e-12
454.550000	1.7309e-12
454.500000	1.73567e-12
454.450000	1.74045e-12
454.400000	1.74524e-12
454.350000	1.75005e-12
454.300000	1.75486e-12
454.250000	1.7597e-12
454.200000	1.76454e-12
454.150000	1.7694e-12
454.100000	1.77427e-12
454.050000	1.77916e-12
454.000000	1.78405e-12
453.950000	1.78897e-12
453.900000	1.79389e-12
453.850000	1.79883e-12
453.800000	1.80378e-12
453.750000	1.80875e-12
453.700000	1.81373e-12
453.650000	1.81872e-12
453.600000	1.82373e-12
453.550000	1.82875e-12
453.500000	1.83379e-12
453.450000	1.83884e-12
453.400000	1.8439e-12
453.350000	1.84898e-12
453.300000	1.85407e-12
453.250000	1.85917e-12
453.200000	1.86429e-12
453.150000	1.86942e-12
453.100000	1.87457e-12
453.050000	1.87973e-12
453.000000	1.88491e-12
452.950000	1.8901e-12
452.900000	1.8953e-12
452.850000	1.90052e-12
452.800000	1.90575e-12
452.750000	1.911e-12
452.700000	1.91626e-12
452.650000	1.92154e-12
452.600000	1.92683e-12
452.550000	1.93214e-12
452.500000	1.93746e-12
452.450000	1.94279e-12
452.400000	1.94814e-12
452.350000	1.9535e-12
452.300000	1.95888e-12
452.250000	1.96428e-12
452.200000	1.96968e-12
452.150000	1.97511e-12
452.100000	1.98055e-12
452.050000	1.986e-12
452.000000	1.99147e-12
451.950000	1.99695e-12
451.900000	2.00245e-12
451.850000	2.00796e-12
451.800000	2.01349e-12
451.750000	2.01904e-12
451.700000	2.0246e-12
451.650000	2.03017e-12
451.600000	2.03576e-12
451.550000	2.04137e-12
451.500000	2.04699e-12
451.450000	2.05262e-12
451.400000	2.05827e-12
451.350000	2.06394e-12
451.300000	2.06962e-12
451.250000	2.07532e-12
451.200000	2.08104e-12
451.150000	2.08677e-12
451.100000	2.09251e-12
451.050000	2.09828e-12
451.000000	2.10405e-12
450.950000	2.10985e-12
450.900000	2.11566e-12
450.850000	2.12148e-12
450.800000	2.12732e-12
450.750000	2.13318e-12
450.700000	2.13905e-12
450.650000	2.14494e-12
450.600000	2.15085e-12
450.550000	2.15677e-12
450.500000	2.16271e-12
450.450000	2.16867e-12
450.400000	2.17464e-12
450.350000	2.18063e-12
450.300000	2.18663e-12
450.250000	2.19265e-12
450.200000	2.19869e-12
450.150000	2.20474e-12
450.100000	2.21081e-12
450.050000	2.2169e-12
450.000000	2.22301e-12
449.950000	2.22913e-12
449.900000	2.23527e-12
449.850000	2.24142e-12
449.800000	2.24759e-12
449.750000	2.25378e-12
449.700000	2.25999e-12
449.650000	2.26621e-12
449.600000	2.27245e-12
449.550000	2.27871e-12
449.500000	2.28498e-12
449.450000	2.29127e-12
449.400000	2.29758e-12
449.350000	2.30391e-12
449.300000	2.31025e-12
449.250000	2.31662e-12
449.200000	2.323e-12
449.150000	2.32939e-12
449.100000	2.33581e-12
449.050000	2.34224e-12
449.000000	2.34869e-12
448.950000	2.35516e-12
448.900000	2.36164e-12
448.850000	2.36814e-12
448.800000	2.37466e-12
448.750000	2.3812e-12
448.700000	2.38776e-12
448.650000	2.39434e-12
448.600000	2.40093e-12
448.550000	2.40754e-12
448.500000	2.41417e-12
448.450000	2.42082e-12
448.400000	2.42748e-12
448.350000	2.43417e-12
448.300000	2.44087e-12
448.250000	2.44759e-12
448.200000	2.45433e-12
448.150000	2.46109e-12
448.100000	2.46787e-12
448.050000	2.47466e-12
448.000000	2.48148e-12
447.950000	2.48831e-12
447.900000	2.49516e-12
447.850000	2.50204e-12
447.800000	2.50893e-12
447.750000	2.51583e-12
447.700000	2.52276e-12
447.650000	2.52971e-12
447.600000	2.53668e-12
447.550000	2.54366e-12
447.500000	2.55067e-12
447.450000	2.55769e-12
447.400000	2.56473e-12
447.350000	2.57179e-12
447.300000	2.57888e-12
447.250000	2.58598e-12
447.200000	2.5931e-12
447.150000	2.60024e-12
447.100000	2.6074e-12
447.050000	2.61458e-12
447.000000	2.62178e-12
446.950000	2.629e-12
446.900000	2.63624e-12
446.850000	2.6435e-12
446.800000	2.65078e-12
446.750000	2.65808e-12
446.700000	2.6654e-12
446.650000	2.67274e-12
446.600000	2.6801e-12
446.550000	2.68748e-12
446.500000	2.69488e-12
446.450000	2.7023e-12
446.400000	2.70974e-12
446.350000	2.71721e-12
446.300000	2.72469e-12
446.250000	2.73219e-12
446.200000	2.73972e-12
446.150000	2.74726e-12
446.100000	2.75483e-12
446.050000	2.76241e-12
446.000000	2.77002e-12
445.950000	2.77765e-12
445.900000	2.7853e-12
445.850000	2.79297e-12
445.800000	2.80066e-12
445.750000	2.80837e-12
445.700000	2.81611e-12
445.650000	2.82386e-12
445.600000	2.83164e-12
445.550000	2.83944e-12
445.500000	2.84726e-12
445.450000	2.8551e-12
445.400000	2.86296e-12
445.350000	2.87084e-12
445.300000	2.87875e-12
445.250000	2.88668e-12
445.200000	2.89463e-12
445.150000	2.9026e-12
445.100000	2.91059e-12
445.050000	2.91861e-12
445.000000	2.92665e-12
444.950000	2.93471e-12
444.900000	2.94279e-12
444.850000	2.95089e-12
444.800000	2.95902e-12
444.750000	2.96717e-12
444.700000	2.97534e-12
444.650000	2.98353e-12
444.600000	2.99175e-12
444.550000	2.99999e-12
444.500000	3.00825e-12
444.450000	3.01653e-12
444.400000	3.02484e-12
444.350000	3.03317e-12
444.300000	3.04153e-12
444.250000	3.0499e-12
444.200000	3.0583e-12
444.150000	3.06672e-12
444.100000	3.07517e-12
444.050000	3.08364e-12
444.000000	3.09213e-12
443.950000	3.10065e-12
443.900000	3.10919e-12
443.850000	3.11775e-12
443.800000	3.12633e-12
443.750000	3.13494e-12
443.700000	3.14358e-12
443.650000	3.15224e-12
443.600000	3.16092e-12
443.550000	3.16962e-12
443.500000	3.17835e-12
443.450000	3.18711e-12
443.400000	3.19588e-12
443.350000	3.20468e-12
443.300000	3.21351e-12
443.250000	3.22236e-12
443.200000	3.23123e-12
443.150000	3.24013e-12
443.100000	3.24906e-12
443.050000	3.25801e-12
443.000000	3.26698e-12
442.950000	3.27598e-12
442.900000	3.285e-12
442.850000	3.29405e-12
442.800000	3.30312e-12
442.750000	3.31221e-12
442.700000	3.32134e-12
442.650000	3.33048e-12
442.600000	3.33966e-12
442.550000	3.34885e-12
442.500000	3.35808e-12
442.450000	3.36733e-12
442.400000	3.3766e-12
442.350000	3.3859e-12
442.300000	3.39522e-12
442.250000	3.40458e-12
442.200000	3.41395e-12
442.150000	3.42335e-12
442.100000	3.43278e-12
442.050000	3.44224e-12
442.000000	3.45172e-12
441.950000	3.46122e-12
441.900000	3.47076e-12
441.850000	3.48032e-12
441.800000	3.4899e-12
441.750000	3.49951e-12
441.700000	3.50915e-12
441.650000	3.51882e-12
441.600000	3.52851e-12
441.550000	3.53823e-12
441.500000	3.54797e-12
441.450000	3.55774e-12
441.400000	3.56754e-12
441.350000	3.57737e-12
441.300000	3.58722e-12
441.250000	3.5971e-12
441.200000	3.60701e-12
441.150000	3.61694e-12
441.100000	3.6269e-12
441.050000	3.63689e-12
441.000000	3.64691e-12
440.950000	3.65695e-12
440.900000	3.66703e-12
440.850000	3.67713e-12
440.800000	3.68725e-12
440.750000	3.69741e-12
440.700000	3.70759e-12
440.650000	3.7178e-12
440.600000	3.72804e-12
440.550000	3.73831e-12
440.500000	3.74861e-12
440.450000	3.75893e-12
440.400000	3.76929e-12
440.350000	3.77967e-12
440.300000	3.79008e-12
440.250000	3.80052e-12
440.200000	3.81098e-12
440.150000	3.82148e-12
440.100000	3.83201e-12
440.050000	3.84256e-12
440.000000	3.85314e-12
439.950000	3.86376e-12
439.900000	3.8744e-12
439.850000	3.88507e-12
439.800000	3.89577e-12
439.750000	3.9065e-12
439.700000	3.91726e-12
439.650000	3.92805e-12
439.600000	3.93887e-12
439.550000	3.94972e-12
439.500000	3.9606e-12
439.450000	3.97151e-12
439.400000	3.98244e-12
439.350000	3.99341e-12
439.300000	4.00441e-12
439.250000	4.01544e-12
439.200000	4.0265e-12
439.150000	4.03759e-12
439.100000	4.04871e-12
439.050000	4.05987e-12
439.000000	4.07105e-12
438.950000	4.08226e-12
438.900000	4.0935e-12
438.850000	4.10478e-12
438.800000	4.11609e-12
438.750000	4.12742e-12
438.700000	4.13879e-12
438.650000	4.15019e-12
438.600000	4.16162e-12
438.550000	4.17309e-12
438.500000	4.18458e-12
438.450000	4.19611e-12
438.400000	4.20766e-12
438.350000	4.21925e-12
438.300000	4.23088e-12
438.250000	4.24253e-12
438.200000	4.25421e-12
438.150000	4.26593e-12
438.100000	4.27768e-12
438.050000	4.28947e-12
438.000000	4.30128e-12
437.950000	4.31313e-12
437.900000	4.32501e-12
437.850000	4.33692e-12
437.800000	4.34887e-12
437.750000	4.36085e-12
437.700000	4.37286e-12
437.650000	4.3849e-12
437.600000	4.39698e-12
437.550000	4.40909e-12
437.500000	4.42124e-12
437.450000	4.43342e-12
437.400000	4.44563e-12
437.350000	4.45787e-12
437.300000	4.47015e-12
437.250000	4.48246e-12
437.200000	4.49481e-12
437.150000	4.50719e-12
437.100000	4.51961e-12
437.050000	4.53206e-12
437.000000	4.54454e-12
436.950000	4.55706e-12
436.900000	4.56961e-12
436.850000	4.5822e-12
436.800000	4.59482e-12
436.750000	4.60748e-12
436.700000	4.62017e-12
436.650000	4.6329e-12
436.600000	4.64566e-12
436.550000	4.65845e-12
436.500000	4.67129e-12
436.450000	4.68415e-12
436.400000	4.69706e-12
436.350000	4.70999e-12
436.300000	4.72297e-12
436.250000	4.73598e-12
436.200000	4.74902e-12
436.150000	4.7621e-12
436.100000	4.77522e-12
436.050000	4.78838e-12
436.000000	4.80157e-12
435.950000	4.81479e-12
435.900000	4.82806e-12
435.850000	4.84136e-12
435.800000	4.85469e-12
435.750000	4.86806e-12
435.700000	4.88147e-12
435.650000	4.89492e-12
435.600000	4.9084e-12
435.550000	4.92192e-12
435.500000	4.93548e-12
435.450000	4.94908e-12
435.400000	4.96271e-12
435.350000	4.97638e-12
435.300000	4.99009e-12
435.250000	5.00384e-12
435.200000	5.01762e-12
435.150000	5.03144e-12
435.100000	5.0453e-12
435.050000	5.0592e-12
435.000000	5.07314e-12
434.950000	5.08711e-12
434.900000	5.10112e-12
434.850000	5.11518e-12
434.800000	5.12927e-12
434.750000	5.1434e-12
434.700000	5.15757e-12
434.650000	5.17177e-12
434.600000	5.18602e-12
434.550000	5.20031e-12
434.500000	5.21463e-12
434.450000	5.229e-12
434.400000	5.2434e-12
434.350000	5.25784e-12
434.300000	5.27233e-12
434.250000	5.28685e-12
434.200000	5.30142e-12
434.150000	5.31602e-12
434.100000	5.33066e-12
434.050000	5.34535e-12
434.000000	5.36007e-12
433.950000	5.37484e-12
433.900000	5.38965e-12
433.850000	5.40449e-12
433.800000	5.41938e-12
433.750000	5.43431e-12
433.700000	5.44928e-12
433.650000	5.46429e-12
433.600000	5.47935e-12
433.550000	5.49444e-12
433.500000	5.50958e-12
433.450000	5.52475e-12
433.400000	5.53997e-12
433.350000	5.55523e-12
433.300000	5.57054e-12
433.250000	5.58588e-12
433.200000	5.60127e-12
433.150000	5.6167e-12
433.100000	5.63218e-12
433.050000	5.64769e-12
433.000000	5.66325e-12
432.950000	5.67885e-12
432.900000	5.69449e-12
432.850000	5.71018e-12
432.800000	5.72591e-12
432.750000	5.74169e-12
432.700000	5.7575e-12
432.650000	5.77337e-12
432.600000	5.78927e-12
432.550000	5.80522e-12
432.500000	5.82121e-12
432.450000	5.83725e-12
432.400000	5.85333e-12
432.350000	5.86945e-12
432.300000	5.88562e-12
432.250000	5.90184e-12
432.200000	5.9181e-12
432.150000	5.9344e-12
432.100000	5.95075e-12
432.050000	5.96714e-12
432.000000	5.98358e-12
431.950000	6.00007e-12
431.900000	6.0166e-12
431.850000	6.03317e-12
431.800000	6.04979e-12
431.750000	6.06646e-12
431.700000	6.08317e-12
431.650000	6.09993e-12
431.600000	6.11674e-12
431.550000	6.13359e-12
431.500000	6.15048e-12
431.450000	6.16743e-12
431.400000	6.18442e-12
431.350000	6.20146e-12
431.300000	6.21854e-12
431.250000	6.23567e-12
431.200000	6.25285e-12
431.150000	6.27008e-12
431.100000	6.28735e-12
431.050000	6.30467e-12
431.000000	6.32204e-12
430.950000	6.33946e-12
430.900000	6.35693e-12
430.850000	6.37444e-12
430.800000	6.392e-12
430.750000	6.40961e-12
430.700000	6.42727e-12
430.650000	6.44498e-12
430.600000	6.46273e-12
430.550000	6.48054e-12
430.500000	6.49839e-12
430.450000	6.5163e-12
430.400000	6.53425e-12
430.350000	6.55225e-12
430.300000	6.5703e-12
430.250000	6.5884e-12
430.200000	6.60655e-12
430.150000	6.62476e-12
430.100000	6.64301e-12
430.050000	6.66131e-12
430.000000	6.67966e-12
429.950000	6.69806e-12
429.900000	6.71652e-12
429.850000	6.73502e-12
429.800000	6.75358e-12
429.750000	6.77218e-12
429.700000	6.79084e-12
429.650000	6.80955e-12
429.600000	6.82831e-12
429.550000	6.84713e-12
429.500000	6.86599e-12
429.450000	6.88491e-12
429.400000	6.90388e-12
429.350000	6.9229e-12
429.300000	6.94197e-12
429.250000	6.9611e-12
429.200000	6.98027e-12
429.150000	6.99951e-12
429.100000	7.01879e-12
429.050000	7.03813e-12
429.000000	7.05752e-12
428.950000	7.07696e-12
428.900000	7.09646e-12
428.850000	7.11601e-12
428.800000	7.13562e-12
428.750000	7.15528e-12
428.700000	7.17499e-12
428.650000	7.19476e-12
428.600000	7.21458e-12
428.550000	7.23446e-12
428.500000	7.25439e-12
428.450000	7.27438e-12
428.400000	7.29442e-12
428.350000	7.31452e-12
428.300000	7.33467e-12
428.250000	7.35488e-12
428.200000	7.37515e-12
428.150000	7.39547e-12
428.100000	7.41584e-12
428.050000	7.43628e-12
428.000000	7.45676e-12
427.950000	7.47731e-12
427.900000	7.49791e-12
427.850000	7.51857e-12
427.800000	7.53929e-12
427.750000	7.56006e-12
427.700000	7.58089e-12
427.650000	7.60177e-12
427.600000	7.62272e-12
427.550000	7.64372e-12
427.500000	7.66478e-12
427.450000	7.6859e-12
427.400000	7.70708e-12
427.350000	7.72831e-12
427.300000	7.74961e-12
427.250000	7.77096e-12
427.200000	7.79237e-12
427.150000	7.81384e-12
427.100000	7.83537e-12
427.050000	7.85696e-12
427.000000	7.87861e-12
426.950000	7.90031e-12
426.900000	7.92208e-12
426.850000	7.94391e-12
426.800000	7.9658e-12
426.750000	7.98775e-12
426.700000	8.00976e-12
426.650000	8.03183e-12
426.600000	8.05396e-12
426.550000	8.07615e-12
426.500000	8.0984e-12
426.450000	8.12071e-12
426.400000	8.14309e-12
426.350000	8.16553e-12
426.300000	8.18803e-12
426.250000	8.21059e-12
426.200000	8.23321e-12
426.150000	8.25589e-12
426.100000	8.27864e-12
426.050000	8.30145e-12
426.000000	8.32433e-12
425.950000	8.34726e-12
425.900000	8.37026e-12
425.850000	8.39333e-12
425.800000	8.41645e-12
425.750000	8.43965e-12
425.700000	8.4629e-12
425.650000	8.48622e-12
425.600000	8.5096e-12
425.550000	8.53305e-12
425.500000	8.55656e-12
425.450000	8.58014e-12
425.400000	8.60378e-12
425.350000	8.62749e-12
425.300000	8.65126e-12
425.250000	8.6751e-12
425.200000	8.699e-12
425.150000	8.72297e-12
425.100000	8.74701e-12
425.050000	8.77111e-12
425.000000	8.79528e-12
424.950000	8.81951e-12
424.900000	8.84381e-12
424.850000	8.86818e-12
424.800000	8.89262e-12
424.750000	8.91712e-12
424.700000	8.94169e-12
424.650000	8.96633e-12
424.600000	8.99104e-12
424.550000	9.01581e-12
424.500000	9.04066e-12
424.450000	9.06557e-12
424.400000	9.09055e-12
424.350000	9.1156e-12
424.300000	9.14072e-12
424.250000	9.1659e-12
424.200000	9.19116e-12
424.150000	9.21649e-12
424.100000	9.24188e-12
424.050000	9.26735e-12
424.000000	9.29289e-12
423.950000	9.31849e-12
423.900000	9.34417e-12
423.850000	9.36992e-12
423.800000	9.39574e-12
423.750000	9.42163e-12
423.700000	9.44759e-12
423.650000	9.47363e-12
423.600000	9.49973e-12
423.550000	9.52591e-12
423.500000	9.55216e-12
423.450000	9.57848e-12
423.400000	9.60487e-12
423.350000	9.63134e-12
423.300000	9.65788e-12
423.250000	9.6845e-12
423.200000	9.71118e-12
423.150000	9.73794e-12
423.100000	9.76478e-12
423.050000	9.79168e-12
423.000000	9.81867e-12
422.950000	9.84572e-12
422.900000	9.87285e-12
422.850000	9.90006e-12
422.800000	9.92734e-12
422.750000	9.9547e-12
422.700000	9.98213e-12
422.650000	1.00096e-11
422.600000	1.00372e-11
422.550000	1.00649e-11
422.500000	1.00926e-11
422.450000	1.01204e-11
422.400000	1.01483e-11
422.350000	1.01763e-11
422.300000	1.02043e-11
422.250000	1.02324e-11
422.200000	1.02606e-11
422.150000	1.02889e-11
422.100000	1.03173e-11
422.050000	1.03457e-11
422.000000	1.03742e-11
421.950000	1.04028e-11
421.900000	1.04315e-11
421.850000	1.04602e-11
421.800000	1.0489e-11
421.750000	1.05179e-11
421.700000	1.05469e-11
421.650000	1.0576e-11
421.600000	1.06051e-11
421.550000	1.06344e-11
421.500000	1.06637e-11
421.450000	1.06931e-11
421.400000	1.07225e-11
421.350000	1.07521e-11
421.300000	1.07817e-11
421.250000	1.08114e-11
421.200000	1.08412e-11
421.150000	1.08711e-11
421.100000	1.0901e-11
421.050000	1.09311e-11
421.000000	1.09612e-11
420.950000	1.09914e-11
420.900000	1.10217e-11
420.850000	1.10521e-11
420.800000	1.10825e-11
420.750000	1.11131e-11
420.700000	1.11437e-11
420.650000	1.11744e-11
420.600000	1.12052e-11
420.550000	1.12361e-11
420.500000	1.12671e-11
420.450000	1.12981e-11
420.400000	1.13292e-11
420.350000	1.13605e-11
420.300000	1.13918e-11
420.250000	1.14232e-11
420.200000	1.14546e-11
420.150000	1.14862e-11
420.100000	1.15179e-11
420.050000	1.15496e-11
420.000000	1.15814e-11
419.950000	1.16134e-11
419.900000	1.16454e-11
419.850000	1.16774e-11
419.800000	1.17096e-11
419.750000	1.17419e-11
419.700000	1.17743e-11
419.650000	1.18067e-11
419.600000	1.18392e-11
419.550000	1.18719e-11
419.500000	1.19046e-11
419.450000	1.19374e-11
419.400000	1.19703e-11
419.350000	1.20033e-11
419.300000	1.20364e-11
419.250000	1.20695e-11
419.200000	1.21028e-11
419.150000	1.21362e-11
419.100000	1.21696e-11
419.050000	1.22031e-11
419.000000	1.22368e-11
418.950000	1.22705e-11
418.900000	1.23043e-11
418.850000	1.23382e-11
418.800000	1.23722e-11
418.750000	1.24063e-11
418.700000	1.24405e-11
418.650000	1.24748e-11
418.600000	1.25092e-11
418.550000	1.25437e-11
418.500000	1.25782e-11
418.450000	1.26129e-11
418.400000	1.26477e-11
418.350000	1.26825e-11
418.300000	1.27175e-11
418.250000	1.27525e-11
418.200000	1.27877e-11
418.150000	1.28229e-11
418.100000	1.28583e-11
418.050000	1.28937e-11
418.000000	1.29292e-11
417.950000	1.29649e-11
417.900000	1.30006e-11
417.850000	1.30364e-11
417.800000	1.30724e-11
417.750000	1.31084e-11
417.700000	1.31445e-11
417.650000	1.31807e-11
417.600000	1.32171e-11
417.550000	1.32535e-11
417.500000	1.329e-11
417.450000	1.33266e-11
417.400000	1.33634e-11
417.350000	1.34002e-11
417.300000	1.34371e-11
417.250000	1.34742e-11
417.200000	1.35113e-11
417.150000	1.35485e-11
417.100000	1.35859e-11
417.050000	1.36233e-11
417.000000	1.36609e-11
416.950000	1.36985e-11
416.900000	1.37363e-11
416.850000	1.37741e-11
416.800000	1.38121e-11
416.750000	1.38502e-11
416.700000	1.38884e-11
416.650000	1.39266e-11
416.600000	1.3965e-11
416.550000	1.40035e-11
416.500000	1.40421e-11
416.450000	1.40808e-11
416.400000	1.41196e-11
416.350000	1.41585e-11
416.300000	1.41976e-11
416.250000	1.42367e-11
416.200000	1.42759e-11
416.150000	1.43153e-11
416.100000	1.43547e-11
416.050000	1.43943e-11
416.000000	1.4434e-11
415.950000	1.44737e-11
415.900000	1.45136e-11
415.850000	1.45536e-11
415.800000	1.45938e-11
415.750000	1.4634e-11
415.700000	1.46743e-11
415.650000	1.47148e-11
415.600000	1.47553e-11
415.550000	1.4796e-11
415.500000	1.48368e-11
415.450000	1.48777e-11
415.400000	1.49187e-11
415.350000	1.49598e-11
415.300000	1.5001e-11
415.250000	1.50424e-11
415.200000	1.50838e-11
415.150000	1.51254e-11
415.100000	1.51671e-11
415.050000	1.52089e-11
415.000000	1.52508e-11
414.950000	1.52929e-11
414.900000	1.5335e-11
414.850000	1.53773e-11
414.800000	1.54197e-11
414.750000	1.54622e-11
414.700000	1.55048e-11
414.650000	1.55475e-11
414.600000	1.55904e-11
414.550000	1.56333e-11
414.500000	1.56764e-11
414.450000	1.57196e-11
414.400000	1.5763e-11
414.350000	1.58064e-11
414.300000	1.585e-11
414.250000	1.58937e-11
414.200000	1.59375e-11
414.150000	1.59814e-11
414.100000	1.60255e-11
414.050000	1.60696e-11
414.000000	1.61139e-11
413.950000	1.61584e-11
413.900000	1.62029e-11
413.850000	1.62476e-11
413.800000	1.62923e-11
413.750000	1.63373e-11
413.700000	1.63823e-11
413.650000	1.64274e-11
413.600000	1.64727e-11
413.550000	1.65181e-11
413.500000	1.65637e-11
413.450000	1.66093e-11
413.400000	1.66551e-11
413.350000	1.6701e-11
413.300000	1.6747e-11
413.250000	1.67932e-11
413.200000	1.68395e-11
413.150000	1.68859e-11
413.100000	1.69325e-11
413.050000	1.69791e-11
413.000000	1.70259e-11
412.950000	1.70729e-11
412.900000	1.71199e-11
412.850000	1.71671e-11
412.800000	1.72144e-11
412.750000	1.72619e-11
412.700000	1.73095e-11
412.650000	1.73572e-11
412.600000	1.7405e-11
412.550000	1.7453e-11
412.500000	1.75011e-11
412.450000	1.75494e-11
412.400000	1.75977e-11
412.350000	1.76462e-11
412.300000	1.76949e-11
412.250000	1.77437e-11
412.200000	1.77926e-11
412.150000	1.78416e-11
412.100000	1.78908e-11
412.050000	1.79401e-11
412.000000	1.79896e-11
411.950000	1.80392e-11
411.900000	1.80889e-11
411.850000	1.81388e-11
411.800000	1.81888e-11
411.750000	1.82389e-11
411.700000	1.82892e-11
411.650000	1.83396e-11
411.600000	1.83901e-11
411.550000	1.84408e-11
411.500000	1.84917e-11
411.450000	1.85426e-11
411.400000	1.85938e-11
411.350000	1.8645e-11
411.300000	1.86964e-11
411.250000	1.8748e-11
411.200000	1.87996e-11
411.150000	1.88515e-11
411.100000	1.89034e-11
411.050000	1.89555e-11
411.000000	1.90078e-11
410.950000	1.90602e-11
410.900000	1.91127e-11
410.850000	1.91654e-11
410.800000	1.92182e-11
410.750000	1.92712e-11
410.700000	1.93244e-11
410.650000	1.93776e-11
410.600000	1.9431e-11
410.550000	1.94846e-11
410.500000	1.95383e-11
410.450000	1.95922e-11
410.400000	1.96462e-11
410.350000	1.97004e-11
410.300000	1.97547e-11
410.250000	1.98091e-11
410.200000	1.98637e-11
410.150000	1.99185e-11
410.100000	1.99734e-11
410.050000	2.00285e-11
410.000000	2.00837e-11
409.950000	2.0139e-11
409.900000	2.01946e-11
409.850000	2.02502e-11
409.800000	2.03061e-11
409.750000	2.0362e-11
409.700000	2.04182e-11
409.650000	2.04745e-11
409.600000	2.05309e-11
409.550000	2.05875e-11
409.500000	2.06442e-11
409.450000	2.07012e-11
409.400000	2.07582e-11
409.350000	2.08155e-11
409.300000	2.08728e-11
409.250000	2.09304e-11
409.200000	2.09881e-11
409.150000	2.10459e-11
409.100000	2.1104e-11
409.050000	2.11621e-11
409.000000	2.12205e-11
408.950000	2.1279e-11
408.900000	2.13377e-11
408.850000	2.13965e-11
408.800000	2.14555e-11
408.750000	2.15146e-11
408.700000	2.15739e-11
408.650000	2.16334e-11
408.600000	2.1693e-11
408.550000	2.17528e-11
408.500000	2.18128e-11
408.450000	2.1873e-11
408.400000	2.19333e-11
408.350000	2.19937e-11
408.300000	2.20544e-11
408.250000	2.21152e-11
408.200000	2.21761e-11
408.150000	2.22373e-11
408.100000	2.22986e-11
408.050000	2.236e-11
408.000000	2.24217e-11
407.950000	2.24835e-11
407.900000	2.25455e-11
407.850000	2.26076e-11
407.800000	2.267e-11
407.750000	2.27325e-11
407.700000	2.27951e-11
407.650000	2.2858e-11
407.600000	2.2921e-11
407.550000	2.29842e-11
407.500000	2.30476e-11
407.450000	2.31111e-11
407.400000	2.31748e-11
407.350000	2.32387e-11
407.300000	2.33028e-11
407.250000	2.3367e-11
407.200000	2.34315e-11
407.150000	2.34961e-11
407.100000	2.35608e-11
407.050000	2.36258e-11
407.000000	2.36909e-11
406.950000	2.37563e-11
406.900000	2.38217e-11
406.850000	2.38874e-11
406.800000	2.39533e-11
406.750000	2.40193e-11
406.700000	2.40855e-11
406.650000	2.4152e-11
406.600000	2.42185e-11
406.550000	2.42853e-11
406.500000	2.43523e-11
406.450000	2.44194e-11
406.400000	2.44867e-11
406.350000	2.45542e-11
406.300000	2.46219e-11
406.250000	2.46898e-11
406.200000	2.47579e-11
406.150000	2.48262e-11
406.100000	2.48946e-11
406.050000	2.49632e-11
406.000000	2.50321e-11
405.950000	2.51011e-11
405.900000	2.51703e-11
405.850000	2.52397e-11
405.800000	2.53093e-11
405.750000	2.53791e-11
405.700000	2.5449e-11
405.650000	2.55192e-11
405.600000	2.55896e-11
405.550000	2.56601e-11
405.500000	2.57309e-11
405.450000	2.58018e-11
405.400000	2.5873e-11
405.350000	2.59443e-11
405.300000	2.60158e-11
405.250000	2.60875e-11
405.200000	2.61595e-11
405.150000	2.62316e-11
405.100000	2.63039e-11
405.050000	2.63765e-11
405.000000	2.64492e-11
404.950000	2.65221e-11
404.900000	2.65952e-11
404.850000	2.66686e-11
404.800000	2.67421e-11
404.750000	2.68158e-11
404.700000	2.68898e-11
404.650000	2.69639e-11
404.600000	2.70383e-11
404.550000	2.71128e-11
404.500000	2.71876e-11
404.450000	2.72625e-11
404.400000	2.73377e-11
404.350000	2.74131e-11
404.300000	2.74887e-11
404.250000	2.75644e-11
404.200000	2.76405e-11
404.150000	2.77167e-11
404.100000	2.77931e-11
404.050000	2.78697e-11
404.000000	2.79466e-11
403.950000	2.80236e-11
403.900000	2.81009e-11
403.850000	2.81784e-11
403.800000	2.82561e-11
403.750000	2.8334e-11
403.700000	2.84121e-11
403.650000	2.84904e-11
403.600000	2.8569e-11
403.550000	2.86478e-11
403.500000	2.87268e-11
403.450000	2.8806e-11
403.400000	2.88854e-11
403.350000	2.89651e-11
403.300000	2.90449e-11
403.250000	2.9125e-11
403.200000	2.92053e-11
403.150000	2.92858e-11
403.100000	2.93666e-11
403.050000	2.94476e-11
403.000000	2.95288e-11
402.950000	2.96102e-11
402.900000	2.96918e-11
402.850000	2.97737e-11
402.800000	2.98558e-11
402.750000	2.99381e-11
402.700000	3.00207e-11
402.650000	3.01035e-11
402.600000	3.01865e-11
402.550000	3.02697e-11
402.500000	3.03532e-11
402.450000	3.04369e-11
402.400000	3.05208e-11
402.350000	3.0605e-11
402.300000	3.06894e-11
402.250000	3.0774e-11
402.200000	3.08588e-11
402.150000	3.09439e-11
402.100000	3.10293e-11
402.050000	3.11148e-11
402.000000	3.12006e-11
401.950000	3.12867e-11
401.900000	3.13729e-11
401.850000	3.14594e-11
401.800000	3.15462e-11
401.750000	3.16332e-11
401.700000	3.17204e-11
401.650000	3.18079e-11
401.600000	3.18956e-11
401.550000	3.19835e-11
401.500000	3.20717e-11
401.450000	3.21602e-11
401.400000	3.22489e-11
401.350000	3.23378e-11
401.300000	3.2427e-11
401.250000	3.25164e-11
401.200000	3.2606e-11
401.150000	3.2696e-11
401.100000	3.27861e-11
401.050000	3.28765e-11
401.000000	3.29672e-11
400.950000	3.30581e-11
400.900000	3.31493e-11
400.850000	3.32407e-11
400.800000	3.33323e-11
400.750000	3.34243e-11
400.700000	3.35164e-11
400.650000	3.36088e-11
400.600000	3.37015e-11
400.550000	3.37945e-11
400.500000	3.38877e-11
400.450000	3.39811e-11
400.400000	3.40748e-11
400.350000	3.41688e-11
400.300000	3.4263e-11
400.250000	3.43575e-11
400.200000	3.44522e-11
400.150000	3.45472e-11
400.100000	3.46425e-11
400.050000	3.4738e-11
400.000000	3.48338e-11
399.950000	3.49299e-11
399.900000	3.50262e-11
399.850000	3.51228e-11
399.800000	3.52197e-11
399.750000	3.53168e-11
399.700000	3.54142e-11
399.650000	3.55119e-11
399.600000	3.56098e-11
399.550000	3.5708e-11
399.500000	3.58065e-11
399.450000	3.59052e-11
399.400000	3.60042e-11
399.350000	3.61035e-11
399.300000	3.62031e-11
399.250000	3.63029e-11
399.200000	3.6403e-11
399.150000	3.65034e-11
399.100000	3.66041e-11
399.050000	3.6705e-11
399.000000	3.68063e-11
398.950000	3.69078e-11
398.900000	3.70095e-11
398.850000	3.71116e-11
398.800000	3.7214e-11
398.750000	3.73166e-11
398.700000	3.74195e-11
398.650000	3.75227e-11
398.600000	3.76262e-11
398.550000	3.77299e-11
398.500000	3.7834e-11
398.450000	3.79383e-11
398.400000	3.8043e-11
398.350000	3.81479e-11
398.300000	3.82531e-11
398.250000	3.83586e-11
398.200000	3.84644e-11
398.150000	3.85704e-11
398.100000	3.86768e-11
398.050000	3.87835e-11
398.000000	3.88904e-11
397.950000	3.89977e-11
397.900000	3.91052e-11
397.850000	3.92131e-11
397.800000	3.93212e-11
397.750000	3.94297e-11
397.700000	3.95384e-11
397.650000	3.96475e-11
397.600000	3.97568e-11
397.550000	3.98664e-11
397.500000	3.99764e-11
397.450000	4.00866e-11
397.400000	4.01972e-11
397.350000	4.03081e-11
397.300000	4.04192e-11
397.250000	4.05307e-11
397.200000	4.06425e-11
397.150000	4.07546e-11
397.100000	4.0867e-11
397.050000	4.09797e-11
397.000000	4.10927e-11
396.950000	4.1206e-11
396.900000	4.13197e-11
396.850000	4.14336e-11
396.800000	4.15479e-11
396.750000	4.16625e-11
396.700000	4.17774e-11
396.650000	4.18926e-11
396.600000	4.20082e-11
396.550000	4.2124e-11
396.500000	4.22402e-11
396.450000	4.23567e-11
396.400000	4.24735e-11
396.350000	4.25907e-11
396.300000	4.27081e-11
396.250000	4.28259e-11
396.200000	4.2944e-11
396.150000	4.30625e-11
396.100000	4.31813e-11
396.050000	4.33003e-11
396.000000	4.34198e-11
395.950000	4.35395e-11
395.900000	4.36596e-11
395.850000	4.378e-11
395.800000	4.39008e-11
395.750000	4.40219e-11
395.700000	4.41433e-11
395.650000	4.4265e-11
395.600000	4.43871e-11
395.550000	4.45095e-11
395.500000	4.46323e-11
395.450000	4.47554e-11
395.400000	4.48788e-11
395.350000	4.50026e-11
395.300000	4.51267e-11
395.250000	4.52512e-11
395.200000	4.5376e-11
395.150000	4.55012e-11
395.100000	4.56267e-11
395.050000	4.57525e-11
395.000000	4.58787e-11
394.950000	4.60053e-11
394.900000	4.61321e-11
394.850000	4.62594e-11
394.800000	4.6387e-11
394.750000	4.65149e-11
394.700000	4.66432e-11
394.650000	4.67719e-11
394.600000	4.69009e-11
394.550000	4.70302e-11
394.500000	4.716e-11
394.450000	4.729e-11
394.400000	4.74205e-11
394.350000	4.75513e-11
394.300000	4.76824e-11
394.250000	4.78139e-11
394.200000	4.79458e-11
394.150000	4.80781e-11
394.100000	4.82107e-11
394.050000	4.83437e-11
394.000000	4.8477e-11
393.950000	4.86107e-11
393.900000	4.87448e-11
393.850000	4.88792e-11
393.800000	4.90141e-11
393.750000	4.91493e-11
393.700000	4.92848e-11
393.650000	4.94208e-11
393.600000	4.95571e-11
393.550000	4.96938e-11
393.500000	4.98308e-11
393.450000	4.99683e-11
393.400000	5.01061e-11
393.350000	5.02443e-11
393.300000	5.03829e-11
393.250000	5.05219e-11
393.200000	5.06613e-11
393.150000	5.0801e-11
393.100000	5.09411e-11
393.050000	5.10816e-11
393.000000	5.12225e-11
392.950000	5.13638e-11
392.900000	5.15055e-11
392.850000	5.16476e-11
392.800000	5.179e-11
392.750000	5.19329e-11
392.700000	5.20761e-11
392.650000	5.22198e-11
392.600000	5.23638e-11
392.550000	5.25083e-11
392.500000	5.26531e-11
392.450000	5.27984e-11
392.400000	5.2944e-11
392.350000	5.309e-11
392.300000	5.32365e-11
392.250000	5.33833e-11
392.200000	5.35306e-11
392.150000	5.36782e-11
392.100000	5.38263e-11
392.050000	5.39748e-11
392.000000	5.41237e-11
391.950000	5.4273e-11
391.900000	5.44227e-11
391.850000	5.45728e-11
391.800000	5.47233e-11
391.750000	5.48743e-11
391.700000	5.50257e-11
391.650000	5.51775e-11
391.600000	5.53297e-11
391.550000	5.54823e-11
391.500000	5.56353e-11
391.450000	5.57888e-11
391.400000	5.59427e-11
391.350000	5.6097e-11
391.300000	5.62518e-11
391.250000	5.64069e-11
391.200000	5.65625e-11
391.150000	5.67186e-11
391.100000	5.6875e-11
391.050000	5.70319e-11
391.000000	5.71893e-11
390.950000	5.7347e-11
390.900000	5.75052e-11
390.850000	5.76638e-11
390.800000	5.78229e-11
390.750000	5.79824e-11
390.700000	5.81424e-11
390.650000	5.83028e-11
390.600000	5.84636e-11
390.550000	5.86249e-11
390.500000	5.87866e-11
390.450000	5.89488e-11
390.400000	5.91114e-11
390.350000	5.92744e-11
390.300000	5.9438e-11
390.250000	5.96019e-11
390.200000	5.97663e-11
390.150000	5.99312e-11
390.100000	6.00966e-11
390.050000	6.02623e-11
390.000000	6.04286e-11
389.950000	6.05953e-11
389.900000	6.07624e-11
389.850000	6.09301e-11
389.800000	6.10982e-11
389.750000	6.12667e-11
389.700000	6.14357e-11
389.650000	6.16052e-11
389.600000	6.17752e-11
389.550000	6.19456e-11
389.500000	6.21165e-11
389.450000	6.22878e-11
389.400000	6.24597e-11
389.350000	6.2632e-11
389.300000	6.28048e-11
389.250000	6.2978e-11
389.200000	6.31518e-11
389.150000	6.3326e-11
389.100000	6.35007e-11
389.050000	6.36759e-11
389.000000	6.38515e-11
388.950000	6.40277e-11
388.900000	6.42043e-11
388.850000	6.43814e-11
388.800000	6.45591e-11
388.750000	6.47372e-11
388.700000	6.49158e-11
388.650000	6.50948e-11
388.600000	6.52744e-11
388.550000	6.54545e-11
388.500000	6.56351e-11
388.450000	6.58162e-11
388.400000	6.59977e-11
388.350000	6.61798e-11
388.300000	6.63624e-11
388.250000	6.65455e-11
388.200000	6.67291e-11
388.150000	6.69132e-11
388.100000	6.70978e-11
388.050000	6.72829e-11
388.000000	6.74685e-11
387.950000	6.76546e-11
387.900000	6.78413e-11
387.850000	6.80284e-11
387.800000	6.82161e-11
387.750000	6.84043e-11
387.700000	6.85931e-11
387.650000	6.87823e-11
387.600000	6.89721e-11
387.550000	6.91623e-11
387.500000	6.93532e-11
387.450000	6.95445e-11
387.400000	6.97364e-11
387.350000	6.99288e-11
387.300000	7.01217e-11
387.250000	7.03152e-11
387.200000	7.05091e-11
387.150000	7.07037e-11
387.100000	7.08987e-11
387.050000	7.10944e-11
387.000000	7.12905e-11
386.950000	7.14872e-11
386.900000	7.16844e-11
386.850000	7.18822e-11
386.800000	7.20805e-11
386.750000	7.22794e-11
386.700000	7.24788e-11
386.650000	7.26788e-11
386.600000	7.28793e-11
386.550000	7.30804e-11
386.500000	7.3282e-11
386.450000	7.34842e-11
386.400000	7.36869e-11
386.350000	7.38902e-11
386.300000	7.40941e-11
386.250000	7.42985e-11
386.200000	7.45035e-11
386.150000	7.47091e-11
386.100000	7.49152e-11
386.050000	7.51219e-11
386.000000	7.53292e-11
385.950000	7.5537e-11
385.900000	7.57454e-11
385.850000	7.59544e-11
385.800000	7.6164e-11
385.750000	7.63741e-11
385.700000	7.65849e-11
385.650000	7.67962e-11
385.600000	7.7008e-11
385.550000	7.72205e-11
385.500000	7.74336e-11
385.450000	7.76472e-11
385.400000	7.78615e-11
385.350000	7.80763e-11
385.300000	7.82917e-11
385.250000	7.85077e-11
385.200000	7.87244e-11
385.150000	7.89416e-11
385.100000	7.91594e-11
385.050000	7.93778e-11
385.000000	7.95968e-11
384.950000	7.98164e-11
384.900000	8.00367e-11
384.850000	8.02575e-11
384.800000	8.04789e-11
384.750000	8.0701e-11
384.700000	8.09237e-11
384.650000	8.1147e-11
384.600000	8.13709e-11
384.550000	8.15954e-11
384.500000	8.18205e-11
384.450000	8.20463e-11
384.400000	8.22727e-11
384.350000	8.24997e-11
384.300000	8.27273e-11
384.250000	8.29556e-11
384.200000	8.31845e-11
384.150000	8.3414e-11
384.100000	8.36442e-11
384.050000	8.3875e-11
384.000000	8.41064e-11
383.950000	8.43385e-11
383.900000	8.45712e-11
383.850000	8.48045e-11
383.800000	8.50386e-11
383.750000	8.52732e-11
383.700000	8.55085e-11
383.650000	8.57444e-11
383.600000	8.5981e-11
383.550000	8.62183e-11
383.500000	8.64562e-11
383.450000	8.66948e-11
383.400000	8.6934e-11
383.350000	8.71739e-11
383.300000	8.74144e-11
383.250000	8.76556e-11
383.200000	8.78975e-11
383.150000	8.814e-11
383.100000	8.83832e-11
383.050000	8.86271e-11
383.000000	8.88717e-11
382.950000	8.91169e-11
382.900000	8.93628e-11
382.850000	8.96094e-11
382.800000	8.98567e-11
382.750000	9.01046e-11
382.700000	9.03533e-11
382.650000	9.06026e-11
382.600000	9.08526e-11
382.550000	9.11033e-11
382.500000	9.13547e-11
382.450000	9.16068e-11
382.400000	9.18596e-11
382.350000	9.2113e-11
382.300000	9.23672e-11
382.250000	9.26221e-11
382.200000	9.28777e-11
382.150000	9.3134e-11
382.100000	9.3391e-11
382.050000	9.36487e-11
382.000000	9.39071e-11
381.950000	9.41663e-11
381.900000	9.44261e-11
381.850000	9.46867e-11
381.800000	9.4948e-11
381.750000	9.521e-11
381.700000	9.54727e-11
381.650000	9.57362e-11
381.600000	9.60004e-11
381.550000	9.62653e-11
381.500000	9.65309e-11
381.450000	9.67973e-11
381.400000	9.70644e-11
381.350000	9.73323e-11
381.300000	9.76009e-11
381.250000	9.78702e-11
381.200000	9.81403e-11
381.150000	9.84111e-11
381.100000	9.86827e-11
381.050000	9.8955e-11
381.000000	9.92281e-11
380.950000	9.95019e-11
380.900000	9.97765e-11
380.850000	1.00052e-10
380.800000	1.00328e-10
380.750000	1.00605e-10
380.700000	1.00882e-10
380.650000	1.01161e-10
380.600000	1.0144e-10
380.550000	1.0172e-10
380.500000	1.02001e-10
380.450000	1.02282e-10
380.400000	1.02564e-10
380.350000	1.02848e-10
380.300000	1.03131e-10
380.250000	1.03416e-10
380.200000	1.03701e-10
380.150000	1.03988e-10
380.100000	1.04274e-10
380.050000	1.04562e-10
380.000000	1.04851e-10
379.950000	1.0514e-10
379.900000	1.0543e-10
379.850000	1.05721e-10
379.800000	1.06013e-10
379.750000	1.06306e-10
379.700000	1.06599e-10
379.650000	1.06893e-10
379.600000	1.07188e-10
379.550000	1.07484e-10
379.500000	1.07781e-10
379.450000	1.08078e-10
379.400000	1.08376e-10
379.350000	1.08675e-10
379.300000	1.08975e-10
379.250000	1.09276e-10
379.200000	1.09578e-10
379.150000	1.0988e-10
379.100000	1.10183e-10
379.050000	1.10487e-10
379.000000	1.10792e-10
378.950000	1.11098e-10
378.900000	1.11405e-10
378.850000	1.11712e-10
378.800000	1.12021e-10
378.750000	1.1233e-10
378.700000	1.1264e-10
378.650000	1.12951e-10
378.600000	1.13262e-10
378.550000	1.13575e-10
378.500000	1.13888e-10
378.450000	1.14203e-10
378.400000	1.14518e-10
378.350000	1.14834e-10
378.300000	1.15151e-10
378.250000	1.15469e-10
378.200000	1.15787e-10
378.150000	1.16107e-10
378.100000	1.16427e-10
378.050000	1.16749e-10
378.000000	1.17071e-10
377.950000	1.17394e-10
377.900000	1.17718e-10
377.850000	1.18043e-10
377.800000	1.18369e-10
377.750000	1.18695e-10
377.700000	1.19023e-10
377.650000	1.19351e-10
377.600000	1.19681e-10
377.550000	1.20011e-10
377.500000	1.20342e-10
377.450000	1.20675e-10
377.400000	1.21008e-10
377.350000	1.21342e-10
377.300000	1.21677e-10
377.250000	1.22012e-10
377.200000	1.22349e-10
377.150000	1.22687e-10
377.100000	1.23025e-10
377.050000	1.23365e-10
377.000000	1.23705e-10
376.950000	1.24047e-10
376.900000	1.24389e-10
376.850000	1.24733e-10
376.800000	1.25077e-10
376.750000	1.25422e-10
376.700000	1.25768e-10
376.650000	1.26115e-10
376.600000	1.26463e-10
376.550000	1.26813e-10
376.500000	1.27163e-10
376.450000	1.27514e-10
376.400000	1.27865e-10
376.350000	1.28218e-10
376.300000	1.28572e-10
376.250000	1.28927e-10
376.200000	1.29283e-10
376.150000	1.2964e-10
376.100000	1.29998e-10
376.050000	1.30357e-10
376.000000	1.30716e-10
375.950000	1.31077e-10
375.900000	1.31439e-10
375.850000	1.31802e-10
375.800000	1.32165e-10
375.750000	1.3253e-10
375.700000	1.32896e-10
375.650000	1.33263e-10
375.600000	1.33631e-10
375.550000	1.34e-10
375.500000	1.34369e-10
375.450000	1.3474e-10
375.400000	1.35112e-10
375.350000	1.35485e-10
375.300000	1.35859e-10
375.250000	1.36234e-10
375.200000	1.3661e-10
375.150000	1.36987e-10
375.100000	1.37365e-10
375.050000	1.37745e-10
375.000000	1.38125e-10
374.950000	1.38506e-10
374.900000	1.38888e-10
374.850000	1.39272e-10
374.800000	1.39656e-10
374.750000	1.40042e-10
374.700000	1.40428e-10
374.650000	1.40816e-10
374.600000	1.41205e-10
374.550000	1.41594e-10
374.500000	1.41985e-10
374.450000	1.42377e-10
374.400000	1.4277e-10
374.350000	1.43164e-10
374.300000	1.43559e-10
374.250000	1.43956e-10
374.200000	1.44353e-10
374.150000	1.44751e-10
374.100000	1.45151e-10
374.050000	1.45552e-10
374.000000	1.45954e-10
373.950000	1.46356e-10
373.900000	1.4676e-10
373.850000	1.47166e-10
373.800000	1.47572e-10
373.750000	1.47979e-10
373.700000	1.48388e-10
373.650000	1.48797e-10
373.600000	1.49208e-10
373.550000	1.4962e-10
373.500000	1.50033e-10
373.450000	1.50447e-10
373.400000	1.50862e-10
373.350000	1.51279e-10
373.300000	1.51696e-10
373.250000	1.52115e-10
373.200000	1.52535e-10
373.150000	1.52956e-10
373.100000	1.53378e-10
373.050000	1.53802e-10
373.000000	1.54226e-10
372.950000	1.54652e-10
372.900000	1.55079e-10
372.850000	1.55507e-10
372.800000	1.55936e-10
372.750000	1.56367e-10
372.700000	1.56798e-10
372.650000	1.57231e-10
372.600000	1.57665e-10
372.550000	1.58101e-10
372.500000	1.58537e-10
372.450000	1.58975e-10
372.400000	1.59414e-10
372.350000	1.59854e-10
372.300000	1.60295e-10
372.250000	1.60737e-10
372.200000	1.61181e-10
372.150000	1.61626e-10
372.100000	1.62072e-10
372.050000	1.6252e-10
372.000000	1.62968e-10
371.950000	1.63418e-10
371.900000	1.63869e-10
371.850000	1.64322e-10
371.800000	1.64775e-10
371.750000	1.6523e-10
371.700000	1.65686e-10
371.650000	1.66144e-10
371.600000	1.66602e-10
371.550000	1.67062e-10
371.500000	1.67524e-10
371.450000	1.67986e-10
371.400000	1.6845e-10
371.350000	1.68915e-10
371.300000	1.69381e-10
371.250000	1.69849e-10
371.200000	1.70318e-10
371.150000	1.70788e-10
371.100000	1.71259e-10
371.050000	1.71732e-10
371.000000	1.72206e-10
370.950000	1.72682e-10
370.900000	1.73158e-10
370.850000	1.73637e-10
370.800000	1.74116e-10
370.750000	1.74597e-10
370.700000	1.75079e-10
370.650000	1.75562e-10
370.600000	1.76047e-10
370.550000	1.76533e-10
370.500000	1.7702e-10
370.450000	1.77509e-10
370.400000	1.77999e-10
370.350000	1.7849e-10
370.300000	1.78983e-10
370.250000	1.79477e-10
370.200000	1.79973e-10
370.150000	1.8047e-10
370.100000	1.80968e-10
370.050000	1.81467e-10
370.000000	1.81968e-10
369.950000	1.82471e-10
369.900000	1.82975e-10
369.850000	1.8348e-10
369.800000	1.83986e-10
369.750000	1.84494e-10
369.700000	1.85004e-10
369.650000	1.85514e-10
369.600000	1.86027e-10
369.550000	1.8654e-10
369.500000	1.87055e-10
369.450000	1.87572e-10
369.400000	1.8809e-10
369.350000	1.88609e-10
369.300000	1.8913e-10
369.250000	1.89652e-10
369.200000	1.90175e-10
369.150000	1.907e-10
369.100000	1.91227e-10
369.050000	1.91755e-10
369.000000	1.92284e-10
368.950000	1.92815e-10
368.900000	1.93348e-10
368.850000	1.93881e-10
368.800000	1.94417e-10
368.750000	1.94953e-10
368.700000	1.95492e-10
368.650000	1.96032e-10
368.600000	1.96573e-10
368.550000	1.97115e-10
368.500000	1.9766e-10
368.450000	1.98205e-10
368.400000	1.98753e-10
368.350000	1.99301e-10
368.300000	1.99852e-10
368.250000	2.00404e-10
368.200000	2.00957e-10
368.150000	2.01512e-10
368.100000	2.02068e-10
368.050000	2.02626e-10
368.000000	2.03186e-10
367.950000	2.03747e-10
367.900000	2.04309e-10
367.850000	2.04873e-10
367.800000	2.05439e-10
367.750000	2.06006e-10
367.700000	2.06575e-10
367.650000	2.07145e-10
367.600000	2.07717e-10
367.550000	2.08291e-10
367.500000	2.08866e-10
367.450000	2.09443e-10
367.400000	2.10021e-10
367.350000	2.10601e-10
367.300000	2.11182e-10
367.250000	2.11765e-10
367.200000	2.1235e-10
367.150000	2.12937e-10
367.100000	2.13524e-10
367.050000	2.14114e-10
367.000000	2.14705e-10
366.950000	2.15298e-10
366.900000	2.15893e-10
366.850000	2.16489e-10
366.800000	2.17087e-10
366.750000	2.17686e-10
366.700000	2.18287e-10
366.650000	2.1889e-10
366.600000	2.19494e-10
366.550000	2.201e-10
366.500000	2.20708e-10
366.450000	2.21317e-10
366.400000	2.21929e-10
366.350000	2.22541e-10
366.300000	2.23156e-10
366.250000	2.23772e-10
366.200000	2.2439e-10
366.150000	2.2501e-10
366.100000	2.25631e-10
366.050000	2.26254e-10
366.000000	2.26879e-10
365.950000	2.27505e-10
365.900000	2.28133e-10
365.850000	2.28763e-10
365.800000	2.29395e-10
365.750000	2.30028e-10
365.700000	2.30664e-10
365.650000	2.31301e-10
365.600000	2.31939e-10
365.550000	2.3258e-10
365.500000	2.33222e-10
365.450000	2.33866e-10
365.400000	2.34512e-10
365.350000	2.35159e-10
365.300000	2.35809e-10
365.250000	2.3646e-10
365.200000	2.37113e-10
365.150000	2.37768e-10
365.100000	2.38424e-10
365.050000	2.39083e-10
365.000000	2.39743e-10
364.950000	2.40405e-10
364.900000	2.41069e-10
364.850000	2.41735e-10
364.800000	2.42402e-10
364.750000	2.43071e-10
364.700000	2.43743e-10
364.650000	2.44416e-10
364.600000	2.45091e-10
364.550000	2.45768e-10
364.500000	2.46446e-10
364.450000	2.47127e-10
364.400000	2.47809e-10
364.350000	2.48494e-10
364.300000	2.4918e-10
364.250000	2.49868e-10
364.200000	2.50558e-10
364.150000	2.5125e-10
364.100000	2.51944e-10
364.050000	2.52639e-10
364.000000	2.53337e-10
363.950000	2.54037e-10
363.900000	2.54738e-10
363.850000	2.55442e-10
363.800000	2.56147e-10
363.750000	2.56855e-10
363.700000	2.57564e-10
363.650000	2.58275e-10
363.600000	2.58988e-10
363.550000	2.59704e-10
363.500000	2.60421e-10
363.450000	2.6114e-10
363.400000	2.61861e-10
363.350000	2.62584e-10
363.300000	2.6331e-10
363.250000	2.64037e-10
363.200000	2.64766e-10
363.150000	2.65497e-10
363.100000	2.6623e-10
363.050000	2.66966e-10
363.000000	2.67703e-10
362.950000	2.68442e-10
362.900000	2.69184e-10
362.850000	2.69927e-10
362.800000	2.70672e-10
362.750000	2.7142e-10
362.700000	2.72169e-10
362.650000	2.72921e-10
362.600000	2.73675e-10
362.550000	2.74431e-10
362.500000	2.75189e-10
362.450000	2.75949e-10
362.400000	2.76711e-10
362.350000	2.77475e-10
362.300000	2.78241e-10
362.250000	2.7901e-10
362.200000	2.7978e-10
362.150000	2.80553e-10
362.100000	2.81328e-10
362.050000	2.82105e-10
362.000000	2.82884e-10
361.950000	2.83665e-10
361.900000	2.84449e-10
361.850000	2.85234e-10
361.800000	2.86022e-10
361.750000	2.86812e-10
361.700000	2.87604e-10
361.650000	2.88398e-10
361.600000	2.89195e-10
361.550000	2.89994e-10
361.500000	2.90795e-10
361.450000	2.91598e-10
361.400000	2.92403e-10
361.350000	2.93211e-10
361.300000	2.9402e-10
361.250000	2.94832e-10
361.200000	2.95647e-10
361.150000	2.96463e-10
361.100000	2.97282e-10
361.050000	2.98103e-10
361.000000	2.98927e-10
360.950000	2.99752e-10
360.900000	3.0058e-10
360.850000	3.0141e-10
360.800000	3.02243e-10
360.750000	3.03078e-10
360.700000	3.03915e-10
360.650000	3.04754e-10
360.600000	3.05596e-10
360.550000	3.0644e-10
360.500000	3.07286e-10
360.450000	3.08135e-10
360.400000	3.08986e-10
360.350000	3.09839e-10
360.300000	3.10695e-10
360.250000	3.11553e-10
360.200000	3.12414e-10
360.150000	3.13277e-10
360.100000	3.14142e-10
360.050000	3.1501e-10
360.000000	3.1588e-10
359.950000	3.16752e-10
359.900000	3.17627e-10
359.850000	3.18504e-10
359.800000	3.19384e-10
359.750000	3.20266e-10
359.700000	3.21151e-10
359.650000	3.22038e-10
359.600000	3.22928e-10
359.550000	3.2382e-10
359.500000	3.24714e-10
359.450000	3.25611e-10
359.400000	3.2651e-10
359.350000	3.27412e-10
359.300000	3.28316e-10
359.250000	3.29223e-10
359.200000	3.30133e-10
359.150000	3.31045e-10
359.100000	3.31959e-10
359.050000	3.32876e-10
359.000000	3.33795e-10
358.950000	3.34717e-10
358.900000	3.35642e-10
358.850000	3.36569e-10
358.800000	3.37499e-10
358.750000	3.38431e-10
358.700000	3.39366e-10
358.650000	3.40303e-10
358.600000	3.41243e-10
358.550000	3.42186e-10
358.500000	3.43131e-10
358.450000	3.44079e-10
358.400000	3.45029e-10
358.350000	3.45982e-10
358.300000	3.46938e-10
358.250000	3.47896e-10
358.200000	3.48857e-10
358.150000	3.49821e-10
358.100000	3.50787e-10
358.050000	3.51756e-10
358.000000	3.52728e-10
357.950000	3.53702e-10
357.900000	3.54679e-10
357.850000	3.55659e-10
357.800000	3.56642e-10
357.750000	3.57627e-10
357.700000	3.58615e-10
357.650000	3.59605e-10
357.600000	3.60599e-10
357.550000	3.61595e-10
357.500000	3.62594e-10
357.450000	3.63595e-10
357.400000	3.646e-10
357.350000	3.65607e-10
357.300000	3.66617e-10
357.250000	3.67629e-10
357.200000	3.68645e-10
357.150000	3.69663e-10
357.100000	3.70685e-10
357.050000	3.71709e-10
357.000000	3.72735e-10
356.950000	3.73765e-10
356.900000	3.74798e-10
356.850000	3.75833e-10
356.800000	3.76871e-10
356.750000	3.77912e-10
356.700000	3.78956e-10
356.650000	3.80003e-10
356.600000	3.81053e-10
356.550000	3.82105e-10
356.500000	3.83161e-10
356.450000	3.8422e-10
356.400000	3.85281e-10
356.350000	3.86345e-10
356.300000	3.87413e-10
356.250000	3.88483e-10
356.200000	3.89556e-10
356.150000	3.90632e-10
356.100000	3.91711e-10
356.050000	3.92793e-10
356.000000	3.93879e-10
355.950000	3.94967e-10
355.900000	3.96058e-10
355.850000	3.97152e-10
355.800000	3.98249e-10
355.750000	3.99349e-10
355.700000	4.00453e-10
355.650000	4.01559e-10
355.600000	4.02668e-10
355.550000	4.03781e-10
355.500000	4.04896e-10
355.450000	4.06015e-10
355.400000	4.07136e-10
355.350000	4.08261e-10
355.300000	4.09389e-10
355.250000	4.1052e-10
355.200000	4.11654e-10
355.150000	4.12792e-10
355.100000	4.13932e-10
355.050000	4.15076e-10
355.000000	4.16222e-10
354.950000	4.17372e-10
354.900000	4.18525e-10
354.850000	4.19682e-10
354.800000	4.20841e-10
354.750000	4.22004e-10
354.700000	4.2317e-10
354.650000	4.24339e-10
354.600000	4.25511e-10
354.550000	4.26687e-10
354.500000	4.27865e-10
354.450000	4.29048e-10
354.400000	4.30233e-10
354.350000	4.31422e-10
354.300000	4.32614e-10
354.250000	4.33809e-10
354.200000	4.35007e-10
354.150000	4.36209e-10
354.100000	4.37414e-10
354.050000	4.38623e-10
354.000000	4.39835e-10
353.950000	4.4105e-10
353.900000	4.42268e-10
353.850000	4.4349e-10
353.800000	4.44716e-10
353.750000	4.45944e-10
353.700000	4.47176e-10
353.650000	4.48412e-10
353.600000	4.49651e-10
353.550000	4.50893e-10
353.500000	4.52139e-10
353.450000	4.53388e-10
353.400000	4.54641e-10
353.350000	4.55897e-10
353.300000	4.57157e-10
353.250000	4.5842e-10
353.200000	4.59686e-10
353.150000	4.60956e-10
353.100000	4.6223e-10
353.050000	4.63507e-10
353.000000	4.64788e-10
352.950000	4.66072e-10
352.900000	4.6736e-10
352.850000	4.68651e-10
352.800000	4.69946e-10
352.750000	4.71244e-10
352.700000	4.72546e-10
352.650000	4.73852e-10
352.600000	4.75161e-10
352.550000	4.76474e-10
352.500000	4.77791e-10
352.450000	4.79111e-10
352.400000	4.80435e-10
352.350000	4.81762e-10
352.300000	4.83093e-10
352.250000	4.84428e-10
352.200000	4.85767e-10
352.150000	4.87109e-10
352.100000	4.88455e-10
352.050000	4.89804e-10
352.000000	4.91158e-10
351.950000	4.92515e-10
351.900000	4.93876e-10
351.850000	4.9524e-10
351.800000	4.96609e-10
351.750000	4.97981e-10
351.700000	4.99357e-10
351.650000	5.00737e-10
351.600000	5.0212e-10
351.550000	5.03508e-10
351.500000	5.04899e-10
351.450000	5.06294e-10
351.400000	5.07693e-10
351.350000	5.09096e-10
351.300000	5.10503e-10
351.250000	5.11913e-10
351.200000	5.13328e-10
351.150000	5.14746e-10
351.100000	5.16169e-10
351.050000	5.17595e-10
351.000000	5.19025e-10
350.950000	5.2046e-10
350.900000	5.21898e-10
350.850000	5.2334e-10
350.800000	5.24786e-10
350.750000	5.26236e-10
350.700000	5.2769e-10
350.650000	5.29148e-10
350.600000	5.30611e-10
350.550000	5.32077e-10
350.500000	5.33547e-10
350.450000	5.35021e-10
350.400000	5.365e-10
350.350000	5.37982e-10
350.300000	5.39469e-10
350.250000	5.4096e-10
350.200000	5.42455e-10
350.150000	5.43954e-10
350.100000	5.45457e-10
350.050000	5.46964e-10
350.000000	5.48476e-10
349.950000	5.49991e-10
349.900000	5.51511e-10
349.850000	5.53035e-10
349.800000	5.54563e-10
349.750000	5.56096e-10
349.700000	5.57633e-10
349.650000	5.59173e-10
349.600000	5.60719e-10
349.550000	5.62268e-10
349.500000	5.63822e-10
349.450000	5.6538e-10
349.400000	5.66943e-10
349.350000	5.68509e-10
349.300000	5.7008e-10
349.250000	5.71656e-10
349.200000	5.73235e-10
349.150000	5.7482e-10
349.100000	5.76408e-10
349.050000	5.78001e-10
349.000000	5.79598e-10
348.950000	5.812e-10
348.900000	5.82806e-10
348.850000	5.84417e-10
348.800000	5.86032e-10
348.750000	5.87651e-10
348.700000	5.89275e-10
348.650000	5.90904e-10
348.600000	5.92537e-10
348.550000	5.94174e-10
348.500000	5.95817e-10
348.450000	5.97463e-10
348.400000	5.99114e-10
348.350000	6.0077e-10
348.300000	6.0243e-10
348.250000	6.04095e-10
348.200000	6.05765e-10
348.150000	6.07439e-10
348.100000	6.09117e-10
348.050000	6.10801e-10
348.000000	6.12489e-10
347.950000	6.14182e-10
347.900000	6.15879e-10
347.850000	6.17581e-10
347.800000	6.19288e-10
347.750000	6.20999e-10
347.700000	6.22716e-10
347.650000	6.24437e-10
347.600000	6.26162e-10
347.550000	6.27893e-10
347.500000	6.29628e-10
347.450000	6.31368e-10
347.400000	6.33113e-10
347.350000	6.34863e-10
347.300000	6.36618e-10
347.250000	6.38377e-10
347.200000	6.40141e-10
347.150000	6.41911e-10
347.100000	6.43685e-10
347.050000	6.45464e-10
347.000000	6.47248e-10
346.950000	6.49037e-10
346.900000	6.5083e-10
346.850000	6.52629e-10
346.800000	6.54433e-10
346.750000	6.56242e-10
346.700000	6.58055e-10
346.650000	6.59874e-10
346.600000	6.61698e-10
346.550000	6.63527e-10
346.500000	6.65361e-10
346.450000	6.672e-10
346.400000	6.69044e-10
346.350000	6.70893e-10
346.300000	6.72747e-10
346.250000	6.74606e-10
346.200000	6.76471e-10
346.150000	6.78341e-10
346.100000	6.80216e-10
346.050000	6.82096e-10
346.000000	6.83981e-10
345.950000	6.85871e-10
345.900000	6.87767e-10
345.850000	6.89668e-10
345.800000	6.91574e-10
345.750000	6.93486e-10
345.700000	6.95403e-10
345.650000	6.97325e-10
345.600000	6.99252e-10
345.550000	7.01185e-10
345.500000	7.03123e-10
345.450000	7.05066e-10
345.400000	7.07015e-10
345.350000	7.08969e-10
345.300000	7.10929e-10
345.250000	7.12894e-10
345.200000	7.14864e-10
345.150000	7.1684e-10
345.100000	7.18822e-10
345.050000	7.20809e-10
345.000000	7.22801e-10
344.950000	7.24799e-10
344.900000	7.26802e-10
344.850000	7.28811e-10
344.800000	7.30826e-10
344.750000	7.32846e-10
344.700000	7.34871e-10
344.650000	7.36903e-10
344.600000	7.3894e-10
344.550000	7.40982e-10
344.500000	7.4303e-10
344.450000	7.45084e-10
344.400000	7.47144e-10
344.350000	7.49209e-10
344.300000	7.5128e-10
344.250000	7.53357e-10
344.200000	7.55439e-10
344.150000	7.57527e-10
344.100000	7.59621e-10
344.050000	7.61721e-10
344.000000	7.63826e-10
343.950000	7.65938e-10
343.900000	7.68055e-10
343.850000	7.70178e-10
343.800000	7.72307e-10
343.750000	7.74442e-10
343.700000	7.76583e-10
343.650000	7.78729e-10
343.600000	7.80882e-10
343.550000	7.8304e-10
343.500000	7.85205e-10
343.450000	7.87376e-10
343.400000	7.89552e-10
343.350000	7.91735e-10
343.300000	7.93923e-10
343.250000	7.96118e-10
343.200000	7.98319e-10
343.150000	8.00526e-10
343.100000	8.02738e-10
343.050000	8.04957e-10
343.000000	8.07183e-10
342.950000	8.09414e-10
342.900000	8.11652e-10
342.850000	8.13895e-10
342.800000	8.16145e-10
342.750000	8.18401e-10
342.700000	8.20664e-10
342.650000	8.22932e-10
342.600000	8.25207e-10
342.550000	8.27488e-10
342.500000	8.29776e-10
342.450000	8.3207e-10
342.400000	8.3437e-10
342.350000	8.36677e-10
342.300000	8.3899e-10
342.250000	8.41309e-10
342.200000	8.43635e-10
342.150000	8.45967e-10
342.100000	8.48306e-10
342.050000	8.50651e-10
342.000000	8.53002e-10
341.950000	8.55361e-10
341.900000	8.57725e-10
341.850000	8.60096e-10
341.800000	8.62474e-10
341.750000	8.64859e-10
341.700000	8.67249e-10
341.650000	8.69647e-10
341.600000	8.72051e-10
341.550000	8.74462e-10
341.500000	8.7688e-10
341.450000	8.79304e-10
341.400000	8.81735e-10
341.350000	8.84172e-10
341.300000	8.86617e-10
341.250000	8.89068e-10
341.200000	8.91526e-10
341.150000	8.93991e-10
341.100000	8.96462e-10
341.050000	8.9894e-10
341.000000	9.01426e-10
340.950000	9.03918e-10
340.900000	9.06417e-10
340.850000	9.08923e-10
340.800000	9.11436e-10
340.750000	9.13956e-10
340.700000	9.16482e-10
340.650000	9.19016e-10
340.600000	9.21557e-10
340.550000	9.24105e-10
340.500000	9.2666e-10
340.450000	9.29222e-10
340.400000	9.31791e-10
340.350000	9.34367e-10
340.300000	9.3695e-10
340.250000	9.39541e-10
340.200000	9.42138e-10
340.150000	9.44743e-10
340.100000	9.47355e-10
340.050000	9.49974e-10
340.000000	9.52601e-10
339.950000	9.55234e-10
339.900000	9.57876e-10
339.850000	9.60524e-10
339.800000	9.6318e-10
339.750000	9.65843e-10
339.700000	9.68513e-10
339.650000	9.71191e-10
339.600000	9.73876e-10
339.550000	9.76569e-10
339.500000	9.79269e-10
339.450000	9.81976e-10
339.400000	9.84691e-10
339.350000	9.87414e-10
339.300000	9.90144e-10
339.250000	9.92882e-10
339.200000	9.95627e-10
339.150000	9.9838e-10
339.100000	1.00114e-09
339.050000	1.00391e-09
339.000000	1.00668e-09
338.950000	1.00947e-09
338.900000	1.01226e-09
338.850000	1.01506e-09
338.800000	1.01786e-09
338.750000	1.02068e-09
338.700000	1.0235e-09
338.650000	1.02633e-09
338.600000	1.02917e-09
338.550000	1.03201e-09
338.500000	1.03487e-09
338.450000	1.03773e-09
338.400000	1.0406e-09
338.350000	1.04348e-09
338.300000	1.04636e-09
338.250000	1.04925e-09
338.200000	1.05216e-09
338.150000	1.05506e-09
338.100000	1.05798e-09
338.050000	1.06091e-09
338.000000	1.06384e-09
337.950000	1.06678e-09
337.900000	1.06973e-09
337.850000	1.07269e-09
337.800000	1.07566e-09
337.750000	1.07863e-09
337.700000	1.08161e-09
337.650000	1.0846e-09
337.600000	1.0876e-09
337.550000	1.09061e-09
337.500000	1.09363e-09
337.450000	1.09665e-09
337.400000	1.09968e-09
337.350000	1.10272e-09
337.300000	1.10577e-09
337.250000	1.10883e-09
337.200000	1.1119e-09
337.150000	1.11497e-09
337.100000	1.11805e-09
337.050000	1.12115e-09
337.000000	1.12425e-09
336.950000	1.12736e-09
336.900000	1.13047e-09
336.850000	1.1336e-09
336.800000	1.13673e-09
336.750000	1.13988e-09
336.700000	1.14303e-09
336.650000	1.14619e-09
336.600000	1.14936e-09
336.550000	1.15254e-09
336.500000	1.15572e-09
336.450000	1.15892e-09
336.400000	1.16213e-09
336.350000	1.16534e-09
336.300000	1.16856e-09
336.250000	1.17179e-09
336.200000	1.17503e-09
336.150000	1.17828e-09
336.100000	1.18154e-09
336.050000	1.18481e-09
336.000000	1.18809e-09
335.950000	1.19137e-09
335.900000	1.19467e-09
335.850000	1.19797e-09
335.800000	1.20128e-09
335.750000	1.2046e-09
335.700000	1.20794e-09
335.650000	1.21128e-09
335.600000	1.21463e-09
335.550000	1.21798e-09
335.500000	1.22135e-09
335.450000	1.22473e-09
335.400000	1.22812e-09
335.350000	1.23151e-09
335.300000	1.23492e-09
335.250000	1.23833e-09
335.200000	1.24176e-09
335.150000	1.24519e-09
335.100000	1.24864e-09
335.050000	1.25209e-09
335.000000	1.25555e-09
334.950000	1.25903e-09
334.900000	1.26251e-09
334.850000	1.266e-09
334.800000	1.2695e-09
334.750000	1.27301e-09
334.700000	1.27653e-09
334.650000	1.28006e-09
334.600000	1.2836e-09
334.550000	1.28715e-09
334.500000	1.29071e-09
334.450000	1.29428e-09
334.400000	1.29786e-09
334.350000	1.30145e-09
334.300000	1.30505e-09
334.250000	1.30866e-09
334.200000	1.31228e-09
334.150000	1.31591e-09
334.100000	1.31955e-09
334.050000	1.3232e-09
334.000000	1.32686e-09
333.950000	1.33053e-09
333.900000	1.33421e-09
333.850000	1.3379e-09
333.800000	1.3416e-09
333.750000	1.34531e-09
333.700000	1.34903e-09
333.650000	1.35276e-09
333.600000	1.3565e-09
333.550000	1.36025e-09
333.500000	1.36401e-09
333.450000	1.36779e-09
333.400000	1.37157e-09
333.350000	1.37536e-09
333.300000	1.37917e-09
333.250000	1.38298e-09
333.200000	1.38681e-09
333.150000	1.39064e-09
333.100000	1.39449e-09
333.050000	1.39835e-09
333.000000	1.40221e-09
332.950000	1.40609e-09
332.900000	1.40998e-09
332.850000	1.41388e-09
332.800000	1.41779e-09
332.750000	1.42171e-09
332.700000	1.42564e-09
332.650000	1.42959e-09
332.600000	1.43354e-09
332.550000	1.43751e-09
332.500000	1.44148e-09
332.450000	1.44547e-09
332.400000	1.44947e-09
332.350000	1.45348e-09
332.300000	1.4575e-09
332.250000	1.46153e-09
332.200000	1.46557e-09
332.150000	1.46963e-09
332.100000	1.47369e-09
332.050000	1.47777e-09
332.000000	1.48185e-09
331.950000	1.48595e-09
331.900000	1.49006e-09
331.850000	1.49419e-09
331.800000	1.49832e-09
331.750000	1.50246e-09
331.700000	1.50662e-09
331.650000	1.51079e-09
331.600000	1.51496e-09
331.550000	1.51916e-09
331.500000	1.52336e-09
331.450000	1.52757e-09
331.400000	1.5318e-09
331.350000	1.53603e-09
331.300000	1.54028e-09
331.250000	1.54454e-09
331.200000	1.54882e-09
331.150000	1.5531e-09
331.100000	1.5574e-09
331.050000	1.5617e-09
331.000000	1.56602e-09
330.950000	1.57036e-09
330.900000	1.5747e-09
330.850000	1.57906e-09
330.800000	1.58342e-09
330.750000	1.5878e-09
330.700000	1.5922e-09
330.650000	1.5966e-09
330.600000	1.60102e-09
330.550000	1.60545e-09
330.500000	1.60989e-09
330.450000	1.61434e-09
330.400000	1.61881e-09
330.350000	1.62328e-09
330.300000	1.62777e-09
330.250000	1.63228e-09
330.200000	1.63679e-09
330.150000	1.64132e-09
330.100000	1.64586e-09
330.050000	1.65041e-09
330.000000	1.65498e-09
329.950000	1.65956e-09
329.900000	1.66415e-09
329.850000	1.66875e-09
329.800000	1.67337e-09
329.750000	1.678e-09
329.700000	1.68264e-09
329.650000	1.68729e-09
329.600000	1.69196e-09
329.550000	1.69664e-09
329.500000	1.70134e-09
329.450000	1.70604e-09
329.400000	1.71076e-09
329.350000	1.7155e-09
329.300000	1.72024e-09
329.250000	1.725e-09
329.200000	1.72977e-09
329.150000	1.73456e-09
329.100000	1.73936e-09
329.050000	1.74417e-09
329.000000	1.74899e-09
328.950000	1.75383e-09
328.900000	1.75868e-09
328.850000	1.76355e-09
328.800000	1.76843e-09
328.750000	1.77332e-09
328.700000	1.77823e-09
328.650000	1.78315e-09
328.600000	1.78808e-09
328.550000	1.79303e-09
328.500000	1.79799e-09
328.450000	1.80296e-09
328.400000	1.80795e-09
328.350000	1.81295e-09
328.300000	1.81797e-09
328.250000	1.823e-09
328.200000	1.82804e-09
328.150000	1.8331e-09
328.100000	1.83817e-09
328.050000	1.84326e-09
328.000000	1.84835e-09
327.950000	1.85347e-09
327.900000	1.8586e-09
327.850000	1.86374e-09
327.800000	1.8689e-09
327.750000	1.87407e-09
327.700000	1.87925e-09
327.650000	1.88445e-09
327.600000	1.88966e-09
327.550000	1.89489e-09
327.500000	1.90013e-09
327.450000	1.90539e-09
327.400000	1.91066e-09
327.350000	1.91595e-09
327.300000	1.92125e-09
327.250000	1.92657e-09
327.200000	1.9319e-09
327.150000	1.93724e-09
327.100000	1.9426e-09
327.050000	1.94798e-09
327.000000	1.95337e-09
326.950000	1.95877e-09
326.900000	1.96419e-09
326.850000	1.96963e-09
326.800000	1.97508e-09
326.750000	1.98054e-09
326.700000	1.98602e-09
326.650000	1.99152e-09
326.600000	1.99703e-09
326.550000	2.00255e-09
326.500000	2.00809e-09
326.450000	2.01365e-09
326.400000	2.01922e-09
326.350000	2.02481e-09
326.300000	2.03041e-09
326.250000	2.03603e-09
326.200000	2.04166e-09
326.150000	2.04731e-09
326.100000	2.05297e-09
326.050000	2.05866e-09
326.000000	2.06435e-09
325.950000	2.07006e-09
325.900000	2.07579e-09
325.850000	2.08154e-09
325.800000	2.0873e-09
325.750000	2.09307e-09
325.700000	2.09886e-09
325.650000	2.10467e-09
325.600000	2.11049e-09
325.550000	2.11633e-09
325.500000	2.12219e-09
325.450000	2.12806e-09
325.400000	2.13395e-09
325.350000	2.13986e-09
325.300000	2.14578e-09
325.250000	2.15171e-09
325.200000	2.15767e-09
325.150000	2.16364e-09
325.100000	2.16963e-09
325.050000	2.17563e-09
325.000000	2.18165e-09
324.950000	2.18769e-09
324.900000	2.19374e-09
324.850000	2.19981e-09
324.800000	2.2059e-09
324.750000	2.212e-09
324.700000	2.21812e-09
324.650000	2.22426e-09
324.600000	2.23042e-09
324.550000	2.23659e-09
324.500000	2.24278e-09
324.450000	2.24898e-09
324.400000	2.25521e-09
324.350000	2.26145e-09
324.300000	2.26771e-09
324.250000	2.27398e-09
324.200000	2.28027e-09
324.150000	2.28658e-09
324.100000	2.29291e-09
324.050000	2.29926e-09
324.000000	2.30562e-09
323.950000	2.312e-09
323.900000	2.3184e-09
323.850000	2.32481e-09
323.800000	2.33125e-09
323.750000	2.3377e-09
323.700000	2.34417e-09
323.650000	2.35066e-09
323.600000	2.35716e-09
323.550000	2.36368e-09
323.500000	2.37023e-09
323.450000	2.37679e-09
323.400000	2.38336e-09
323.350000	2.38996e-09
323.300000	2.39657e-09
323.250000	2.40321e-09
323.200000	2.40986e-09
323.150000	2.41653e-09
323.100000	2.42321e-09
323.050000	2.42992e-09
323.000000	2.43664e-09
322.950000	2.44339e-09
322.900000	2.45015e-09
322.850000	2.45693e-09
322.800000	2.46373e-09
322.750000	2.47055e-09
322.700000	2.47739e-09
322.650000	2.48424e-09
322.600000	2.49112e-09
322.550000	2.49801e-09
322.500000	2.50492e-09
322.450000	2.51186e-09
322.400000	2.51881e-09
322.350000	2.52578e-09
322.300000	2.53277e-09
322.250000	2.53978e-09
322.200000	2.54681e-09
322.150000	2.55386e-09
322.100000	2.56093e-09
322.050000	2.56801e-09
322.000000	2.57512e-09
321.950000	2.58225e-09
321.900000	2.5894e-09
321.850000	2.59656e-09
321.800000	2.60375e-09
321.750000	2.61096e-09
321.700000	2.61818e-09
321.650000	2.62543e-09
321.600000	2.63269e-09
321.550000	2.63998e-09
321.500000	2.64729e-09
321.450000	2.65461e-09
321.400000	2.66196e-09
321.350000	2.66933e-09
321.300000	2.67672e-09
321.250000	2.68413e-09
321.200000	2.69156e-09
321.150000	2.69901e-09
321.100000	2.70648e-09
321.050000	2.71397e-09
321.000000	2.72148e-09
320.950000	2.72901e-09
320.900000	2.73657e-09
320.850000	2.74414e-09
320.800000	2.75173e-09
320.750000	2.75935e-09
320.700000	2.76699e-09
320.650000	2.77465e-09
320.600000	2.78233e-09
320.550000	2.79003e-09
320.500000	2.79775e-09
320.450000	2.8055e-09
320.400000	2.81326e-09
320.350000	2.82105e-09
320.300000	2.82886e-09
320.250000	2.83669e-09
320.200000	2.84454e-09
320.150000	2.85241e-09
320.100000	2.86031e-09
320.050000	2.86822e-09
320.000000	2.87616e-09
319.950000	2.88413e-09
319.900000	2.89211e-09
319.850000	2.90011e-09
319.800000	2.90814e-09
319.750000	2.91619e-09
319.700000	2.92426e-09
319.650000	2.93236e-09
319.600000	2.94048e-09
319.550000	2.94862e-09
319.500000	2.95678e-09
319.450000	2.96496e-09
319.400000	2.97317e-09
319.350000	2.9814e-09
319.300000	2.98965e-09
319.250000	2.99793e-09
319.200000	3.00623e-09
319.150000	3.01455e-09
319.100000	3.02289e-09
319.050000	3.03126e-09
319.000000	3.03965e-09
318.950000	3.04807e-09
318.900000	3.0565e-09
318.850000	3.06497e-09
318.800000	3.07345e-09
318.750000	3.08196e-09
318.700000	3.09049e-09
318.650000	3.09904e-09
318.600000	3.10762e-09
318.550000	3.11623e-09
318.500000	3.12485e-09
318.450000	3.1335e-09
318.400000	3.14218e-09
318.350000	3.15088e-09
318.300000	3.1596e-09
318.250000	3.16835e-09
318.200000	3.17712e-09
318.150000	3.18591e-09
318.100000	3.19473e-09
318.050000	3.20358e-09
318.000000	3.21244e-09
317.950000	3.22134e-09
317.900000	3.23026e-09
317.850000	3.2392e-09
317.800000	3.24817e-09
317.750000	3.25716e-09
317.700000	3.26618e-09
317.650000	3.27522e-09
317.600000	3.28428e-09
317.550000	3.29338e-09
317.500000	3.30249e-09
317.450000	3.31164e-09
317.400000	3.32081e-09
317.350000	3.33e-09
317.300000	3.33922e-09
317.250000	3.34846e-09
317.200000	3.35773e-09
317.150000	3.36703e-09
317.100000	3.37635e-09
317.050000	3.3857e-09
317.000000	3.39507e-09
316.950000	3.40447e-09
316.900000	3.4139e-09
316.850000	3.42335e-09
316.800000	3.43283e-09
316.750000	3.44233e-09
316.700000	3.45186e-09
316.650000	3.46142e-09
316.600000	3.471e-09
316.550000	3.48061e-09
316.500000	3.49025e-09
316.450000	3.49991e-09
316.400000	3.5096e-09
316.350000	3.51932e-09
316.300000	3.52906e-09
316.250000	3.53883e-09
316.200000	3.54863e-09
316.150000	3.55846e-09
316.100000	3.56831e-09
316.050000	3.57819e-09
316.000000	3.58809e-09
315.950000	3.59803e-09
315.900000	3.60799e-09
315.850000	3.61798e-09
315.800000	3.628e-09
315.750000	3.63804e-09
315.700000	3.64812e-09
315.650000	3.65822e-09
315.600000	3.66835e-09
315.550000	3.6785e-09
315.500000	3.68869e-09
315.450000	3.6989e-09
315.400000	3.70914e-09
315.350000	3.71941e-09
315.300000	3.72971e-09
315.250000	3.74004e-09
315.200000	3.75039e-09
315.150000	3.76078e-09
315.100000	3.77119e-09
315.050000	3.78163e-09
315.000000	3.7921e-09
314.950000	3.8026e-09
314.900000	3.81313e-09
314.850000	3.82369e-09
314.800000	3.83428e-09
314.750000	3.8449e-09
314.700000	3.85554e-09
314.650000	3.86622e-09
314.600000	3.87692e-09
314.550000	3.88766e-09
314.500000	3.89842e-09
314.450000	3.90922e-09
314.400000	3.92004e-09
314.350000	3.9309e-09
314.300000	3.94178e-09
314.250000	3.9527e-09
314.200000	3.96364e-09
314.150000	3.97462e-09
314.100000	3.98563e-09
314.050000	3.99666e-09
314.000000	4.00773e-09
313.950000	4.01883e-09
313.900000	4.02996e-09
313.850000	4.04111e-09
313.800000	4.0523e-09
313.750000	4.06353e-09
313.700000	4.07478e-09
313.650000	4.08606e-09
313.600000	4.09738e-09
313.550000	4.10872e-09
313.500000	4.1201e-09
313.450000	4.13151e-09
313.400000	4.14295e-09
313.350000	4.15442e-09
313.300000	4.16593e-09
313.250000	4.17747e-09
313.200000	4.18903e-09
313.150000	4.20063e-09
313.100000	4.21227e-09
313.050000	4.22393e-09
313.000000	4.23563e-09
312.950000	4.24736e-09
312.900000	4.25912e-09
312.850000	4.27092e-09
312.800000	4.28274e-09
312.750000	4.2946e-09
312.700000	4.3065e-09
312.650000	4.31842e-09
312.600000	4.33038e-09
312.550000	4.34237e-09
312.500000	4.3544e-09
312.450000	4.36646e-09
312.400000	4.37855e-09
312.350000	4.39068e-09
312.300000	4.40284e-09
312.250000	4.41503e-09
312.200000	4.42726e-09
312.150000	4.43952e-09
312.100000	4.45181e-09
312.050000	4.46414e-09
312.000000	4.47651e-09
311.950000	4.4889e-09
311.900000	4.50134e-09
311.850000	4.5138e-09
311.800000	4.5263e-09
311.750000	4.53884e-09
311.700000	4.55141e-09
311.650000	4.56401e-09
311.600000	4.57665e-09
311.550000	4.58933e-09
311.500000	4.60204e-09
311.450000	4.61479e-09
311.400000	4.62757e-09
311.350000	4.64038e-09
311.300000	4.65324e-09
311.250000	4.66612e-09
311.200000	4.67905e-09
311.150000	4.69201e-09
311.100000	4.705e-09
311.050000	4.71803e-09
311.000000	4.7311e-09
310.950000	4.7442e-09
310.900000	4.75734e-09
310.850000	4.77052e-09
310.800000	4.78373e-09
310.750000	4.79698e-09
310.700000	4.81027e-09
310.650000	4.82359e-09
310.600000	4.83695e-09
310.550000	4.85035e-09
310.500000	4.86378e-09
310.450000	4.87725e-09
310.400000	4.89076e-09
310.350000	4.90431e-09
310.300000	4.91789e-09
310.250000	4.93151e-09
310.200000	4.94517e-09
310.150000	4.95887e-09
310.100000	4.97261e-09
310.050000	4.98638e-09
310.000000	5.00019e-09
309.950000	5.01404e-09
309.900000	5.02793e-09
309.850000	5.04186e-09
309.800000	5.05582e-09
309.750000	5.06983e-09
309.700000	5.08387e-09
309.650000	5.09795e-09
309.600000	5.11207e-09
309.550000	5.12623e-09
309.500000	5.14043e-09
309.450000	5.15467e-09
309.400000	5.16895e-09
309.350000	5.18327e-09
309.300000	5.19762e-09
309.250000	5.21202e-09
309.200000	5.22646e-09
309.150000	5.24093e-09
309.100000	5.25545e-09
309.050000	5.27001e-09
309.000000	5.28461e-09
308.950000	5.29925e-09
308.900000	5.31393e-09
308.850000	5.32865e-09
308.800000	5.34341e-09
308.750000	5.35821e-09
308.700000	5.37305e-09
308.650000	5.38793e-09
308.600000	5.40286e-09
308.550000	5.41783e-09
308.500000	5.43283e-09
308.450000	5.44788e-09
308.400000	5.46298e-09
308.350000	5.47811e-09
308.300000	5.49328e-09
308.250000	5.5085e-09
308.200000	5.52376e-09
308.150000	5.53906e-09
308.100000	5.55441e-09
308.050000	5.56979e-09
308.000000	5.58522e-09
307.950000	5.6007e-09
307.900000	5.61621e-09
307.850000	5.63177e-09
307.800000	5.64737e-09
307.750000	5.66302e-09
307.700000	5.67871e-09
307.650000	5.69444e-09
307.600000	5.71021e-09
307.550000	5.72603e-09
307.500000	5.74189e-09
307.450000	5.7578e-09
307.400000	5.77375e-09
307.350000	5.78975e-09
307.300000	5.80579e-09
307.250000	5.82187e-09
307.200000	5.838e-09
307.150000	5.85417e-09
307.100000	5.87039e-09
307.050000	5.88666e-09
307.000000	5.90296e-09
306.950000	5.91932e-09
306.900000	5.93572e-09
306.850000	5.95216e-09
306.800000	5.96865e-09
306.750000	5.98519e-09
306.700000	6.00177e-09
306.650000	6.0184e-09
306.600000	6.03507e-09
306.550000	6.05179e-09
306.500000	6.06856e-09
306.450000	6.08537e-09
306.400000	6.10223e-09
306.350000	6.11914e-09
306.300000	6.13609e-09
306.250000	6.15309e-09
306.200000	6.17014e-09
306.150000	6.18724e-09
306.100000	6.20438e-09
306.050000	6.22157e-09
306.000000	6.23881e-09
305.950000	6.25609e-09
305.900000	6.27342e-09
305.850000	6.29081e-09
305.800000	6.30824e-09
305.750000	6.32571e-09
305.700000	6.34324e-09
305.650000	6.36082e-09
305.600000	6.37844e-09
305.550000	6.39611e-09
305.500000	6.41383e-09
305.450000	6.43161e-09
305.400000	6.44943e-09
305.350000	6.4673e-09
305.300000	6.48521e-09
305.250000	6.50318e-09
305.200000	6.5212e-09
305.150000	6.53927e-09
305.100000	6.55739e-09
305.050000	6.57556e-09
305.000000	6.59378e-09
304.950000	6.61205e-09
304.900000	6.63037e-09
304.850000	6.64874e-09
304.800000	6.66717e-09
304.750000	6.68564e-09
304.700000	6.70416e-09
304.650000	6.72274e-09
304.600000	6.74137e-09
304.550000	6.76005e-09
304.500000	6.77878e-09
304.450000	6.79756e-09
304.400000	6.8164e-09
304.350000	6.83529e-09
304.300000	6.85423e-09
304.250000	6.87322e-09
304.200000	6.89227e-09
304.150000	6.91137e-09
304.100000	6.93052e-09
304.050000	6.94972e-09
304.000000	6.96898e-09
303.950000	6.98829e-09
303.900000	7.00766e-09
303.850000	7.02707e-09
303.800000	7.04655e-09
303.750000	7.06607e-09
303.700000	7.08565e-09
303.650000	7.10529e-09
303.600000	7.12498e-09
303.550000	7.14472e-09
303.500000	7.16452e-09
303.450000	7.18438e-09
303.400000	7.20428e-09
303.350000	7.22425e-09
303.300000	7.24427e-09
303.250000	7.26434e-09
303.200000	7.28447e-09
303.150000	7.30466e-09
303.100000	7.3249e-09
303.050000	7.3452e-09
303.000000	7.36556e-09
302.950000	7.38597e-09
302.900000	7.40644e-09
302.850000	7.42696e-09
302.800000	7.44755e-09
302.750000	7.46819e-09
302.700000	7.48888e-09
302.650000	7.50964e-09
302.600000	7.53045e-09
302.550000	7.55132e-09
302.500000	7.57224e-09
302.450000	7.59323e-09
302.400000	7.61427e-09
302.350000	7.63537e-09
302.300000	7.65654e-09
302.250000	7.67775e-09
302.200000	7.69903e-09
302.150000	7.72037e-09
302.100000	7.74177e-09
302.050000	7.76322e-09
302.000000	7.78474e-09
301.950000	7.80631e-09
301.900000	7.82795e-09
301.850000	7.84964e-09
301.800000	7.8714e-09
301.750000	7.89321e-09
301.700000	7.91509e-09
301.650000	7.93703e-09
301.600000	7.95902e-09
301.550000	7.98108e-09
301.500000	8.0032e-09
301.450000	8.02538e-09
301.400000	8.04763e-09
301.350000	8.06993e-09
301.300000	8.0923e-09
301.250000	8.11473e-09
301.200000	8.13722e-09
301.150000	8.15977e-09
301.100000	8.18239e-09
301.050000	8.20506e-09
301.000000	8.22781e-09
300.950000	8.25061e-09
300.900000	8.27348e-09
300.850000	8.29641e-09
300.800000	8.3194e-09
300.750000	8.34246e-09
300.700000	8.36559e-09
300.650000	8.38877e-09
300.600000	8.41202e-09
300.550000	8.43534e-09
300.500000	8.45872e-09
300.450000	8.48217e-09
300.400000	8.50568e-09
300.350000	8.52925e-09
300.300000	8.55289e-09
300.250000	8.5766e-09
300.200000	8.60037e-09
300.150000	8.62421e-09
300.100000	8.64812e-09
300.050000	8.67209e-09
300.000000	8.69613e-09
299.950000	8.72023e-09
299.900000	8.7444e-09
299.850000	8.76864e-09
299.800000	8.79295e-09
299.750000	8.81732e-09
299.700000	8.84176e-09
299.650000	8.86627e-09
299.600000	8.89085e-09
299.550000	8.91549e-09
299.500000	8.94021e-09
299.450000	8.96499e-09
299.400000	8.98984e-09
299.350000	9.01476e-09
299.300000	9.03975e-09
299.250000	9.06481e-09
299.200000	9.08993e-09
299.150000	9.11513e-09
299.100000	9.1404e-09
299.050000	9.16574e-09
299.000000	9.19114e-09
298.950000	9.21662e-09
298.900000	9.24217e-09
298.850000	9.26779e-09
298.800000	9.29348e-09
298.750000	9.31925e-09
298.700000	9.34508e-09
298.650000	9.37099e-09
298.600000	9.39696e-09
298.550000	9.42301e-09
298.500000	9.44914e-09
298.450000	9.47533e-09
298.400000	9.5016e-09
298.350000	9.52794e-09
298.300000	9.55435e-09
298.250000	9.58084e-09
298.200000	9.6074e-09
298.150000	9.63403e-09
298.100000	9.66074e-09
298.050000	9.68752e-09
298.000000	9.71438e-09
297.950000	9.74131e-09
297.900000	9.76832e-09
297.850000	9.7954e-09
297.800000	9.82255e-09
297.750000	9.84979e-09
297.700000	9.87709e-09
297.650000	9.90448e-09
297.600000	9.93193e-09
297.550000	9.95947e-09
297.500000	9.98708e-09
297.450000	1.00148e-08
297.400000	1.00425e-08
297.350000	1.00704e-08
297.300000	1.00983e-08
297.250000	1.01263e-08
297.200000	1.01544e-08
297.150000	1.01825e-08
297.100000	1.02108e-08
297.050000	1.02391e-08
297.000000	1.02674e-08
296.950000	1.02959e-08
296.900000	1.03245e-08
296.850000	1.03531e-08
296.800000	1.03818e-08
296.750000	1.04106e-08
296.700000	1.04394e-08
296.650000	1.04684e-08
296.600000	1.04974e-08
296.550000	1.05265e-08
296.500000	1.05557e-08
296.450000	1.0585e-08
296.400000	1.06143e-08
296.350000	1.06437e-08
296.300000	1.06733e-08
296.250000	1.07028e-08
296.200000	1.07325e-08
296.150000	1.07623e-08
296.100000	1.07921e-08
296.050000	1.0822e-08
296.000000	1.08521e-08
295.950000	1.08821e-08
295.900000	1.09123e-08
295.850000	1.09426e-08
295.800000	1.09729e-08
295.750000	1.10033e-08
295.700000	1.10338e-08
295.650000	1.10644e-08
295.600000	1.10951e-08
295.550000	1.11259e-08
295.500000	1.11567e-08
295.450000	1.11877e-08
295.400000	1.12187e-08
295.350000	1.12498e-08
295.300000	1.1281e-08
295.250000	1.13123e-08
295.200000	1.13436e-08
295.150000	1.13751e-08
295.100000	1.14066e-08
295.050000	1.14383e-08
295.000000	1.147e-08
294.950000	1.15018e-08
294.900000	1.15337e-08
294.850000	1.15657e-08
294.800000	1.15977e-08
294.750000	1.16299e-08
294.700000	1.16622e-08
294.650000	1.16945e-08
294.600000	1.17269e-08
294.550000	1.17594e-08
294.500000	1.17921e-08
294.450000	1.18248e-08
294.400000	1.18575e-08
294.350000	1.18904e-08
294.300000	1.19234e-08
294.250000	1.19565e-08
294.200000	1.19896e-08
294.150000	1.20229e-08
294.100000	1.20562e-08
294.050000	1.20896e-08
294.000000	1.21232e-08
293.950000	1.21568e-08
293.900000	1.21905e-08
293.850000	1.22243e-08
293.800000	1.22582e-08
293.750000	1.22922e-08
293.700000	1.23263e-08
293.650000	1.23605e-08
293.600000	1.23948e-08
293.550000	1.24291e-08
293.500000	1.24636e-08
293.450000	1.24982e-08
293.400000	1.25328e-08
293.350000	1.25676e-08
293.300000	1.26024e-08
293.250000	1.26374e-08
293.200000	1.26724e-08
293.150000	1.27076e-08
293.100000	1.27428e-08
293.050000	1.27782e-08
293.000000	1.28136e-08
292.950000	1.28491e-08
292.900000	1.28848e-08
292.850000	1.29205e-08
292.800000	1.29563e-08
292.750000	1.29923e-08
292.700000	1.30283e-08
292.650000	1.30644e-08
292.600000	1.31007e-08
292.550000	1.3137e-08
292.500000	1.31734e-08
292.450000	1.321e-08
292.400000	1.32466e-08
292.350000	1.32834e-08
292.300000	1.33202e-08
292.250000	1.33571e-08
292.200000	1.33942e-08
292.150000	1.34313e-08
292.100000	1.34686e-08
292.050000	1.3506e-08
292.000000	1.35434e-08
291.950000	1.3581e-08
291.900000	1.36186e-08
291.850000	1.36564e-08
291.800000	1.36943e-08
291.750000	1.37323e-08
291.700000	1.37704e-08
291.650000	1.38086e-08
291.600000	1.38469e-08
291.550000	1.38853e-08
291.500000	1.39238e-08
291.450000	1.39624e-08
291.400000	1.40011e-08
291.350000	1.404e-08
291.300000	1.40789e-08
291.250000	1.4118e-08
291.200000	1.41571e-08
291.150000	1.41964e-08
291.100000	1.42358e-08
291.050000	1.42753e-08
291.000000	1.43149e-08
290.950000	1.43546e-08
290.900000	1.43944e-08
290.850000	1.44343e-08
290.800000	1.44744e-08
290.750000	1.45145e-08
290.700000	1.45548e-08
290.650000	1.45951e-08
290.600000	1.46356e-08
290.550000	1.46762e-08
290.500000	1.47169e-08
290.450000	1.47578e-08
290.400000	1.47987e-08
290.350000	1.48398e-08
290.300000	1.48809e-08
290.250000	1.49222e-08
290.200000	1.49636e-08
290.150000	1.50051e-08
290.100000	1.50467e-08
290.050000	1.50885e-08
290.000000	1.51303e-08
289.950000	1.51723e-08
289.900000	1.52144e-08
289.850000	1.52566e-08
289.800000	1.52989e-08
289.750000	1.53414e-08
289.700000	1.53839e-08
289.650000	1.54266e-08
289.600000	1.54694e-08
289.550000	1.55123e-08
289.500000	1.55553e-08
289.450000	1.55985e-08
289.400000	1.56418e-08
289.350000	1.56852e-08
289.300000	1.57287e-08
289.250000	1.57723e-08
289.200000	1.58161e-08
289.150000	1.58599e-08
289.100000	1.59039e-08
289.050000	1.59481e-08
289.000000	1.59923e-08
288.950000	1.60367e-08
288.900000	1.60812e-08
288.850000	1.61258e-08
288.800000	1.61705e-08
288.750000	1.62154e-08
288.700000	1.62604e-08
288.650000	1.63055e-08
288.600000	1.63507e-08
288.550000	1.63961e-08
288.500000	1.64416e-08
288.450000	1.64872e-08
288.400000	1.65329e-08
288.350000	1.65788e-08
288.300000	1.66248e-08
288.250000	1.66709e-08
288.200000	1.67172e-08
288.150000	1.67636e-08
288.100000	1.68101e-08
288.050000	1.68567e-08
288.000000	1.69035e-08
287.950000	1.69504e-08
287.900000	1.69974e-08
287.850000	1.70446e-08
287.800000	1.70919e-08
287.750000	1.71393e-08
287.700000	1.71868e-08
287.650000	1.72345e-08
287.600000	1.72824e-08
287.550000	1.73303e-08
287.500000	1.73784e-08
287.450000	1.74266e-08
287.400000	1.7475e-08
287.350000	1.75235e-08
287.300000	1.75721e-08
287.250000	1.76208e-08
287.200000	1.76697e-08
287.150000	1.77188e-08
287.100000	1.77679e-08
287.050000	1.78172e-08
287.000000	1.78667e-08
286.950000	1.79162e-08
286.900000	1.7966e-08
286.850000	1.80158e-08
286.800000	1.80658e-08
286.750000	1.81159e-08
286.700000	1.81662e-08
286.650000	1.82166e-08
286.600000	1.82672e-08
286.550000	1.83178e-08
286.500000	1.83687e-08
286.450000	1.84196e-08
286.400000	1.84708e-08
286.350000	1.8522e-08
286.300000	1.85734e-08
286.250000	1.86249e-08
286.200000	1.86766e-08
286.150000	1.87285e-08
286.100000	1.87804e-08
286.050000	1.88325e-08
286.000000	1.88848e-08
285.950000	1.89372e-08
285.900000	1.89898e-08
285.850000	1.90425e-08
285.800000	1.90953e-08
285.750000	1.91483e-08
285.700000	1.92014e-08
285.650000	1.92547e-08
285.600000	1.93082e-08
285.550000	1.93617e-08
285.500000	1.94155e-08
285.450000	1.94694e-08
285.400000	1.95234e-08
285.350000	1.95776e-08
285.300000	1.96319e-08
285.250000	1.96864e-08
285.200000	1.9741e-08
285.150000	1.97958e-08
285.100000	1.98507e-08
285.050000	1.99058e-08
285.000000	1.99611e-08
284.950000	2.00165e-08
284.900000	2.0072e-08
284.850000	2.01277e-08
284.800000	2.01836e-08
284.750000	2.02396e-08
284.700000	2.02958e-08
284.650000	2.03521e-08
284.600000	2.04086e-08
284.550000	2.04652e-08
284.500000	2.0522e-08
284.450000	2.0579e-08
284.400000	2.06361e-08
284.350000	2.06934e-08
284.300000	2.07508e-08
284.250000	2.08084e-08
284.200000	2.08662e-08
284.150000	2.09241e-08
284.100000	2.09821e-08
284.050000	2.10404e-08
284.000000	2.10988e-08
283.950000	2.11573e-08
283.900000	2.12161e-08
283.850000	2.12749e-08
283.800000	2.1334e-08
283.750000	2.13932e-08
283.700000	2.14526e-08
283.650000	2.15121e-08
283.600000	2.15718e-08
283.550000	2.16317e-08
283.500000	2.16918e-08
283.450000	2.1752e-08
283.400000	2.18123e-08
283.350000	2.18729e-08
283.300000	2.19336e-08
283.250000	2.19945e-08
283.200000	2.20555e-08
283.150000	2.21168e-08
283.100000	2.21781e-08
283.050000	2.22397e-08
283.000000	2.23014e-08
282.950000	2.23633e-08
282.900000	2.24254e-08
282.850000	2.24877e-08
282.800000	2.25501e-08
282.750000	2.26127e-08
282.700000	2.26755e-08
282.650000	2.27384e-08
282.600000	2.28015e-08
282.550000	2.28648e-08
282.500000	2.29283e-08
282.450000	2.29919e-08
282.400000	2.30558e-08
282.350000	2.31198e-08
282.300000	2.31839e-08
282.250000	2.32483e-08
282.200000	2.33128e-08
282.150000	2.33775e-08
282.100000	2.34424e-08
282.050000	2.35075e-08
282.000000	2.35728e-08
281.950000	2.36382e-08
281.900000	2.37038e-08
281.850000	2.37696e-08
281.800000	2.38356e-08
281.750000	2.39018e-08
281.700000	2.39681e-08
281.650000	2.40347e-08
281.600000	2.41014e-08
281.550000	2.41683e-08
281.500000	2.42354e-08
281.450000	2.43027e-08
281.400000	2.43702e-08
281.350000	2.44378e-08
281.300000	2.45057e-08
281.250000	2.45737e-08
281.200000	2.46419e-08
281.150000	2.47103e-08
281.100000	2.47789e-08
281.050000	2.48477e-08
281.000000	2.49167e-08
280.950000	2.49859e-08
280.900000	2.50553e-08
280.850000	2.51248e-08
280.800000	2.51946e-08
280.750000	2.52645e-08
280.700000	2.53347e-08
280.650000	2.5405e-08
280.600000	2.54755e-08
280.550000	2.55463e-08
280.500000	2.56172e-08
280.450000	2.56883e-08
280.400000	2.57596e-08
280.350000	2.58312e-08
280.300000	2.59029e-08
280.250000	2.59748e-08
280.200000	2.60469e-08
280.150000	2.61192e-08
280.100000	2.61917e-08
280.050000	2.62645e-08
280.000000	2.63374e-08
279.950000	2.64105e-08
279.900000	2.64839e-08
279.850000	2.65574e-08
279.800000	2.66311e-08
279.750000	2.67051e-08
279.700000	2.67792e-08
279.650000	2.68536e-08
279.600000	2.69281e-08
279.550000	2.70029e-08
279.500000	2.70779e-08
279.450000	2.71531e-08
279.400000	2.72285e-08
279.350000	2.73041e-08
279.300000	2.73799e-08
279.250000	2.74559e-08
279.200000	2.75322e-08
279.150000	2.76086e-08
279.100000	2.76853e-08
279.050000	2.77621e-08
279.000000	2.78392e-08
278.950000	2.79165e-08
278.900000	2.79941e-08
278.850000	2.80718e-08
278.800000	2.81497e-08
278.750000	2.82279e-08
278.700000	2.83063e-08
278.650000	2.83849e-08
278.600000	2.84637e-08
278.550000	2.85428e-08
278.500000	2.8622e-08
278.450000	2.87015e-08
278.400000	2.87812e-08
278.350000	2.88611e-08
278.300000	2.89413e-08
278.250000	2.90216e-08
278.200000	2.91022e-08
278.150000	2.91831e-08
278.100000	2.92641e-08
278.050000	2.93454e-08
278.000000	2.94269e-08
277.950000	2.95086e-08
277.900000	2.95905e-08
277.850000	2.96727e-08
277.800000	2.97551e-08
277.750000	2.98377e-08
277.700000	2.99206e-08
277.650000	3.00037e-08
277.600000	3.0087e-08
277.550000	3.01706e-08
277.500000	3.02544e-08
277.450000	3.03384e-08
277.400000	3.04227e-08
277.350000	3.05071e-08
277.300000	3.05919e-08
277.250000	3.06768e-08
277.200000	3.0762e-08
277.150000	3.08475e-08
277.100000	3.09331e-08
277.050000	3.1019e-08
277.000000	3.11052e-08
276.950000	3.11916e-08
276.900000	3.12782e-08
276.850000	3.13651e-08
276.800000	3.14522e-08
276.750000	3.15396e-08
276.700000	3.16272e-08
276.650000	3.1715e-08
276.600000	3.18031e-08
276.550000	3.18914e-08
276.500000	3.198e-08
276.450000	3.20688e-08
276.400000	3.21579e-08
276.350000	3.22472e-08
276.300000	3.23368e-08
276.250000	3.24266e-08
276.200000	3.25167e-08
276.150000	3.2607e-08
276.100000	3.26975e-08
276.050000	3.27884e-08
276.000000	3.28794e-08
275.950000	3.29708e-08
275.900000	3.30623e-08
275.850000	3.31542e-08
275.800000	3.32463e-08
275.750000	3.33386e-08
275.700000	3.34312e-08
275.650000	3.35241e-08
275.600000	3.36172e-08
275.550000	3.37106e-08
275.500000	3.38042e-08
275.450000	3.38981e-08
275.400000	3.39923e-08
275.350000	3.40867e-08
275.300000	3.41814e-08
275.250000	3.42763e-08
275.200000	3.43715e-08
275.150000	3.4467e-08
275.100000	3.45628e-08
275.050000	3.46588e-08
275.000000	3.47551e-08
274.950000	3.48516e-08
274.900000	3.49484e-08
274.850000	3.50455e-08
274.800000	3.51428e-08
274.750000	3.52405e-08
274.700000	3.53384e-08
274.650000	3.54365e-08
274.600000	3.5535e-08
274.550000	3.56337e-08
274.500000	3.57327e-08
274.450000	3.5832e-08
274.400000	3.59315e-08
274.350000	3.60313e-08
274.300000	3.61314e-08
274.250000	3.62318e-08
274.200000	3.63324e-08
274.150000	3.64334e-08
274.100000	3.65346e-08
274.050000	3.66361e-08
274.000000	3.67379e-08
273.950000	3.68399e-08
273.900000	3.69423e-08
273.850000	3.70449e-08
273.800000	3.71478e-08
273.750000	3.7251e-08
273.700000	3.73545e-08
273.650000	3.74583e-08
273.600000	3.75624e-08
273.550000	3.76667e-08
273.500000	3.77714e-08
273.450000	3.78763e-08
273.400000	3.79816e-08
273.350000	3.80871e-08
273.300000	3.81929e-08
273.250000	3.8299e-08
273.200000	3.84054e-08
273.150000	3.85121e-08
273.100000	3.86191e-08
273.050000	3.87264e-08
273.000000	3.8834e-08
272.950000	3.89419e-08
272.900000	3.90501e-08
272.850000	3.91586e-08
272.800000	3.92674e-08
272.750000	3.93765e-08
272.700000	3.94859e-08
272.650000	3.95956e-08
272.600000	3.97057e-08
272.550000	3.9816e-08
272.500000	3.99266e-08
272.450000	4.00376e-08
272.400000	4.01488e-08
272.350000	4.02604e-08
272.300000	4.03722e-08
272.250000	4.04844e-08
272.200000	4.05969e-08
272.150000	4.07097e-08
272.100000	4.08228e-08
272.050000	4.09363e-08
272.000000	4.105e-08
271.950000	4.11641e-08
271.900000	4.12785e-08
271.850000	4.13932e-08
271.800000	4.15082e-08
271.750000	4.16235e-08
271.700000	4.17392e-08
271.650000	4.18552e-08
271.600000	4.19715e-08
271.550000	4.20881e-08
271.500000	4.22051e-08
271.450000	4.23224e-08
271.400000	4.244e-08
271.350000	4.25579e-08
271.300000	4.26762e-08
271.250000	4.27948e-08
271.200000	4.29137e-08
271.150000	4.30329e-08
271.100000	4.31525e-08
271.050000	4.32724e-08
271.000000	4.33927e-08
270.950000	4.35133e-08
270.900000	4.36342e-08
270.850000	4.37555e-08
270.800000	4.38771e-08
270.750000	4.3999e-08
270.700000	4.41213e-08
270.650000	4.42439e-08
270.600000	4.43669e-08
270.550000	4.44902e-08
270.500000	4.46138e-08
270.450000	4.47378e-08
270.400000	4.48621e-08
270.350000	4.49868e-08
270.300000	4.51118e-08
270.250000	4.52372e-08
270.200000	4.53629e-08
270.150000	4.5489e-08
270.100000	4.56154e-08
270.050000	4.57422e-08
270.000000	4.58693e-08
269.950000	4.59968e-08
269.900000	4.61247e-08
269.850000	4.62528e-08
269.800000	4.63814e-08
269.750000	4.65103e-08
269.700000	4.66396e-08
269.650000	4.67692e-08
269.600000	4.68992e-08
269.550000	4.70295e-08
269.500000	4.71603e-08
269.450000	4.72913e-08
269.400000	4.74228e-08
269.350000	4.75546e-08
269.300000	4.76868e-08
269.250000	4.78193e-08
269.200000	4.79522e-08
269.150000	4.80855e-08
269.100000	4.82192e-08
269.050000	4.83532e-08
269.000000	4.84876e-08
268.950000	4.86224e-08
268.900000	4.87575e-08
268.850000	4.88931e-08
268.800000	4.9029e-08
268.750000	4.91652e-08
268.700000	4.93019e-08
268.650000	4.94389e-08
268.600000	4.95764e-08
268.550000	4.97142e-08
268.500000	4.98524e-08
268.450000	4.99909e-08
268.400000	5.01299e-08
268.350000	5.02693e-08
268.300000	5.0409e-08
268.250000	5.05491e-08
268.200000	5.06896e-08
268.150000	5.08305e-08
268.100000	5.09718e-08
268.050000	5.11135e-08
268.000000	5.12556e-08
267.950000	5.13981e-08
267.900000	5.1541e-08
267.850000	5.16843e-08
267.800000	5.18279e-08
267.750000	5.1972e-08
267.700000	5.21165e-08
267.650000	5.22614e-08
267.600000	5.24067e-08
267.550000	5.25524e-08
267.500000	5.26985e-08
267.450000	5.2845e-08
267.400000	5.29919e-08
267.350000	5.31392e-08
267.300000	5.32869e-08
267.250000	5.34351e-08
267.200000	5.35836e-08
267.150000	5.37326e-08
267.100000	5.3882e-08
267.050000	5.40318e-08
267.000000	5.4182e-08
266.950000	5.43326e-08
266.900000	5.44837e-08
266.850000	5.46352e-08
266.800000	5.47871e-08
266.750000	5.49394e-08
266.700000	5.50921e-08
266.650000	5.52453e-08
266.600000	5.53989e-08
266.550000	5.55529e-08
266.500000	5.57074e-08
266.450000	5.58623e-08
266.400000	5.60176e-08
266.350000	5.61733e-08
266.300000	5.63295e-08
266.250000	5.64861e-08
266.200000	5.66432e-08
266.150000	5.68007e-08
266.100000	5.69586e-08
266.050000	5.7117e-08
266.000000	5.72758e-08
265.950000	5.7435e-08
265.900000	5.75947e-08
265.850000	5.77549e-08
265.800000	5.79155e-08
265.750000	5.80765e-08
265.700000	5.8238e-08
265.650000	5.83999e-08
265.600000	5.85623e-08
265.550000	5.87251e-08
265.500000	5.88884e-08
265.450000	5.90522e-08
265.400000	5.92164e-08
265.350000	5.9381e-08
265.300000	5.95462e-08
265.250000	5.97117e-08
265.200000	5.98778e-08
265.150000	6.00443e-08
265.100000	6.02112e-08
265.050000	6.03787e-08
265.000000	6.05466e-08
264.950000	6.07149e-08
264.900000	6.08838e-08
264.850000	6.10531e-08
264.800000	6.12229e-08
264.750000	6.13931e-08
264.700000	6.15638e-08
264.650000	6.1735e-08
264.600000	6.19067e-08
264.550000	6.20789e-08
264.500000	6.22515e-08
264.450000	6.24246e-08
264.400000	6.25982e-08
264.350000	6.27723e-08
264.300000	6.29469e-08
264.250000	6.31219e-08
264.200000	6.32975e-08
264.150000	6.34735e-08
264.100000	6.365e-08
264.050000	6.38271e-08
264.000000	6.40046e-08
263.950000	6.41826e-08
263.900000	6.43611e-08
263.850000	6.45401e-08
263.800000	6.47196e-08
263.750000	6.48995e-08
263.700000	6.508e-08
263.650000	6.5261e-08
263.600000	6.54425e-08
263.550000	6.56246e-08
263.500000	6.58071e-08
263.450000	6.59901e-08
263.400000	6.61736e-08
263.350000	6.63577e-08
263.300000	6.65422e-08
263.250000	6.67273e-08
263.200000	6.69129e-08
263.150000	6.7099e-08
263.100000	6.72856e-08
263.050000	6.74728e-08
263.000000	6.76605e-08
262.950000	6.78486e-08
262.900000	6.80374e-08
262.850000	6.82266e-08
262.800000	6.84164e-08
262.750000	6.86067e-08
262.700000	6.87975e-08
262.650000	6.89889e-08
262.600000	6.91808e-08
262.550000	6.93732e-08
262.500000	6.95661e-08
262.450000	6.97596e-08
262.400000	6.99537e-08
262.350000	7.01483e-08
262.300000	7.03434e-08
262.250000	7.05391e-08
262.200000	7.07353e-08
262.150000	7.0932e-08
262.100000	7.11294e-08
262.050000	7.13272e-08
262.000000	7.15256e-08
261.950000	7.17246e-08
261.900000	7.19241e-08
261.850000	7.21242e-08
261.800000	7.23248e-08
261.750000	7.2526e-08
261.700000	7.27278e-08
261.650000	7.29301e-08
261.600000	7.3133e-08
261.550000	7.33364e-08
261.500000	7.35404e-08
261.450000	7.3745e-08
261.400000	7.39501e-08
261.350000	7.41559e-08
261.300000	7.43622e-08
261.250000	7.4569e-08
261.200000	7.47765e-08
261.150000	7.49845e-08
261.100000	7.51931e-08
261.050000	7.54023e-08
261.000000	7.56121e-08
260.950000	7.58224e-08
260.900000	7.60334e-08
260.850000	7.62449e-08
260.800000	7.6457e-08
260.750000	7.66697e-08
260.700000	7.6883e-08
260.650000	7.70969e-08
260.600000	7.73114e-08
260.550000	7.75265e-08
260.500000	7.77422e-08
260.450000	7.79585e-08
260.400000	7.81754e-08
260.350000	7.83929e-08
260.300000	7.8611e-08
260.250000	7.88297e-08
260.200000	7.90491e-08
260.150000	7.9269e-08
260.100000	7.94896e-08
260.050000	7.97107e-08
260.000000	7.99325e-08
259.950000	8.01549e-08
259.900000	8.03779e-08
259.850000	8.06016e-08
259.800000	8.08258e-08
259.750000	8.10507e-08
259.700000	8.12762e-08
259.650000	8.15024e-08
259.600000	8.17292e-08
259.550000	8.19566e-08
259.500000	8.21846e-08
259.450000	8.24133e-08
259.400000	8.26426e-08
259.350000	8.28726e-08
259.300000	8.31032e-08
259.250000	8.33344e-08
259.200000	8.35663e-08
259.150000	8.37989e-08
259.100000	8.4032e-08
259.050000	8.42659e-08
259.000000	8.45004e-08
258.950000	8.47355e-08
258.900000	8.49713e-08
258.850000	8.52077e-08
258.800000	8.54448e-08
258.750000	8.56826e-08
258.700000	8.59211e-08
258.650000	8.61602e-08
258.600000	8.63999e-08
258.550000	8.66404e-08
258.500000	8.68815e-08
258.450000	8.71232e-08
258.400000	8.73657e-08
258.350000	8.76088e-08
258.300000	8.78526e-08
258.250000	8.80971e-08
258.200000	8.83423e-08
258.150000	8.85881e-08
258.100000	8.88347e-08
258.050000	8.90819e-08
258.000000	8.93298e-08
257.950000	8.95784e-08
257.900000	8.98277e-08
257.850000	9.00777e-08
257.800000	9.03284e-08
257.750000	9.05798e-08
257.700000	9.08319e-08
257.650000	9.10847e-08
257.600000	9.13382e-08
257.550000	9.15924e-08
257.500000	9.18473e-08
257.450000	9.2103e-08
257.400000	9.23593e-08
257.350000	9.26164e-08
257.300000	9.28741e-08
257.250000	9.31326e-08
257.200000	9.33918e-08
257.150000	9.36518e-08
257.100000	9.39124e-08
257.050000	9.41738e-08
257.000000	9.44359e-08
256.950000	9.46988e-08
256.900000	9.49624e-08
256.850000	9.52267e-08
256.800000	9.54918e-08
256.750000	9.57575e-08
256.700000	9.60241e-08
256.650000	9.62914e-08
256.600000	9.65594e-08
256.550000	9.68282e-08
256.500000	9.70977e-08
256.450000	9.7368e-08
256.400000	9.7639e-08
256.350000	9.79108e-08
256.300000	9.81833e-08
256.250000	9.84566e-08
256.200000	9.87307e-08
256.150000	9.90055e-08
256.100000	9.92811e-08
256.050000	9.95575e-08
256.000000	9.98346e-08
255.950000	1.00113e-07
255.900000	1.00391e-07
255.850000	1.00671e-07
255.800000	1.00951e-07
255.750000	1.01232e-07
255.700000	1.01514e-07
255.650000	1.01796e-07
255.600000	1.0208e-07
255.550000	1.02364e-07
255.500000	1.02649e-07
255.450000	1.02935e-07
255.400000	1.03221e-07
255.350000	1.03509e-07
255.300000	1.03797e-07
255.250000	1.04086e-07
255.200000	1.04375e-07
255.150000	1.04666e-07
255.100000	1.04957e-07
255.050000	1.0525e-07
255.000000	1.05543e-07
254.950000	1.05836e-07
254.900000	1.06131e-07
254.850000	1.06427e-07
254.800000	1.06723e-07
254.750000	1.0702e-07
254.700000	1.07318e-07
254.650000	1.07617e-07
254.600000	1.07916e-07
254.550000	1.08217e-07
254.500000	1.08518e-07
254.450000	1.0882e-07
254.400000	1.09123e-07
254.350000	1.09427e-07
254.300000	1.09732e-07
254.250000	1.10037e-07
254.200000	1.10344e-07
254.150000	1.10651e-07
254.100000	1.10959e-07
254.050000	1.11268e-07
254.000000	1.11578e-07
253.950000	1.11888e-07
253.900000	1.122e-07
253.850000	1.12512e-07
253.800000	1.12826e-07
253.750000	1.1314e-07
253.700000	1.13455e-07
253.650000	1.13771e-07
253.600000	1.14088e-07
253.550000	1.14405e-07
253.500000	1.14724e-07
253.450000	1.15043e-07
253.400000	1.15364e-07
253.350000	1.15685e-07
253.300000	1.16007e-07
253.250000	1.1633e-07
253.200000	1.16654e-07
253.150000	1.16979e-07
253.100000	1.17305e-07
253.050000	1.17631e-07
253.000000	1.17959e-07
252.950000	1.18287e-07
252.900000	1.18617e-07
252.850000	1.18947e-07
252.800000	1.19278e-07
252.750000	1.1961e-07
252.700000	1.19944e-07
252.650000	1.20278e-07
252.600000	1.20613e-07
252.550000	1.20948e-07
252.500000	1.21285e-07
252.450000	1.21623e-07
252.400000	1.21962e-07
252.350000	1.22301e-07
252.300000	1.22642e-07
252.250000	1.22984e-07
252.200000	1.23326e-07
252.150000	1.2367e-07
252.100000	1.24014e-07
252.050000	1.24359e-07
252.000000	1.24706e-07
251.950000	1.25053e-07
251.900000	1.25401e-07
251.850000	1.25751e-07
251.800000	1.26101e-07
251.750000	1.26452e-07
251.700000	1.26804e-07
251.650000	1.27157e-07
251.600000	1.27512e-07
251.550000	1.27867e-07
251.500000	1.28223e-07
251.450000	1.2858e-07
251.400000	1.28938e-07
251.350000	1.29297e-07
251.300000	1.29657e-07
251.250000	1.30019e-07
251.200000	1.30381e-07
251.150000	1.30744e-07
251.100000	1.31108e-07
251.050000	1.31473e-07
251.000000	1.31839e-07
250.950000	1.32207e-07
250.900000	1.32575e-07
250.850000	1.32944e-07
250.800000	1.33315e-07
250.750000	1.33686e-07
250.700000	1.34058e-07
250.650000	1.34432e-07
250.600000	1.34806e-07
250.550000	1.35182e-07
250.500000	1.35558e-07
250.450000	1.35936e-07
250.400000	1.36315e-07
250.350000	1.36694e-07
250.300000	1.37075e-07
250.250000	1.37457e-07
250.200000	1.3784e-07
250.150000	1.38224e-07
250.100000	1.38609e-07
250.050000	1.38995e-07
250.000000	1.39382e-07
249.950000	1.39771e-07
249.900000	1.4016e-07
249.850000	1.4055e-07
249.800000	1.40942e-07
249.750000	1.41335e-07
249.700000	1.41728e-07
249.650000	1.42123e-07
249.600000	1.42519e-07
249.550000	1.42916e-07
249.500000	1.43314e-07
249.450000	1.43714e-07
249.400000	1.44114e-07
249.350000	1.44516e-07
249.300000	1.44918e-07
249.250000	1.45322e-07
249.200000	1.45727e-07
249.150000	1.46133e-07
249.100000	1.4654e-07
249.050000	1.46948e-07
249.000000	1.47358e-07
248.950000	1.47768e-07
248.900000	1.4818e-07
248.850000	1.48593e-07
248.800000	1.49007e-07
248.750000	1.49422e-07
248.700000	1.49838e-07
248.650000	1.50256e-07
248.600000	1.50675e-07
248.550000	1.51094e-07
248.500000	1.51515e-07
248.450000	1.51938e-07
248.400000	1.52361e-07
248.350000	1.52786e-07
248.300000	1.53211e-07
248.250000	1.53638e-07
248.200000	1.54066e-07
248.150000	1.54496e-07
248.100000	1.54926e-07
248.050000	1.55358e-07
248.000000	1.55791e-07
247.950000	1.56225e-07
247.900000	1.5666e-07
247.850000	1.57097e-07
247.800000	1.57535e-07
247.750000	1.57974e-07
247.700000	1.58414e-07
247.650000	1.58855e-07
247.600000	1.59298e-07
247.550000	1.59742e-07
247.500000	1.60187e-07
247.450000	1.60633e-07
247.400000	1.61081e-07
247.350000	1.6153e-07
247.300000	1.6198e-07
247.250000	1.62431e-07
247.200000	1.62884e-07
247.150000	1.63338e-07
247.100000	1.63793e-07
247.050000	1.6425e-07
247.000000	1.64708e-07
246.950000	1.65167e-07
246.900000	1.65627e-07
246.850000	1.66089e-07
246.800000	1.66551e-07
246.750000	1.67016e-07
246.700000	1.67481e-07
246.650000	1.67948e-07
246.600000	1.68416e-07
246.550000	1.68885e-07
246.500000	1.69356e-07
246.450000	1.69828e-07
246.400000	1.70301e-07
246.350000	1.70776e-07
246.300000	1.71252e-07
246.250000	1.71729e-07
246.200000	1.72208e-07
246.150000	1.72688e-07
246.100000	1.73169e-07
246.050000	1.73652e-07
246.000000	1.74136e-07
245.950000	1.74621e-07
245.900000	1.75108e-07
245.850000	1.75596e-07
245.800000	1.76086e-07
245.750000	1.76577e-07
245.700000	1.77069e-07
245.650000	1.77562e-07
245.600000	1.78057e-07
245.550000	1.78554e-07
245.500000	1.79051e-07
245.450000	1.7955e-07
245.400000	1.80051e-07
245.350000	1.80553e-07
245.300000	1.81056e-07
245.250000	1.81561e-07
245.200000	1.82067e-07
245.150000	1.82575e-07
245.100000	1.83084e-07
245.050000	1.83594e-07
245.000000	1.84106e-07
244.950000	1.84619e-07
244.900000	1.85134e-07
244.850000	1.8565e-07
244.800000	1.86167e-07
244.750000	1.86686e-07
244.700000	1.87207e-07
244.650000	1.87729e-07
244.600000	1.88252e-07
244.550000	1.88777e-07
244.500000	1.89303e-07
244.450000	1.89831e-07
244.400000	1.9036e-07
244.350000	1.90891e-07
244.300000	1.91423e-07
244.250000	1.91957e-07
244.200000	1.92492e-07
244.150000	1.93029e-07
244.100000	1.93567e-07
244.050000	1.94107e-07
244.000000	1.94648e-07
243.950000	1.9519e-07
243.900000	1.95735e-07
243.850000	1.9628e-07
243.800000	1.96828e-07
243.750000	1.97377e-07
243.700000	1.97927e-07
243.650000	1.98479e-07
243.600000	1.99032e-07
243.550000	1.99587e-07
243.500000	2.00144e-07
243.450000	2.00702e-07
243.400000	2.01261e-07
243.350000	2.01823e-07
243.300000	2.02385e-07
243.250000	2.0295e-07
243.200000	2.03516e-07
243.150000	2.04083e-07
243.100000	2.04652e-07
243.050000	2.05223e-07
243.000000	2.05795e-07
242.950000	2.06369e-07
242.900000	2.06944e-07
242.850000	2.07522e-07
242.800000	2.081e-07
242.750000	2.08681e-07
242.700000	2.09262e-07
242.650000	2.09846e-07
242.600000	2.10431e-07
242.550000	2.11018e-07
242.500000	2.11607e-07
242.450000	2.12197e-07
242.400000	2.12788e-07
242.350000	2.13382e-07
242.300000	2.13977e-07
242.250000	2.14574e-07
242.200000	2.15172e-07
242.150000	2.15772e-07
242.100000	2.16374e-07
242.050000	2.16977e-07
242.000000	2.17583e-07
241.950000	2.18189e-07
241.900000	2.18798e-07
241.850000	2.19408e-07
241.800000	2.2002e-07
241.750000	2.20634e-07
241.700000	2.21249e-07
241.650000	2.21866e-07
241.600000	2.22485e-07
241.550000	2.23105e-07
241.500000	2.23728e-07
241.450000	2.24352e-07
241.400000	2.24978e-07
241.350000	2.25605e-07
241.300000	2.26234e-07
241.250000	2.26865e-07
241.200000	2.27498e-07
241.150000	2.28133e-07
241.100000	2.28769e-07
241.050000	2.29407e-07
241.000000	2.30047e-07
240.950000	2.30689e-07
240.900000	2.31332e-07
240.850000	2.31977e-07
240.800000	2.32625e-07
240.750000	2.33273e-07
240.700000	2.33924e-07
240.650000	2.34577e-07
240.600000	2.35231e-07
240.550000	2.35887e-07
240.500000	2.36545e-07
240.450000	2.37205e-07
240.400000	2.37867e-07
240.350000	2.3853e-07
240.300000	2.39196e-07
240.250000	2.39863e-07
240.200000	2.40532e-07
240.150000	2.41203e-07
240.100000	2.41876e-07
240.050000	2.42551e-07
240.000000	2.43228e-07
239.950000	2.43906e-07
239.900000	2.44587e-07
239.850000	2.45269e-07
239.800000	2.45953e-07
239.750000	2.46639e-07
239.700000	2.47328e-07
239.650000	2.48018e-07
239.600000	2.4871e-07
239.550000	2.49403e-07
239.500000	2.50099e-07
239.450000	2.50797e-07
239.400000	2.51497e-07
239.350000	2.52198e-07
239.300000	2.52902e-07
239.250000	2.53608e-07
239.200000	2.54315e-07
239.150000	2.55025e-07
239.100000	2.55736e-07
239.050000	2.5645e-07
239.000000	2.57166e-07
238.950000	2.57883e-07
238.900000	2.58603e-07
238.850000	2.59324e-07
238.800000	2.60048e-07
238.750000	2.60773e-07
238.700000	2.61501e-07
238.650000	2.62231e-07
238.600000	2.62962e-07
238.550000	2.63696e-07
238.500000	2.64432e-07
238.450000	2.6517e-07
238.400000	2.6591e-07
238.350000	2.66652e-07
238.300000	2.67396e-07
238.250000	2.68142e-07
238.200000	2.6889e-07
238.150000	2.69641e-07
238.100000	2.70393e-07
238.050000	2.71148e-07
238.000000	2.71904e-07
237.950000	2.72663e-07
237.900000	2.73424e-07
237.850000	2.74187e-07
237.800000	2.74952e-07
237.750000	2.7572e-07
237.700000	2.76489e-07
237.650000	2.77261e-07
237.600000	2.78035e-07
237.550000	2.78811e-07
237.500000	2.79589e-07
237.450000	2.80369e-07
237.400000	2.81151e-07
237.350000	2.81936e-07
237.300000	2.82723e-07
237.250000	2.83512e-07
237.200000	2.84303e-07
237.150000	2.85097e-07
237.100000	2.85893e-07
237.050000	2.8669e-07
237.000000	2.87491e-07
236.950000	2.88293e-07
236.900000	2.89098e-07
236.850000	2.89905e-07
236.800000	2.90714e-07
236.750000	2.91525e-07
236.700000	2.92339e-07
236.650000	2.93155e-07
236.600000	2.93973e-07
236.550000	2.94794e-07
236.500000	2.95617e-07
236.450000	2.96442e-07
236.400000	2.97269e-07
236.350000	2.98099e-07
236.300000	2.98931e-07
236.250000	2.99766e-07
236.200000	3.00602e-07
236.150000	3.01442e-07
236.100000	3.02283e-07
236.050000	3.03127e-07
236.000000	3.03973e-07
235.950000	3.04822e-07
235.900000	3.05672e-07
235.850000	3.06526e-07
235.800000	3.07381e-07
235.750000	3.0824e-07
235.700000	3.091e-07
235.650000	3.09963e-07
235.600000	3.10828e-07
235.550000	3.11696e-07
235.500000	3.12566e-07
235.450000	3.13439e-07
235.400000	3.14314e-07
235.350000	3.15191e-07
235.300000	3.16071e-07
235.250000	3.16954e-07
235.200000	3.17839e-07
235.150000	3.18726e-07
235.100000	3.19616e-07
235.050000	3.20508e-07
235.000000	3.21403e-07
234.950000	3.223e-07
234.900000	3.232e-07
234.850000	3.24103e-07
234.800000	3.25008e-07
234.750000	3.25915e-07
234.700000	3.26825e-07
234.650000	3.27738e-07
234.600000	3.28653e-07
234.550000	3.2957e-07
234.500000	3.30491e-07
234.450000	3.31413e-07
234.400000	3.32339e-07
234.350000	3.33267e-07
234.300000	3.34197e-07
234.250000	3.35131e-07
234.200000	3.36066e-07
234.150000	3.37005e-07
234.100000	3.37946e-07
234.050000	3.38889e-07
234.000000	3.39836e-07
233.950000	3.40785e-07
233.900000	3.41736e-07
233.850000	3.42691e-07
233.800000	3.43648e-07
233.750000	3.44607e-07
233.700000	3.4557e-07
233.650000	3.46535e-07
233.600000	3.47502e-07
233.550000	3.48473e-07
233.500000	3.49446e-07
233.450000	3.50422e-07
233.400000	3.51401e-07
233.350000	3.52382e-07
233.300000	3.53366e-07
233.250000	3.54353e-07
233.200000	3.55343e-07
233.150000	3.56335e-07
233.100000	3.5733e-07
233.050000	3.58328e-07
233.000000	3.59329e-07
232.950000	3.60332e-07
232.900000	3.61339e-07
232.850000	3.62348e-07
232.800000	3.6336e-07
232.750000	3.64375e-07
232.700000	3.65393e-07
232.650000	3.66413e-07
232.600000	3.67437e-07
232.550000	3.68463e-07
232.500000	3.69492e-07
232.450000	3.70524e-07
232.400000	3.71559e-07
232.350000	3.72597e-07
232.300000	3.73638e-07
232.250000	3.74681e-07
232.200000	3.75728e-07
232.150000	3.76777e-07
232.100000	3.7783e-07
232.050000	3.78885e-07
232.000000	3.79944e-07
231.950000	3.81005e-07
231.900000	3.82069e-07
231.850000	3.83137e-07
231.800000	3.84207e-07
231.750000	3.8528e-07
231.700000	3.86356e-07
231.650000	3.87436e-07
231.600000	3.88518e-07
231.550000	3.89603e-07
231.500000	3.90692e-07
231.450000	3.91783e-07
231.400000	3.92878e-07
231.350000	3.93975e-07
231.300000	3.95076e-07
231.250000	3.9618e-07
231.200000	3.97286e-07
231.150000	3.98396e-07
231.100000	3.99509e-07
231.050000	4.00626e-07
231.000000	4.01745e-07
230.950000	4.02867e-07
230.900000	4.03993e-07
230.850000	4.05122e-07
230.800000	4.06253e-07
230.750000	4.07389e-07
230.700000	4.08527e-07
230.650000	4.09668e-07
230.600000	4.10813e-07
230.550000	4.11961e-07
230.500000	4.13112e-07
230.450000	4.14266e-07
230.400000	4.15424e-07
230.350000	4.16584e-07
230.300000	4.17748e-07
230.250000	4.18916e-07
230.200000	4.20086e-07
230.150000	4.2126e-07
230.100000	4.22437e-07
230.050000	4.23617e-07
230.000000	4.24801e-07
229.950000	4.25988e-07
229.900000	4.27179e-07
229.850000	4.28372e-07
229.800000	4.29569e-07
229.750000	4.3077e-07
229.700000	4.31974e-07
229.650000	4.33181e-07
229.600000	4.34391e-07
229.550000	4.35605e-07
229.500000	4.36822e-07
229.450000	4.38043e-07
229.400000	4.39267e-07
229.350000	4.40495e-07
229.300000	4.41726e-07
229.250000	4.42961e-07
229.200000	4.44198e-07
229.150000	4.4544e-07
229.100000	4.46685e-07
229.050000	4.47933e-07
229.000000	4.49185e-07
228.950000	4.5044e-07
228.900000	4.51699e-07
228.850000	4.52962e-07
228.800000	4.54228e-07
228.750000	4.55497e-07
228.700000	4.5677e-07
228.650000	4.58047e-07
228.600000	4.59327e-07
228.550000	4.60611e-07
228.500000	4.61899e-07
228.450000	4.6319e-07
228.400000	4.64484e-07
228.350000	4.65783e-07
228.300000	4.67085e-07
228.250000	4.6839e-07
228.200000	4.69699e-07
228.150000	4.71012e-07
228.100000	4.72329e-07
228.050000	4.73649e-07
228.000000	4.74973e-07
227.950000	4.76301e-07
227.900000	4.77632e-07
227.850000	4.78968e-07
227.800000	4.80307e-07
227.750000	4.81649e-07
227.700000	4.82996e-07
227.650000	4.84346e-07
227.600000	4.857e-07
227.550000	4.87058e-07
227.500000	4.88419e-07
227.450000	4.89785e-07
227.400000	4.91154e-07
227.350000	4.92527e-07
227.300000	4.93904e-07
227.250000	4.95285e-07
227.200000	4.96669e-07
227.150000	4.98058e-07
227.100000	4.9945e-07
227.050000	5.00847e-07
227.000000	5.02247e-07
226.950000	5.03651e-07
226.900000	5.05059e-07
226.850000	5.06472e-07
226.800000	5.07888e-07
226.750000	5.09308e-07
226.700000	5.10732e-07
226.650000	5.1216e-07
226.600000	5.13592e-07
226.550000	5.15028e-07
226.500000	5.16468e-07
226.450000	5.17912e-07
226.400000	5.1936e-07
226.350000	5.20812e-07
226.300000	5.22269e-07
226.250000	5.23729e-07
226.200000	5.25193e-07
226.150000	5.26662e-07
226.100000	5.28135e-07
226.050000	5.29612e-07
226.000000	5.31092e-07
225.950000	5.32578e-07
225.900000	5.34067e-07
225.850000	5.3556e-07
225.800000	5.37058e-07
225.750000	5.3856e-07
225.700000	5.40066e-07
225.650000	5.41576e-07
225.600000	5.43091e-07
225.550000	5.4461e-07
225.500000	5.46133e-07
225.450000	5.4766e-07
225.400000	5.49192e-07
225.350000	5.50728e-07
225.300000	5.52268e-07
225.250000	5.53812e-07
225.200000	5.55361e-07
225.150000	5.56914e-07
225.100000	5.58472e-07
225.050000	5.60034e-07
225.000000	5.616e-07
224.950000	5.63171e-07
224.900000	5.64746e-07
224.850000	5.66326e-07
224.800000	5.6791e-07
224.750000	5.69498e-07
224.700000	5.71091e-07
224.650000	5.72688e-07
224.600000	5.7429e-07
224.550000	5.75897e-07
224.500000	5.77508e-07
224.450000	5.79123e-07
224.400000	5.80743e-07
224.350000	5.82367e-07
224.300000	5.83996e-07
224.250000	5.8563e-07
224.200000	5.87268e-07
224.150000	5.88911e-07
224.100000	5.90558e-07
224.050000	5.9221e-07
224.000000	5.93867e-07
223.950000	5.95528e-07
223.900000	5.97194e-07
223.850000	5.98865e-07
223.800000	6.0054e-07
223.750000	6.0222e-07
223.700000	6.03905e-07
223.650000	6.05594e-07
223.600000	6.07289e-07
223.550000	6.08988e-07
223.500000	6.10691e-07
223.450000	6.124e-07
223.400000	6.14113e-07
223.350000	6.15831e-07
223.300000	6.17554e-07
223.250000	6.19282e-07
223.200000	6.21015e-07
223.150000	6.22752e-07
223.100000	6.24495e-07
223.050000	6.26242e-07
223.000000	6.27994e-07
222.950000	6.29751e-07
222.900000	6.31513e-07
222.850000	6.3328e-07
222.800000	6.35052e-07
222.750000	6.36829e-07
222.700000	6.38611e-07
222.650000	6.40398e-07
222.600000	6.4219e-07
222.550000	6.43987e-07
222.500000	6.45789e-07
222.450000	6.47596e-07
222.400000	6.49408e-07
222.350000	6.51225e-07
222.300000	6.53048e-07
222.250000	6.54875e-07
222.200000	6.56708e-07
222.150000	6.58545e-07
222.100000	6.60388e-07
222.050000	6.62236e-07
222.000000	6.6409e-07
221.950000	6.65948e-07
221.900000	6.67812e-07
221.850000	6.69681e-07
221.800000	6.71555e-07
221.750000	6.73434e-07
221.700000	6.75319e-07
221.650000	6.77209e-07
221.600000	6.79104e-07
221.550000	6.81005e-07
221.500000	6.82911e-07
221.450000	6.84822e-07
221.400000	6.86739e-07
221.350000	6.88661e-07
221.300000	6.90588e-07
221.250000	6.92521e-07
221.200000	6.9446e-07
221.150000	6.96403e-07
221.100000	6.98353e-07
221.050000	7.00307e-07
221.000000	7.02268e-07
220.950000	7.04233e-07
220.900000	7.06204e-07
220.850000	7.08181e-07
220.800000	7.10164e-07
220.750000	7.12151e-07
220.700000	7.14145e-07
220.650000	7.16144e-07
220.600000	7.18149e-07
220.550000	7.20159e-07
220.500000	7.22175e-07
220.450000	7.24197e-07
220.400000	7.26224e-07
220.350000	7.28257e-07
220.300000	7.30296e-07
220.250000	7.3234e-07
220.200000	7.3439e-07
220.150000	7.36446e-07
220.100000	7.38508e-07
220.050000	7.40575e-07
220.000000	7.42649e-07
219.950000	7.44728e-07
219.900000	7.46813e-07
219.850000	7.48904e-07
219.800000	7.51e-07
219.750000	7.53103e-07
219.700000	7.55212e-07
219.650000	7.57326e-07
219.600000	7.59446e-07
219.550000	7.61573e-07
219.500000	7.63705e-07
219.450000	7.65843e-07
219.400000	7.67988e-07
219.350000	7.70138e-07
219.300000	7.72294e-07
219.250000	7.74457e-07
219.200000	7.76625e-07
219.150000	7.788e-07
219.100000	7.80981e-07
219.050000	7.83168e-07
219.000000	7.85361e-07
218.950000	7.8756e-07
218.900000	7.89765e-07
218.850000	7.91977e-07
218.800000	7.94195e-07
218.750000	7.96419e-07
218.700000	7.98649e-07
218.650000	8.00885e-07
218.600000	8.03128e-07
218.550000	8.05377e-07
218.500000	8.07633e-07
218.450000	8.09895e-07
218.400000	8.12163e-07
218.350000	8.14437e-07
218.300000	8.16718e-07
218.250000	8.19005e-07
218.200000	8.21299e-07
218.150000	8.23599e-07
218.100000	8.25906e-07
218.050000	8.28219e-07
218.000000	8.30539e-07
217.950000	8.32865e-07
217.900000	8.35198e-07
217.850000	8.37537e-07
217.800000	8.39883e-07
217.750000	8.42235e-07
217.700000	8.44594e-07
217.650000	8.4696e-07
217.600000	8.49332e-07
217.550000	8.51711e-07
217.500000	8.54097e-07
217.450000	8.5649e-07
217.400000	8.58889e-07
217.350000	8.61295e-07
217.300000	8.63707e-07
217.250000	8.66127e-07
217.200000	8.68553e-07
217.150000	8.70986e-07
217.100000	8.73426e-07
217.050000	8.75873e-07
217.000000	8.78326e-07
216.950000	8.80787e-07
216.900000	8.83254e-07
216.850000	8.85729e-07
216.800000	8.8821e-07
216.750000	8.90698e-07
216.700000	8.93194e-07
216.650000	8.95696e-07
216.600000	8.98205e-07
216.550000	9.00722e-07
216.500000	9.03245e-07
216.450000	9.05776e-07
216.400000	9.08314e-07
216.350000	9.10859e-07
216.300000	9.13411e-07
216.250000	9.1597e-07
216.200000	9.18536e-07
216.150000	9.2111e-07
216.100000	9.23691e-07
216.050000	9.26279e-07
216.000000	9.28874e-07
215.950000	9.31477e-07
215.900000	9.34087e-07
215.850000	9.36705e-07
215.800000	9.39329e-07
215.750000	9.41961e-07
215.700000	9.44601e-07
215.650000	9.47248e-07
215.600000	9.49902e-07
215.550000	9.52564e-07
215.500000	9.55233e-07
215.450000	9.5791e-07
215.400000	9.60595e-07
215.350000	9.63287e-07
215.300000	9.65986e-07
215.250000	9.68693e-07
215.200000	9.71408e-07
215.150000	9.7413e-07
215.100000	9.7686e-07
215.050000	9.79598e-07
215.000000	9.82344e-07
214.950000	9.85097e-07
214.900000	9.87858e-07
214.850000	9.90626e-07
214.800000	9.93403e-07
214.750000	9.96187e-07
214.700000	9.98979e-07
214.650000	1.00178e-06
214.600000	1.00459e-06
214.550000	1.0074e-06
214.500000	1.01023e-06
214.450000	1.01306e-06
214.400000	1.0159e-06
214.350000	1.01874e-06
214.300000	1.0216e-06
214.250000	1.02446e-06
214.200000	1.02734e-06
214.150000	1.03022e-06
214.100000	1.0331e-06
214.050000	1.036e-06
214.000000	1.0389e-06
213.950000	1.04182e-06
213.900000	1.04474e-06
213.850000	1.04766e-06
213.800000	1.0506e-06
213.750000	1.05355e-06
213.700000	1.0565e-06
213.650000	1.05946e-06
213.600000	1.06243e-06
213.550000	1.06541e-06
213.500000	1.0684e-06
213.450000	1.07139e-06
213.400000	1.0744e-06
213.350000	1.07741e-06
213.300000	1.08043e-06
213.250000	1.08346e-06
213.200000	1.0865e-06
213.150000	1.08954e-06
213.100000	1.0926e-06
213.050000	1.09566e-06
213.000000	1.09873e-06
212.950000	1.10181e-06
212.900000	1.1049e-06
212.850000	1.108e-06
212.800000	1.11111e-06
212.750000	1.11422e-06
212.700000	1.11735e-06
212.650000	1.12048e-06
212.600000	1.12362e-06
212.550000	1.12677e-06
212.500000	1.12993e-06
212.450000	1.1331e-06
212.400000	1.13628e-06
212.350000	1.13947e-06
212.300000	1.14266e-06
212.250000	1.14587e-06
212.200000	1.14908e-06
212.150000	1.1523e-06
212.100000	1.15553e-06
212.050000	1.15877e-06
212.000000	1.16202e-06
211.950000	1.16528e-06
211.900000	1.16855e-06
211.850000	1.17183e-06
211.800000	1.17512e-06
211.750000	1.17841e-06
211.700000	1.18172e-06
211.650000	1.18503e-06
211.600000	1.18835e-06
211.550000	1.19169e-06
211.500000	1.19503e-06
211.450000	1.19838e-06
211.400000	1.20174e-06
211.350000	1.20511e-06
211.300000	1.20849e-06
211.250000	1.21188e-06
211.200000	1.21528e-06
211.150000	1.21869e-06
211.100000	1.22211e-06
211.050000	1.22554e-06
211.000000	1.22898e-06
210.950000	1.23242e-06
210.900000	1.23588e-06
210.850000	1.23935e-06
210.800000	1.24283e-06
210.750000	1.24631e-06
210.700000	1.24981e-06
210.650000	1.25331e-06
210.600000	1.25683e-06
210.550000	1.26036e-06
210.500000	1.26389e-06
210.450000	1.26744e-06
210.400000	1.27099e-06
210.350000	1.27456e-06
210.300000	1.27814e-06
210.250000	1.28172e-06
210.200000	1.28532e-06
210.150000	1.28892e-06
210.100000	1.29254e-06
210.050000	1.29617e-06
210.000000	1.2998e-06
209.950000	1.30345e-06
209.900000	1.30711e-06
209.850000	1.31078e-06
209.800000	1.31445e-06
209.750000	1.31814e-06
209.700000	1.32184e-06
209.650000	1.32555e-06
209.600000	1.32927e-06
209.550000	1.333e-06
209.500000	1.33674e-06
209.450000	1.34049e-06
209.400000	1.34425e-06
209.350000	1.34803e-06
209.300000	1.35181e-06
209.250000	1.3556e-06
209.200000	1.35941e-06
209.150000	1.36322e-06
209.100000	1.36705e-06
209.050000	1.37089e-06
209.000000	1.37473e-06
208.950000	1.37859e-06
208.900000	1.38246e-06
208.850000	1.38634e-06
208.800000	1.39023e-06
208.750000	1.39413e-06
208.700000	1.39805e-06
208.650000	1.40197e-06
208.600000	1.4059e-06
208.550000	1.40985e-06
208.500000	1.41381e-06
208.450000	1.41778e-06
208.400000	1.42176e-06
208.350000	1.42575e-06
208.300000	1.42975e-06
208.250000	1.43376e-06
208.200000	1.43779e-06
208.150000	1.44182e-06
208.100000	1.44587e-06
208.050000	1.44993e-06
208.000000	1.454e-06
207.950000	1.45808e-06
207.900000	1.46217e-06
207.850000	1.46628e-06
207.800000	1.4704e-06
207.750000	1.47452e-06
207.700000	1.47866e-06
207.650000	1.48281e-06
207.600000	1.48698e-06
207.550000	1.49115e-06
207.500000	1.49534e-06
207.450000	1.49954e-06
207.400000	1.50375e-06
207.350000	1.50797e-06
207.300000	1.5122e-06
207.250000	1.51645e-06
207.200000	1.52071e-06
207.150000	1.52498e-06
207.100000	1.52926e-06
207.050000	1.53355e-06
207.000000	1.53786e-06
206.950000	1.54218e-06
206.900000	1.54651e-06
206.850000	1.55085e-06
206.800000	1.55521e-06
206.750000	1.55957e-06
206.700000	1.56395e-06
206.650000	1.56834e-06
206.600000	1.57275e-06
206.550000	1.57716e-06
206.500000	1.58159e-06
206.450000	1.58604e-06
206.400000	1.59049e-06
206.350000	1.59496e-06
206.300000	1.59944e-06
206.250000	1.60393e-06
206.200000	1.60843e-06
206.150000	1.61295e-06
206.100000	1.61748e-06
206.050000	1.62202e-06
206.000000	1.62658e-06
205.950000	1.63115e-06
205.900000	1.63573e-06
205.850000	1.64032e-06
205.800000	1.64493e-06
205.750000	1.64955e-06
205.700000	1.65418e-06
205.650000	1.65883e-06
205.600000	1.66349e-06
205.550000	1.66816e-06
205.500000	1.67285e-06
205.450000	1.67755e-06
205.400000	1.68226e-06
205.350000	1.68698e-06
205.300000	1.69172e-06
205.250000	1.69648e-06
205.200000	1.70124e-06
205.150000	1.70602e-06
205.100000	1.71081e-06
205.050000	1.71562e-06
205.000000	1.72044e-06
204.950000	1.72527e-06
204.900000	1.73012e-06
204.850000	1.73498e-06
204.800000	1.73986e-06
204.750000	1.74474e-06
204.700000	1.74965e-06
204.650000	1.75456e-06
204.600000	1.75949e-06
204.550000	1.76444e-06
204.500000	1.76939e-06
204.450000	1.77436e-06
204.400000	1.77935e-06
204.350000	1.78435e-06
204.300000	1.78936e-06
204.250000	1.79439e-06
204.200000	1.79943e-06
204.150000	1.80449e-06
204.100000	1.80956e-06
204.050000	1.81465e-06
204.000000	1.81975e-06
203.950000	1.82486e-06
203.900000	1.82999e-06
203.850000	1.83513e-06
203.800000	1.84029e-06
203.750000	1.84546e-06
203.700000	1.85065e-06
203.650000	1.85585e-06
203.600000	1.86106e-06
203.550000	1.86629e-06
203.500000	1.87154e-06
203.450000	1.8768e-06
203.400000	1.88207e-06
203.350000	1.88736e-06
203.300000	1.89267e-06
203.250000	1.89799e-06
203.200000	1.90332e-06
203.150000	1.90867e-06
203.100000	1.91404e-06
203.050000	1.91942e-06
203.000000	1.92481e-06
202.950000	1.93022e-06
202.900000	1.93565e-06
202.850000	1.94109e-06
202.800000	1.94655e-06
202.750000	1.95202e-06
202.700000	1.95751e-06
202.650000	1.96301e-06
202.600000	1.96853e-06
202.550000	1.97406e-06
202.500000	1.97961e-06
202.450000	1.98518e-06
202.400000	1.99076e-06
202.350000	1.99635e-06
202.300000	2.00197e-06
202.250000	2.00759e-06
202.200000	2.01324e-06
202.150000	2.0189e-06
202.100000	2.02458e-06
202.050000	2.03027e-06
202.000000	2.03598e-06
201.950000	2.0417e-06
201.900000	2.04744e-06
201.850000	2.0532e-06
201.800000	2.05897e-06
201.750000	2.06476e-06
201.700000	2.07057e-06
201.650000	2.07639e-06
201.600000	2.08223e-06
201.550000	2.08808e-06
201.500000	2.09396e-06
201.450000	2.09984e-06
201.400000	2.10575e-06
201.350000	2.11167e-06
201.300000	2.11761e-06
201.250000	2.12356e-06
201.200000	2.12954e-06
201.150000	2.13553e-06
201.100000	2.14153e-06
201.050000	2.14755e-06
201.000000	2.15359e-06
200.950000	2.15965e-06
200.900000	2.16573e-06
200.850000	2.17182e-06
200.800000	2.17793e-06
200.750000	2.18405e-06
200.700000	2.19019e-06
200.650000	2.19635e-06
200.600000	2.20253e-06
200.550000	2.20873e-06
200.500000	2.21494e-06
200.450000	2.22117e-06
200.400000	2.22742e-06
200.350000	2.23368e-06
200.300000	2.23997e-06
200.250000	2.24627e-06
200.200000	2.25259e-06
200.150000	2.25892e-06
200.100000	2.26528e-06
200.050000	2.27165e-06
200.000000	2.27804e-06
199.950000	2.28445e-06
199.900000	2.29088e-06
199.850000	2.29732e-06
199.800000	2.30379e-06
199.750000	2.31027e-06
199.700000	2.31677e-06
199.650000	2.32329e-06
199.600000	2.32982e-06
199.550000	2.33638e-06
199.500000	2.34295e-06
199.450000	2.34955e-06
199.400000	2.35616e-06
199.350000	2.36279e-06
199.300000	2.36944e-06
199.250000	2.3761e-06
199.200000	2.38279e-06
199.150000	2.38949e-06
199.100000	2.39622e-06
199.050000	2.40296e-06
199.000000	2.40972e-06
198.950000	2.4165e-06
198.900000	2.4233e-06
198.850000	2.43012e-06
198.800000	2.43696e-06
198.750000	2.44382e-06
198.700000	2.4507e-06
198.650000	2.4576e-06
198.600000	2.46451e-06
198.550000	2.47145e-06
198.500000	2.47841e-06
198.450000	2.48538e-06
198.400000	2.49238e-06
198.350000	2.49939e-06
198.300000	2.50643e-06
198.250000	2.51348e-06
198.200000	2.52056e-06
198.150000	2.52765e-06
198.100000	2.53477e-06
198.050000	2.5419e-06
198.000000	2.54906e-06
197.950000	2.55623e-06
197.900000	2.56343e-06
197.850000	2.57064e-06
197.800000	2.57788e-06
197.750000	2.58514e-06
197.700000	2.59242e-06
197.650000	2.59971e-06
197.600000	2.60703e-06
197.550000	2.61437e-06
197.500000	2.62173e-06
197.450000	2.62911e-06
197.400000	2.63652e-06
197.350000	2.64394e-06
197.300000	2.65138e-06
197.250000	2.65885e-06
197.200000	2.66633e-06
197.150000	2.67384e-06
197.100000	2.68137e-06
197.050000	2.68892e-06
197.000000	2.69649e-06
196.950000	2.70409e-06
196.900000	2.7117e-06
196.850000	2.71934e-06
196.800000	2.72699e-06
196.750000	2.73467e-06
196.700000	2.74237e-06
196.650000	2.7501e-06
196.600000	2.75784e-06
196.550000	2.76561e-06
196.500000	2.7734e-06
196.450000	2.78121e-06
196.400000	2.78904e-06
196.350000	2.79689e-06
196.300000	2.80477e-06
196.250000	2.81267e-06
196.200000	2.82059e-06
196.150000	2.82854e-06
196.100000	2.8365e-06
196.050000	2.84449e-06
196.000000	2.85251e-06
195.950000	2.86054e-06
195.900000	2.8686e-06
195.850000	2.87668e-06
195.800000	2.88478e-06
195.750000	2.89291e-06
195.700000	2.90106e-06
195.650000	2.90923e-06
195.600000	2.91742e-06
195.550000	2.92564e-06
195.500000	2.93388e-06
195.450000	2.94215e-06
195.400000	2.95044e-06
195.350000	2.95875e-06
195.300000	2.96709e-06
195.250000	2.97544e-06
195.200000	2.98383e-06
195.150000	2.99223e-06
195.100000	3.00066e-06
195.050000	3.00912e-06
195.000000	3.0176e-06
194.950000	3.0261e-06
194.900000	3.03463e-06
194.850000	3.04318e-06
194.800000	3.05175e-06
194.750000	3.06035e-06
194.700000	3.06897e-06
194.650000	3.07762e-06
194.600000	3.0863e-06
194.550000	3.09499e-06
194.500000	3.10371e-06
194.450000	3.11246e-06
194.400000	3.12123e-06
194.350000	3.13003e-06
194.300000	3.13885e-06
194.250000	3.14769e-06
194.200000	3.15657e-06
194.150000	3.16546e-06
194.100000	3.17438e-06
194.050000	3.18333e-06
194.000000	3.1923e-06
193.950000	3.2013e-06
193.900000	3.21032e-06
193.850000	3.21937e-06
193.800000	3.22845e-06
193.750000	3.23755e-06
193.700000	3.24667e-06
193.650000	3.25582e-06
193.600000	3.265e-06
193.550000	3.2742e-06
193.500000	3.28343e-06
193.450000	3.29269e-06
193.400000	3.30197e-06
193.350000	3.31128e-06
193.300000	3.32062e-06
193.250000	3.32998e-06
193.200000	3.33937e-06
193.150000	3.34878e-06
193.100000	3.35822e-06
193.050000	3.36769e-06
193.000000	3.37718e-06
192.950000	3.38671e-06
192.900000	3.39625e-06
192.850000	3.40583e-06
192.800000	3.41543e-06
192.750000	3.42506e-06
192.700000	3.43472e-06
192.650000	3.44441e-06
192.600000	3.45412e-06
192.550000	3.46386e-06
192.500000	3.47363e-06
192.450000	3.48342e-06
192.400000	3.49325e-06
192.350000	3.5031e-06
192.300000	3.51297e-06
192.250000	3.52288e-06
192.200000	3.53282e-06
192.150000	3.54278e-06
192.100000	3.55277e-06
192.050000	3.56279e-06
192.000000	3.57284e-06
191.950000	3.58292e-06
191.900000	3.59302e-06
191.850000	3.60316e-06
191.800000	3.61332e-06
191.750000	3.62351e-06
191.700000	3.63373e-06
191.650000	3.64398e-06
191.600000	3.65426e-06
191.550000	3.66457e-06
191.500000	3.6749e-06
191.450000	3.68527e-06
191.400000	3.69567e-06
191.350000	3.70609e-06
191.300000	3.71655e-06
191.250000	3.72703e-06
191.200000	3.73755e-06
191.150000	3.74809e-06
191.100000	3.75867e-06
191.050000	3.76927e-06
191.000000	3.7799e-06
190.950000	3.79057e-06
190.900000	3.80126e-06
190.850000	3.81199e-06
190.800000	3.82274e-06
190.750000	3.83353e-06
190.700000	3.84435e-06
190.650000	3.85519e-06
190.600000	3.86607e-06
190.550000	3.87698e-06
190.500000	3.88792e-06
190.450000	3.89889e-06
190.400000	3.9099e-06
190.350000	3.92093e-06
190.300000	3.93199e-06
190.250000	3.94309e-06
190.200000	3.95422e-06
190.150000	3.96538e-06
190.100000	3.97657e-06
190.050000	3.98779e-06
190.000000	3.99905e-06
189.950000	4.01033e-06
189.900000	4.02165e-06
189.850000	4.033e-06
189.800000	4.04439e-06
189.750000	4.0558e-06
189.700000	4.06725e-06
189.650000	4.07873e-06
189.600000	4.09024e-06
189.550000	4.10179e-06
189.500000	4.11337e-06
189.450000	4.12498e-06
189.400000	4.13662e-06
189.350000	4.1483e-06
189.300000	4.16001e-06
189.250000	4.17176e-06
189.200000	4.18353e-06
189.150000	4.19534e-06
189.100000	4.20719e-06
189.050000	4.21907e-06
189.000000	4.23098e-06
188.950000	4.24292e-06
188.900000	4.2549e-06
188.850000	4.26692e-06
188.800000	4.27896e-06
188.750000	4.29105e-06
188.700000	4.30316e-06
188.650000	4.31531e-06
188.600000	4.3275e-06
188.550000	4.33972e-06
188.500000	4.35197e-06
188.450000	4.36426e-06
188.400000	4.37659e-06
188.350000	4.38895e-06
188.300000	4.40134e-06
188.250000	4.41377e-06
188.200000	4.42624e-06
188.150000	4.43874e-06
188.100000	4.45127e-06
188.050000	4.46385e-06
188.000000	4.47645e-06
187.950000	4.4891e-06
187.900000	4.50178e-06
187.850000	4.51449e-06
187.800000	4.52724e-06
187.750000	4.54003e-06
187.700000	4.55285e-06
187.650000	4.56572e-06
187.600000	4.57861e-06
187.550000	4.59155e-06
187.500000	4.60452e-06
187.450000	4.61752e-06
187.400000	4.63057e-06
187.350000	4.64365e-06
187.300000	4.65677e-06
187.250000	4.66993e-06
187.200000	4.68312e-06
187.150000	4.69635e-06
187.100000	4.70962e-06
187.050000	4.72292e-06
187.000000	4.73627e-06
186.950000	4.74965e-06
186.900000	4.76307e-06
186.850000	4.77653e-06
186.800000	4.79003e-06
186.750000	4.80356e-06
186.700000	4.81714e-06
186.650000	4.83075e-06
186.600000	4.8444e-06
186.550000	4.85809e-06
186.500000	4.87182e-06
186.450000	4.88559e-06
186.400000	4.89939e-06
186.350000	4.91324e-06
186.300000	4.92712e-06
186.250000	4.94105e-06
186.200000	4.95501e-06
186.150000	4.96902e-06
186.100000	4.98306e-06
186.050000	4.99715e-06
186.000000	5.01127e-06
185.950000	5.02544e-06
185.900000	5.03964e-06
185.850000	5.05389e-06
185.800000	5.06817e-06
185.750000	5.0825e-06
185.700000	5.09687e-06
185.650000	5.11128e-06
185.600000	5.12572e-06
185.550000	5.14022e-06
185.500000	5.15475e-06
185.450000	5.16932e-06
185.400000	5.18393e-06
185.350000	5.19859e-06
185.300000	5.21329e-06
185.250000	5.22803e-06
185.200000	5.24281e-06
185.150000	5.25763e-06
185.100000	5.2725e-06
185.050000	5.28741e-06
185.000000	5.30236e-06
184.950000	5.31735e-06
184.900000	5.33239e-06
184.850000	5.34747e-06
184.800000	5.36259e-06
184.750000	5.37775e-06
184.700000	5.39296e-06
184.650000	5.40821e-06
184.600000	5.42351e-06
184.550000	5.43885e-06
184.500000	5.45423e-06
184.450000	5.46965e-06
184.400000	5.48512e-06
184.350000	5.50064e-06
184.300000	5.5162e-06
184.250000	5.5318e-06
184.200000	5.54744e-06
184.150000	5.56314e-06
184.100000	5.57887e-06
184.050000	5.59465e-06
184.000000	5.61048e-06
183.950000	5.62635e-06
183.900000	5.64227e-06
183.850000	5.65823e-06
183.800000	5.67423e-06
183.750000	5.69029e-06
183.700000	5.70639e-06
183.650000	5.72253e-06
183.600000	5.73872e-06
183.550000	5.75496e-06
183.500000	5.77124e-06
183.450000	5.78757e-06
183.400000	5.80394e-06
183.350000	5.82037e-06
183.300000	5.83684e-06
183.250000	5.85335e-06
183.200000	5.86991e-06
183.150000	5.88653e-06
183.100000	5.90318e-06
183.050000	5.91989e-06
183.000000	5.93664e-06
182.950000	5.95344e-06
182.900000	5.97029e-06
182.850000	5.98719e-06
182.800000	6.00413e-06
182.750000	6.02112e-06
182.700000	6.03816e-06
182.650000	6.05525e-06
182.600000	6.07239e-06
182.550000	6.08958e-06
182.500000	6.10682e-06
182.450000	6.1241e-06
182.400000	6.14144e-06
182.350000	6.15882e-06
182.300000	6.17626e-06
182.250000	6.19374e-06
182.200000	6.21127e-06
182.150000	6.22886e-06
182.100000	6.24649e-06
182.050000	6.26418e-06
182.000000	6.28191e-06
181.950000	6.2997e-06
181.900000	6.31753e-06
181.850000	6.33542e-06
181.800000	6.35336e-06
181.750000	6.37134e-06
181.700000	6.38939e-06
181.650000	6.40748e-06
181.600000	6.42562e-06
181.550000	6.44382e-06
181.500000	6.46206e-06
181.450000	6.48036e-06
181.400000	6.49871e-06
181.350000	6.51712e-06
181.300000	6.53557e-06
181.250000	6.55408e-06
181.200000	6.57264e-06
181.150000	6.59126e-06
181.100000	6.60993e-06
181.050000	6.62865e-06
181.000000	6.64742e-06
180.950000	6.66625e-06
180.900000	6.68513e-06
180.850000	6.70407e-06
180.800000	6.72306e-06
180.750000	6.7421e-06
180.700000	6.7612e-06
180.650000	6.78035e-06
180.600000	6.79956e-06
180.550000	6.81882e-06
180.500000	6.83814e-06
180.450000	6.85751e-06
180.400000	6.87694e-06
180.350000	6.89642e-06
180.300000	6.91596e-06
180.250000	6.93556e-06
180.200000	6.95521e-06
180.150000	6.97491e-06
180.100000	6.99468e-06
180.050000	7.0145e-06
180.000000	7.03437e-06
179.950000	7.0543e-06
179.900000	7.07429e-06
179.850000	7.09434e-06
179.800000	7.11444e-06
179.750000	7.13461e-06
179.700000	7.15483e-06
179.650000	7.1751e-06
179.600000	7.19544e-06
179.550000	7.21583e-06
179.500000	7.23628e-06
179.450000	7.25679e-06
179.400000	7.27736e-06
179.350000	7.29799e-06
179.300000	7.31867e-06
179.250000	7.33942e-06
179.200000	7.36022e-06
179.150000	7.38108e-06
179.100000	7.40201e-06
179.050000	7.42299e-06
179.000000	7.44403e-06
178.950000	7.46514e-06
178.900000	7.4863e-06
178.850000	7.50752e-06
178.800000	7.52881e-06
178.750000	7.55015e-06
178.700000	7.57156e-06
178.650000	7.59303e-06
178.600000	7.61456e-06
178.550000	7.63615e-06
178.500000	7.6578e-06
178.450000	7.67952e-06
178.400000	7.70129e-06
178.350000	7.72313e-06
178.300000	7.74503e-06
178.250000	7.76699e-06
178.200000	7.78902e-06
178.150000	7.81111e-06
178.100000	7.83326e-06
178.050000	7.85548e-06
178.000000	7.87776e-06
177.950000	7.9001e-06
177.900000	7.92251e-06
177.850000	7.94498e-06
177.800000	7.96751e-06
177.750000	7.99011e-06
177.700000	8.01278e-06
177.650000	8.03551e-06
177.600000	8.0583e-06
177.550000	8.08116e-06
177.500000	8.10409e-06
177.450000	8.12708e-06
177.400000	8.15013e-06
177.350000	8.17326e-06
177.300000	8.19644e-06
177.250000	8.2197e-06
177.200000	8.24302e-06
177.150000	8.26641e-06
177.100000	8.28986e-06
177.050000	8.31338e-06
177.000000	8.33697e-06
176.950000	8.36063e-06
176.900000	8.38436e-06
176.850000	8.40815e-06
176.800000	8.43201e-06
176.750000	8.45594e-06
176.700000	8.47993e-06
176.650000	8.504e-06
176.600000	8.52814e-06
176.550000	8.55234e-06
176.500000	8.57661e-06
176.450000	8.60095e-06
176.400000	8.62537e-06
176.350000	8.64985e-06
176.300000	8.6744e-06
176.250000	8.69902e-06
176.200000	8.72372e-06
176.150000	8.74848e-06
176.100000	8.77332e-06
176.050000	8.79822e-06
176.000000	8.8232e-06
175.950000	8.84825e-06
175.900000	8.87337e-06
175.850000	8.89856e-06
175.800000	8.92383e-06
175.750000	8.94916e-06
175.700000	8.97457e-06
175.650000	9.00005e-06
175.600000	9.02561e-06
175.550000	9.05124e-06
175.500000	9.07694e-06
175.450000	9.10271e-06
175.400000	9.12856e-06
175.350000	9.15449e-06
175.300000	9.18048e-06
175.250000	9.20656e-06
175.200000	9.2327e-06
175.150000	9.25893e-06
175.100000	9.28522e-06
175.050000	9.31159e-06
175.000000	9.33804e-06
174.950000	9.36457e-06
174.900000	9.39116e-06
174.850000	9.41784e-06
174.800000	9.44459e-06
174.750000	9.47142e-06
174.700000	9.49833e-06
174.650000	9.52531e-06
174.600000	9.55237e-06
174.550000	9.57951e-06
174.500000	9.60672e-06
174.450000	9.63402e-06
174.400000	9.66139e-06
174.350000	9.68884e-06
174.300000	9.71637e-06
174.250000	9.74398e-06
174.200000	9.77166e-06
174.150000	9.79943e-06
174.100000	9.82728e-06
174.050000	9.8552e-06
174.000000	9.88321e-06
173.950000	9.9113e-06
173.900000	9.93946e-06
173.850000	9.96771e-06
173.800000	9.99604e-06
173.750000	1.00244e-05
173.700000	1.00529e-05
173.650000	1.00815e-05
173.600000	1.01102e-05
173.550000	1.01389e-05
173.500000	1.01677e-05
173.450000	1.01966e-05
173.400000	1.02256e-05
173.350000	1.02547e-05
173.300000	1.02838e-05
173.250000	1.03131e-05
173.200000	1.03424e-05
173.150000	1.03718e-05
173.100000	1.04013e-05
173.050000	1.04309e-05
173.000000	1.04605e-05
172.950000	1.04903e-05
172.900000	1.05201e-05
172.850000	1.055e-05
172.800000	1.058e-05
172.750000	1.06101e-05
172.700000	1.06403e-05
172.650000	1.06705e-05
172.600000	1.07009e-05
172.550000	1.07313e-05
172.500000	1.07618e-05
172.450000	1.07924e-05
172.400000	1.08231e-05
172.350000	1.08539e-05
172.300000	1.08848e-05
172.250000	1.09157e-05
172.200000	1.09468e-05
172.150000	1.09779e-05
172.100000	1.10091e-05
172.050000	1.10405e-05
172.000000	1.10719e-05
171.950000	1.11034e-05
171.900000	1.1135e-05
171.850000	1.11666e-05
171.800000	1.11984e-05
171.750000	1.12303e-05
171.700000	1.12622e-05
171.650000	1.12943e-05
171.600000	1.13264e-05
171.550000	1.13586e-05
171.500000	1.1391e-05
171.450000	1.14234e-05
171.400000	1.14559e-05
171.350000	1.14885e-05
171.300000	1.15212e-05
171.250000	1.1554e-05
171.200000	1.15868e-05
171.150000	1.16198e-05
171.100000	1.16529e-05
171.050000	1.16861e-05
171.000000	1.17193e-05
170.950000	1.17527e-05
170.900000	1.17861e-05
170.850000	1.18197e-05
170.800000	1.18533e-05
170.750000	1.18871e-05
170.700000	1.19209e-05
170.650000	1.19549e-05
170.600000	1.19889e-05
170.550000	1.2023e-05
170.500000	1.20573e-05
170.450000	1.20916e-05
170.400000	1.2126e-05
170.350000	1.21605e-05
170.300000	1.21952e-05
170.250000	1.22299e-05
170.200000	1.22647e-05
170.150000	1.22997e-05
170.100000	1.23347e-05
170.050000	1.23698e-05
170.000000	1.2405e-05
169.950000	1.24404e-05
169.900000	1.24758e-05
169.850000	1.25113e-05
169.800000	1.2547e-05
169.750000	1.25827e-05
169.700000	1.26185e-05
169.650000	1.26545e-05
169.600000	1.26905e-05
169.550000	1.27267e-05
169.500000	1.27629e-05
169.450000	1.27993e-05
169.400000	1.28358e-05
169.350000	1.28723e-05
169.300000	1.2909e-05
169.250000	1.29458e-05
169.200000	1.29827e-05
169.150000	1.30197e-05
169.100000	1.30568e-05
169.050000	1.3094e-05
169.000000	1.31313e-05
168.950000	1.31687e-05
168.900000	1.32062e-05
168.850000	1.32439e-05
168.800000	1.32816e-05
168.750000	1.33195e-05
168.700000	1.33574e-05
168.650000	1.33955e-05
168.600000	1.34337e-05
168.550000	1.3472e-05
168.500000	1.35104e-05
168.450000	1.35489e-05
168.400000	1.35875e-05
168.350000	1.36263e-05
168.300000	1.36651e-05
168.250000	1.37041e-05
168.200000	1.37431e-05
168.150000	1.37823e-05
168.100000	1.38216e-05
168.050000	1.3861e-05
168.000000	1.39006e-05
167.950000	1.39402e-05
167.900000	1.39799e-05
167.850000	1.40198e-05
167.800000	1.40598e-05
167.750000	1.40999e-05
167.700000	1.41401e-05
167.650000	1.41804e-05
167.600000	1.42209e-05
167.550000	1.42614e-05
167.500000	1.43021e-05
167.450000	1.43429e-05
167.400000	1.43838e-05
167.350000	1.44248e-05
167.300000	1.4466e-05
167.250000	1.45073e-05
167.200000	1.45486e-05
167.150000	1.45901e-05
167.100000	1.46318e-05
167.050000	1.46735e-05
167.000000	1.47154e-05
166.950000	1.47574e-05
166.900000	1.47995e-05
166.850000	1.48417e-05
166.800000	1.48841e-05
166.750000	1.49265e-05
166.700000	1.49691e-05
166.650000	1.50118e-05
166.600000	1.50547e-05
166.550000	1.50976e-05
166.500000	1.51407e-05
166.450000	1.5184e-05
166.400000	1.52273e-05
166.350000	1.52708e-05
166.300000	1.53143e-05
166.250000	1.53581e-05
166.200000	1.54019e-05
166.150000	1.54459e-05
166.100000	1.549e-05
166.050000	1.55342e-05
166.000000	1.55785e-05
165.950000	1.5623e-05
165.900000	1.56676e-05
165.850000	1.57123e-05
165.800000	1.57572e-05
165.750000	1.58022e-05
165.700000	1.58473e-05
165.650000	1.58926e-05
165.600000	1.5938e-05
165.550000	1.59835e-05
165.500000	1.60291e-05
165.450000	1.60749e-05
165.400000	1.61208e-05
165.350000	1.61669e-05
165.300000	1.6213e-05
165.250000	1.62594e-05
165.200000	1.63058e-05
165.150000	1.63524e-05
165.100000	1.63991e-05
165.050000	1.64459e-05
165.000000	1.64929e-05
164.950000	1.654e-05
164.900000	1.65873e-05
164.850000	1.66347e-05
164.800000	1.66822e-05
164.750000	1.67299e-05
164.700000	1.67777e-05
164.650000	1.68256e-05
164.600000	1.68737e-05
164.550000	1.69219e-05
164.500000	1.69703e-05
164.450000	1.70188e-05
164.400000	1.70674e-05
164.350000	1.71162e-05
164.300000	1.71651e-05
164.250000	1.72142e-05
164.200000	1.72634e-05
164.150000	1.73127e-05
164.100000	1.73622e-05
164.050000	1.74119e-05
164.000000	1.74616e-05
163.950000	1.75116e-05
163.900000	1.75616e-05
163.850000	1.76118e-05
163.800000	1.76622e-05
163.750000	1.77127e-05
163.700000	1.77633e-05
163.650000	1.78141e-05
163.600000	1.78651e-05
163.550000	1.79162e-05
163.500000	1.79674e-05
163.450000	1.80188e-05
163.400000	1.80703e-05
163.350000	1.8122e-05
163.300000	1.81738e-05
163.250000	1.82258e-05
163.200000	1.82779e-05
163.150000	1.83302e-05
163.100000	1.83827e-05
163.050000	1.84352e-05
163.000000	1.8488e-05
162.950000	1.85409e-05
162.900000	1.85939e-05
162.850000	1.86471e-05
162.800000	1.87005e-05
162.750000	1.8754e-05
162.700000	1.88076e-05
162.650000	1.88615e-05
162.600000	1.89154e-05
162.550000	1.89696e-05
162.500000	1.90239e-05
162.450000	1.90783e-05
162.400000	1.91329e-05
162.350000	1.91877e-05
162.300000	1.92426e-05
162.250000	1.92977e-05
162.200000	1.93529e-05
162.150000	1.94083e-05
162.100000	1.94639e-05
162.050000	1.95196e-05
162.000000	1.95755e-05
161.950000	1.96315e-05
161.900000	1.96877e-05
161.850000	1.97441e-05
161.800000	1.98006e-05
161.750000	1.98573e-05
161.700000	1.99142e-05
161.650000	1.99712e-05
161.600000	2.00284e-05
161.550000	2.00857e-05
161.500000	2.01433e-05
161.450000	2.02009e-05
161.400000	2.02588e-05
161.350000	2.03168e-05
161.300000	2.0375e-05
161.250000	2.04334e-05
161.200000	2.04919e-05
161.150000	2.05506e-05
161.100000	2.06095e-05
161.050000	2.06685e-05
161.000000	2.07277e-05
160.950000	2.07871e-05
160.900000	2.08467e-05
160.850000	2.09064e-05
160.800000	2.09663e-05
160.750000	2.10264e-05
160.700000	2.10867e-05
160.650000	2.11471e-05
160.600000	2.12077e-05
160.550000	2.12685e-05
160.500000	2.13294e-05
160.450000	2.13906e-05
160.400000	2.14519e-05
160.350000	2.15134e-05
160.300000	2.1575e-05
160.250000	2.16369e-05
160.200000	2.16989e-05
160.150000	2.17611e-05
160.100000	2.18235e-05
160.050000	2.18861e-05
160.000000	2.19488e-05
159.950000	2.20118e-05
159.900000	2.20749e-05
159.850000	2.21382e-05
159.800000	2.22017e-05
159.750000	2.22653e-05
159.700000	2.23292e-05
159.650000	2.23932e-05
159.600000	2.24574e-05
159.550000	2.25218e-05
159.500000	2.25864e-05
159.450000	2.26512e-05
159.400000	2.27162e-05
159.350000	2.27814e-05
159.300000	2.28467e-05
159.250000	2.29123e-05
159.200000	2.2978e-05
159.150000	2.30439e-05
159.100000	2.311e-05
159.050000	2.31764e-05
159.000000	2.32429e-05
158.950000	2.33096e-05
158.900000	2.33764e-05
158.850000	2.34435e-05
158.800000	2.35108e-05
158.750000	2.35783e-05
158.700000	2.3646e-05
158.650000	2.37138e-05
158.600000	2.37819e-05
158.550000	2.38502e-05
158.500000	2.39186e-05
158.450000	2.39873e-05
158.400000	2.40562e-05
158.350000	2.41252e-05
158.300000	2.41945e-05
158.250000	2.4264e-05
158.200000	2.43336e-05
158.150000	2.44035e-05
158.100000	2.44736e-05
158.050000	2.45438e-05
158.000000	2.46143e-05
157.950000	2.4685e-05
157.900000	2.47559e-05
157.850000	2.4827e-05
157.800000	2.48983e-05
157.750000	2.49698e-05
157.700000	2.50416e-05
157.650000	2.51135e-05
157.600000	2.51857e-05
157.550000	2.5258e-05
157.500000	2.53306e-05
157.450000	2.54034e-05
157.400000	2.54763e-05
157.350000	2.55495e-05
157.300000	2.5623e-05
157.250000	2.56966e-05
157.200000	2.57704e-05
157.150000	2.58445e-05
157.100000	2.59188e-05
157.050000	2.59933e-05
157.000000	2.6068e-05
156.950000	2.61429e-05
156.900000	2.6218e-05
156.850000	2.62934e-05
156.800000	2.6369e-05
156.750000	2.64448e-05
156.700000	2.65208e-05
156.650000	2.65971e-05
156.600000	2.66736e-05
156.550000	2.67503e-05
156.500000	2.68272e-05
156.450000	2.69043e-05
156.400000	2.69817e-05
156.350000	2.70593e-05
156.300000	2.71371e-05
156.250000	2.72151e-05
156.200000	2.72934e-05
156.150000	2.73719e-05
156.100000	2.74507e-05
156.050000	2.75296e-05
156.000000	2.76088e-05
155.950000	2.76883e-05
155.900000	2.77679e-05
155.850000	2.78478e-05
155.800000	2.79279e-05
155.750000	2.80083e-05
155.700000	2.80889e-05
155.650000	2.81697e-05
155.600000	2.82508e-05
155.550000	2.83321e-05
155.500000	2.84136e-05
155.450000	2.84954e-05
155.400000	2.85774e-05
155.350000	2.86597e-05
155.300000	2.87422e-05
155.250000	2.88249e-05
155.200000	2.89079e-05
155.150000	2.89911e-05
155.100000	2.90746e-05
155.050000	2.91583e-05
155.000000	2.92423e-05
154.950000	2.93265e-05
154.900000	2.94109e-05
154.850000	2.94956e-05
154.800000	2.95805e-05
154.750000	2.96657e-05
154.700000	2.97512e-05
154.650000	2.98369e-05
154.600000	2.99228e-05
154.550000	3.0009e-05
154.500000	3.00955e-05
154.450000	3.01822e-05
154.400000	3.02691e-05
154.350000	3.03563e-05
154.300000	3.04438e-05
154.250000	3.05315e-05
154.200000	3.06195e-05
154.150000	3.07077e-05
154.100000	3.07962e-05
154.050000	3.0885e-05
154.000000	3.0974e-05
153.950000	3.10632e-05
153.900000	3.11528e-05
153.850000	3.12426e-05
153.800000	3.13326e-05
153.750000	3.1423e-05
153.700000	3.15135e-05
153.650000	3.16044e-05
153.600000	3.16955e-05
153.550000	3.17869e-05
153.500000	3.18786e-05
153.450000	3.19705e-05
153.400000	3.20627e-05
153.350000	3.21552e-05
153.300000	3.22479e-05
153.250000	3.23409e-05
153.200000	3.24342e-05
153.150000	3.25277e-05
153.100000	3.26216e-05
153.050000	3.27157e-05
153.000000	3.281e-05
152.950000	3.29047e-05
152.900000	3.29996e-05
152.850000	3.30949e-05
152.800000	3.31903e-05
152.750000	3.32861e-05
152.700000	3.33822e-05
152.650000	3.34785e-05
152.600000	3.35751e-05
152.550000	3.3672e-05
152.500000	3.37692e-05
152.450000	3.38667e-05
152.400000	3.39645e-05
152.350000	3.40625e-05
152.300000	3.41608e-05
152.250000	3.42595e-05
152.200000	3.43584e-05
152.150000	3.44576e-05
152.100000	3.45571e-05
152.050000	3.46569e-05
152.000000	3.4757e-05
151.950000	3.48573e-05
151.900000	3.4958e-05
151.850000	3.5059e-05
151.800000	3.51602e-05
151.750000	3.52618e-05
151.700000	3.53637e-05
151.650000	3.54658e-05
151.600000	3.55683e-05
151.550000	3.5671e-05
151.500000	3.57741e-05
151.450000	3.58775e-05
151.400000	3.59811e-05
151.350000	3.60851e-05
151.300000	3.61894e-05
151.250000	3.6294e-05
151.200000	3.63989e-05
151.150000	3.65041e-05
151.100000	3.66096e-05
151.050000	3.67154e-05
151.000000	3.68216e-05
150.950000	3.6928e-05
150.900000	3.70348e-05
150.850000	3.71419e-05
150.800000	3.72493e-05
150.750000	3.7357e-05
150.700000	3.7465e-05
150.650000	3.75733e-05
150.600000	3.7682e-05
150.550000	3.7791e-05
150.500000	3.79003e-05
150.450000	3.80099e-05
150.400000	3.81199e-05
150.350000	3.82302e-05
150.300000	3.83408e-05
150.250000	3.84517e-05
150.200000	3.85629e-05
150.150000	3.86745e-05
150.100000	3.87864e-05
150.050000	3.88987e-05
150.000000	3.90113e-05
149.950000	3.91242e-05
149.900000	3.92374e-05
149.850000	3.9351e-05
149.800000	3.94649e-05
149.750000	3.95791e-05
149.700000	3.96937e-05
149.650000	3.98086e-05
149.600000	3.99239e-05
149.550000	4.00395e-05
149.500000	4.01554e-05
149.450000	4.02717e-05
149.400000	4.03883e-05
149.350000	4.05053e-05
149.300000	4.06226e-05
149.250000	4.07403e-05
149.200000	4.08583e-05
149.150000	4.09766e-05
149.100000	4.10953e-05
149.050000	4.12144e-05
149.000000	4.13338e-05
148.950000	4.14536e-05
148.900000	4.15737e-05
148.850000	4.16942e-05
148.800000	4.1815e-05
148.750000	4.19362e-05
148.700000	4.20577e-05
148.650000	4.21796e-05
148.600000	4.23019e-05
148.550000	4.24245e-05
148.500000	4.25475e-05
148.450000	4.26709e-05
148.400000	4.27946e-05
148.350000	4.29187e-05
148.300000	4.30431e-05
148.250000	4.31679e-05
148.200000	4.32931e-05
148.150000	4.34187e-05
148.100000	4.35446e-05
148.050000	4.36709e-05
148.000000	4.37976e-05
147.950000	4.39246e-05
147.900000	4.40521e-05
147.850000	4.41799e-05
147.800000	4.43081e-05
147.750000	4.44366e-05
147.700000	4.45656e-05
147.650000	4.46949e-05
147.600000	4.48246e-05
147.550000	4.49547e-05
147.500000	4.50852e-05
147.450000	4.52161e-05
147.400000	4.53473e-05
147.350000	4.5479e-05
147.300000	4.5611e-05
147.250000	4.57434e-05
147.200000	4.58762e-05
147.150000	4.60094e-05
147.100000	4.61431e-05
147.050000	4.62771e-05
147.000000	4.64115e-05
146.950000	4.65463e-05
146.900000	4.66815e-05
146.850000	4.68171e-05
146.800000	4.69531e-05
146.750000	4.70895e-05
146.700000	4.72263e-05
146.650000	4.73635e-05
146.600000	4.75012e-05
146.550000	4.76392e-05
146.500000	4.77776e-05
146.450000	4.79165e-05
146.400000	4.80558e-05
146.350000	4.81955e-05
146.300000	4.83356e-05
146.250000	4.84761e-05
146.200000	4.8617e-05
146.150000	4.87584e-05
146.100000	4.89001e-05
146.050000	4.90423e-05
146.000000	4.91849e-05
145.950000	4.9328e-05
145.900000	4.94715e-05
145.850000	4.96154e-05
145.800000	4.97597e-05
145.750000	4.99044e-05
145.700000	5.00496e-05
145.650000	5.01952e-05
145.600000	5.03413e-05
145.550000	5.04878e-05
145.500000	5.06347e-05
145.450000	5.0782e-05
145.400000	5.09298e-05
145.350000	5.10781e-05
145.300000	5.12267e-05
145.250000	5.13759e-05
145.200000	5.15254e-05
145.150000	5.16754e-05
145.100000	5.18259e-05
145.050000	5.19768e-05
145.000000	5.21281e-05
144.950000	5.228e-05
144.900000	5.24322e-05
144.850000	5.25849e-05
144.800000	5.27381e-05
144.750000	5.28917e-05
144.700000	5.30458e-05
144.650000	5.32003e-05
144.600000	5.33554e-05
144.550000	5.35108e-05
144.500000	5.36667e-05
144.450000	5.38231e-05
144.400000	5.398e-05
144.350000	5.41373e-05
144.300000	5.42951e-05
144.250000	5.44534e-05
144.200000	5.46122e-05
144.150000	5.47714e-05
144.100000	5.49311e-05
144.050000	5.50912e-05
144.000000	5.52519e-05
143.950000	5.5413e-05
143.900000	5.55746e-05
143.850000	5.57367e-05
143.800000	5.58993e-05
143.750000	5.60624e-05
143.700000	5.62259e-05
143.650000	5.639e-05
143.600000	5.65545e-05
143.550000	5.67195e-05
143.500000	5.6885e-05
143.450000	5.70511e-05
143.400000	5.72176e-05
143.350000	5.73846e-05
143.300000	5.75521e-05
143.250000	5.77201e-05
143.200000	5.78886e-05
143.150000	5.80576e-05
143.100000	5.82272e-05
143.050000	5.83972e-05
143.000000	5.85677e-05
142.950000	5.87388e-05
142.900000	5.89103e-05
142.850000	5.90824e-05
142.800000	5.9255e-05
142.750000	5.94281e-05
142.700000	5.96018e-05
142.650000	5.97759e-05
142.600000	5.99506e-05
142.550000	6.01258e-05
142.500000	6.03015e-05
142.450000	6.04778e-05
142.400000	6.06545e-05
142.350000	6.08319e-05
142.300000	6.10097e-05
142.250000	6.11881e-05
142.200000	6.1367e-05
142.150000	6.15464e-05
142.100000	6.17264e-05
142.050000	6.19069e-05
142.000000	6.2088e-05
141.950000	6.22696e-05
141.900000	6.24518e-05
141.850000	6.26345e-05
141.800000	6.28178e-05
141.750000	6.30016e-05
141.700000	6.31859e-05
141.650000	6.33708e-05
141.600000	6.35563e-05
141.550000	6.37423e-05
141.500000	6.39289e-05
141.450000	6.41161e-05
141.400000	6.43038e-05
141.350000	6.44921e-05
141.300000	6.46809e-05
141.250000	6.48703e-05
141.200000	6.50603e-05
141.150000	6.52509e-05
141.100000	6.5442e-05
141.050000	6.56337e-05
141.000000	6.5826e-05
140.950000	6.60188e-05
140.900000	6.62123e-05
140.850000	6.64063e-05
140.800000	6.66009e-05
140.750000	6.67961e-05
140.700000	6.69919e-05
140.650000	6.71883e-05
140.600000	6.73852e-05
140.550000	6.75828e-05
140.500000	6.7781e-05
140.450000	6.79797e-05
140.400000	6.81791e-05
140.350000	6.8379e-05
140.300000	6.85796e-05
140.250000	6.87808e-05
140.200000	6.89825e-05
140.150000	6.91849e-05
140.100000	6.93879e-05
140.050000	6.95915e-05
140.000000	6.97957e-05
139.950000	7.00006e-05
139.900000	7.0206e-05
139.850000	7.04121e-05
139.800000	7.06188e-05
139.750000	7.08262e-05
139.700000	7.10341e-05
139.650000	7.12427e-05
139.600000	7.14519e-05
139.550000	7.16618e-05
139.500000	7.18722e-05
139.450000	7.20834e-05
139.400000	7.22951e-05
139.350000	7.25075e-05
139.300000	7.27206e-05
139.250000	7.29343e-05
139.200000	7.31486e-05
139.150000	7.33636e-05
139.100000	7.35792e-05
139.050000	7.37955e-05
139.000000	7.40125e-05
138.950000	7.42301e-05
138.900000	7.44483e-05
138.850000	7.46673e-05
138.800000	7.48869e-05
138.750000	7.51071e-05
138.700000	7.53281e-05
138.650000	7.55497e-05
138.600000	7.57719e-05
138.550000	7.59949e-05
138.500000	7.62185e-05
138.450000	7.64428e-05
138.400000	7.66678e-05
138.350000	7.68934e-05
138.300000	7.71198e-05
138.250000	7.73468e-05
138.200000	7.75746e-05
138.150000	7.7803e-05
138.100000	7.80321e-05
138.050000	7.82619e-05
138.000000	7.84924e-05
137.950000	7.87237e-05
137.900000	7.89556e-05
137.850000	7.91882e-05
137.800000	7.94215e-05
137.750000	7.96556e-05
137.700000	7.98903e-05
137.650000	8.01258e-05
137.600000	8.0362e-05
137.550000	8.05989e-05
137.500000	8.08365e-05
137.450000	8.10749e-05
137.400000	8.1314e-05
137.350000	8.15538e-05
137.300000	8.17943e-05
137.250000	8.20356e-05
137.200000	8.22776e-05
137.150000	8.25203e-05
137.100000	8.27638e-05
137.050000	8.30081e-05
137.000000	8.32531e-05
136.950000	8.34988e-05
136.900000	8.37453e-05
136.850000	8.39925e-05
136.800000	8.42405e-05
136.750000	8.44892e-05
136.700000	8.47387e-05
136.650000	8.4989e-05
136.600000	8.524e-05
136.550000	8.54918e-05
136.500000	8.57444e-05
136.450000	8.59978e-05
136.400000	8.62519e-05
136.350000	8.65068e-05
136.300000	8.67625e-05
136.250000	8.70189e-05
136.200000	8.72762e-05
136.150000	8.75342e-05
136.100000	8.7793e-05
136.050000	8.80526e-05
136.000000	8.83131e-05
135.950000	8.85743e-05
135.900000	8.88363e-05
135.850000	8.90991e-05
135.800000	8.93627e-05
135.750000	8.96272e-05
135.700000	8.98924e-05
135.650000	9.01585e-05
135.600000	9.04253e-05
135.550000	9.0693e-05
135.500000	9.09616e-05
135.450000	9.12309e-05
135.400000	9.15011e-05
135.350000	9.17721e-05
135.300000	9.20439e-05
135.250000	9.23166e-05
135.200000	9.25901e-05
135.150000	9.28645e-05
135.100000	9.31396e-05
135.050000	9.34157e-05
135.000000	9.36926e-05
134.950000	9.39703e-05
134.900000	9.42489e-05
134.850000	9.45284e-05
134.800000	9.48087e-05
134.750000	9.50899e-05
134.700000	9.53719e-05
134.650000	9.56549e-05
134.600000	9.59387e-05
134.550000	9.62233e-05
134.500000	9.65089e-05
134.450000	9.67953e-05
134.400000	9.70826e-05
134.350000	9.73708e-05
134.300000	9.76599e-05
134.250000	9.79499e-05
134.200000	9.82408e-05
134.150000	9.85325e-05
134.100000	9.88252e-05
134.050000	9.91188e-05
134.000000	9.94133e-05
133.950000	9.97087e-05
133.900000	0.000100005
133.850000	0.000100302
133.800000	0.0001006
133.750000	0.000100899
133.700000	0.0001012
133.650000	0.0001015
133.600000	0.000101802
133.550000	0.000102105
133.500000	0.000102409
133.450000	0.000102714
133.400000	0.000103019
133.350000	0.000103326
133.300000	0.000103633
133.250000	0.000103942
133.200000	0.000104251
133.150000	0.000104562
133.100000	0.000104873
133.050000	0.000105185
133.000000	0.000105499
132.950000	0.000105813
132.900000	0.000106128
132.850000	0.000106444
132.800000	0.000106762
132.750000	0.00010708
132.700000	0.000107399
132.650000	0.000107719
132.600000	0.00010804
132.550000	0.000108363
132.500000	0.000108686
132.450000	0.00010901
132.400000	0.000109335
132.350000	0.000109661
132.300000	0.000109989
132.250000	0.000110317
132.200000	0.000110646
132.150000	0.000110977
132.100000	0.000111308
132.050000	0.00011164
132.000000	0.000111974
131.950000	0.000112308
131.900000	0.000112644
131.850000	0.00011298
131.800000	0.000113318
131.750000	0.000113657
131.700000	0.000113996
131.650000	0.000114337
131.600000	0.000114679
131.550000	0.000115022
131.500000	0.000115366
131.450000	0.000115711
131.400000	0.000116057
131.350000	0.000116404
131.300000	0.000116753
131.250000	0.000117102
131.200000	0.000117453
131.150000	0.000117804
131.100000	0.000118157
131.050000	0.000118511
131.000000	0.000118866
130.950000	0.000119222
130.900000	0.000119579
130.850000	0.000119937
130.800000	0.000120297
130.750000	0.000120657
130.700000	0.000121019
130.650000	0.000121382
130.600000	0.000121746
130.550000	0.000122111
130.500000	0.000122477
130.450000	0.000122845
130.400000	0.000123214
130.350000	0.000123583
130.300000	0.000123954
130.250000	0.000124326
130.200000	0.0001247
130.150000	0.000125074
130.100000	0.00012545
130.050000	0.000125827
130.000000	0.000126205
129.950000	0.000126584
129.900000	0.000126964
129.850000	0.000127346
129.800000	0.000127729
129.750000	0.000128113
129.700000	0.000128498
129.650000	0.000128885
129.600000	0.000129272
129.550000	0.000129661
129.500000	0.000130051
129.450000	0.000130443
129.400000	0.000130835
129.350000	0.000131229
129.300000	0.000131625
129.250000	0.000132021
129.200000	0.000132419
129.150000	0.000132818
129.100000	0.000133218
129.050000	0.000133619
129.000000	0.000134022
128.950000	0.000134426
128.900000	0.000134831
128.850000	0.000135238
128.800000	0.000135646
128.750000	0.000136055
128.700000	0.000136466
128.650000	0.000136878
128.600000	0.000137291
128.550000	0.000137705
128.500000	0.000138121
128.450000	0.000138538
128.400000	0.000138957
128.350000	0.000139377
128.300000	0.000139798
128.250000	0.00014022
128.200000	0.000140644
128.150000	0.000141069
128.100000	0.000141496
128.050000	0.000141924
128.000000	0.000142353
127.950000	0.000142784
127.900000	0.000143216
127.850000	0.000143649
127.800000	0.000144084
127.750000	0.000144521
127.700000	0.000144958
127.650000	0.000145397
127.600000	0.000145838
127.550000	0.00014628
127.500000	0.000146723
127.450000	0.000147168
127.400000	0.000147614
127.350000	0.000148062
127.300000	0.000148511
127.250000	0.000148961
127.200000	0.000149413
127.150000	0.000149867
127.100000	0.000150322
127.050000	0.000150778
127.000000	0.000151236
126.950000	0.000151695
126.900000	0.000152156
126.850000	0.000152618
126.800000	0.000153082
126.750000	0.000153548
126.700000	0.000154014
126.650000	0.000154483
126.600000	0.000154953
126.550000	0.000155424
126.500000	0.000155897
126.450000	0.000156371
126.400000	0.000156847
126.350000	0.000157325
126.300000	0.000157804
126.250000	0.000158285
126.200000	0.000158767
126.150000	0.000159251
126.100000	0.000159736
126.050000	0.000160223
126.000000	0.000160712
125.950000	0.000161202
125.900000	0.000161694
125.850000	0.000162187
125.800000	0.000162682
125.750000	0.000163179
125.700000	0.000163677
125.650000	0.000164177
125.600000	0.000164679
125.550000	0.000165182
125.500000	0.000165687
125.450000	0.000166193
125.400000	0.000166701
125.350000	0.000167211
125.300000	0.000167723
125.250000	0.000168236
125.200000	0.000168751
125.150000	0.000169267
125.100000	0.000169786
125.050000	0.000170306
125.000000	0.000170827
124.950000	0.000171351
124.900000	0.000171876
124.850000	0.000172403
124.800000	0.000172931
124.750000	0.000173462
124.700000	0.000173994
124.650000	0.000174528
124.600000	0.000175063
124.550000	0.000175601
124.500000	0.00017614
124.450000	0.000176681
124.400000	0.000177224
124.350000	0.000177769
124.300000	0.000178315
124.250000	0.000178863
124.200000	0.000179413
124.150000	0.000179965
124.100000	0.000180519
124.050000	0.000181075
124.000000	0.000181632
123.950000	0.000182192
123.900000	0.000182753
123.850000	0.000183316
123.800000	0.000183881
123.750000	0.000184448
123.700000	0.000185016
123.650000	0.000185587
123.600000	0.00018616
123.550000	0.000186734
123.500000	0.000187311
123.450000	0.000187889
123.400000	0.000188469
123.350000	0.000189052
123.300000	0.000189636
123.250000	0.000190222
123.200000	0.00019081
123.150000	0.000191401
123.100000	0.000191993
123.050000	0.000192587
123.000000	0.000193183
122.950000	0.000193781
122.900000	0.000194382
122.850000	0.000194984
122.800000	0.000195588
122.750000	0.000196194
122.700000	0.000196803
122.650000	0.000197413
122.600000	0.000198026
122.550000	0.000198641
122.500000	0.000199257
122.450000	0.000199876
122.400000	0.000200497
122.350000	0.00020112
122.300000	0.000201746
122.250000	0.000202373
122.200000	0.000203002
122.150000	0.000203634
122.100000	0.000204268
122.050000	0.000204904
122.000000	0.000205542
121.950000	0.000206183
121.900000	0.000206825
121.850000	0.00020747
121.800000	0.000208117
121.750000	0.000208766
121.700000	0.000209418
121.650000	0.000210072
121.600000	0.000210728
121.550000	0.000211386
121.500000	0.000212046
121.450000	0.000212709
121.400000	0.000213375
121.350000	0.000214042
121.300000	0.000214712
121.250000	0.000215384
121.200000	0.000216058
121.150000	0.000216735
121.100000	0.000217414
121.050000	0.000218096
121.000000	0.00021878
120.950000	0.000219466
120.900000	0.000220155
120.850000	0.000220846
120.800000	0.00022154
120.750000	0.000222236
120.700000	0.000222934
120.650000	0.000223635
120.600000	0.000224339
120.550000	0.000225044
120.500000	0.000225753
120.450000	0.000226464
120.400000	0.000227177
120.350000	0.000227893
120.300000	0.000228611
120.250000	0.000229332
120.200000	0.000230056
120.150000	0.000230782
120.100000	0.000231511
120.050000	0.000232242
120.000000	0.000232976
119.950000	0.000233713
119.900000	0.000234452
119.850000	0.000235194
119.800000	0.000235938
119.750000	0.000236685
119.700000	0.000237435
119.650000	0.000238188
119.600000	0.000238943
119.550000	0.000239701
119.500000	0.000240461
119.450000	0.000241225
119.400000	0.000241991
119.350000	0.00024276
119.300000	0.000243532
119.250000	0.000244306
119.200000	0.000245084
119.150000	0.000245864
119.100000	0.000246647
119.050000	0.000247433
119.000000	0.000248222
118.950000	0.000249013
118.900000	0.000249808
118.850000	0.000250606
118.800000	0.000251406
118.750000	0.000252209
118.700000	0.000253016
118.650000	0.000253825
118.600000	0.000254637
118.550000	0.000255453
118.500000	0.000256271
118.450000	0.000257092
118.400000	0.000257917
118.350000	0.000258744
118.300000	0.000259575
118.250000	0.000260408
118.200000	0.000261245
118.150000	0.000262085
118.100000	0.000262928
118.050000	0.000263774
118.000000	0.000264624
117.950000	0.000265476
117.900000	0.000266332
117.850000	0.000267191
117.800000	0.000268053
117.750000	0.000268919
117.700000	0.000269788
117.650000	0.00027066
117.600000	0.000271535
117.550000	0.000272414
117.500000	0.000273296
117.450000	0.000274182
117.400000	0.000275071
117.350000	0.000275963
117.300000	0.000276859
117.250000	0.000277758
117.200000	0.000278661
117.150000	0.000279567
117.100000	0.000280477
117.050000	0.00028139
117.000000	0.000282307
116.950000	0.000283227
116.900000	0.000284151
116.850000	0.000285079
116.800000	0.00028601
116.750000	0.000286945
116.700000	0.000287883
116.650000	0.000288826
116.600000	0.000289772
116.550000	0.000290722
116.500000	0.000291675
116.450000	0.000292632
116.400000	0.000293594
116.350000	0.000294559
116.300000	0.000295527
116.250000	0.0002965
116.200000	0.000297477
116.150000	0.000298458
116.100000	0.000299442
116.050000	0.000300431
116.000000	0.000301423
115.950000	0.00030242
115.900000	0.000303421
115.850000	0.000304425
115.800000	0.000305434
115.750000	0.000306448
115.700000	0.000307465
115.650000	0.000308486
115.600000	0.000309512
115.550000	0.000310542
115.500000	0.000311576
115.450000	0.000312615
115.400000	0.000313658
115.350000	0.000314705
115.300000	0.000315757
115.250000	0.000316813
115.200000	0.000317874
115.150000	0.000318939
115.100000	0.000320009
115.050000	0.000321083
115.000000	0.000322162
114.950000	0.000323246
114.900000	0.000324334
114.850000	0.000325427
114.800000	0.000326525
114.750000	0.000327628
114.700000	0.000328735
114.650000	0.000329848
114.600000	0.000330965
114.550000	0.000332087
114.500000	0.000333214
114.450000	0.000334346
114.400000	0.000335484
114.350000	0.000336626
114.300000	0.000337774
114.250000	0.000338926
114.200000	0.000340084
114.150000	0.000341248
114.100000	0.000342416
114.050000	0.00034359
114.000000	0.00034477
113.950000	0.000345955
113.900000	0.000347145
113.850000	0.000348341
113.800000	0.000349543
113.750000	0.00035075
113.700000	0.000351964
113.650000	0.000353182
113.600000	0.000354407
113.550000	0.000355638
113.500000	0.000356875
113.450000	0.000358117
113.400000	0.000359366
113.350000	0.000360621
113.300000	0.000361882
113.250000	0.00036315
113.200000	0.000364423
113.150000	0.000365704
113.100000	0.00036699
113.050000	0.000368284
113.000000	0.000369584
112.950000	0.00037089
112.900000	0.000372204
112.850000	0.000373524
112.800000	0.000374851
112.750000	0.000376186
112.700000	0.000377527
112.650000	0.000378876
112.600000	0.000380232
112.550000	0.000381595
112.500000	0.000382966
112.450000	0.000384345
112.400000	0.000385731
112.350000	0.000387125
112.300000	0.000388527
112.250000	0.000389937
112.200000	0.000391356
112.150000	0.000392782
112.100000	0.000394217
112.050000	0.00039566
112.000000	0.000397113
111.950000	0.000398574
111.900000	0.000400044
111.850000	0.000401523
111.800000	0.000403011
111.750000	0.000404509
111.700000	0.000406016
111.650000	0.000407533
111.600000	0.00040906
111.550000	0.000410598
111.500000	0.000412145
111.450000	0.000413704
111.400000	0.000415273
111.350000	0.000416853
111.300000	0.000418444
111.250000	0.000420047
111.200000	0.000421662
111.150000	0.000423289
111.100000	0.000424928
111.050000	0.00042658
111.000000	0.000428245
110.950000	0.000429923
110.900000	0.000431615
110.850000	0.000433321
110.800000	0.000435042
110.750000	0.000436778
110.700000	0.00043853
110.650000	0.000440297
110.600000	0.000442082
110.550000	0.000443883
110.500000	0.000445703
110.450000	0.000447541
110.400000	0.000449399
110.350000	0.000451277
110.300000	0.000453177
110.250000	0.000455099
110.200000	0.000457044
110.150000	0.000459014
110.100000	0.000461011
110.050000	0.000463036
110.000000	0.000465091
109.950000	0.000467178
109.900000	0.0004693
109.850000	0.00047146
109.800000	0.000473662
109.750000	0.00047591
109.700000	0.00047821
109.650000	0.000480568
109.600000	0.000482995
109.550000	0.000485502
109.500000	0.00048811
109.450000	0.000490846
109.400000	0.000493763
109.350000	0.000496978
&
```
