## Supplementary material for "All-at-once RNA folding with 3D motif prediction framed by evolutionary information": RF01726_SAM-II.cacofold.cov

```
#
# Method Target_E-val [cov_min,cov_max] [FP | TP True Found | Sen PPV F] 
# GTp    0.05           [-9.95,145.78]    [0 | 1 4 1 | 25.00 100.00 40.00] 
#
# in_CaCoFold in_given  left_pos      right_pos  score            E-value       pvalue       substitutions    power
#------------------------------------------------------------------------------------------------------------------------
*	*	         9	        56	145.78303	3.78247e-05	3.15205e-06	8		0.24
```
