## Supplementary material for "All-at-once RNA folding with 3D motif prediction framed by evolutionary information": RF01726_SAM-II.helixcov

```
# RMs = 3 L = 109

# RM_HELIX NESTED 16-18 44-46, nbp = 3 nbp_cov = 0
# pvals: 0.415273,0.415273,0.415273
# aggregated NONE
NESTED  ::::::::::::::<<<______>>>:::::::::::::::::::::::::::::::::::
        :::::::::::::::::::::::::::::::::::::::::::::::::::::::::::::

# RM_HELIX NESTED 7-11 54-58, nbp = 5 nbp_cov = 1
# pvals: 0.138525,0.038306,3.15205e-06,0.415273,0.415273
# aggregated NONE
NESTED  :::::<<<<<_____________________>>>>>:::::::::::::::::::::::::
        :::::::<_________________________>:::::::::::::::::::::::::::

# RM_HELIX PK 47-50 93-98, nbp = 4 nbp_cov = 0
# pvals: 0.415273,0.415273,0.415273,0.0441803
# aggregated NONE
PK      ::::::::::::::::::::::::::<<<<_______________>>>->:::::::::::
        :::::::::::::::::::::::::::::::::::::::::::::::::::::::::::::
```
