## Supplementary material for "All-at-once RNA folding with 3D motif prediction framed by evolutionary information": RF01726_SAM-II.power

```
# Power analysis of given structure 
#
# Powertype = SINGLE SUBSTITUTIONS
# covary  left_pos      right_pos    substitutions      power
#----------------------------------------------------------------
          7		58		29		0.73
          8		57		2		0.00
     *    9		56		8		0.24
          10		55		0		0.00
          11		54		0		0.00
          16		46		0		0.00
          17		45		2		0.00
          18		44		1		0.00
          47		98		0		0.00
          48		96		0		0.00
          49		94		0		0.00
          50		93		5		0.11
#
# BPAIRS 12
# avg substitutions per BP  3.9
# BPAIRS expected to covary 1.1 +/- 0.7
# BPAIRS observed to covary 1
#
```
