## Supplementary material for "All-at-once RNA folding with 3D motif prediction framed by evolutionary information": RF01726_SAM-II.sorted.cov

```
#
# Method Target_E-val [cov_min,cov_max] [FP | TP True Found | Sen PPV F] 
# GTp    0.05         [-9.95,145.78]     [0 | 1 12 1 | 8.33 100.00 15.38] 
#
#       left_pos       right_pos        score          E-value           pvalue       substitutions      power
#--------------------------------------------------------------------------------------------------------------
*	       9	      56	145.78303	3.78247e-05	3.15205e-06	8		0.24
```
