## Supplementary material for "All-at-once RNA folding with 3D motif prediction framed by evolutionary information": RF01726_SAM-II.surv

```
145.750000	0.0833333
27.900000	0.166667
26.400000	0.25
12.800000	0.333333
-0.050000	1
&
107.850000	0.000550055
64.200000	0.00110011
53.050000	0.00165017
51.350000	0.00220022
47.700000	0.00275028
44.000000	0.00330033
42.150000	0.00385039
34.600000	0.00440044
33.150000	0.0049505
32.350000	0.00550055
31.050000	0.00605061
30.000000	0.00660066
29.800000	0.00715072
28.450000	0.00770077
28.400000	0.00825083
26.400000	0.00880088
26.300000	0.00990099
25.950000	0.010451
25.900000	0.0110011
25.450000	0.0115512
25.200000	0.0121012
24.550000	0.0126513
24.300000	0.0132013
24.200000	0.0137514
24.150000	0.0143014
23.650000	0.0148515
23.150000	0.0154015
22.900000	0.0159516
22.100000	0.0165017
21.600000	0.0170517
21.400000	0.0176018
21.300000	0.0181518
20.950000	0.019802
20.800000	0.020352
20.650000	0.0209021
20.500000	0.0214521
20.000000	0.0220022
19.600000	0.0225523
19.400000	0.0231023
19.250000	0.0236524
18.950000	0.0242024
18.450000	0.0247525
18.200000	0.0253025
17.350000	0.0258526
17.250000	0.0264026
17.150000	0.0269527
17.000000	0.0275028
16.850000	0.0280528
16.500000	0.0286029
16.450000	0.0291529
16.250000	0.029703
16.100000	0.0308031
16.050000	0.0313531
15.550000	0.0319032
15.500000	0.0324532
15.350000	0.0330033
15.250000	0.0335534
15.000000	0.0341034
14.850000	0.0346535
14.800000	0.0352035
14.500000	0.0357536
14.250000	0.0363036
14.200000	0.0368537
14.100000	0.0379538
13.550000	0.0385039
13.450000	0.0390539
13.400000	0.039604
13.300000	0.040154
13.100000	0.0407041
13.050000	0.0412541
13.000000	0.0418042
12.850000	0.0434543
12.600000	0.0440044
12.500000	0.0451045
12.200000	0.0456546
12.050000	0.0473047
11.500000	0.0478548
11.350000	0.0484048
11.300000	0.0489549
11.200000	0.049505
11.150000	0.050055
10.950000	0.0517052
10.850000	0.0528053
10.600000	0.0533553
10.500000	0.0539054
10.450000	0.0555556
10.300000	0.0566557
10.250000	0.0572057
10.200000	0.0577558
10.100000	0.0583058
9.950000	0.0588559
9.900000	0.0594059
9.800000	0.059956
9.600000	0.0605061
9.500000	0.0621562
9.400000	0.0627063
9.350000	0.0632563
9.250000	0.0638064
9.050000	0.0643564
9.000000	0.0649065
8.850000	0.0654565
8.700000	0.0665567
8.300000	0.0671067
8.250000	0.0682068
8.150000	0.0687569
8.100000	0.0693069
8.000000	0.069857
7.950000	0.070407
7.900000	0.0709571
7.800000	0.0715072
7.750000	0.0720572
7.600000	0.0731573
7.500000	0.0737074
7.450000	0.0742574
7.300000	0.0748075
7.150000	0.0753575
7.100000	0.0759076
7.050000	0.0764576
6.950000	0.0770077
6.800000	0.0775578
6.750000	0.0786579
6.650000	0.0792079
6.550000	0.079758
6.450000	0.0808581
6.350000	0.0836084
6.300000	0.0852585
6.200000	0.0858086
6.050000	0.0863586
6.000000	0.0869087
5.900000	0.0880088
5.750000	0.0891089
5.700000	0.089659
5.650000	0.090209
5.550000	0.0907591
5.400000	0.0918592
5.000000	0.0935094
4.850000	0.0940594
4.800000	0.0946095
4.750000	0.0951595
4.700000	0.0957096
4.650000	0.0962596
4.500000	0.0968097
4.350000	0.0984598
4.300000	0.0990099
4.200000	0.09956
4.100000	0.10066
4.050000	0.10176
4.000000	0.10451
3.950000	0.105061
3.850000	0.105611
3.700000	0.106711
3.650000	0.107261
3.350000	0.108911
3.300000	0.109461
3.250000	0.110011
3.150000	0.110561
3.100000	0.111111
3.050000	0.112211
2.950000	0.113311
2.850000	0.116612
2.650000	0.117712
2.600000	0.118262
2.550000	0.118812
2.500000	0.119362
2.400000	0.120462
2.350000	0.121562
2.300000	0.122112
2.250000	0.122662
2.200000	0.124312
2.150000	0.127613
2.100000	0.128163
2.000000	0.128713
1.950000	0.130363
1.900000	0.131463
1.850000	0.132013
1.800000	0.134213
1.650000	0.134763
1.600000	0.137514
1.550000	0.138614
1.500000	0.139714
1.450000	0.140264
1.400000	0.140814
1.350000	0.141364
1.300000	0.141914
1.250000	0.142464
1.150000	0.143014
1.100000	0.144114
1.000000	0.145215
0.950000	0.145765
0.900000	0.146865
0.850000	0.148515
0.800000	0.151265
0.750000	0.151815
0.700000	0.152365
0.650000	0.154015
0.600000	0.154565
0.550000	0.156216
0.500000	0.158966
0.450000	0.159516
0.400000	0.160066
0.350000	0.160616
0.300000	0.161716
0.250000	0.163366
0.200000	0.166667
0.100000	0.167767
0.000000	0.330583
-0.050000	0.743674
-0.100000	0.745325
-0.150000	0.746975
-0.200000	0.748625
-0.250000	0.749175
-0.300000	0.750275
-0.350000	0.751375
-0.400000	0.754125
-0.450000	0.755776
-0.500000	0.756326
-0.550000	0.758526
-0.600000	0.760726
-0.700000	0.763476
-0.750000	0.766227
-0.800000	0.768427
-0.850000	0.769527
-0.950000	0.771727
-1.000000	0.773377
-1.100000	0.774477
-1.150000	0.776128
-1.200000	0.776678
-1.250000	0.777778
-1.300000	0.780528
-1.350000	0.782178
-1.400000	0.784378
-1.450000	0.785479
-1.500000	0.786029
-1.550000	0.787129
-1.600000	0.787679
-1.650000	0.790979
-1.700000	0.792079
-1.750000	0.794279
-1.800000	0.79538
-1.900000	0.79758
-1.950000	0.79868
-2.000000	0.80088
-2.050000	0.80253
-2.100000	0.80363
-2.150000	0.805831
-2.200000	0.806381
-2.250000	0.808581
-2.300000	0.812431
-2.500000	0.812981
-2.550000	0.817382
-2.600000	0.819032
-2.650000	0.821232
-2.700000	0.822332
-2.750000	0.823432
-2.800000	0.826183
-2.850000	0.827833
-2.900000	0.828383
-2.950000	0.830583
-3.000000	0.831683
-3.050000	0.832233
-3.100000	0.833883
-3.150000	0.834983
-3.200000	0.836084
-3.250000	0.836634
-3.300000	0.838284
-3.350000	0.838834
-3.400000	0.839384
-3.450000	0.839934
-3.500000	0.841584
-3.550000	0.842684
-3.600000	0.843234
-3.650000	0.847635
-3.750000	0.848185
-3.850000	0.848735
-3.900000	0.849835
-3.950000	0.850935
-4.050000	0.852035
-4.150000	0.852585
-4.200000	0.853685
-4.250000	0.856986
-4.300000	0.858086
-4.350000	0.860286
-4.400000	0.862486
-4.450000	0.863586
-4.500000	0.864686
-4.550000	0.865237
-4.650000	0.865787
-4.700000	0.866337
-4.750000	0.867437
-4.800000	0.868537
-4.850000	0.869637
-4.950000	0.871287
-5.000000	0.872387
-5.100000	0.873487
-5.200000	0.874037
-5.250000	0.874587
-5.300000	0.875138
-5.350000	0.875688
-5.400000	0.876788
-5.450000	0.878988
-5.500000	0.880088
-5.550000	0.881188
-5.650000	0.882838
-5.700000	0.884488
-5.750000	0.886139
-5.800000	0.886689
-5.850000	0.888339
-5.900000	0.888889
-5.950000	0.889439
-6.000000	0.890539
-6.150000	0.892189
-6.200000	0.892739
-6.250000	0.893839
-6.350000	0.89604
-6.450000	0.89659
-6.500000	0.89934
-6.700000	0.90429
-6.750000	0.906491
-6.800000	0.907041
-6.850000	0.907591
-6.900000	0.908691
-6.950000	0.909241
-7.050000	0.910341
-7.100000	0.911441
-7.200000	0.914191
-7.250000	0.915292
-7.350000	0.916392
-7.400000	0.916942
-7.450000	0.917492
-7.550000	0.918592
-7.650000	0.919692
-7.700000	0.921342
-7.800000	0.922442
-7.900000	0.922992
-7.950000	0.923542
-8.050000	0.924092
-8.100000	0.924642
-8.350000	0.925193
-8.400000	0.926293
-8.550000	0.926843
-8.650000	0.929043
-8.800000	0.930143
-8.850000	0.932893
-8.900000	0.934543
-9.000000	0.935644
-9.200000	0.936194
-9.300000	0.937294
-9.350000	0.938944
-9.400000	0.939494
-9.500000	0.940044
-9.600000	0.940594
-9.650000	0.941144
-9.700000	0.942244
-9.900000	0.942794
-9.950000	1
&
113.600000	2.73224e-05
112.250000	5.46448e-05
102.400000	8.19672e-05
98.550000	0.00010929
92.200000	0.000136612
91.700000	0.000163934
85.500000	0.000191257
85.400000	0.000218579
82.950000	0.000245902
82.300000	0.000273224
82.250000	0.000300546
80.750000	0.000327869
79.600000	0.000355191
77.950000	0.000382514
76.850000	0.000409836
75.900000	0.000437158
75.750000	0.000464481
75.500000	0.000491803
75.400000	0.000519126
75.350000	0.000546448
73.200000	0.00057377
72.550000	0.000601093
72.200000	0.000628415
71.750000	0.000655738
71.200000	0.00068306
71.150000	0.000710383
71.100000	0.000737705
71.000000	0.000765027
70.450000	0.00079235
70.400000	0.000819672
70.050000	0.000846995
69.700000	0.000874317
69.500000	0.000928962
69.150000	0.000956284
69.050000	0.00101093
68.950000	0.00103825
68.700000	0.00106557
68.550000	0.0010929
68.500000	0.00112022
68.000000	0.00114754
67.850000	0.00117486
67.300000	0.00122951
66.050000	0.00125683
65.950000	0.00128415
65.450000	0.00131148
64.950000	0.0013388
64.850000	0.00136612
64.800000	0.00139344
64.450000	0.00142077
64.400000	0.00144809
64.250000	0.00147541
64.150000	0.00150273
64.100000	0.00153005
63.800000	0.00155738
63.400000	0.0015847
63.300000	0.00161202
63.150000	0.00163934
62.650000	0.00166667
62.600000	0.00169399
62.400000	0.00172131
62.150000	0.00174863
61.650000	0.00177596
61.500000	0.00180328
61.450000	0.0018306
61.400000	0.00185792
61.250000	0.00188525
61.150000	0.00191257
61.050000	0.00193989
60.950000	0.00196721
60.800000	0.00199454
60.600000	0.0020765
60.550000	0.00210383
60.450000	0.00218579
60.400000	0.00221311
60.250000	0.00224044
60.100000	0.00229508
60.050000	0.0023224
59.900000	0.00234973
59.750000	0.00237705
59.600000	0.00243169
59.400000	0.00245902
59.300000	0.00248634
59.250000	0.00256831
59.200000	0.00259563
59.100000	0.00262295
59.050000	0.00265027
59.000000	0.0026776
58.950000	0.00270492
58.550000	0.00273224
58.350000	0.00275956
58.300000	0.00278689
58.150000	0.00281421
57.900000	0.00286885
57.650000	0.0029235
57.600000	0.00295082
57.500000	0.00297814
57.350000	0.00300546
57.100000	0.00303279
57.000000	0.00308743
56.950000	0.00311475
56.900000	0.00314208
56.750000	0.0031694
56.700000	0.00319672
56.550000	0.00322404
56.500000	0.00325137
56.450000	0.00327869
56.350000	0.00330601
56.150000	0.00333333
56.100000	0.00336066
56.050000	0.00338798
55.950000	0.0034153
55.900000	0.00344262
55.850000	0.00352459
55.700000	0.00355191
55.600000	0.00360656
55.550000	0.00363388
55.400000	0.0036612
55.350000	0.00368852
55.250000	0.00371585
55.150000	0.00374317
55.050000	0.00379781
55.000000	0.00382514
54.950000	0.00385246
54.800000	0.00387978
54.650000	0.00393443
54.550000	0.00396175
54.450000	0.00398907
54.300000	0.00401639
54.150000	0.00404372
54.050000	0.00407104
53.800000	0.00409836
53.700000	0.00418033
53.650000	0.00420765
53.500000	0.00423497
53.400000	0.0042623
53.300000	0.00434426
53.200000	0.00439891
53.100000	0.00442623
53.050000	0.00448087
52.900000	0.0045082
52.850000	0.00456284
52.600000	0.00459016
52.500000	0.00461749
52.450000	0.00464481
52.400000	0.00467213
52.150000	0.00469945
52.100000	0.00472678
51.900000	0.0047541
51.850000	0.00478142
51.800000	0.00480874
51.750000	0.00483607
51.700000	0.00486339
51.550000	0.00491803
51.450000	0.00494536
51.350000	0.00497268
51.300000	0.00502732
51.200000	0.00508197
51.000000	0.00510929
50.950000	0.00513661
50.900000	0.00516393
50.850000	0.00521858
50.800000	0.0052459
50.700000	0.00527322
50.650000	0.00530055
50.500000	0.00535519
50.450000	0.00540984
50.400000	0.00543716
50.300000	0.00546448
50.150000	0.0054918
50.050000	0.00551913
50.000000	0.00554645
49.950000	0.00557377
49.900000	0.00565574
49.850000	0.00571038
49.800000	0.0057377
49.750000	0.00579235
49.700000	0.00581967
49.650000	0.00584699
49.600000	0.00587432
49.500000	0.00592896
49.450000	0.00598361
49.400000	0.00603825
49.350000	0.0060929
49.300000	0.00612022
49.250000	0.00614754
49.200000	0.00620219
49.050000	0.00622951
48.900000	0.0063388
48.850000	0.00636612
48.800000	0.00639344
48.700000	0.00644809
48.600000	0.00650273
48.500000	0.00653005
48.350000	0.0065847
48.300000	0.00661202
48.250000	0.00663934
48.200000	0.00669399
48.150000	0.00677596
48.100000	0.0068306
48.000000	0.00688525
47.950000	0.00699454
47.900000	0.00702186
47.850000	0.00710383
47.800000	0.00713115
47.750000	0.00715847
47.700000	0.00721311
47.650000	0.00726776
47.600000	0.00729508
47.450000	0.0073224
47.400000	0.00737705
47.300000	0.00743169
47.250000	0.00745902
47.100000	0.00754098
47.050000	0.00756831
47.000000	0.00759563
46.900000	0.00762295
46.800000	0.0076776
46.750000	0.00770492
46.700000	0.00778689
46.650000	0.00781421
46.600000	0.00784153
46.550000	0.00786885
46.500000	0.0079235
46.400000	0.00795082
46.250000	0.00800546
46.200000	0.00808743
46.150000	0.00814208
46.000000	0.00822404
45.950000	0.00827869
45.900000	0.00833333
45.800000	0.00844262
45.750000	0.00846995
45.700000	0.00849727
45.600000	0.00857923
45.550000	0.00860656
45.450000	0.00863388
45.400000	0.00868852
45.350000	0.00871585
45.300000	0.00877049
45.250000	0.00879781
45.200000	0.00882514
45.150000	0.00885246
45.000000	0.00887978
44.900000	0.00893443
44.700000	0.00896175
44.600000	0.00898907
44.550000	0.00901639
44.500000	0.00904372
44.450000	0.00909836
44.250000	0.00918033
44.150000	0.00920765
44.000000	0.0092623
43.950000	0.00931694
43.850000	0.00937158
43.800000	0.00939891
43.700000	0.00945355
43.600000	0.00948087
43.550000	0.0095082
43.500000	0.00959016
43.450000	0.00961749
43.400000	0.00964481
43.350000	0.00967213
43.300000	0.00972678
43.250000	0.00980874
43.200000	0.00983607
43.150000	0.00986339
43.100000	0.00989071
43.050000	0.01
43.000000	0.0100273
42.950000	0.0100546
42.850000	0.0101093
42.750000	0.0101366
42.700000	0.0103005
42.600000	0.0103279
42.550000	0.0103825
42.500000	0.0104098
42.450000	0.0104372
42.400000	0.0104918
42.350000	0.0105191
42.300000	0.0105464
42.250000	0.0106011
42.200000	0.0107104
42.100000	0.0107377
42.050000	0.0108743
41.900000	0.0109563
41.850000	0.0110929
41.800000	0.0111202
41.700000	0.0111475
41.650000	0.0112568
41.600000	0.0113115
41.500000	0.0113661
41.400000	0.0113934
41.350000	0.0114481
41.250000	0.0114754
41.200000	0.0115574
41.150000	0.011694
41.100000	0.011776
41.050000	0.0118852
41.000000	0.0119399
40.950000	0.0119672
40.900000	0.0120765
40.850000	0.0121311
40.800000	0.0121858
40.700000	0.0123224
40.650000	0.012377
40.600000	0.0124317
40.550000	0.0125683
40.500000	0.0125956
40.450000	0.0126503
40.400000	0.0127049
40.350000	0.0127322
40.300000	0.0127596
40.250000	0.0128415
40.200000	0.0128689
40.150000	0.0128962
40.050000	0.0129508
40.000000	0.0129781
39.950000	0.0130055
39.900000	0.0130328
39.850000	0.0130601
39.800000	0.0130874
39.750000	0.0131421
39.600000	0.0131694
39.550000	0.013224
39.500000	0.0133333
39.450000	0.0134426
39.400000	0.0135246
39.300000	0.0136339
39.250000	0.0137158
39.200000	0.0137432
39.150000	0.0137978
39.050000	0.0138798
39.000000	0.0139617
38.950000	0.0139891
38.900000	0.014071
38.850000	0.014153
38.800000	0.0142077
38.750000	0.0143169
38.700000	0.0143716
38.650000	0.0143989
38.600000	0.0144809
38.550000	0.0145355
38.500000	0.0146175
38.450000	0.0146448
38.400000	0.0146995
38.350000	0.0147268
38.300000	0.0148087
38.200000	0.0148634
38.150000	0.0149727
38.100000	0.015
38.050000	0.0151093
38.000000	0.0151913
37.950000	0.0152459
37.900000	0.0153552
37.850000	0.0154098
37.750000	0.0154372
37.700000	0.0154645
37.650000	0.0155738
37.600000	0.0156284
37.550000	0.0157377
37.500000	0.015847
37.450000	0.0159016
37.400000	0.0160109
37.350000	0.0161202
37.300000	0.0161749
37.250000	0.0162568
37.200000	0.0163115
37.150000	0.0164208
37.100000	0.0165301
37.050000	0.016694
37.000000	0.016776
36.950000	0.0169399
36.900000	0.0170492
36.850000	0.0171038
36.800000	0.0171311
36.750000	0.0172404
36.700000	0.0172678
36.650000	0.0173497
36.600000	0.017377
36.550000	0.017459
36.500000	0.017541
36.450000	0.0175683
36.400000	0.0176503
36.350000	0.0177322
36.300000	0.0177869
36.250000	0.0179508
36.200000	0.0180055
36.150000	0.0181967
36.100000	0.0182787
36.050000	0.0184153
36.000000	0.0186066
35.950000	0.0187158
35.900000	0.0187705
35.850000	0.0188798
35.800000	0.0189617
35.750000	0.0190437
35.700000	0.019071
35.650000	0.0190984
35.600000	0.0191257
35.550000	0.019235
35.500000	0.0193989
35.450000	0.0195082
35.400000	0.0196448
35.350000	0.0197268
35.300000	0.0197541
35.200000	0.0198634
35.150000	0.0200546
35.100000	0.0201639
35.050000	0.0201913
35.000000	0.0202459
34.900000	0.0203825
34.850000	0.0204918
34.800000	0.0205738
34.750000	0.0207104
34.700000	0.0209563
34.650000	0.0211202
34.600000	0.0212842
34.550000	0.0213388
34.500000	0.0214208
34.450000	0.0216667
34.400000	0.0217213
34.350000	0.0218306
34.300000	0.0219399
34.250000	0.0219945
34.200000	0.0221038
34.100000	0.0222678
34.050000	0.0223224
34.000000	0.0225683
33.950000	0.0225956
33.900000	0.0226503
33.800000	0.0227322
33.750000	0.0228415
33.700000	0.0229781
33.650000	0.0231148
33.600000	0.0232514
33.550000	0.0233607
33.500000	0.0234426
33.450000	0.0234973
33.400000	0.0236612
33.350000	0.0237705
33.300000	0.0238525
33.250000	0.0240164
33.200000	0.0241257
33.150000	0.024235
33.100000	0.0243443
33.050000	0.0244262
33.000000	0.0245902
32.900000	0.0247268
32.850000	0.0248634
32.800000	0.025
32.750000	0.025082
32.700000	0.0251366
32.650000	0.0251913
32.600000	0.0252459
32.550000	0.0253005
32.500000	0.0254372
32.450000	0.0254918
32.400000	0.0256011
32.350000	0.0257377
32.300000	0.025765
32.250000	0.0259563
32.200000	0.0259836
32.150000	0.0260929
32.100000	0.0262568
32.050000	0.0264481
32.000000	0.0265847
31.950000	0.0267486
31.900000	0.0268579
31.850000	0.0269672
31.800000	0.0270765
31.750000	0.0271858
31.700000	0.0272404
31.650000	0.027377
31.600000	0.027459
31.550000	0.0276503
31.500000	0.0276776
31.450000	0.0278962
31.400000	0.0280328
31.350000	0.0281421
31.300000	0.0281967
31.250000	0.028224
31.200000	0.0282787
31.150000	0.0284153
31.100000	0.0285792
31.050000	0.0287432
31.000000	0.0289344
30.950000	0.0290984
30.900000	0.0292896
30.850000	0.0294262
30.800000	0.0296448
30.750000	0.0298087
30.700000	0.0299454
30.650000	0.0301093
30.600000	0.0302732
30.550000	0.0303825
30.500000	0.0305464
30.450000	0.0306284
30.400000	0.0306831
30.350000	0.0308197
30.300000	0.0309016
30.250000	0.0309563
30.200000	0.0310656
30.150000	0.0312842
30.100000	0.0314754
30.050000	0.0315301
30.000000	0.031694
29.950000	0.0318579
29.900000	0.0320492
29.850000	0.0320765
29.800000	0.0322951
29.750000	0.0323497
29.700000	0.032459
29.650000	0.032541
29.600000	0.0327049
29.550000	0.0328962
29.500000	0.0330055
29.450000	0.0331967
29.400000	0.0334153
29.350000	0.0335519
29.300000	0.0337432
29.250000	0.0339071
29.200000	0.034071
29.150000	0.0342623
29.100000	0.0343716
29.050000	0.0345628
29.000000	0.0347814
28.950000	0.0348907
28.900000	0.0350273
28.850000	0.0351366
28.800000	0.0352459
28.750000	0.0354918
28.700000	0.0355738
28.650000	0.0358197
28.600000	0.0360383
28.550000	0.0362568
28.500000	0.0363934
28.450000	0.0365847
28.400000	0.0367486
28.350000	0.0369945
28.300000	0.0371585
28.250000	0.0372678
28.200000	0.0374317
28.150000	0.037541
28.100000	0.0376776
28.050000	0.0380055
28.000000	0.0381148
27.950000	0.0381967
27.900000	0.038306
27.850000	0.0384699
27.800000	0.0385792
27.750000	0.0387158
27.700000	0.0389617
27.650000	0.0391803
27.600000	0.0393169
27.550000	0.0396175
27.500000	0.0398361
27.450000	0.0399454
27.400000	0.0401913
27.350000	0.0403825
27.300000	0.0405191
27.250000	0.0406284
27.200000	0.0407104
27.150000	0.0410383
27.100000	0.0412842
27.050000	0.0415301
27.000000	0.0416667
26.950000	0.0420492
26.900000	0.0423497
26.850000	0.0425956
26.800000	0.0427869
26.750000	0.0428962
26.700000	0.0431148
26.650000	0.0432787
26.600000	0.0434973
26.550000	0.0436612
26.500000	0.0437978
26.450000	0.0440437
26.400000	0.0441803
26.350000	0.0443989
26.300000	0.0446175
26.250000	0.0446995
26.200000	0.044918
26.150000	0.0452186
26.100000	0.0454372
26.050000	0.0455191
26.000000	0.045765
25.950000	0.0460383
25.900000	0.0462842
25.850000	0.0464754
25.800000	0.0466667
25.750000	0.0469399
25.700000	0.0470219
25.650000	0.047377
25.600000	0.0477049
25.550000	0.0480055
25.500000	0.0481694
25.450000	0.048306
25.400000	0.0484426
25.350000	0.0486612
25.300000	0.0487705
25.250000	0.0489071
25.200000	0.0490437
25.150000	0.0491803
25.100000	0.0493443
25.050000	0.0494262
25.000000	0.0495628
24.950000	0.0496995
24.900000	0.0499727
24.850000	0.0501639
24.800000	0.0503552
24.750000	0.0506011
24.700000	0.0509016
24.650000	0.0511202
24.600000	0.0513934
24.550000	0.0516393
24.500000	0.0518306
24.450000	0.0518852
24.400000	0.0520219
24.350000	0.0522131
24.300000	0.0525137
24.250000	0.0526776
24.200000	0.0531148
24.150000	0.0532514
24.100000	0.0534973
24.050000	0.0537705
24.000000	0.054071
23.950000	0.0543169
23.900000	0.0545355
23.850000	0.0546995
23.800000	0.0548087
23.750000	0.055082
23.700000	0.0553552
23.650000	0.0557377
23.600000	0.0559016
23.550000	0.0561749
23.500000	0.0564208
23.450000	0.0566667
23.400000	0.0569945
23.350000	0.0572404
23.300000	0.0574317
23.250000	0.0577869
23.200000	0.0579508
23.150000	0.0581967
23.100000	0.0584699
23.050000	0.0587158
23.000000	0.0589891
22.950000	0.0592896
22.900000	0.0594809
22.850000	0.0598087
22.800000	0.06
22.750000	0.0602186
22.700000	0.0604098
22.650000	0.0606284
22.600000	0.060847
22.550000	0.0610656
22.500000	0.0612022
22.450000	0.0613661
22.400000	0.061612
22.350000	0.0619126
22.300000	0.0621585
22.250000	0.0625956
22.200000	0.0630328
22.150000	0.0631421
22.100000	0.0634153
22.050000	0.0638251
22.000000	0.0639617
21.950000	0.0642623
21.900000	0.0645355
21.850000	0.0648087
21.800000	0.0650273
21.750000	0.0654372
21.700000	0.0656557
21.650000	0.0660383
21.600000	0.0664208
21.550000	0.0667213
21.500000	0.0670765
21.450000	0.0672404
21.400000	0.067541
21.350000	0.0678962
21.300000	0.0681421
21.250000	0.068388
21.200000	0.0686339
21.150000	0.0688798
21.100000	0.0690984
21.050000	0.0692896
21.000000	0.0696721
20.950000	0.0700273
20.900000	0.0703825
20.850000	0.0706557
20.800000	0.0710109
20.750000	0.0713115
20.700000	0.0715847
20.650000	0.0718306
20.600000	0.0722678
20.550000	0.072459
20.500000	0.0727869
20.450000	0.0729781
20.400000	0.0733607
20.350000	0.0737432
20.300000	0.0739071
20.250000	0.074071
20.200000	0.0742077
20.150000	0.0745082
20.100000	0.0747268
20.050000	0.0750273
20.000000	0.0752186
19.950000	0.0756284
19.900000	0.0758197
19.850000	0.0761202
19.800000	0.0765027
19.750000	0.076776
19.700000	0.0771038
19.650000	0.0774863
19.600000	0.0778142
19.550000	0.0780328
19.500000	0.0784153
19.450000	0.0787158
19.400000	0.0791257
19.350000	0.0794262
19.300000	0.0797268
19.250000	0.0799454
19.200000	0.0803552
19.150000	0.0807923
19.100000	0.0811475
19.050000	0.081612
19.000000	0.0818306
18.950000	0.0820219
18.900000	0.0824317
18.850000	0.082623
18.800000	0.0829508
18.750000	0.083224
18.700000	0.0834973
18.650000	0.0839344
18.600000	0.0842077
18.550000	0.0843716
18.500000	0.0847814
18.450000	0.0851913
18.400000	0.0856011
18.350000	0.0860929
18.300000	0.0863661
18.250000	0.0868033
18.200000	0.0871311
18.150000	0.0874044
18.100000	0.0877322
18.050000	0.0881148
18.000000	0.0883607
17.950000	0.0887432
17.900000	0.0892896
17.850000	0.0895902
17.800000	0.089918
17.750000	0.0901913
17.700000	0.0905191
17.650000	0.0910109
17.600000	0.0912842
17.550000	0.091694
17.500000	0.0922131
17.450000	0.092541
17.400000	0.0928962
17.350000	0.0934426
17.300000	0.0939071
17.250000	0.0944262
17.200000	0.0948087
17.150000	0.0953279
17.100000	0.0958743
17.050000	0.0961202
17.000000	0.0964754
16.950000	0.0969399
16.900000	0.0972951
16.850000	0.0977322
16.800000	0.0981967
16.750000	0.0986612
16.700000	0.099071
16.650000	0.0993989
16.600000	0.0998087
16.550000	0.100355
16.500000	0.10082
16.450000	0.101311
16.400000	0.101667
16.350000	0.102077
16.300000	0.102541
16.250000	0.102732
16.200000	0.103251
16.150000	0.103798
16.100000	0.104481
16.050000	0.105055
16.000000	0.105383
15.950000	0.105929
15.900000	0.106148
15.850000	0.106749
15.800000	0.106995
15.750000	0.107459
15.700000	0.10806
15.650000	0.108415
15.600000	0.108934
15.550000	0.109536
15.500000	0.11
15.450000	0.110437
15.400000	0.110956
15.350000	0.111366
15.300000	0.111885
15.250000	0.112377
15.200000	0.112732
15.150000	0.113142
15.100000	0.113716
15.050000	0.114098
15.000000	0.114699
14.950000	0.115164
14.900000	0.115464
14.850000	0.11612
14.800000	0.116749
14.750000	0.117213
14.700000	0.117623
14.650000	0.117923
14.600000	0.118607
14.550000	0.119098
14.500000	0.119754
14.450000	0.120273
14.400000	0.120628
14.350000	0.12123
14.300000	0.121667
14.250000	0.122432
14.200000	0.123033
14.150000	0.123525
14.100000	0.123989
14.050000	0.124563
14.000000	0.125055
13.950000	0.125355
13.900000	0.125847
13.850000	0.126284
13.800000	0.126721
13.750000	0.127077
13.700000	0.127596
13.650000	0.128115
13.600000	0.128525
13.550000	0.129126
13.500000	0.129945
13.450000	0.130656
13.400000	0.131175
13.350000	0.131776
13.300000	0.132486
13.250000	0.133005
13.200000	0.133607
13.150000	0.13418
13.100000	0.134645
13.050000	0.135246
13.000000	0.135847
12.950000	0.136421
12.900000	0.137186
12.850000	0.137869
12.800000	0.138525
12.750000	0.138852
12.700000	0.139426
12.650000	0.140164
12.600000	0.140929
12.550000	0.141475
12.500000	0.142131
12.450000	0.142951
12.400000	0.143388
12.350000	0.144071
12.300000	0.14459
12.250000	0.145055
12.200000	0.145683
12.150000	0.146257
12.100000	0.147104
12.050000	0.147787
12.000000	0.148361
11.950000	0.149153
11.900000	0.149617
11.850000	0.150383
11.800000	0.151038
11.750000	0.151721
11.700000	0.152486
11.650000	0.153142
11.600000	0.153798
11.550000	0.154262
11.500000	0.154863
11.450000	0.155628
11.400000	0.156475
11.350000	0.157131
11.300000	0.157678
11.250000	0.158525
11.200000	0.159454
11.150000	0.159973
11.100000	0.160492
11.050000	0.161339
11.000000	0.161967
10.950000	0.162923
10.900000	0.163852
10.850000	0.164563
10.800000	0.165137
10.750000	0.165601
10.700000	0.16653
10.650000	0.16735
10.600000	0.16806
10.550000	0.168661
10.500000	0.169372
10.450000	0.17
10.400000	0.170464
10.350000	0.171311
10.300000	0.172131
10.250000	0.172896
10.200000	0.173607
10.150000	0.174153
10.100000	0.175273
10.050000	0.176038
10.000000	0.176803
9.950000	0.17765
9.900000	0.178443
9.850000	0.179317
9.800000	0.180328
9.750000	0.181202
9.700000	0.182077
9.650000	0.183142
9.600000	0.18377
9.550000	0.184563
9.500000	0.185355
9.450000	0.186038
9.400000	0.187158
9.350000	0.187787
9.300000	0.188689
9.250000	0.189262
9.200000	0.19
9.150000	0.190984
9.100000	0.191721
9.050000	0.192541
9.000000	0.193197
8.950000	0.19418
8.900000	0.194727
8.850000	0.195601
8.800000	0.196311
8.750000	0.19735
8.700000	0.198361
8.650000	0.199426
8.600000	0.200246
8.550000	0.201011
8.500000	0.201831
8.450000	0.202623
8.400000	0.203361
8.350000	0.204098
8.300000	0.204836
8.250000	0.205492
8.200000	0.206667
8.150000	0.20724
8.100000	0.208224
8.050000	0.209098
8.000000	0.209727
7.950000	0.210929
7.900000	0.211667
7.850000	0.212514
7.800000	0.213607
7.750000	0.214317
7.700000	0.214918
7.650000	0.215847
7.600000	0.216503
7.550000	0.217377
7.500000	0.218361
7.450000	0.219399
7.400000	0.220137
7.350000	0.221093
7.300000	0.221749
7.250000	0.222896
7.200000	0.22377
7.150000	0.224645
7.100000	0.22582
7.050000	0.226612
7.000000	0.227623
6.950000	0.228497
6.900000	0.229317
6.850000	0.230273
6.800000	0.231366
6.750000	0.232213
6.700000	0.233279
6.650000	0.23418
6.600000	0.235164
6.550000	0.236148
6.500000	0.237186
6.450000	0.237923
6.400000	0.238962
6.350000	0.240273
6.300000	0.241148
6.250000	0.241967
6.200000	0.243087
6.150000	0.244126
6.100000	0.245519
6.050000	0.246366
6.000000	0.247049
5.950000	0.248087
5.900000	0.248934
5.850000	0.249945
5.800000	0.251175
5.750000	0.252432
5.700000	0.253306
5.650000	0.254426
5.600000	0.255301
5.550000	0.256311
5.500000	0.257486
5.450000	0.258333
5.400000	0.25959
5.350000	0.26071
5.300000	0.261585
5.250000	0.262896
5.200000	0.264071
5.150000	0.265437
5.100000	0.26653
5.050000	0.267541
5.000000	0.268361
4.950000	0.269454
4.900000	0.270738
4.850000	0.27194
4.800000	0.273415
4.750000	0.274863
4.700000	0.276038
4.650000	0.27694
4.600000	0.278005
4.550000	0.279454
4.500000	0.280683
4.450000	0.282049
4.400000	0.283415
4.350000	0.284426
4.300000	0.285929
4.250000	0.287541
4.200000	0.288607
4.150000	0.289754
4.100000	0.29123
4.050000	0.29276
4.000000	0.293825
3.950000	0.294672
3.900000	0.295574
3.850000	0.296557
3.800000	0.297814
3.750000	0.299235
3.700000	0.300519
3.650000	0.301694
3.600000	0.30306
3.550000	0.304044
3.500000	0.305191
3.450000	0.306339
3.400000	0.307514
3.350000	0.308852
3.300000	0.309809
3.250000	0.311011
3.200000	0.312541
3.150000	0.31377
3.100000	0.314973
3.050000	0.316175
3.000000	0.317541
2.950000	0.31929
2.900000	0.320738
2.850000	0.322432
2.800000	0.323907
2.750000	0.325
2.700000	0.326202
2.650000	0.327322
2.600000	0.328852
2.550000	0.330273
2.500000	0.331803
2.450000	0.332896
2.400000	0.33429
2.350000	0.335546
2.300000	0.336831
2.250000	0.337978
2.200000	0.339481
2.150000	0.341093
2.100000	0.342678
2.050000	0.344044
2.000000	0.345273
1.950000	0.346585
1.900000	0.347951
1.850000	0.349645
1.800000	0.351448
1.750000	0.35276
1.700000	0.354672
1.650000	0.356284
1.600000	0.357896
1.550000	0.359126
1.500000	0.360683
1.450000	0.362077
1.400000	0.363989
1.350000	0.36571
1.300000	0.367404
1.250000	0.368989
1.200000	0.370628
1.150000	0.37194
1.100000	0.373552
1.050000	0.375355
1.000000	0.377186
0.950000	0.379044
0.900000	0.380246
0.850000	0.381612
0.800000	0.383279
0.750000	0.385191
0.700000	0.386913
0.650000	0.388607
0.600000	0.390273
0.550000	0.391694
0.500000	0.393388
0.450000	0.395219
0.400000	0.396721
0.350000	0.398388
0.300000	0.399836
0.250000	0.401721
0.200000	0.403552
0.150000	0.405355
0.100000	0.406967
0.050000	0.408525
0.000000	0.411339
-0.050000	0.415273
-0.100000	0.417049
-0.150000	0.41929
-0.200000	0.420847
-0.250000	0.422541
-0.300000	0.424399
-0.350000	0.426257
-0.400000	0.428689
-0.450000	0.430956
-0.500000	0.43306
-0.550000	0.435383
-0.600000	0.437295
-0.650000	0.438934
-0.700000	0.440738
-0.750000	0.442842
-0.800000	0.445
-0.850000	0.446995
-0.900000	0.449126
-0.950000	0.451503
-1.000000	0.453607
-1.050000	0.455519
-1.100000	0.457486
-1.150000	0.45929
-1.200000	0.461612
-1.250000	0.464399
-1.300000	0.466721
-1.350000	0.469344
-1.400000	0.47153
-1.450000	0.473989
-1.500000	0.476858
-1.550000	0.47929
-1.600000	0.481721
-1.650000	0.484126
-1.700000	0.486585
-1.750000	0.489126
-1.800000	0.491585
-1.850000	0.493661
-1.900000	0.496093
-1.950000	0.498825
-2.000000	0.500874
-2.050000	0.503279
-2.100000	0.505383
-2.150000	0.507787
-2.200000	0.510191
-2.250000	0.512322
-2.300000	0.514481
-2.350000	0.516967
-2.400000	0.519781
-2.450000	0.522295
-2.500000	0.524645
-2.550000	0.527049
-2.600000	0.529481
-2.650000	0.531694
-2.700000	0.534208
-2.750000	0.536503
-2.800000	0.538552
-2.850000	0.541011
-2.900000	0.542896
-2.950000	0.544973
-3.000000	0.547104
-3.050000	0.549098
-3.100000	0.551694
-3.150000	0.553525
-3.200000	0.555738
-3.250000	0.558415
-3.300000	0.561148
-3.350000	0.563798
-3.400000	0.566557
-3.450000	0.568689
-3.500000	0.571503
-3.550000	0.573743
-3.600000	0.575683
-3.650000	0.578634
-3.700000	0.580902
-3.750000	0.583306
-3.800000	0.585219
-3.850000	0.587596
-3.900000	0.589781
-3.950000	0.591858
-4.000000	0.59377
-4.050000	0.595984
-4.100000	0.597978
-4.150000	0.600273
-4.200000	0.602678
-4.250000	0.604891
-4.300000	0.607432
-4.350000	0.609563
-4.400000	0.611831
-4.450000	0.61418
-4.500000	0.616202
-4.550000	0.618607
-4.600000	0.620492
-4.650000	0.622732
-4.700000	0.624891
-4.750000	0.626913
-4.800000	0.629454
-4.850000	0.631475
-4.900000	0.633798
-4.950000	0.635328
-5.000000	0.637705
-5.050000	0.639891
-5.100000	0.641995
-5.150000	0.644016
-5.200000	0.646475
-5.250000	0.648661
-5.300000	0.65112
-5.350000	0.653169
-5.400000	0.655328
-5.450000	0.657596
-5.500000	0.659454
-5.550000	0.661694
-5.600000	0.664508
-5.650000	0.666612
-5.700000	0.668607
-5.750000	0.670574
-5.800000	0.672268
-5.850000	0.674344
-5.900000	0.676148
-5.950000	0.677951
-6.000000	0.679836
-6.050000	0.681803
-6.100000	0.683689
-6.150000	0.686148
-6.200000	0.687842
-6.250000	0.690355
-6.300000	0.692596
-6.350000	0.694563
-6.400000	0.696858
-6.450000	0.699044
-6.500000	0.700464
-6.550000	0.702213
-6.600000	0.704126
-6.650000	0.706366
-6.700000	0.708415
-6.750000	0.710273
-6.800000	0.712268
-6.850000	0.714071
-6.900000	0.716257
-6.950000	0.717678
-7.000000	0.719317
-7.050000	0.721339
-7.100000	0.723361
-7.150000	0.725437
-7.200000	0.726885
-7.250000	0.72847
-7.300000	0.730055
-7.350000	0.731776
-7.400000	0.733989
-7.450000	0.735464
-7.500000	0.737459
-7.550000	0.739153
-7.600000	0.74112
-7.650000	0.742869
-7.700000	0.74459
-7.750000	0.746257
-7.800000	0.747978
-7.850000	0.749645
-7.900000	0.75123
-7.950000	0.75306
-8.000000	0.754918
-8.050000	0.756284
-8.100000	0.75806
-8.150000	0.759836
-8.200000	0.761585
-8.250000	0.763552
-8.300000	0.765383
-8.350000	0.766776
-8.400000	0.768552
-8.450000	0.769891
-8.500000	0.771421
-8.550000	0.773279
-8.600000	0.774918
-8.650000	0.776448
-8.700000	0.77776
-8.750000	0.779235
-8.800000	0.780738
-8.850000	0.781776
-8.900000	0.783306
-8.950000	0.784863
-9.000000	0.786448
-9.050000	0.788197
-9.100000	0.789918
-9.150000	0.791694
-9.200000	0.793005
-9.250000	0.794727
-9.300000	0.79623
-9.350000	0.797541
-9.400000	0.799344
-9.450000	0.80112
-9.500000	0.802623
-9.550000	0.803852
-9.600000	0.805191
-9.650000	0.806885
-9.700000	0.808333
-9.750000	0.809945
-9.800000	0.811311
-9.850000	0.81276
-9.900000	0.814208
-9.950000	1
&
301.950000	1.09954e-10
301.900000	1.10313e-10
301.850000	1.10673e-10
301.800000	1.11033e-10
301.750000	1.11396e-10
301.700000	1.11759e-10
301.650000	1.12123e-10
301.600000	1.12489e-10
301.550000	1.12856e-10
301.500000	1.13224e-10
301.450000	1.13593e-10
301.400000	1.13964e-10
301.350000	1.14336e-10
301.300000	1.14709e-10
301.250000	1.15083e-10
301.200000	1.15458e-10
301.150000	1.15835e-10
301.100000	1.16212e-10
301.050000	1.16591e-10
301.000000	1.16972e-10
300.950000	1.17353e-10
300.900000	1.17736e-10
300.850000	1.1812e-10
300.800000	1.18505e-10
300.750000	1.18892e-10
300.700000	1.1928e-10
300.650000	1.19669e-10
300.600000	1.20059e-10
300.550000	1.20451e-10
300.500000	1.20844e-10
300.450000	1.21238e-10
300.400000	1.21633e-10
300.350000	1.2203e-10
300.300000	1.22428e-10
300.250000	1.22827e-10
300.200000	1.23228e-10
300.150000	1.2363e-10
300.100000	1.24033e-10
300.050000	1.24438e-10
300.000000	1.24844e-10
299.950000	1.25251e-10
299.900000	1.25659e-10
299.850000	1.26069e-10
299.800000	1.26481e-10
299.750000	1.26893e-10
299.700000	1.27307e-10
299.650000	1.27722e-10
299.600000	1.28139e-10
299.550000	1.28557e-10
299.500000	1.28976e-10
299.450000	1.29397e-10
299.400000	1.29819e-10
299.350000	1.30243e-10
299.300000	1.30667e-10
299.250000	1.31094e-10
299.200000	1.31521e-10
299.150000	1.3195e-10
299.100000	1.32381e-10
299.050000	1.32813e-10
299.000000	1.33246e-10
298.950000	1.33681e-10
298.900000	1.34117e-10
298.850000	1.34554e-10
298.800000	1.34993e-10
298.750000	1.35433e-10
298.700000	1.35875e-10
298.650000	1.36318e-10
298.600000	1.36763e-10
298.550000	1.37209e-10
298.500000	1.37657e-10
298.450000	1.38106e-10
298.400000	1.38556e-10
298.350000	1.39008e-10
298.300000	1.39462e-10
298.250000	1.39917e-10
298.200000	1.40373e-10
298.150000	1.40831e-10
298.100000	1.41291e-10
298.050000	1.41752e-10
298.000000	1.42214e-10
297.950000	1.42678e-10
297.900000	1.43144e-10
297.850000	1.43611e-10
297.800000	1.44079e-10
297.750000	1.44549e-10
297.700000	1.45021e-10
297.650000	1.45494e-10
297.600000	1.45968e-10
297.550000	1.46445e-10
297.500000	1.46922e-10
297.450000	1.47402e-10
297.400000	1.47883e-10
297.350000	1.48365e-10
297.300000	1.48849e-10
297.250000	1.49335e-10
297.200000	1.49822e-10
297.150000	1.50311e-10
297.100000	1.50801e-10
297.050000	1.51293e-10
297.000000	1.51787e-10
296.950000	1.52282e-10
296.900000	1.52779e-10
296.850000	1.53277e-10
296.800000	1.53777e-10
296.750000	1.54279e-10
296.700000	1.54782e-10
296.650000	1.55287e-10
296.600000	1.55794e-10
296.550000	1.56302e-10
296.500000	1.56812e-10
296.450000	1.57324e-10
296.400000	1.57837e-10
296.350000	1.58352e-10
296.300000	1.58869e-10
296.250000	1.59387e-10
296.200000	1.59907e-10
296.150000	1.60429e-10
296.100000	1.60952e-10
296.050000	1.61477e-10
296.000000	1.62004e-10
295.950000	1.62533e-10
295.900000	1.63063e-10
295.850000	1.63595e-10
295.800000	1.64129e-10
295.750000	1.64664e-10
295.700000	1.65202e-10
295.650000	1.65741e-10
295.600000	1.66281e-10
295.550000	1.66824e-10
295.500000	1.67368e-10
295.450000	1.67914e-10
295.400000	1.68462e-10
295.350000	1.69012e-10
295.300000	1.69563e-10
295.250000	1.70117e-10
295.200000	1.70672e-10
295.150000	1.71229e-10
295.100000	1.71787e-10
295.050000	1.72348e-10
295.000000	1.7291e-10
294.950000	1.73474e-10
294.900000	1.74041e-10
294.850000	1.74608e-10
294.800000	1.75178e-10
294.750000	1.7575e-10
294.700000	1.76323e-10
294.650000	1.76899e-10
294.600000	1.77476e-10
294.550000	1.78055e-10
294.500000	1.78636e-10
294.450000	1.79219e-10
294.400000	1.79804e-10
294.350000	1.8039e-10
294.300000	1.80979e-10
294.250000	1.8157e-10
294.200000	1.82162e-10
294.150000	1.82756e-10
294.100000	1.83353e-10
294.050000	1.83951e-10
294.000000	1.84551e-10
293.950000	1.85154e-10
293.900000	1.85758e-10
293.850000	1.86364e-10
293.800000	1.86972e-10
293.750000	1.87582e-10
293.700000	1.88194e-10
293.650000	1.88808e-10
293.600000	1.89425e-10
293.550000	1.90043e-10
293.500000	1.90663e-10
293.450000	1.91285e-10
293.400000	1.91909e-10
293.350000	1.92536e-10
293.300000	1.93164e-10
293.250000	1.93794e-10
293.200000	1.94427e-10
293.150000	1.95061e-10
293.100000	1.95698e-10
293.050000	1.96336e-10
293.000000	1.96977e-10
292.950000	1.9762e-10
292.900000	1.98265e-10
292.850000	1.98912e-10
292.800000	1.99561e-10
292.750000	2.00212e-10
292.700000	2.00866e-10
292.650000	2.01521e-10
292.600000	2.02179e-10
292.550000	2.02839e-10
292.500000	2.035e-10
292.450000	2.04165e-10
292.400000	2.04831e-10
292.350000	2.05499e-10
292.300000	2.0617e-10
292.250000	2.06843e-10
292.200000	2.07518e-10
292.150000	2.08195e-10
292.100000	2.08875e-10
292.050000	2.09556e-10
292.000000	2.1024e-10
291.950000	2.10926e-10
291.900000	2.11615e-10
291.850000	2.12305e-10
291.800000	2.12998e-10
291.750000	2.13693e-10
291.700000	2.14391e-10
291.650000	2.15091e-10
291.600000	2.15793e-10
291.550000	2.16497e-10
291.500000	2.17203e-10
291.450000	2.17912e-10
291.400000	2.18623e-10
291.350000	2.19337e-10
291.300000	2.20053e-10
291.250000	2.20771e-10
291.200000	2.21492e-10
291.150000	2.22215e-10
291.100000	2.2294e-10
291.050000	2.23667e-10
291.000000	2.24397e-10
290.950000	2.2513e-10
290.900000	2.25865e-10
290.850000	2.26602e-10
290.800000	2.27341e-10
290.750000	2.28083e-10
290.700000	2.28828e-10
290.650000	2.29575e-10
290.600000	2.30324e-10
290.550000	2.31076e-10
290.500000	2.3183e-10
290.450000	2.32587e-10
290.400000	2.33346e-10
290.350000	2.34108e-10
290.300000	2.34872e-10
290.250000	2.35638e-10
290.200000	2.36407e-10
290.150000	2.37179e-10
290.100000	2.37953e-10
290.050000	2.3873e-10
290.000000	2.39509e-10
289.950000	2.40291e-10
289.900000	2.41075e-10
289.850000	2.41862e-10
289.800000	2.42652e-10
289.750000	2.43444e-10
289.700000	2.44238e-10
289.650000	2.45035e-10
289.600000	2.45835e-10
289.550000	2.46638e-10
289.500000	2.47443e-10
289.450000	2.4825e-10
289.400000	2.49061e-10
289.350000	2.49874e-10
289.300000	2.50689e-10
289.250000	2.51508e-10
289.200000	2.52329e-10
289.150000	2.53152e-10
289.100000	2.53979e-10
289.050000	2.54808e-10
289.000000	2.5564e-10
288.950000	2.56474e-10
288.900000	2.57311e-10
288.850000	2.58151e-10
288.800000	2.58994e-10
288.750000	2.59839e-10
288.700000	2.60687e-10
288.650000	2.61538e-10
288.600000	2.62392e-10
288.550000	2.63249e-10
288.500000	2.64108e-10
288.450000	2.6497e-10
288.400000	2.65835e-10
288.350000	2.66703e-10
288.300000	2.67574e-10
288.250000	2.68447e-10
288.200000	2.69323e-10
288.150000	2.70203e-10
288.100000	2.71085e-10
288.050000	2.7197e-10
288.000000	2.72858e-10
287.950000	2.73748e-10
287.900000	2.74642e-10
287.850000	2.75539e-10
287.800000	2.76438e-10
287.750000	2.77341e-10
287.700000	2.78246e-10
287.650000	2.79154e-10
287.600000	2.80066e-10
287.550000	2.8098e-10
287.500000	2.81897e-10
287.450000	2.82817e-10
287.400000	2.83741e-10
287.350000	2.84667e-10
287.300000	2.85596e-10
287.250000	2.86529e-10
287.200000	2.87464e-10
287.150000	2.88403e-10
287.100000	2.89344e-10
287.050000	2.90289e-10
287.000000	2.91237e-10
286.950000	2.92187e-10
286.900000	2.93141e-10
286.850000	2.94098e-10
286.800000	2.95059e-10
286.750000	2.96022e-10
286.700000	2.96988e-10
286.650000	2.97958e-10
286.600000	2.98931e-10
286.550000	2.99907e-10
286.500000	3.00886e-10
286.450000	3.01868e-10
286.400000	3.02854e-10
286.350000	3.03843e-10
286.300000	3.04835e-10
286.250000	3.0583e-10
286.200000	3.06828e-10
286.150000	3.0783e-10
286.100000	3.08835e-10
286.050000	3.09843e-10
286.000000	3.10855e-10
285.950000	3.1187e-10
285.900000	3.12888e-10
285.850000	3.1391e-10
285.800000	3.14935e-10
285.750000	3.15963e-10
285.700000	3.16995e-10
285.650000	3.1803e-10
285.600000	3.19068e-10
285.550000	3.2011e-10
285.500000	3.21155e-10
285.450000	3.22204e-10
285.400000	3.23256e-10
285.350000	3.24311e-10
285.300000	3.2537e-10
285.250000	3.26432e-10
285.200000	3.27498e-10
285.150000	3.28568e-10
285.100000	3.2964e-10
285.050000	3.30717e-10
285.000000	3.31797e-10
284.950000	3.3288e-10
284.900000	3.33967e-10
284.850000	3.35057e-10
284.800000	3.36151e-10
284.750000	3.37249e-10
284.700000	3.3835e-10
284.650000	3.39455e-10
284.600000	3.40564e-10
284.550000	3.41676e-10
284.500000	3.42791e-10
284.450000	3.43911e-10
284.400000	3.45034e-10
284.350000	3.4616e-10
284.300000	3.47291e-10
284.250000	3.48425e-10
284.200000	3.49562e-10
284.150000	3.50704e-10
284.100000	3.51849e-10
284.050000	3.52998e-10
284.000000	3.54151e-10
283.950000	3.55307e-10
283.900000	3.56467e-10
283.850000	3.57631e-10
283.800000	3.58799e-10
283.750000	3.59971e-10
283.700000	3.61146e-10
283.650000	3.62326e-10
283.600000	3.63509e-10
283.550000	3.64696e-10
283.500000	3.65887e-10
283.450000	3.67082e-10
283.400000	3.6828e-10
283.350000	3.69483e-10
283.300000	3.7069e-10
283.250000	3.719e-10
283.200000	3.73115e-10
283.150000	3.74333e-10
283.100000	3.75556e-10
283.050000	3.76782e-10
283.000000	3.78012e-10
282.950000	3.79247e-10
282.900000	3.80485e-10
282.850000	3.81728e-10
282.800000	3.82975e-10
282.750000	3.84225e-10
282.700000	3.8548e-10
282.650000	3.86739e-10
282.600000	3.88002e-10
282.550000	3.89269e-10
282.500000	3.9054e-10
282.450000	3.91816e-10
282.400000	3.93095e-10
282.350000	3.94379e-10
282.300000	3.95667e-10
282.250000	3.96959e-10
282.200000	3.98256e-10
282.150000	3.99556e-10
282.100000	4.00861e-10
282.050000	4.02171e-10
282.000000	4.03484e-10
281.950000	4.04802e-10
281.900000	4.06124e-10
281.850000	4.0745e-10
281.800000	4.08781e-10
281.750000	4.10116e-10
281.700000	4.11455e-10
281.650000	4.12799e-10
281.600000	4.14147e-10
281.550000	4.155e-10
281.500000	4.16857e-10
281.450000	4.18219e-10
281.400000	4.19585e-10
281.350000	4.20955e-10
281.300000	4.2233e-10
281.250000	4.23709e-10
281.200000	4.25093e-10
281.150000	4.26481e-10
281.100000	4.27874e-10
281.050000	4.29272e-10
281.000000	4.30674e-10
280.950000	4.32081e-10
280.900000	4.33492e-10
280.850000	4.34908e-10
280.800000	4.36328e-10
280.750000	4.37753e-10
280.700000	4.39183e-10
280.650000	4.40618e-10
280.600000	4.42057e-10
280.550000	4.43501e-10
280.500000	4.44949e-10
280.450000	4.46403e-10
280.400000	4.47861e-10
280.350000	4.49324e-10
280.300000	4.50791e-10
280.250000	4.52264e-10
280.200000	4.53741e-10
280.150000	4.55223e-10
280.100000	4.5671e-10
280.050000	4.58202e-10
280.000000	4.59698e-10
279.950000	4.612e-10
279.900000	4.62707e-10
279.850000	4.64218e-10
279.800000	4.65734e-10
279.750000	4.67256e-10
279.700000	4.68782e-10
279.650000	4.70313e-10
279.600000	4.71849e-10
279.550000	4.73391e-10
279.500000	4.74937e-10
279.450000	4.76488e-10
279.400000	4.78045e-10
279.350000	4.79607e-10
279.300000	4.81173e-10
279.250000	4.82745e-10
279.200000	4.84322e-10
279.150000	4.85904e-10
279.100000	4.87491e-10
279.050000	4.89084e-10
279.000000	4.90681e-10
278.950000	4.92284e-10
278.900000	4.93892e-10
278.850000	4.95506e-10
278.800000	4.97125e-10
278.750000	4.98748e-10
278.700000	5.00378e-10
278.650000	5.02012e-10
278.600000	5.03652e-10
278.550000	5.05298e-10
278.500000	5.06948e-10
278.450000	5.08604e-10
278.400000	5.10266e-10
278.350000	5.11933e-10
278.300000	5.13605e-10
278.250000	5.15283e-10
278.200000	5.16967e-10
278.150000	5.18655e-10
278.100000	5.2035e-10
278.050000	5.2205e-10
278.000000	5.23755e-10
277.950000	5.25466e-10
277.900000	5.27183e-10
277.850000	5.28905e-10
277.800000	5.30633e-10
277.750000	5.32367e-10
277.700000	5.34106e-10
277.650000	5.35851e-10
277.600000	5.37601e-10
277.550000	5.39358e-10
277.500000	5.4112e-10
277.450000	5.42888e-10
277.400000	5.44661e-10
277.350000	5.46441e-10
277.300000	5.48226e-10
277.250000	5.50017e-10
277.200000	5.51814e-10
277.150000	5.53617e-10
277.100000	5.55426e-10
277.050000	5.5724e-10
277.000000	5.59061e-10
276.950000	5.60888e-10
276.900000	5.6272e-10
276.850000	5.64559e-10
276.800000	5.66403e-10
276.750000	5.68254e-10
276.700000	5.7011e-10
276.650000	5.71973e-10
276.600000	5.73842e-10
276.550000	5.75717e-10
276.500000	5.77598e-10
276.450000	5.79485e-10
276.400000	5.81378e-10
276.350000	5.83278e-10
276.300000	5.85184e-10
276.250000	5.87096e-10
276.200000	5.89014e-10
276.150000	5.90938e-10
276.100000	5.92869e-10
276.050000	5.94806e-10
276.000000	5.9675e-10
275.950000	5.987e-10
275.900000	6.00656e-10
275.850000	6.02618e-10
275.800000	6.04588e-10
275.750000	6.06563e-10
275.700000	6.08545e-10
275.650000	6.10533e-10
275.600000	6.12528e-10
275.550000	6.1453e-10
275.500000	6.16538e-10
275.450000	6.18552e-10
275.400000	6.20573e-10
275.350000	6.22601e-10
275.300000	6.24636e-10
275.250000	6.26677e-10
275.200000	6.28724e-10
275.150000	6.30779e-10
275.100000	6.3284e-10
275.050000	6.34908e-10
275.000000	6.36983e-10
274.950000	6.39064e-10
274.900000	6.41152e-10
274.850000	6.43247e-10
274.800000	6.45349e-10
274.750000	6.47458e-10
274.700000	6.49574e-10
274.650000	6.51697e-10
274.600000	6.53826e-10
274.550000	6.55963e-10
274.500000	6.58106e-10
274.450000	6.60257e-10
274.400000	6.62415e-10
274.350000	6.64579e-10
274.300000	6.66751e-10
274.250000	6.6893e-10
274.200000	6.71116e-10
274.150000	6.73309e-10
274.100000	6.75509e-10
274.050000	6.77717e-10
274.000000	6.79931e-10
273.950000	6.82153e-10
273.900000	6.84383e-10
273.850000	6.86619e-10
273.800000	6.88863e-10
273.750000	6.91114e-10
273.700000	6.93373e-10
273.650000	6.95639e-10
273.600000	6.97912e-10
273.550000	7.00193e-10
273.500000	7.02481e-10
273.450000	7.04777e-10
273.400000	7.0708e-10
273.350000	7.09391e-10
273.300000	7.11709e-10
273.250000	7.14035e-10
273.200000	7.16369e-10
273.150000	7.1871e-10
273.100000	7.21059e-10
273.050000	7.23416e-10
273.000000	7.2578e-10
272.950000	7.28152e-10
272.900000	7.30532e-10
272.850000	7.32919e-10
272.800000	7.35315e-10
272.750000	7.37718e-10
272.700000	7.40129e-10
272.650000	7.42548e-10
272.600000	7.44975e-10
272.550000	7.47409e-10
272.500000	7.49852e-10
272.450000	7.52303e-10
272.400000	7.54762e-10
272.350000	7.57229e-10
272.300000	7.59704e-10
272.250000	7.62187e-10
272.200000	7.64678e-10
272.150000	7.67177e-10
272.100000	7.69684e-10
272.050000	7.722e-10
272.000000	7.74724e-10
271.950000	7.77256e-10
271.900000	7.79797e-10
271.850000	7.82345e-10
271.800000	7.84903e-10
271.750000	7.87468e-10
271.700000	7.90042e-10
271.650000	7.92624e-10
271.600000	7.95215e-10
271.550000	7.97814e-10
271.500000	8.00422e-10
271.450000	8.03038e-10
271.400000	8.05663e-10
271.350000	8.08296e-10
271.300000	8.10938e-10
271.250000	8.13589e-10
271.200000	8.16248e-10
271.150000	8.18916e-10
271.100000	8.21593e-10
271.050000	8.24279e-10
271.000000	8.26973e-10
270.950000	8.29676e-10
270.900000	8.32388e-10
270.850000	8.35109e-10
270.800000	8.37839e-10
270.750000	8.40578e-10
270.700000	8.43325e-10
270.650000	8.46082e-10
270.600000	8.48848e-10
270.550000	8.51623e-10
270.500000	8.54406e-10
270.450000	8.57199e-10
270.400000	8.60001e-10
270.350000	8.62813e-10
270.300000	8.65633e-10
270.250000	8.68463e-10
270.200000	8.71302e-10
270.150000	8.7415e-10
270.100000	8.77008e-10
270.050000	8.79875e-10
270.000000	8.82751e-10
269.950000	8.85637e-10
269.900000	8.88532e-10
269.850000	8.91436e-10
269.800000	8.9435e-10
269.750000	8.97274e-10
269.700000	9.00207e-10
269.650000	9.0315e-10
269.600000	9.06103e-10
269.550000	9.09065e-10
269.500000	9.12037e-10
269.450000	9.15018e-10
269.400000	9.1801e-10
269.350000	9.21011e-10
269.300000	9.24022e-10
269.250000	9.27043e-10
269.200000	9.30073e-10
269.150000	9.33114e-10
269.100000	9.36165e-10
269.050000	9.39225e-10
269.000000	9.42296e-10
268.950000	9.45376e-10
268.900000	9.48467e-10
268.850000	9.51568e-10
268.800000	9.54679e-10
268.750000	9.578e-10
268.700000	9.60931e-10
268.650000	9.64073e-10
268.600000	9.67225e-10
268.550000	9.70387e-10
268.500000	9.7356e-10
268.450000	9.76743e-10
268.400000	9.79936e-10
268.350000	9.8314e-10
268.300000	9.86354e-10
268.250000	9.89579e-10
268.200000	9.92815e-10
268.150000	9.96061e-10
268.100000	9.99317e-10
268.050000	1.00258e-09
268.000000	1.00586e-09
267.950000	1.00915e-09
267.900000	1.01245e-09
267.850000	1.01576e-09
267.800000	1.01908e-09
267.750000	1.02241e-09
267.700000	1.02576e-09
267.650000	1.02911e-09
267.600000	1.03248e-09
267.550000	1.03585e-09
267.500000	1.03924e-09
267.450000	1.04264e-09
267.400000	1.04605e-09
267.350000	1.04947e-09
267.300000	1.0529e-09
267.250000	1.05634e-09
267.200000	1.05979e-09
267.150000	1.06326e-09
267.100000	1.06674e-09
267.050000	1.07022e-09
267.000000	1.07372e-09
266.950000	1.07723e-09
266.900000	1.08076e-09
266.850000	1.08429e-09
266.800000	1.08784e-09
266.750000	1.09139e-09
266.700000	1.09496e-09
266.650000	1.09854e-09
266.600000	1.10213e-09
266.550000	1.10574e-09
266.500000	1.10935e-09
266.450000	1.11298e-09
266.400000	1.11662e-09
266.350000	1.12027e-09
266.300000	1.12394e-09
266.250000	1.12761e-09
266.200000	1.1313e-09
266.150000	1.135e-09
266.100000	1.13871e-09
266.050000	1.14243e-09
266.000000	1.14617e-09
265.950000	1.14992e-09
265.900000	1.15368e-09
265.850000	1.15745e-09
265.800000	1.16124e-09
265.750000	1.16503e-09
265.700000	1.16884e-09
265.650000	1.17267e-09
265.600000	1.1765e-09
265.550000	1.18035e-09
265.500000	1.18421e-09
265.450000	1.18808e-09
265.400000	1.19197e-09
265.350000	1.19586e-09
265.300000	1.19977e-09
265.250000	1.2037e-09
265.200000	1.20763e-09
265.150000	1.21158e-09
265.100000	1.21555e-09
265.050000	1.21952e-09
265.000000	1.22351e-09
264.950000	1.22751e-09
264.900000	1.23153e-09
264.850000	1.23555e-09
264.800000	1.23959e-09
264.750000	1.24365e-09
264.700000	1.24772e-09
264.650000	1.2518e-09
264.600000	1.25589e-09
264.550000	1.26e-09
264.500000	1.26412e-09
264.450000	1.26825e-09
264.400000	1.2724e-09
264.350000	1.27656e-09
264.300000	1.28074e-09
264.250000	1.28493e-09
264.200000	1.28913e-09
264.150000	1.29334e-09
264.100000	1.29757e-09
264.050000	1.30182e-09
264.000000	1.30608e-09
263.950000	1.31035e-09
263.900000	1.31463e-09
263.850000	1.31893e-09
263.800000	1.32325e-09
263.750000	1.32758e-09
263.700000	1.33192e-09
263.650000	1.33627e-09
263.600000	1.34064e-09
263.550000	1.34503e-09
263.500000	1.34943e-09
263.450000	1.35384e-09
263.400000	1.35827e-09
263.350000	1.36271e-09
263.300000	1.36717e-09
263.250000	1.37164e-09
263.200000	1.37613e-09
263.150000	1.38063e-09
263.100000	1.38515e-09
263.050000	1.38968e-09
263.000000	1.39422e-09
262.950000	1.39878e-09
262.900000	1.40336e-09
262.850000	1.40795e-09
262.800000	1.41255e-09
262.750000	1.41718e-09
262.700000	1.42181e-09
262.650000	1.42646e-09
262.600000	1.43113e-09
262.550000	1.43581e-09
262.500000	1.44051e-09
262.450000	1.44522e-09
262.400000	1.44995e-09
262.350000	1.45469e-09
262.300000	1.45945e-09
262.250000	1.46422e-09
262.200000	1.46901e-09
262.150000	1.47382e-09
262.100000	1.47864e-09
262.050000	1.48347e-09
262.000000	1.48833e-09
261.950000	1.4932e-09
261.900000	1.49808e-09
261.850000	1.50298e-09
261.800000	1.5079e-09
261.750000	1.51283e-09
261.700000	1.51778e-09
261.650000	1.52274e-09
261.600000	1.52773e-09
261.550000	1.53272e-09
261.500000	1.53774e-09
261.450000	1.54277e-09
261.400000	1.54782e-09
261.350000	1.55288e-09
261.300000	1.55796e-09
261.250000	1.56306e-09
261.200000	1.56817e-09
261.150000	1.5733e-09
261.100000	1.57845e-09
261.050000	1.58361e-09
261.000000	1.58879e-09
260.950000	1.59399e-09
260.900000	1.5992e-09
260.850000	1.60444e-09
260.800000	1.60969e-09
260.750000	1.61495e-09
260.700000	1.62024e-09
260.650000	1.62554e-09
260.600000	1.63085e-09
260.550000	1.63619e-09
260.500000	1.64154e-09
260.450000	1.64691e-09
260.400000	1.6523e-09
260.350000	1.65771e-09
260.300000	1.66313e-09
260.250000	1.66857e-09
260.200000	1.67403e-09
260.150000	1.67951e-09
260.100000	1.685e-09
260.050000	1.69052e-09
260.000000	1.69605e-09
259.950000	1.7016e-09
259.900000	1.70717e-09
259.850000	1.71275e-09
259.800000	1.71836e-09
259.750000	1.72398e-09
259.700000	1.72962e-09
259.650000	1.73528e-09
259.600000	1.74096e-09
259.550000	1.74665e-09
259.500000	1.75237e-09
259.450000	1.7581e-09
259.400000	1.76385e-09
259.350000	1.76962e-09
259.300000	1.77541e-09
259.250000	1.78122e-09
259.200000	1.78705e-09
259.150000	1.7929e-09
259.100000	1.79877e-09
259.050000	1.80465e-09
259.000000	1.81056e-09
258.950000	1.81648e-09
258.900000	1.82243e-09
258.850000	1.82839e-09
258.800000	1.83437e-09
258.750000	1.84037e-09
258.700000	1.8464e-09
258.650000	1.85244e-09
258.600000	1.8585e-09
258.550000	1.86458e-09
258.500000	1.87068e-09
258.450000	1.8768e-09
258.400000	1.88295e-09
258.350000	1.88911e-09
258.300000	1.89529e-09
258.250000	1.90149e-09
258.200000	1.90771e-09
258.150000	1.91396e-09
258.100000	1.92022e-09
258.050000	1.9265e-09
258.000000	1.93281e-09
257.950000	1.93913e-09
257.900000	1.94548e-09
257.850000	1.95185e-09
257.800000	1.95823e-09
257.750000	1.96464e-09
257.700000	1.97107e-09
257.650000	1.97752e-09
257.600000	1.98399e-09
257.550000	1.99049e-09
257.500000	1.997e-09
257.450000	2.00354e-09
257.400000	2.01009e-09
257.350000	2.01667e-09
257.300000	2.02327e-09
257.250000	2.02989e-09
257.200000	2.03653e-09
257.150000	2.0432e-09
257.100000	2.04989e-09
257.050000	2.0566e-09
257.000000	2.06333e-09
256.950000	2.07008e-09
256.900000	2.07685e-09
256.850000	2.08365e-09
256.800000	2.09047e-09
256.750000	2.09731e-09
256.700000	2.10418e-09
256.650000	2.11106e-09
256.600000	2.11797e-09
256.550000	2.1249e-09
256.500000	2.13186e-09
256.450000	2.13884e-09
256.400000	2.14584e-09
256.350000	2.15286e-09
256.300000	2.15991e-09
256.250000	2.16698e-09
256.200000	2.17407e-09
256.150000	2.18118e-09
256.100000	2.18832e-09
256.050000	2.19549e-09
256.000000	2.20267e-09
255.950000	2.20988e-09
255.900000	2.21711e-09
255.850000	2.22437e-09
255.800000	2.23165e-09
255.750000	2.23896e-09
255.700000	2.24628e-09
255.650000	2.25364e-09
255.600000	2.26101e-09
255.550000	2.26841e-09
255.500000	2.27584e-09
255.450000	2.28329e-09
255.400000	2.29076e-09
255.350000	2.29826e-09
255.300000	2.30578e-09
255.250000	2.31333e-09
255.200000	2.3209e-09
255.150000	2.3285e-09
255.100000	2.33612e-09
255.050000	2.34377e-09
255.000000	2.35144e-09
254.950000	2.35914e-09
254.900000	2.36686e-09
254.850000	2.37461e-09
254.800000	2.38238e-09
254.750000	2.39018e-09
254.700000	2.39801e-09
254.650000	2.40585e-09
254.600000	2.41373e-09
254.550000	2.42163e-09
254.500000	2.42956e-09
254.450000	2.43751e-09
254.400000	2.44549e-09
254.350000	2.4535e-09
254.300000	2.46153e-09
254.250000	2.46959e-09
254.200000	2.47767e-09
254.150000	2.48578e-09
254.100000	2.49392e-09
254.050000	2.50208e-09
254.000000	2.51028e-09
253.950000	2.51849e-09
253.900000	2.52674e-09
253.850000	2.53501e-09
253.800000	2.54331e-09
253.750000	2.55164e-09
253.700000	2.55999e-09
253.650000	2.56837e-09
253.600000	2.57678e-09
253.550000	2.58521e-09
253.500000	2.59368e-09
253.450000	2.60217e-09
253.400000	2.61069e-09
253.350000	2.61924e-09
253.300000	2.62781e-09
253.250000	2.63641e-09
253.200000	2.64505e-09
253.150000	2.65371e-09
253.100000	2.66239e-09
253.050000	2.67111e-09
253.000000	2.67986e-09
252.950000	2.68863e-09
252.900000	2.69743e-09
252.850000	2.70626e-09
252.800000	2.71512e-09
252.750000	2.72401e-09
252.700000	2.73293e-09
252.650000	2.74188e-09
252.600000	2.75086e-09
252.550000	2.75987e-09
252.500000	2.7689e-09
252.450000	2.77797e-09
252.400000	2.78706e-09
252.350000	2.79619e-09
252.300000	2.80534e-09
252.250000	2.81453e-09
252.200000	2.82375e-09
252.150000	2.83299e-09
252.100000	2.84227e-09
252.050000	2.85157e-09
252.000000	2.86091e-09
251.950000	2.87028e-09
251.900000	2.87968e-09
251.850000	2.88911e-09
251.800000	2.89857e-09
251.750000	2.90806e-09
251.700000	2.91758e-09
251.650000	2.92713e-09
251.600000	2.93672e-09
251.550000	2.94633e-09
251.500000	2.95598e-09
251.450000	2.96566e-09
251.400000	2.97537e-09
251.350000	2.98512e-09
251.300000	2.99489e-09
251.250000	3.0047e-09
251.200000	3.01454e-09
251.150000	3.02441e-09
251.100000	3.03431e-09
251.050000	3.04425e-09
251.000000	3.05422e-09
250.950000	3.06422e-09
250.900000	3.07425e-09
250.850000	3.08432e-09
250.800000	3.09442e-09
250.750000	3.10455e-09
250.700000	3.11472e-09
250.650000	3.12492e-09
250.600000	3.13515e-09
250.550000	3.14542e-09
250.500000	3.15572e-09
250.450000	3.16606e-09
250.400000	3.17643e-09
250.350000	3.18683e-09
250.300000	3.19726e-09
250.250000	3.20773e-09
250.200000	3.21824e-09
250.150000	3.22878e-09
250.100000	3.23935e-09
250.050000	3.24996e-09
250.000000	3.26061e-09
249.950000	3.27128e-09
249.900000	3.282e-09
249.850000	3.29275e-09
249.800000	3.30353e-09
249.750000	3.31435e-09
249.700000	3.32521e-09
249.650000	3.3361e-09
249.600000	3.34702e-09
249.550000	3.35798e-09
249.500000	3.36898e-09
249.450000	3.38002e-09
249.400000	3.39109e-09
249.350000	3.40219e-09
249.300000	3.41334e-09
249.250000	3.42452e-09
249.200000	3.43573e-09
249.150000	3.44698e-09
249.100000	3.45827e-09
249.050000	3.4696e-09
249.000000	3.48097e-09
248.950000	3.49237e-09
248.900000	3.50381e-09
248.850000	3.51528e-09
248.800000	3.5268e-09
248.750000	3.53835e-09
248.700000	3.54994e-09
248.650000	3.56156e-09
248.600000	3.57323e-09
248.550000	3.58493e-09
248.500000	3.59668e-09
248.450000	3.60846e-09
248.400000	3.62028e-09
248.350000	3.63214e-09
248.300000	3.64403e-09
248.250000	3.65597e-09
248.200000	3.66795e-09
248.150000	3.67996e-09
248.100000	3.69201e-09
248.050000	3.70411e-09
248.000000	3.71624e-09
247.950000	3.72841e-09
247.900000	3.74063e-09
247.850000	3.75288e-09
247.800000	3.76517e-09
247.750000	3.77751e-09
247.700000	3.78988e-09
247.650000	3.8023e-09
247.600000	3.81475e-09
247.550000	3.82725e-09
247.500000	3.83979e-09
247.450000	3.85237e-09
247.400000	3.86499e-09
247.350000	3.87765e-09
247.300000	3.89035e-09
247.250000	3.90309e-09
247.200000	3.91588e-09
247.150000	3.92871e-09
247.100000	3.94158e-09
247.050000	3.95449e-09
247.000000	3.96745e-09
246.950000	3.98044e-09
246.900000	3.99348e-09
246.850000	4.00657e-09
246.800000	4.01969e-09
246.750000	4.03286e-09
246.700000	4.04607e-09
246.650000	4.05933e-09
246.600000	4.07263e-09
246.550000	4.08597e-09
246.500000	4.09936e-09
246.450000	4.11279e-09
246.400000	4.12626e-09
246.350000	4.13978e-09
246.300000	4.15334e-09
246.250000	4.16695e-09
246.200000	4.1806e-09
246.150000	4.1943e-09
246.100000	4.20804e-09
246.050000	4.22183e-09
246.000000	4.23566e-09
245.950000	4.24954e-09
245.900000	4.26346e-09
245.850000	4.27743e-09
245.800000	4.29145e-09
245.750000	4.30551e-09
245.700000	4.31961e-09
245.650000	4.33377e-09
245.600000	4.34797e-09
245.550000	4.36221e-09
245.500000	4.37651e-09
245.450000	4.39085e-09
245.400000	4.40523e-09
245.350000	4.41967e-09
245.300000	4.43415e-09
245.250000	4.44868e-09
245.200000	4.46325e-09
245.150000	4.47788e-09
245.100000	4.49255e-09
245.050000	4.50727e-09
245.000000	4.52204e-09
244.950000	4.53686e-09
244.900000	4.55172e-09
244.850000	4.56664e-09
244.800000	4.5816e-09
244.750000	4.59662e-09
244.700000	4.61168e-09
244.650000	4.62679e-09
244.600000	4.64195e-09
244.550000	4.65716e-09
244.500000	4.67242e-09
244.450000	4.68773e-09
244.400000	4.7031e-09
244.350000	4.71851e-09
244.300000	4.73397e-09
244.250000	4.74948e-09
244.200000	4.76505e-09
244.150000	4.78066e-09
244.100000	4.79633e-09
244.050000	4.81205e-09
244.000000	4.82782e-09
243.950000	4.84364e-09
243.900000	4.85951e-09
243.850000	4.87544e-09
243.800000	4.89141e-09
243.750000	4.90744e-09
243.700000	4.92353e-09
243.650000	4.93966e-09
243.600000	4.95585e-09
243.550000	4.97209e-09
243.500000	4.98838e-09
243.450000	5.00473e-09
243.400000	5.02113e-09
243.350000	5.03759e-09
243.300000	5.0541e-09
243.250000	5.07066e-09
243.200000	5.08728e-09
243.150000	5.10396e-09
243.100000	5.12068e-09
243.050000	5.13747e-09
243.000000	5.1543e-09
242.950000	5.1712e-09
242.900000	5.18814e-09
242.850000	5.20515e-09
242.800000	5.22221e-09
242.750000	5.23932e-09
242.700000	5.2565e-09
242.650000	5.27372e-09
242.600000	5.29101e-09
242.550000	5.30835e-09
242.500000	5.32575e-09
242.450000	5.34321e-09
242.400000	5.36072e-09
242.350000	5.37829e-09
242.300000	5.39592e-09
242.250000	5.4136e-09
242.200000	5.43135e-09
242.150000	5.44915e-09
242.100000	5.46701e-09
242.050000	5.48493e-09
242.000000	5.50291e-09
241.950000	5.52095e-09
241.900000	5.53904e-09
241.850000	5.5572e-09
241.800000	5.57542e-09
241.750000	5.59369e-09
241.700000	5.61203e-09
241.650000	5.63042e-09
241.600000	5.64888e-09
241.550000	5.66739e-09
241.500000	5.68597e-09
241.450000	5.70461e-09
241.400000	5.72331e-09
241.350000	5.74207e-09
241.300000	5.76089e-09
241.250000	5.77978e-09
241.200000	5.79873e-09
241.150000	5.81773e-09
241.100000	5.83681e-09
241.050000	5.85594e-09
241.000000	5.87514e-09
240.950000	5.8944e-09
240.900000	5.91372e-09
240.850000	5.9331e-09
240.800000	5.95255e-09
240.750000	5.97207e-09
240.700000	5.99165e-09
240.650000	6.01129e-09
240.600000	6.031e-09
240.550000	6.05077e-09
240.500000	6.0706e-09
240.450000	6.09051e-09
240.400000	6.11047e-09
240.350000	6.1305e-09
240.300000	6.1506e-09
240.250000	6.17077e-09
240.200000	6.191e-09
240.150000	6.21129e-09
240.100000	6.23166e-09
240.050000	6.25209e-09
240.000000	6.27259e-09
239.950000	6.29315e-09
239.900000	6.31378e-09
239.850000	6.33448e-09
239.800000	6.35525e-09
239.750000	6.37609e-09
239.700000	6.39699e-09
239.650000	6.41797e-09
239.600000	6.43901e-09
239.550000	6.46012e-09
239.500000	6.4813e-09
239.450000	6.50255e-09
239.400000	6.52387e-09
239.350000	6.54526e-09
239.300000	6.56672e-09
239.250000	6.58825e-09
239.200000	6.60985e-09
239.150000	6.63153e-09
239.100000	6.65327e-09
239.050000	6.67509e-09
239.000000	6.69697e-09
238.950000	6.71893e-09
238.900000	6.74096e-09
238.850000	6.76307e-09
238.800000	6.78524e-09
238.750000	6.80749e-09
238.700000	6.82981e-09
238.650000	6.85221e-09
238.600000	6.87468e-09
238.550000	6.89722e-09
238.500000	6.91984e-09
238.450000	6.94253e-09
238.400000	6.96529e-09
238.350000	6.98813e-09
238.300000	7.01105e-09
238.250000	7.03404e-09
238.200000	7.0571e-09
238.150000	7.08024e-09
238.100000	7.10346e-09
238.050000	7.12676e-09
238.000000	7.15013e-09
237.950000	7.17357e-09
237.900000	7.1971e-09
237.850000	7.2207e-09
237.800000	7.24438e-09
237.750000	7.26814e-09
237.700000	7.29197e-09
237.650000	7.31588e-09
237.600000	7.33988e-09
237.550000	7.36395e-09
237.500000	7.3881e-09
237.450000	7.41233e-09
237.400000	7.43663e-09
237.350000	7.46102e-09
237.300000	7.48549e-09
237.250000	7.51004e-09
237.200000	7.53467e-09
237.150000	7.55938e-09
237.100000	7.58417e-09
237.050000	7.60905e-09
237.000000	7.634e-09
236.950000	7.65904e-09
236.900000	7.68416e-09
236.850000	7.70936e-09
236.800000	7.73464e-09
236.750000	7.76001e-09
236.700000	7.78546e-09
236.650000	7.811e-09
236.600000	7.83662e-09
236.550000	7.86232e-09
236.500000	7.88811e-09
236.450000	7.91398e-09
236.400000	7.93993e-09
236.350000	7.96598e-09
236.300000	7.9921e-09
236.250000	8.01832e-09
236.200000	8.04462e-09
236.150000	8.071e-09
236.100000	8.09748e-09
236.050000	8.12404e-09
236.000000	8.15068e-09
235.950000	8.17742e-09
235.900000	8.20424e-09
235.850000	8.23115e-09
235.800000	8.25815e-09
235.750000	8.28524e-09
235.700000	8.31241e-09
235.650000	8.33968e-09
235.600000	8.36704e-09
235.550000	8.39448e-09
235.500000	8.42202e-09
235.450000	8.44964e-09
235.400000	8.47736e-09
235.350000	8.50517e-09
235.300000	8.53307e-09
235.250000	8.56106e-09
235.200000	8.58914e-09
235.150000	8.61732e-09
235.100000	8.64559e-09
235.050000	8.67395e-09
235.000000	8.7024e-09
234.950000	8.73095e-09
234.900000	8.75959e-09
234.850000	8.78833e-09
234.800000	8.81716e-09
234.750000	8.84608e-09
234.700000	8.8751e-09
234.650000	8.90422e-09
234.600000	8.93343e-09
234.550000	8.96274e-09
234.500000	8.99214e-09
234.450000	9.02164e-09
234.400000	9.05124e-09
234.350000	9.08093e-09
234.300000	9.11072e-09
234.250000	9.14061e-09
234.200000	9.1706e-09
234.150000	9.20069e-09
234.100000	9.23087e-09
234.050000	9.26116e-09
234.000000	9.29154e-09
233.950000	9.32202e-09
233.900000	9.35261e-09
233.850000	9.38329e-09
233.800000	9.41408e-09
233.750000	9.44497e-09
233.700000	9.47595e-09
233.650000	9.50705e-09
233.600000	9.53824e-09
233.550000	9.56953e-09
233.500000	9.60093e-09
233.450000	9.63243e-09
233.400000	9.66404e-09
233.350000	9.69574e-09
233.300000	9.72756e-09
233.250000	9.75947e-09
233.200000	9.7915e-09
233.150000	9.82362e-09
233.100000	9.85586e-09
233.050000	9.8882e-09
233.000000	9.92064e-09
232.950000	9.95319e-09
232.900000	9.98585e-09
232.850000	1.00186e-08
232.800000	1.00515e-08
232.750000	1.00845e-08
232.700000	1.01176e-08
232.650000	1.01508e-08
232.600000	1.01841e-08
232.550000	1.02175e-08
232.500000	1.0251e-08
232.450000	1.02847e-08
232.400000	1.03184e-08
232.350000	1.03523e-08
232.300000	1.03862e-08
232.250000	1.04203e-08
232.200000	1.04545e-08
232.150000	1.04888e-08
232.100000	1.05232e-08
232.050000	1.05578e-08
232.000000	1.05924e-08
231.950000	1.06272e-08
231.900000	1.06621e-08
231.850000	1.0697e-08
231.800000	1.07322e-08
231.750000	1.07674e-08
231.700000	1.08027e-08
231.650000	1.08382e-08
231.600000	1.08737e-08
231.550000	1.09094e-08
231.500000	1.09452e-08
231.450000	1.09811e-08
231.400000	1.10172e-08
231.350000	1.10533e-08
231.300000	1.10896e-08
231.250000	1.1126e-08
231.200000	1.11625e-08
231.150000	1.11992e-08
231.100000	1.12359e-08
231.050000	1.12728e-08
231.000000	1.13098e-08
230.950000	1.13469e-08
230.900000	1.13841e-08
230.850000	1.14215e-08
230.800000	1.1459e-08
230.750000	1.14966e-08
230.700000	1.15343e-08
230.650000	1.15722e-08
230.600000	1.16102e-08
230.550000	1.16483e-08
230.500000	1.16865e-08
230.450000	1.17249e-08
230.400000	1.17634e-08
230.350000	1.1802e-08
230.300000	1.18407e-08
230.250000	1.18796e-08
230.200000	1.19186e-08
230.150000	1.19577e-08
230.100000	1.19969e-08
230.050000	1.20363e-08
230.000000	1.20758e-08
229.950000	1.21155e-08
229.900000	1.21552e-08
229.850000	1.21951e-08
229.800000	1.22352e-08
229.750000	1.22753e-08
229.700000	1.23156e-08
229.650000	1.2356e-08
229.600000	1.23966e-08
229.550000	1.24373e-08
229.500000	1.24781e-08
229.450000	1.25191e-08
229.400000	1.25602e-08
229.350000	1.26014e-08
229.300000	1.26428e-08
229.250000	1.26843e-08
229.200000	1.27259e-08
229.150000	1.27677e-08
229.100000	1.28096e-08
229.050000	1.28517e-08
229.000000	1.28939e-08
228.950000	1.29362e-08
228.900000	1.29787e-08
228.850000	1.30213e-08
228.800000	1.3064e-08
228.750000	1.31069e-08
228.700000	1.31499e-08
228.650000	1.31931e-08
228.600000	1.32364e-08
228.550000	1.32799e-08
228.500000	1.33235e-08
228.450000	1.33672e-08
228.400000	1.34111e-08
228.350000	1.34551e-08
228.300000	1.34993e-08
228.250000	1.35436e-08
228.200000	1.35881e-08
228.150000	1.36327e-08
228.100000	1.36775e-08
228.050000	1.37224e-08
228.000000	1.37674e-08
227.950000	1.38126e-08
227.900000	1.3858e-08
227.850000	1.39035e-08
227.800000	1.39491e-08
227.750000	1.39949e-08
227.700000	1.40409e-08
227.650000	1.4087e-08
227.600000	1.41332e-08
227.550000	1.41797e-08
227.500000	1.42262e-08
227.450000	1.42729e-08
227.400000	1.43198e-08
227.350000	1.43668e-08
227.300000	1.4414e-08
227.250000	1.44613e-08
227.200000	1.45088e-08
227.150000	1.45564e-08
227.100000	1.46042e-08
227.050000	1.46522e-08
227.000000	1.47003e-08
226.950000	1.47486e-08
226.900000	1.4797e-08
226.850000	1.48456e-08
226.800000	1.48944e-08
226.750000	1.49433e-08
226.700000	1.49923e-08
226.650000	1.50416e-08
226.600000	1.5091e-08
226.550000	1.51405e-08
226.500000	1.51902e-08
226.450000	1.52401e-08
226.400000	1.52902e-08
226.350000	1.53404e-08
226.300000	1.53908e-08
226.250000	1.54413e-08
226.200000	1.5492e-08
226.150000	1.55429e-08
226.100000	1.55939e-08
226.050000	1.56452e-08
226.000000	1.56965e-08
225.950000	1.57481e-08
225.900000	1.57998e-08
225.850000	1.58517e-08
225.800000	1.59038e-08
225.750000	1.5956e-08
225.700000	1.60084e-08
225.650000	1.6061e-08
225.600000	1.61137e-08
225.550000	1.61666e-08
225.500000	1.62197e-08
225.450000	1.6273e-08
225.400000	1.63265e-08
225.350000	1.63801e-08
225.300000	1.64339e-08
225.250000	1.64879e-08
225.200000	1.6542e-08
225.150000	1.65963e-08
225.100000	1.66509e-08
225.050000	1.67055e-08
225.000000	1.67604e-08
224.950000	1.68155e-08
224.900000	1.68707e-08
224.850000	1.69261e-08
224.800000	1.69817e-08
224.750000	1.70375e-08
224.700000	1.70935e-08
224.650000	1.71496e-08
224.600000	1.72059e-08
224.550000	1.72625e-08
224.500000	1.73192e-08
224.450000	1.73761e-08
224.400000	1.74331e-08
224.350000	1.74904e-08
224.300000	1.75479e-08
224.250000	1.76055e-08
224.200000	1.76633e-08
224.150000	1.77214e-08
224.100000	1.77796e-08
224.050000	1.7838e-08
224.000000	1.78966e-08
223.950000	1.79554e-08
223.900000	1.80143e-08
223.850000	1.80735e-08
223.800000	1.81329e-08
223.750000	1.81925e-08
223.700000	1.82522e-08
223.650000	1.83122e-08
223.600000	1.83724e-08
223.550000	1.84327e-08
223.500000	1.84933e-08
223.450000	1.8554e-08
223.400000	1.8615e-08
223.350000	1.86761e-08
223.300000	1.87375e-08
223.250000	1.87991e-08
223.200000	1.88608e-08
223.150000	1.89228e-08
223.100000	1.8985e-08
223.050000	1.90473e-08
223.000000	1.91099e-08
222.950000	1.91727e-08
222.900000	1.92357e-08
222.850000	1.92989e-08
222.800000	1.93623e-08
222.750000	1.94259e-08
222.700000	1.94897e-08
222.650000	1.95538e-08
222.600000	1.9618e-08
222.550000	1.96825e-08
222.500000	1.97472e-08
222.450000	1.9812e-08
222.400000	1.98771e-08
222.350000	1.99425e-08
222.300000	2.0008e-08
222.250000	2.00737e-08
222.200000	2.01397e-08
222.150000	2.02059e-08
222.100000	2.02723e-08
222.050000	2.03389e-08
222.000000	2.04057e-08
221.950000	2.04728e-08
221.900000	2.054e-08
221.850000	2.06075e-08
221.800000	2.06752e-08
221.750000	2.07432e-08
221.700000	2.08113e-08
221.650000	2.08797e-08
221.600000	2.09483e-08
221.550000	2.10172e-08
221.500000	2.10862e-08
221.450000	2.11555e-08
221.400000	2.12251e-08
221.350000	2.12948e-08
221.300000	2.13648e-08
221.250000	2.1435e-08
221.200000	2.15054e-08
221.150000	2.15761e-08
221.100000	2.1647e-08
221.050000	2.17182e-08
221.000000	2.17895e-08
220.950000	2.18612e-08
220.900000	2.1933e-08
220.850000	2.20051e-08
220.800000	2.20774e-08
220.750000	2.215e-08
220.700000	2.22228e-08
220.650000	2.22958e-08
220.600000	2.23691e-08
220.550000	2.24426e-08
220.500000	2.25164e-08
220.450000	2.25904e-08
220.400000	2.26646e-08
220.350000	2.27391e-08
220.300000	2.28138e-08
220.250000	2.28888e-08
220.200000	2.29641e-08
220.150000	2.30395e-08
220.100000	2.31153e-08
220.050000	2.31912e-08
220.000000	2.32675e-08
219.950000	2.33439e-08
219.900000	2.34207e-08
219.850000	2.34977e-08
219.800000	2.35749e-08
219.750000	2.36524e-08
219.700000	2.37301e-08
219.650000	2.38081e-08
219.600000	2.38864e-08
219.550000	2.39649e-08
219.500000	2.40437e-08
219.450000	2.41227e-08
219.400000	2.4202e-08
219.350000	2.42816e-08
219.300000	2.43614e-08
219.250000	2.44415e-08
219.200000	2.45218e-08
219.150000	2.46024e-08
219.100000	2.46833e-08
219.050000	2.47644e-08
219.000000	2.48459e-08
218.950000	2.49275e-08
218.900000	2.50095e-08
218.850000	2.50917e-08
218.800000	2.51742e-08
218.750000	2.52569e-08
218.700000	2.534e-08
218.650000	2.54233e-08
218.600000	2.55069e-08
218.550000	2.55907e-08
218.500000	2.56748e-08
218.450000	2.57593e-08
218.400000	2.58439e-08
218.350000	2.59289e-08
218.300000	2.60142e-08
218.250000	2.60997e-08
218.200000	2.61855e-08
218.150000	2.62716e-08
218.100000	2.6358e-08
218.050000	2.64446e-08
218.000000	2.65316e-08
217.950000	2.66188e-08
217.900000	2.67063e-08
217.850000	2.67941e-08
217.800000	2.68822e-08
217.750000	2.69706e-08
217.700000	2.70593e-08
217.650000	2.71483e-08
217.600000	2.72375e-08
217.550000	2.73271e-08
217.500000	2.74169e-08
217.450000	2.75071e-08
217.400000	2.75975e-08
217.350000	2.76883e-08
217.300000	2.77793e-08
217.250000	2.78707e-08
217.200000	2.79623e-08
217.150000	2.80543e-08
217.100000	2.81465e-08
217.050000	2.82391e-08
217.000000	2.83319e-08
216.950000	2.84251e-08
216.900000	2.85186e-08
216.850000	2.86123e-08
216.800000	2.87064e-08
216.750000	2.88008e-08
216.700000	2.88955e-08
216.650000	2.89906e-08
216.600000	2.90859e-08
216.550000	2.91816e-08
216.500000	2.92775e-08
216.450000	2.93738e-08
216.400000	2.94704e-08
216.350000	2.95673e-08
216.300000	2.96646e-08
216.250000	2.97621e-08
216.200000	2.986e-08
216.150000	2.99582e-08
216.100000	3.00567e-08
216.050000	3.01556e-08
216.000000	3.02547e-08
215.950000	3.03543e-08
215.900000	3.04541e-08
215.850000	3.05542e-08
215.800000	3.06547e-08
215.750000	3.07556e-08
215.700000	3.08567e-08
215.650000	3.09582e-08
215.600000	3.106e-08
215.550000	3.11622e-08
215.500000	3.12647e-08
215.450000	3.13675e-08
215.400000	3.14707e-08
215.350000	3.15742e-08
215.300000	3.1678e-08
215.250000	3.17822e-08
215.200000	3.18868e-08
215.150000	3.19917e-08
215.100000	3.20969e-08
215.050000	3.22025e-08
215.000000	3.23084e-08
214.950000	3.24147e-08
214.900000	3.25213e-08
214.850000	3.26283e-08
214.800000	3.27356e-08
214.750000	3.28433e-08
214.700000	3.29513e-08
214.650000	3.30597e-08
214.600000	3.31685e-08
214.550000	3.32776e-08
214.500000	3.3387e-08
214.450000	3.34969e-08
214.400000	3.36071e-08
214.350000	3.37176e-08
214.300000	3.38285e-08
214.250000	3.39398e-08
214.200000	3.40515e-08
214.150000	3.41635e-08
214.100000	3.42759e-08
214.050000	3.43886e-08
214.000000	3.45018e-08
213.950000	3.46153e-08
213.900000	3.47292e-08
213.850000	3.48434e-08
213.800000	3.49581e-08
213.750000	3.50731e-08
213.700000	3.51885e-08
213.650000	3.53042e-08
213.600000	3.54204e-08
213.550000	3.55369e-08
213.500000	3.56538e-08
213.450000	3.57711e-08
213.400000	3.58888e-08
213.350000	3.60069e-08
213.300000	3.61254e-08
213.250000	3.62442e-08
213.200000	3.63635e-08
213.150000	3.64831e-08
213.100000	3.66032e-08
213.050000	3.67236e-08
213.000000	3.68444e-08
212.950000	3.69657e-08
212.900000	3.70873e-08
212.850000	3.72093e-08
212.800000	3.73318e-08
212.750000	3.74546e-08
212.700000	3.75779e-08
212.650000	3.77015e-08
212.600000	3.78256e-08
212.550000	3.795e-08
212.500000	3.80749e-08
212.450000	3.82002e-08
212.400000	3.83259e-08
212.350000	3.8452e-08
212.300000	3.85786e-08
212.250000	3.87055e-08
212.200000	3.88329e-08
212.150000	3.89607e-08
212.100000	3.90889e-08
212.050000	3.92175e-08
212.000000	3.93466e-08
211.950000	3.94761e-08
211.900000	3.9606e-08
211.850000	3.97363e-08
211.800000	3.98671e-08
211.750000	3.99983e-08
211.700000	4.01299e-08
211.650000	4.0262e-08
211.600000	4.03945e-08
211.550000	4.05275e-08
211.500000	4.06608e-08
211.450000	4.07947e-08
211.400000	4.09289e-08
211.350000	4.10636e-08
211.300000	4.11988e-08
211.250000	4.13344e-08
211.200000	4.14704e-08
211.150000	4.16069e-08
211.100000	4.17439e-08
211.050000	4.18812e-08
211.000000	4.20191e-08
210.950000	4.21574e-08
210.900000	4.22962e-08
210.850000	4.24354e-08
210.800000	4.2575e-08
210.750000	4.27152e-08
210.700000	4.28558e-08
210.650000	4.29968e-08
210.600000	4.31384e-08
210.550000	4.32804e-08
210.500000	4.34228e-08
210.450000	4.35658e-08
210.400000	4.37092e-08
210.350000	4.38531e-08
210.300000	4.39974e-08
210.250000	4.41422e-08
210.200000	4.42876e-08
210.150000	4.44333e-08
210.100000	4.45796e-08
210.050000	4.47264e-08
210.000000	4.48736e-08
209.950000	4.50213e-08
209.900000	4.51695e-08
209.850000	4.53182e-08
209.800000	4.54674e-08
209.750000	4.56171e-08
209.700000	4.57673e-08
209.650000	4.59179e-08
209.600000	4.60691e-08
209.550000	4.62208e-08
209.500000	4.63729e-08
209.450000	4.65256e-08
209.400000	4.66788e-08
209.350000	4.68325e-08
209.300000	4.69867e-08
209.250000	4.71414e-08
209.200000	4.72966e-08
209.150000	4.74523e-08
209.100000	4.76085e-08
209.050000	4.77653e-08
209.000000	4.79225e-08
208.950000	4.80803e-08
208.900000	4.82386e-08
208.850000	4.83974e-08
208.800000	4.85568e-08
208.750000	4.87167e-08
208.700000	4.88771e-08
208.650000	4.9038e-08
208.600000	4.91995e-08
208.550000	4.93615e-08
208.500000	4.9524e-08
208.450000	4.96871e-08
208.400000	4.98507e-08
208.350000	5.00149e-08
208.300000	5.01795e-08
208.250000	5.03448e-08
208.200000	5.05106e-08
208.150000	5.06769e-08
208.100000	5.08438e-08
208.050000	5.10112e-08
208.000000	5.11792e-08
207.950000	5.13477e-08
207.900000	5.15168e-08
207.850000	5.16865e-08
207.800000	5.18567e-08
207.750000	5.20274e-08
207.700000	5.21988e-08
207.650000	5.23707e-08
207.600000	5.25431e-08
207.550000	5.27162e-08
207.500000	5.28898e-08
207.450000	5.3064e-08
207.400000	5.32387e-08
207.350000	5.34141e-08
207.300000	5.359e-08
207.250000	5.37665e-08
207.200000	5.39436e-08
207.150000	5.41212e-08
207.100000	5.42995e-08
207.050000	5.44783e-08
207.000000	5.46577e-08
206.950000	5.48378e-08
206.900000	5.50184e-08
206.850000	5.51996e-08
206.800000	5.53814e-08
206.750000	5.55638e-08
206.700000	5.57468e-08
206.650000	5.59304e-08
206.600000	5.61147e-08
206.550000	5.62995e-08
206.500000	5.64849e-08
206.450000	5.6671e-08
206.400000	5.68577e-08
206.350000	5.7045e-08
206.300000	5.72329e-08
206.250000	5.74214e-08
206.200000	5.76105e-08
206.150000	5.78003e-08
206.100000	5.79907e-08
206.050000	5.81817e-08
206.000000	5.83734e-08
205.950000	5.85657e-08
205.900000	5.87586e-08
205.850000	5.89522e-08
205.800000	5.91464e-08
205.750000	5.93412e-08
205.700000	5.95367e-08
205.650000	5.97329e-08
205.600000	5.99296e-08
205.550000	6.01271e-08
205.500000	6.03252e-08
205.450000	6.05239e-08
205.400000	6.07233e-08
205.350000	6.09233e-08
205.300000	6.11241e-08
205.250000	6.13254e-08
205.200000	6.15275e-08
205.150000	6.17302e-08
205.100000	6.19336e-08
205.050000	6.21376e-08
205.000000	6.23424e-08
204.950000	6.25478e-08
204.900000	6.27538e-08
204.850000	6.29606e-08
204.800000	6.3168e-08
204.750000	6.33762e-08
204.700000	6.3585e-08
204.650000	6.37945e-08
204.600000	6.40047e-08
204.550000	6.42156e-08
204.500000	6.44272e-08
204.450000	6.46395e-08
204.400000	6.48525e-08
204.350000	6.50662e-08
204.300000	6.52806e-08
204.250000	6.54957e-08
204.200000	6.57115e-08
204.150000	6.5928e-08
204.100000	6.61453e-08
204.050000	6.63632e-08
204.000000	6.65819e-08
203.950000	6.68013e-08
203.900000	6.70215e-08
203.850000	6.72423e-08
203.800000	6.74639e-08
203.750000	6.76863e-08
203.700000	6.79093e-08
203.650000	6.81331e-08
203.600000	6.83576e-08
203.550000	6.85829e-08
203.500000	6.88089e-08
203.450000	6.90357e-08
203.400000	6.92632e-08
203.350000	6.94915e-08
203.300000	6.97205e-08
203.250000	6.99503e-08
203.200000	7.01808e-08
203.150000	7.04121e-08
203.100000	7.06442e-08
203.050000	7.0877e-08
203.000000	7.11107e-08
202.950000	7.1345e-08
202.900000	7.15802e-08
202.850000	7.18161e-08
202.800000	7.20528e-08
202.750000	7.22903e-08
202.700000	7.25286e-08
202.650000	7.27676e-08
202.600000	7.30075e-08
202.550000	7.32481e-08
202.500000	7.34896e-08
202.450000	7.37318e-08
202.400000	7.39748e-08
202.350000	7.42187e-08
202.300000	7.44633e-08
202.250000	7.47088e-08
202.200000	7.49551e-08
202.150000	7.52021e-08
202.100000	7.545e-08
202.050000	7.56988e-08
202.000000	7.59483e-08
201.950000	7.61987e-08
201.900000	7.64499e-08
201.850000	7.67019e-08
201.800000	7.69547e-08
201.750000	7.72084e-08
201.700000	7.7463e-08
201.650000	7.77183e-08
201.600000	7.79746e-08
201.550000	7.82316e-08
201.500000	7.84895e-08
201.450000	7.87483e-08
201.400000	7.90079e-08
201.350000	7.92684e-08
201.300000	7.95297e-08
201.250000	7.97919e-08
201.200000	8.0055e-08
201.150000	8.0319e-08
201.100000	8.05838e-08
201.050000	8.08495e-08
201.000000	8.1116e-08
200.950000	8.13835e-08
200.900000	8.16518e-08
200.850000	8.1921e-08
200.800000	8.21912e-08
200.750000	8.24622e-08
200.700000	8.27341e-08
200.650000	8.30069e-08
200.600000	8.32806e-08
200.550000	8.35552e-08
200.500000	8.38307e-08
200.450000	8.41071e-08
200.400000	8.43845e-08
200.350000	8.46627e-08
200.300000	8.49419e-08
200.250000	8.5222e-08
200.200000	8.5503e-08
200.150000	8.5785e-08
200.100000	8.60679e-08
200.050000	8.63517e-08
200.000000	8.66365e-08
199.950000	8.69222e-08
199.900000	8.72088e-08
199.850000	8.74964e-08
199.800000	8.7785e-08
199.750000	8.80745e-08
199.700000	8.83649e-08
199.650000	8.86563e-08
199.600000	8.89487e-08
199.550000	8.92421e-08
199.500000	8.95364e-08
199.450000	8.98317e-08
199.400000	9.0128e-08
199.350000	9.04252e-08
199.300000	9.07235e-08
199.250000	9.10227e-08
199.200000	9.13229e-08
199.150000	9.16241e-08
199.100000	9.19263e-08
199.050000	9.22295e-08
199.000000	9.25337e-08
198.950000	9.28389e-08
198.900000	9.31452e-08
198.850000	9.34524e-08
198.800000	9.37606e-08
198.750000	9.40699e-08
198.700000	9.43802e-08
198.650000	9.46915e-08
198.600000	9.50039e-08
198.550000	9.53173e-08
198.500000	9.56317e-08
198.450000	9.59471e-08
198.400000	9.62636e-08
198.350000	9.65812e-08
198.300000	9.68998e-08
198.250000	9.72194e-08
198.200000	9.75402e-08
198.150000	9.78619e-08
198.100000	9.81848e-08
198.050000	9.85087e-08
198.000000	9.88336e-08
197.950000	9.91597e-08
197.900000	9.94868e-08
197.850000	9.9815e-08
197.800000	1.00144e-07
197.750000	1.00475e-07
197.700000	1.00806e-07
197.650000	1.01139e-07
197.600000	1.01472e-07
197.550000	1.01807e-07
197.500000	1.02143e-07
197.450000	1.0248e-07
197.400000	1.02818e-07
197.350000	1.03158e-07
197.300000	1.03498e-07
197.250000	1.03839e-07
197.200000	1.04182e-07
197.150000	1.04526e-07
197.100000	1.04871e-07
197.050000	1.05217e-07
197.000000	1.05564e-07
196.950000	1.05912e-07
196.900000	1.06262e-07
196.850000	1.06612e-07
196.800000	1.06964e-07
196.750000	1.07317e-07
196.700000	1.07671e-07
196.650000	1.08026e-07
196.600000	1.08383e-07
196.550000	1.08741e-07
196.500000	1.09099e-07
196.450000	1.09459e-07
196.400000	1.09821e-07
196.350000	1.10183e-07
196.300000	1.10547e-07
196.250000	1.10912e-07
196.200000	1.11278e-07
196.150000	1.11645e-07
196.100000	1.12013e-07
196.050000	1.12383e-07
196.000000	1.12754e-07
195.950000	1.13126e-07
195.900000	1.13499e-07
195.850000	1.13874e-07
195.800000	1.1425e-07
195.750000	1.14627e-07
195.700000	1.15005e-07
195.650000	1.15385e-07
195.600000	1.15765e-07
195.550000	1.16148e-07
195.500000	1.16531e-07
195.450000	1.16916e-07
195.400000	1.17301e-07
195.350000	1.17689e-07
195.300000	1.18077e-07
195.250000	1.18467e-07
195.200000	1.18858e-07
195.150000	1.1925e-07
195.100000	1.19644e-07
195.050000	1.20039e-07
195.000000	1.20435e-07
194.950000	1.20833e-07
194.900000	1.21231e-07
194.850000	1.21632e-07
194.800000	1.22033e-07
194.750000	1.22436e-07
194.700000	1.2284e-07
194.650000	1.23246e-07
194.600000	1.23653e-07
194.550000	1.24061e-07
194.500000	1.2447e-07
194.450000	1.24881e-07
194.400000	1.25294e-07
194.350000	1.25707e-07
194.300000	1.26122e-07
194.250000	1.26539e-07
194.200000	1.26956e-07
194.150000	1.27375e-07
194.100000	1.27796e-07
194.050000	1.28218e-07
194.000000	1.28641e-07
193.950000	1.29066e-07
193.900000	1.29492e-07
193.850000	1.2992e-07
193.800000	1.30349e-07
193.750000	1.30779e-07
193.700000	1.31211e-07
193.650000	1.31644e-07
193.600000	1.32079e-07
193.550000	1.32515e-07
193.500000	1.32952e-07
193.450000	1.33391e-07
193.400000	1.33832e-07
193.350000	1.34274e-07
193.300000	1.34717e-07
193.250000	1.35162e-07
193.200000	1.35608e-07
193.150000	1.36056e-07
193.100000	1.36505e-07
193.050000	1.36956e-07
193.000000	1.37409e-07
192.950000	1.37862e-07
192.900000	1.38318e-07
192.850000	1.38774e-07
192.800000	1.39233e-07
192.750000	1.39692e-07
192.700000	1.40154e-07
192.650000	1.40617e-07
192.600000	1.41081e-07
192.550000	1.41547e-07
192.500000	1.42014e-07
192.450000	1.42484e-07
192.400000	1.42954e-07
192.350000	1.43426e-07
192.300000	1.439e-07
192.250000	1.44375e-07
192.200000	1.44852e-07
192.150000	1.4533e-07
192.100000	1.45811e-07
192.050000	1.46292e-07
192.000000	1.46775e-07
191.950000	1.4726e-07
191.900000	1.47747e-07
191.850000	1.48235e-07
191.800000	1.48724e-07
191.750000	1.49215e-07
191.700000	1.49708e-07
191.650000	1.50203e-07
191.600000	1.50699e-07
191.550000	1.51197e-07
191.500000	1.51696e-07
191.450000	1.52197e-07
191.400000	1.527e-07
191.350000	1.53205e-07
191.300000	1.53711e-07
191.250000	1.54219e-07
191.200000	1.54728e-07
191.150000	1.55239e-07
191.100000	1.55752e-07
191.050000	1.56267e-07
191.000000	1.56783e-07
190.950000	1.57301e-07
190.900000	1.5782e-07
190.850000	1.58342e-07
190.800000	1.58865e-07
190.750000	1.5939e-07
190.700000	1.59917e-07
190.650000	1.60445e-07
190.600000	1.60975e-07
190.550000	1.61507e-07
190.500000	1.6204e-07
190.450000	1.62576e-07
190.400000	1.63113e-07
190.350000	1.63652e-07
190.300000	1.64193e-07
190.250000	1.64735e-07
190.200000	1.6528e-07
190.150000	1.65826e-07
190.100000	1.66374e-07
190.050000	1.66923e-07
190.000000	1.67475e-07
189.950000	1.68028e-07
189.900000	1.68584e-07
189.850000	1.69141e-07
189.800000	1.697e-07
189.750000	1.70261e-07
189.700000	1.70823e-07
189.650000	1.71388e-07
189.600000	1.71954e-07
189.550000	1.72522e-07
189.500000	1.73092e-07
189.450000	1.73665e-07
189.400000	1.74238e-07
189.350000	1.74814e-07
189.300000	1.75392e-07
189.250000	1.75972e-07
189.200000	1.76553e-07
189.150000	1.77137e-07
189.100000	1.77722e-07
189.050000	1.7831e-07
189.000000	1.78899e-07
188.950000	1.7949e-07
188.900000	1.80084e-07
188.850000	1.80679e-07
188.800000	1.81276e-07
188.750000	1.81875e-07
188.700000	1.82476e-07
188.650000	1.83079e-07
188.600000	1.83685e-07
188.550000	1.84292e-07
188.500000	1.84901e-07
188.450000	1.85512e-07
188.400000	1.86125e-07
188.350000	1.86741e-07
188.300000	1.87358e-07
188.250000	1.87977e-07
188.200000	1.88599e-07
188.150000	1.89222e-07
188.100000	1.89848e-07
188.050000	1.90475e-07
188.000000	1.91105e-07
187.950000	1.91737e-07
187.900000	1.92371e-07
187.850000	1.93007e-07
187.800000	1.93645e-07
187.750000	1.94285e-07
187.700000	1.94927e-07
187.650000	1.95572e-07
187.600000	1.96218e-07
187.550000	1.96867e-07
187.500000	1.97518e-07
187.450000	1.98171e-07
187.400000	1.98826e-07
187.350000	1.99484e-07
187.300000	2.00143e-07
187.250000	2.00805e-07
187.200000	2.01469e-07
187.150000	2.02135e-07
187.100000	2.02804e-07
187.050000	2.03474e-07
187.000000	2.04147e-07
186.950000	2.04822e-07
186.900000	2.05499e-07
186.850000	2.06179e-07
186.800000	2.06861e-07
186.750000	2.07545e-07
186.700000	2.08231e-07
186.650000	2.0892e-07
186.600000	2.09611e-07
186.550000	2.10304e-07
186.500000	2.10999e-07
186.450000	2.11697e-07
186.400000	2.12397e-07
186.350000	2.13099e-07
186.300000	2.13804e-07
186.250000	2.14511e-07
186.200000	2.15221e-07
186.150000	2.15933e-07
186.100000	2.16647e-07
186.050000	2.17363e-07
186.000000	2.18082e-07
185.950000	2.18803e-07
185.900000	2.19527e-07
185.850000	2.20253e-07
185.800000	2.20982e-07
185.750000	2.21713e-07
185.700000	2.22446e-07
185.650000	2.23182e-07
185.600000	2.2392e-07
185.550000	2.24661e-07
185.500000	2.25404e-07
185.450000	2.26149e-07
185.400000	2.26898e-07
185.350000	2.27648e-07
185.300000	2.28401e-07
185.250000	2.29157e-07
185.200000	2.29915e-07
185.150000	2.30675e-07
185.100000	2.31438e-07
185.050000	2.32204e-07
185.000000	2.32972e-07
184.950000	2.33743e-07
184.900000	2.34516e-07
184.850000	2.35292e-07
184.800000	2.36071e-07
184.750000	2.36852e-07
184.700000	2.37635e-07
184.650000	2.38421e-07
184.600000	2.3921e-07
184.550000	2.40002e-07
184.500000	2.40796e-07
184.450000	2.41592e-07
184.400000	2.42392e-07
184.350000	2.43194e-07
184.300000	2.43998e-07
184.250000	2.44806e-07
184.200000	2.45616e-07
184.150000	2.46429e-07
184.100000	2.47244e-07
184.050000	2.48062e-07
184.000000	2.48883e-07
183.950000	2.49706e-07
183.900000	2.50533e-07
183.850000	2.51362e-07
183.800000	2.52194e-07
183.750000	2.53028e-07
183.700000	2.53865e-07
183.650000	2.54706e-07
183.600000	2.55548e-07
183.550000	2.56394e-07
183.500000	2.57243e-07
183.450000	2.58094e-07
183.400000	2.58948e-07
183.350000	2.59805e-07
183.300000	2.60665e-07
183.250000	2.61528e-07
183.200000	2.62393e-07
183.150000	2.63262e-07
183.100000	2.64133e-07
183.050000	2.65007e-07
183.000000	2.65884e-07
182.950000	2.66764e-07
182.900000	2.67647e-07
182.850000	2.68533e-07
182.800000	2.69422e-07
182.750000	2.70314e-07
182.700000	2.71209e-07
182.650000	2.72106e-07
182.600000	2.73007e-07
182.550000	2.73911e-07
182.500000	2.74817e-07
182.450000	2.75727e-07
182.400000	2.7664e-07
182.350000	2.77556e-07
182.300000	2.78474e-07
182.250000	2.79396e-07
182.200000	2.80321e-07
182.150000	2.81249e-07
182.100000	2.8218e-07
182.050000	2.83114e-07
182.000000	2.84052e-07
181.950000	2.84992e-07
181.900000	2.85936e-07
181.850000	2.86882e-07
181.800000	2.87832e-07
181.750000	2.88785e-07
181.700000	2.89741e-07
181.650000	2.90701e-07
181.600000	2.91663e-07
181.550000	2.92629e-07
181.500000	2.93598e-07
181.450000	2.9457e-07
181.400000	2.95545e-07
181.350000	2.96524e-07
181.300000	2.97506e-07
181.250000	2.98491e-07
181.200000	2.99479e-07
181.150000	3.00471e-07
181.100000	3.01466e-07
181.050000	3.02464e-07
181.000000	3.03466e-07
180.950000	3.0447e-07
180.900000	3.05479e-07
180.850000	3.0649e-07
180.800000	3.07505e-07
180.750000	3.08524e-07
180.700000	3.09545e-07
180.650000	3.10571e-07
180.600000	3.11599e-07
180.550000	3.12631e-07
180.500000	3.13666e-07
180.450000	3.14705e-07
180.400000	3.15748e-07
180.350000	3.16793e-07
180.300000	3.17843e-07
180.250000	3.18895e-07
180.200000	3.19952e-07
180.150000	3.21011e-07
180.100000	3.22075e-07
180.050000	3.23141e-07
180.000000	3.24212e-07
179.950000	3.25286e-07
179.900000	3.26363e-07
179.850000	3.27444e-07
179.800000	3.28529e-07
179.750000	3.29617e-07
179.700000	3.30709e-07
179.650000	3.31804e-07
179.600000	3.32903e-07
179.550000	3.34006e-07
179.500000	3.35113e-07
179.450000	3.36223e-07
179.400000	3.37337e-07
179.350000	3.38454e-07
179.300000	3.39576e-07
179.250000	3.40701e-07
179.200000	3.41829e-07
179.150000	3.42962e-07
179.100000	3.44098e-07
179.050000	3.45238e-07
179.000000	3.46382e-07
178.950000	3.4753e-07
178.900000	3.48681e-07
178.850000	3.49836e-07
178.800000	3.50995e-07
178.750000	3.52158e-07
178.700000	3.53325e-07
178.650000	3.54496e-07
178.600000	3.55671e-07
178.550000	3.56849e-07
178.500000	3.58032e-07
178.450000	3.59218e-07
178.400000	3.60408e-07
178.350000	3.61603e-07
178.300000	3.62801e-07
178.250000	3.64003e-07
178.200000	3.65209e-07
178.150000	3.6642e-07
178.100000	3.67634e-07
178.050000	3.68852e-07
178.000000	3.70075e-07
177.950000	3.71301e-07
177.900000	3.72532e-07
177.850000	3.73766e-07
177.800000	3.75005e-07
177.750000	3.76248e-07
177.700000	3.77495e-07
177.650000	3.78746e-07
177.600000	3.80001e-07
177.550000	3.81261e-07
177.500000	3.82524e-07
177.450000	3.83792e-07
177.400000	3.85064e-07
177.350000	3.86341e-07
177.300000	3.87621e-07
177.250000	3.88906e-07
177.200000	3.90195e-07
177.150000	3.91489e-07
177.100000	3.92787e-07
177.050000	3.94089e-07
177.000000	3.95395e-07
176.950000	3.96706e-07
176.900000	3.98021e-07
176.850000	3.9934e-07
176.800000	4.00664e-07
176.750000	4.01992e-07
176.700000	4.03325e-07
176.650000	4.04662e-07
176.600000	4.06004e-07
176.550000	4.0735e-07
176.500000	4.087e-07
176.450000	4.10055e-07
176.400000	4.11415e-07
176.350000	4.12779e-07
176.300000	4.14147e-07
176.250000	4.15521e-07
176.200000	4.16898e-07
176.150000	4.18281e-07
176.100000	4.19668e-07
176.050000	4.21059e-07
176.000000	4.22455e-07
175.950000	4.23856e-07
175.900000	4.25262e-07
175.850000	4.26672e-07
175.800000	4.28087e-07
175.750000	4.29506e-07
175.700000	4.3093e-07
175.650000	4.32359e-07
175.600000	4.33793e-07
175.550000	4.35232e-07
175.500000	4.36675e-07
175.450000	4.38123e-07
175.400000	4.39576e-07
175.350000	4.41034e-07
175.300000	4.42497e-07
175.250000	4.43964e-07
175.200000	4.45437e-07
175.150000	4.46914e-07
175.100000	4.48396e-07
175.050000	4.49884e-07
175.000000	4.51376e-07
174.950000	4.52873e-07
174.900000	4.54375e-07
174.850000	4.55882e-07
174.800000	4.57394e-07
174.750000	4.58911e-07
174.700000	4.60434e-07
174.650000	4.61961e-07
174.600000	4.63493e-07
174.550000	4.65031e-07
174.500000	4.66574e-07
174.450000	4.68121e-07
174.400000	4.69674e-07
174.350000	4.71232e-07
174.300000	4.72796e-07
174.250000	4.74364e-07
174.200000	4.75938e-07
174.150000	4.77517e-07
174.100000	4.79101e-07
174.050000	4.8069e-07
174.000000	4.82285e-07
173.950000	4.83885e-07
173.900000	4.85491e-07
173.850000	4.87102e-07
173.800000	4.88718e-07
173.750000	4.90339e-07
173.700000	4.91966e-07
173.650000	4.93599e-07
173.600000	4.95236e-07
173.550000	4.9688e-07
173.500000	4.98528e-07
173.450000	5.00183e-07
173.400000	5.01842e-07
173.350000	5.03508e-07
173.300000	5.05178e-07
173.250000	5.06855e-07
173.200000	5.08537e-07
173.150000	5.10224e-07
173.100000	5.11918e-07
173.050000	5.13616e-07
173.000000	5.15321e-07
172.950000	5.17031e-07
172.900000	5.18747e-07
172.850000	5.20469e-07
172.800000	5.22196e-07
172.750000	5.23929e-07
172.700000	5.25668e-07
172.650000	5.27413e-07
172.600000	5.29163e-07
172.550000	5.3092e-07
172.500000	5.32682e-07
172.450000	5.3445e-07
172.400000	5.36224e-07
172.350000	5.38004e-07
172.300000	5.3979e-07
172.250000	5.41581e-07
172.200000	5.43379e-07
172.150000	5.45183e-07
172.100000	5.46993e-07
172.050000	5.48808e-07
172.000000	5.5063e-07
171.950000	5.52458e-07
171.900000	5.54292e-07
171.850000	5.56132e-07
171.800000	5.57979e-07
171.750000	5.59831e-07
171.700000	5.6169e-07
171.650000	5.63555e-07
171.600000	5.65426e-07
171.550000	5.67303e-07
171.500000	5.69186e-07
171.450000	5.71076e-07
171.400000	5.72972e-07
171.350000	5.74875e-07
171.300000	5.76783e-07
171.250000	5.78699e-07
171.200000	5.8062e-07
171.150000	5.82548e-07
171.100000	5.84482e-07
171.050000	5.86423e-07
171.000000	5.88371e-07
170.950000	5.90324e-07
170.900000	5.92285e-07
170.850000	5.94252e-07
170.800000	5.96225e-07
170.750000	5.98205e-07
170.700000	6.00192e-07
170.650000	6.02185e-07
170.600000	6.04185e-07
170.550000	6.06191e-07
170.500000	6.08205e-07
170.450000	6.10224e-07
170.400000	6.12251e-07
170.350000	6.14285e-07
170.300000	6.16325e-07
170.250000	6.18372e-07
170.200000	6.20426e-07
170.150000	6.22487e-07
170.100000	6.24554e-07
170.050000	6.26629e-07
170.000000	6.2871e-07
169.950000	6.30799e-07
169.900000	6.32894e-07
169.850000	6.34996e-07
169.800000	6.37106e-07
169.750000	6.39222e-07
169.700000	6.41346e-07
169.650000	6.43476e-07
169.600000	6.45614e-07
169.550000	6.47759e-07
169.500000	6.49911e-07
169.450000	6.5207e-07
169.400000	6.54236e-07
169.350000	6.5641e-07
169.300000	6.58591e-07
169.250000	6.60779e-07
169.200000	6.62974e-07
169.150000	6.65177e-07
169.100000	6.67387e-07
169.050000	6.69604e-07
169.000000	6.71829e-07
168.950000	6.74062e-07
168.900000	6.76301e-07
168.850000	6.78549e-07
168.800000	6.80803e-07
168.750000	6.83066e-07
168.700000	6.85336e-07
168.650000	6.87613e-07
168.600000	6.89898e-07
168.550000	6.92191e-07
168.500000	6.94491e-07
168.450000	6.96799e-07
168.400000	6.99115e-07
168.350000	7.01438e-07
168.300000	7.03769e-07
168.250000	7.06108e-07
168.200000	7.08455e-07
168.150000	7.1081e-07
168.100000	7.13172e-07
168.050000	7.15542e-07
168.000000	7.17921e-07
167.950000	7.20307e-07
167.900000	7.22701e-07
167.850000	7.25103e-07
167.800000	7.27513e-07
167.750000	7.29932e-07
167.700000	7.32358e-07
167.650000	7.34793e-07
167.600000	7.37235e-07
167.550000	7.39686e-07
167.500000	7.42145e-07
167.450000	7.44612e-07
167.400000	7.47087e-07
167.350000	7.49571e-07
167.300000	7.52063e-07
167.250000	7.54563e-07
167.200000	7.57072e-07
167.150000	7.59589e-07
167.100000	7.62114e-07
167.050000	7.64648e-07
167.000000	7.6719e-07
166.950000	7.69741e-07
166.900000	7.72301e-07
166.850000	7.74868e-07
166.800000	7.77445e-07
166.750000	7.8003e-07
166.700000	7.82624e-07
166.650000	7.85226e-07
166.600000	7.87837e-07
166.550000	7.90457e-07
166.500000	7.93086e-07
166.450000	7.95723e-07
166.400000	7.98369e-07
166.350000	8.01024e-07
166.300000	8.03688e-07
166.250000	8.06361e-07
166.200000	8.09042e-07
166.150000	8.11733e-07
166.100000	8.14433e-07
166.050000	8.17142e-07
166.000000	8.19859e-07
165.950000	8.22586e-07
165.900000	8.25322e-07
165.850000	8.28067e-07
165.800000	8.30821e-07
165.750000	8.33585e-07
165.700000	8.36358e-07
165.650000	8.3914e-07
165.600000	8.41931e-07
165.550000	8.44732e-07
165.500000	8.47542e-07
165.450000	8.50361e-07
165.400000	8.5319e-07
165.350000	8.56028e-07
165.300000	8.58876e-07
165.250000	8.61733e-07
165.200000	8.646e-07
165.150000	8.67476e-07
165.100000	8.70362e-07
165.050000	8.73258e-07
165.000000	8.76163e-07
164.950000	8.79078e-07
164.900000	8.82003e-07
164.850000	8.84938e-07
164.800000	8.87882e-07
164.750000	8.90837e-07
164.700000	8.93801e-07
164.650000	8.96775e-07
164.600000	8.99759e-07
164.550000	9.02753e-07
164.500000	9.05757e-07
164.450000	9.08771e-07
164.400000	9.11795e-07
164.350000	9.14829e-07
164.300000	9.17874e-07
164.250000	9.20928e-07
164.200000	9.23993e-07
164.150000	9.27068e-07
164.100000	9.30153e-07
164.050000	9.33249e-07
164.000000	9.36355e-07
163.950000	9.39472e-07
163.900000	9.42598e-07
163.850000	9.45736e-07
163.800000	9.48883e-07
163.750000	9.52042e-07
163.700000	9.55211e-07
163.650000	9.5839e-07
163.600000	9.6158e-07
163.550000	9.64781e-07
163.500000	9.67993e-07
163.450000	9.71215e-07
163.400000	9.74448e-07
163.350000	9.77692e-07
163.300000	9.80947e-07
163.250000	9.84212e-07
163.200000	9.87489e-07
163.150000	9.90776e-07
163.100000	9.94075e-07
163.050000	9.97384e-07
163.000000	1.00071e-06
162.950000	1.00404e-06
162.900000	1.00738e-06
162.850000	1.01073e-06
162.800000	1.0141e-06
162.750000	1.01748e-06
162.700000	1.02086e-06
162.650000	1.02426e-06
162.600000	1.02767e-06
162.550000	1.0311e-06
162.500000	1.03453e-06
162.450000	1.03797e-06
162.400000	1.04143e-06
162.350000	1.0449e-06
162.300000	1.04838e-06
162.250000	1.05187e-06
162.200000	1.05537e-06
162.150000	1.05889e-06
162.100000	1.06241e-06
162.050000	1.06595e-06
162.000000	1.0695e-06
161.950000	1.07306e-06
161.900000	1.07664e-06
161.850000	1.08022e-06
161.800000	1.08382e-06
161.750000	1.08743e-06
161.700000	1.09105e-06
161.650000	1.09469e-06
161.600000	1.09834e-06
161.550000	1.10199e-06
161.500000	1.10567e-06
161.450000	1.10935e-06
161.400000	1.11304e-06
161.350000	1.11675e-06
161.300000	1.12047e-06
161.250000	1.1242e-06
161.200000	1.12795e-06
161.150000	1.13171e-06
161.100000	1.13548e-06
161.050000	1.13926e-06
161.000000	1.14306e-06
160.950000	1.14687e-06
160.900000	1.15069e-06
160.850000	1.15452e-06
160.800000	1.15837e-06
160.750000	1.16223e-06
160.700000	1.1661e-06
160.650000	1.16999e-06
160.600000	1.17388e-06
160.550000	1.1778e-06
160.500000	1.18172e-06
160.450000	1.18566e-06
160.400000	1.18961e-06
160.350000	1.19357e-06
160.300000	1.19755e-06
160.250000	1.20154e-06
160.200000	1.20555e-06
160.150000	1.20957e-06
160.100000	1.2136e-06
160.050000	1.21764e-06
160.000000	1.2217e-06
159.950000	1.22577e-06
159.900000	1.22986e-06
159.850000	1.23396e-06
159.800000	1.23807e-06
159.750000	1.2422e-06
159.700000	1.24634e-06
159.650000	1.25049e-06
159.600000	1.25466e-06
159.550000	1.25884e-06
159.500000	1.26304e-06
159.450000	1.26725e-06
159.400000	1.27148e-06
159.350000	1.27571e-06
159.300000	1.27997e-06
159.250000	1.28423e-06
159.200000	1.28852e-06
159.150000	1.29281e-06
159.100000	1.29712e-06
159.050000	1.30145e-06
159.000000	1.30579e-06
158.950000	1.31014e-06
158.900000	1.31451e-06
158.850000	1.31889e-06
158.800000	1.32329e-06
158.750000	1.3277e-06
158.700000	1.33213e-06
158.650000	1.33657e-06
158.600000	1.34103e-06
158.550000	1.3455e-06
158.500000	1.34999e-06
158.450000	1.35449e-06
158.400000	1.35901e-06
158.350000	1.36354e-06
158.300000	1.36809e-06
158.250000	1.37265e-06
158.200000	1.37723e-06
158.150000	1.38182e-06
158.100000	1.38643e-06
158.050000	1.39106e-06
158.000000	1.3957e-06
157.950000	1.40035e-06
157.900000	1.40502e-06
157.850000	1.40971e-06
157.800000	1.41441e-06
157.750000	1.41913e-06
157.700000	1.42387e-06
157.650000	1.42862e-06
157.600000	1.43338e-06
157.550000	1.43816e-06
157.500000	1.44296e-06
157.450000	1.44778e-06
157.400000	1.45261e-06
157.350000	1.45745e-06
157.300000	1.46231e-06
157.250000	1.46719e-06
157.200000	1.47209e-06
157.150000	1.477e-06
157.100000	1.48193e-06
157.050000	1.48687e-06
157.000000	1.49184e-06
156.950000	1.49681e-06
156.900000	1.50181e-06
156.850000	1.50682e-06
156.800000	1.51185e-06
156.750000	1.51689e-06
156.700000	1.52196e-06
156.650000	1.52704e-06
156.600000	1.53213e-06
156.550000	1.53725e-06
156.500000	1.54238e-06
156.450000	1.54752e-06
156.400000	1.55269e-06
156.350000	1.55787e-06
156.300000	1.56307e-06
156.250000	1.56829e-06
156.200000	1.57352e-06
156.150000	1.57878e-06
156.100000	1.58405e-06
156.050000	1.58933e-06
156.000000	1.59464e-06
155.950000	1.59996e-06
155.900000	1.60531e-06
155.850000	1.61066e-06
155.800000	1.61604e-06
155.750000	1.62144e-06
155.700000	1.62685e-06
155.650000	1.63228e-06
155.600000	1.63773e-06
155.550000	1.6432e-06
155.500000	1.64869e-06
155.450000	1.65419e-06
155.400000	1.65971e-06
155.350000	1.66526e-06
155.300000	1.67082e-06
155.250000	1.6764e-06
155.200000	1.68199e-06
155.150000	1.68761e-06
155.100000	1.69325e-06
155.050000	1.6989e-06
155.000000	1.70458e-06
154.950000	1.71027e-06
154.900000	1.71598e-06
154.850000	1.72171e-06
154.800000	1.72746e-06
154.750000	1.73323e-06
154.700000	1.73902e-06
154.650000	1.74483e-06
154.600000	1.75066e-06
154.550000	1.7565e-06
154.500000	1.76237e-06
154.450000	1.76826e-06
154.400000	1.77417e-06
154.350000	1.78009e-06
154.300000	1.78604e-06
154.250000	1.79201e-06
154.200000	1.79799e-06
154.150000	1.804e-06
154.100000	1.81003e-06
154.050000	1.81607e-06
154.000000	1.82214e-06
153.950000	1.82823e-06
153.900000	1.83434e-06
153.850000	1.84047e-06
153.800000	1.84662e-06
153.750000	1.85279e-06
153.700000	1.85898e-06
153.650000	1.86519e-06
153.600000	1.87142e-06
153.550000	1.87767e-06
153.500000	1.88395e-06
153.450000	1.89025e-06
153.400000	1.89656e-06
153.350000	1.9029e-06
153.300000	1.90926e-06
153.250000	1.91564e-06
153.200000	1.92204e-06
153.150000	1.92847e-06
153.100000	1.93491e-06
153.050000	1.94138e-06
153.000000	1.94787e-06
152.950000	1.95438e-06
152.900000	1.96091e-06
152.850000	1.96747e-06
152.800000	1.97404e-06
152.750000	1.98064e-06
152.700000	1.98726e-06
152.650000	1.99391e-06
152.600000	2.00057e-06
152.550000	2.00726e-06
152.500000	2.01397e-06
152.450000	2.02071e-06
152.400000	2.02746e-06
152.350000	2.03424e-06
152.300000	2.04104e-06
152.250000	2.04787e-06
152.200000	2.05471e-06
152.150000	2.06158e-06
152.100000	2.06848e-06
152.050000	2.07539e-06
152.000000	2.08233e-06
151.950000	2.0893e-06
151.900000	2.09628e-06
151.850000	2.10329e-06
151.800000	2.11033e-06
151.750000	2.11739e-06
151.700000	2.12447e-06
151.650000	2.13157e-06
151.600000	2.1387e-06
151.550000	2.14585e-06
151.500000	2.15303e-06
151.450000	2.16023e-06
151.400000	2.16746e-06
151.350000	2.17471e-06
151.300000	2.18198e-06
151.250000	2.18928e-06
151.200000	2.19661e-06
151.150000	2.20395e-06
151.100000	2.21133e-06
151.050000	2.21872e-06
151.000000	2.22615e-06
150.950000	2.2336e-06
150.900000	2.24107e-06
150.850000	2.24857e-06
150.800000	2.25609e-06
150.750000	2.26364e-06
150.700000	2.27121e-06
150.650000	2.27881e-06
150.600000	2.28644e-06
150.550000	2.29409e-06
150.500000	2.30176e-06
150.450000	2.30947e-06
150.400000	2.31719e-06
150.350000	2.32495e-06
150.300000	2.33273e-06
150.250000	2.34054e-06
150.200000	2.34837e-06
150.150000	2.35623e-06
150.100000	2.36411e-06
150.050000	2.37203e-06
150.000000	2.37997e-06
149.950000	2.38793e-06
149.900000	2.39592e-06
149.850000	2.40394e-06
149.800000	2.41199e-06
149.750000	2.42007e-06
149.700000	2.42817e-06
149.650000	2.4363e-06
149.600000	2.44445e-06
149.550000	2.45263e-06
149.500000	2.46085e-06
149.450000	2.46908e-06
149.400000	2.47735e-06
149.350000	2.48564e-06
149.300000	2.49397e-06
149.250000	2.50232e-06
149.200000	2.5107e-06
149.150000	2.5191e-06
149.100000	2.52754e-06
149.050000	2.536e-06
149.000000	2.54449e-06
148.950000	2.55301e-06
148.900000	2.56156e-06
148.850000	2.57014e-06
148.800000	2.57875e-06
148.750000	2.58738e-06
148.700000	2.59605e-06
148.650000	2.60474e-06
148.600000	2.61347e-06
148.550000	2.62222e-06
148.500000	2.631e-06
148.450000	2.63982e-06
148.400000	2.64866e-06
148.350000	2.65753e-06
148.300000	2.66643e-06
148.250000	2.67537e-06
148.200000	2.68433e-06
148.150000	2.69332e-06
148.100000	2.70234e-06
148.050000	2.7114e-06
148.000000	2.72048e-06
147.950000	2.72959e-06
147.900000	2.73874e-06
147.850000	2.74792e-06
147.800000	2.75712e-06
147.750000	2.76636e-06
147.700000	2.77563e-06
147.650000	2.78493e-06
147.600000	2.79426e-06
147.550000	2.80363e-06
147.500000	2.81302e-06
147.450000	2.82245e-06
147.400000	2.83191e-06
147.350000	2.8414e-06
147.300000	2.85092e-06
147.250000	2.86047e-06
147.200000	2.87006e-06
147.150000	2.87968e-06
147.100000	2.88933e-06
147.050000	2.89902e-06
147.000000	2.90873e-06
146.950000	2.91848e-06
146.900000	2.92827e-06
146.850000	2.93808e-06
146.800000	2.94793e-06
146.750000	2.95782e-06
146.700000	2.96773e-06
146.650000	2.97768e-06
146.600000	2.98766e-06
146.550000	2.99768e-06
146.500000	3.00773e-06
146.450000	3.01781e-06
146.400000	3.02793e-06
146.350000	3.03809e-06
146.300000	3.04827e-06
146.250000	3.05849e-06
146.200000	3.06875e-06
146.150000	3.07904e-06
146.100000	3.08937e-06
146.050000	3.09973e-06
146.000000	3.11012e-06
145.950000	3.12055e-06
145.900000	3.13102e-06
145.850000	3.14152e-06
145.800000	3.15205e-06
145.750000	3.16263e-06
145.700000	3.17323e-06
145.650000	3.18388e-06
145.600000	3.19456e-06
145.550000	3.20527e-06
145.500000	3.21603e-06
145.450000	3.22681e-06
145.400000	3.23764e-06
145.350000	3.2485e-06
145.300000	3.2594e-06
145.250000	3.27033e-06
145.200000	3.28131e-06
145.150000	3.29231e-06
145.100000	3.30336e-06
145.050000	3.31444e-06
145.000000	3.32557e-06
144.950000	3.33672e-06
144.900000	3.34792e-06
144.850000	3.35915e-06
144.800000	3.37043e-06
144.750000	3.38174e-06
144.700000	3.39309e-06
144.650000	3.40447e-06
144.600000	3.4159e-06
144.550000	3.42736e-06
144.500000	3.43887e-06
144.450000	3.45041e-06
144.400000	3.46199e-06
144.350000	3.47361e-06
144.300000	3.48527e-06
144.250000	3.49697e-06
144.200000	3.50871e-06
144.150000	3.52049e-06
144.100000	3.5323e-06
144.050000	3.54416e-06
144.000000	3.55606e-06
143.950000	3.568e-06
143.900000	3.57998e-06
143.850000	3.592e-06
143.800000	3.60406e-06
143.750000	3.61616e-06
143.700000	3.6283e-06
143.650000	3.64048e-06
143.600000	3.65271e-06
143.550000	3.66497e-06
143.500000	3.67728e-06
143.450000	3.68963e-06
143.400000	3.70202e-06
143.350000	3.71445e-06
143.300000	3.72693e-06
143.250000	3.73944e-06
143.200000	3.752e-06
143.150000	3.7646e-06
143.100000	3.77725e-06
143.050000	3.78994e-06
143.000000	3.80267e-06
142.950000	3.81544e-06
142.900000	3.82826e-06
142.850000	3.84112e-06
142.800000	3.85402e-06
142.750000	3.86697e-06
142.700000	3.87996e-06
142.650000	3.893e-06
142.600000	3.90607e-06
142.550000	3.9192e-06
142.500000	3.93237e-06
142.450000	3.94558e-06
142.400000	3.95884e-06
142.350000	3.97214e-06
142.300000	3.98549e-06
142.250000	3.99888e-06
142.200000	4.01232e-06
142.150000	4.0258e-06
142.100000	4.03933e-06
142.050000	4.05291e-06
142.000000	4.06653e-06
141.950000	4.0802e-06
141.900000	4.09391e-06
141.850000	4.10767e-06
141.800000	4.12148e-06
141.750000	4.13533e-06
141.700000	4.14923e-06
141.650000	4.16318e-06
141.600000	4.17717e-06
141.550000	4.19122e-06
141.500000	4.20531e-06
141.450000	4.21944e-06
141.400000	4.23363e-06
141.350000	4.24786e-06
141.300000	4.26215e-06
141.250000	4.27648e-06
141.200000	4.29086e-06
141.150000	4.30528e-06
141.100000	4.31976e-06
141.050000	4.33429e-06
141.000000	4.34886e-06
140.950000	4.36349e-06
140.900000	4.37816e-06
140.850000	4.39289e-06
140.800000	4.40766e-06
140.750000	4.42249e-06
140.700000	4.43736e-06
140.650000	4.45229e-06
140.600000	4.46726e-06
140.550000	4.48229e-06
140.500000	4.49737e-06
140.450000	4.51249e-06
140.400000	4.52767e-06
140.350000	4.54291e-06
140.300000	4.55819e-06
140.250000	4.57352e-06
140.200000	4.58891e-06
140.150000	4.60435e-06
140.100000	4.61984e-06
140.050000	4.63539e-06
140.000000	4.65098e-06
139.950000	4.66663e-06
139.900000	4.68234e-06
139.850000	4.69809e-06
139.800000	4.7139e-06
139.750000	4.72977e-06
139.700000	4.74569e-06
139.650000	4.76166e-06
139.600000	4.77768e-06
139.550000	4.79376e-06
139.500000	4.8099e-06
139.450000	4.82609e-06
139.400000	4.84233e-06
139.350000	4.85863e-06
139.300000	4.87499e-06
139.250000	4.8914e-06
139.200000	4.90787e-06
139.150000	4.92439e-06
139.100000	4.94097e-06
139.050000	4.9576e-06
139.000000	4.97429e-06
138.950000	4.99104e-06
138.900000	5.00785e-06
138.850000	5.02471e-06
138.800000	5.04163e-06
138.750000	5.05861e-06
138.700000	5.07564e-06
138.650000	5.09273e-06
138.600000	5.10988e-06
138.550000	5.12709e-06
138.500000	5.14436e-06
138.450000	5.16169e-06
138.400000	5.17907e-06
138.350000	5.19652e-06
138.300000	5.21402e-06
138.250000	5.23158e-06
138.200000	5.24921e-06
138.150000	5.26689e-06
138.100000	5.28463e-06
138.050000	5.30244e-06
138.000000	5.3203e-06
137.950000	5.33822e-06
137.900000	5.35621e-06
137.850000	5.37426e-06
137.800000	5.39236e-06
137.750000	5.41053e-06
137.700000	5.42876e-06
137.650000	5.44706e-06
137.600000	5.46541e-06
137.550000	5.48383e-06
137.500000	5.50231e-06
137.450000	5.52086e-06
137.400000	5.53946e-06
137.350000	5.55813e-06
137.300000	5.57687e-06
137.250000	5.59566e-06
137.200000	5.61452e-06
137.150000	5.63345e-06
137.100000	5.65244e-06
137.050000	5.67149e-06
137.000000	5.69061e-06
136.950000	5.7098e-06
136.900000	5.72905e-06
136.850000	5.74836e-06
136.800000	5.76774e-06
136.750000	5.78719e-06
136.700000	5.8067e-06
136.650000	5.82628e-06
136.600000	5.84593e-06
136.550000	5.86564e-06
136.500000	5.88542e-06
136.450000	5.90527e-06
136.400000	5.92519e-06
136.350000	5.94517e-06
136.300000	5.96522e-06
136.250000	5.98534e-06
136.200000	6.00553e-06
136.150000	6.02579e-06
136.100000	6.04611e-06
136.050000	6.06651e-06
136.000000	6.08697e-06
135.950000	6.1075e-06
135.900000	6.12811e-06
135.850000	6.14878e-06
135.800000	6.16953e-06
135.750000	6.19034e-06
135.700000	6.21123e-06
135.650000	6.23219e-06
135.600000	6.25322e-06
135.550000	6.27432e-06
135.500000	6.29549e-06
135.450000	6.31674e-06
135.400000	6.33805e-06
135.350000	6.35944e-06
135.300000	6.38091e-06
135.250000	6.40244e-06
135.200000	6.42405e-06
135.150000	6.44573e-06
135.100000	6.46749e-06
135.050000	6.48932e-06
135.000000	6.51123e-06
134.950000	6.53321e-06
134.900000	6.55526e-06
134.850000	6.57739e-06
134.800000	6.5996e-06
134.750000	6.62188e-06
134.700000	6.64424e-06
134.650000	6.66667e-06
134.600000	6.68918e-06
134.550000	6.71177e-06
134.500000	6.73444e-06
134.450000	6.75718e-06
134.400000	6.78e-06
134.350000	6.80289e-06
134.300000	6.82587e-06
134.250000	6.84892e-06
134.200000	6.87206e-06
134.150000	6.89527e-06
134.100000	6.91856e-06
134.050000	6.94193e-06
134.000000	6.96538e-06
133.950000	6.98891e-06
133.900000	7.01252e-06
133.850000	7.03621e-06
133.800000	7.05998e-06
133.750000	7.08383e-06
133.700000	7.10777e-06
133.650000	7.13178e-06
133.600000	7.15588e-06
133.550000	7.18006e-06
133.500000	7.20433e-06
133.450000	7.22867e-06
133.400000	7.2531e-06
133.350000	7.27761e-06
133.300000	7.30221e-06
133.250000	7.32689e-06
133.200000	7.35165e-06
133.150000	7.3765e-06
133.100000	7.40144e-06
133.050000	7.42646e-06
133.000000	7.45156e-06
132.950000	7.47675e-06
132.900000	7.50203e-06
132.850000	7.52739e-06
132.800000	7.55284e-06
132.750000	7.57838e-06
132.700000	7.604e-06
132.650000	7.62971e-06
132.600000	7.65551e-06
132.550000	7.6814e-06
132.500000	7.70738e-06
132.450000	7.73344e-06
132.400000	7.7596e-06
132.350000	7.78584e-06
132.300000	7.81217e-06
132.250000	7.8386e-06
132.200000	7.86511e-06
132.150000	7.89171e-06
132.100000	7.91841e-06
132.050000	7.94519e-06
132.000000	7.97207e-06
131.950000	7.99904e-06
131.900000	8.02611e-06
131.850000	8.05326e-06
131.800000	8.08051e-06
131.750000	8.10785e-06
131.700000	8.13528e-06
131.650000	8.16281e-06
131.600000	8.19044e-06
131.550000	8.21815e-06
131.500000	8.24596e-06
131.450000	8.27387e-06
131.400000	8.30188e-06
131.350000	8.32997e-06
131.300000	8.35817e-06
131.250000	8.38646e-06
131.200000	8.41485e-06
131.150000	8.44333e-06
131.100000	8.47192e-06
131.050000	8.5006e-06
131.000000	8.52938e-06
130.950000	8.55825e-06
130.900000	8.58723e-06
130.850000	8.61631e-06
130.800000	8.64548e-06
130.750000	8.67476e-06
130.700000	8.70413e-06
130.650000	8.73361e-06
130.600000	8.76319e-06
130.550000	8.79286e-06
130.500000	8.82264e-06
130.450000	8.85253e-06
130.400000	8.88251e-06
130.350000	8.9126e-06
130.300000	8.94279e-06
130.250000	8.97308e-06
130.200000	9.00348e-06
130.150000	9.03398e-06
130.100000	9.06459e-06
130.050000	9.0953e-06
130.000000	9.12612e-06
129.950000	9.15704e-06
129.900000	9.18807e-06
129.850000	9.2192e-06
129.800000	9.25044e-06
129.750000	9.28179e-06
129.700000	9.31325e-06
129.650000	9.34481e-06
129.600000	9.37649e-06
129.550000	9.40827e-06
129.500000	9.44016e-06
129.450000	9.47216e-06
129.400000	9.50427e-06
129.350000	9.53648e-06
129.300000	9.56881e-06
129.250000	9.60125e-06
129.200000	9.63381e-06
129.150000	9.66647e-06
129.100000	9.69925e-06
129.050000	9.73213e-06
129.000000	9.76514e-06
128.950000	9.79825e-06
128.900000	9.83148e-06
128.850000	9.86482e-06
128.800000	9.89828e-06
128.750000	9.93185e-06
128.700000	9.96554e-06
128.650000	9.99934e-06
128.600000	1.00333e-05
128.550000	1.00673e-05
128.500000	1.01014e-05
128.450000	1.01357e-05
128.400000	1.01701e-05
128.350000	1.02046e-05
128.300000	1.02392e-05
128.250000	1.0274e-05
128.200000	1.03088e-05
128.150000	1.03438e-05
128.100000	1.03789e-05
128.050000	1.04141e-05
128.000000	1.04495e-05
127.950000	1.04849e-05
127.900000	1.05205e-05
127.850000	1.05562e-05
127.800000	1.05921e-05
127.750000	1.0628e-05
127.700000	1.06641e-05
127.650000	1.07003e-05
127.600000	1.07366e-05
127.550000	1.07731e-05
127.500000	1.08097e-05
127.450000	1.08464e-05
127.400000	1.08832e-05
127.350000	1.09202e-05
127.300000	1.09572e-05
127.250000	1.09944e-05
127.200000	1.10318e-05
127.150000	1.10693e-05
127.100000	1.11069e-05
127.050000	1.11446e-05
127.000000	1.11824e-05
126.950000	1.12204e-05
126.900000	1.12585e-05
126.850000	1.12968e-05
126.800000	1.13352e-05
126.750000	1.13737e-05
126.700000	1.14123e-05
126.650000	1.14511e-05
126.600000	1.149e-05
126.550000	1.1529e-05
126.500000	1.15682e-05
126.450000	1.16075e-05
126.400000	1.1647e-05
126.350000	1.16866e-05
126.300000	1.17263e-05
126.250000	1.17661e-05
126.200000	1.18061e-05
126.150000	1.18463e-05
126.100000	1.18865e-05
126.050000	1.1927e-05
126.000000	1.19675e-05
125.950000	1.20082e-05
125.900000	1.2049e-05
125.850000	1.209e-05
125.800000	1.21311e-05
125.750000	1.21724e-05
125.700000	1.22137e-05
125.650000	1.22553e-05
125.600000	1.2297e-05
125.550000	1.23388e-05
125.500000	1.23808e-05
125.450000	1.24229e-05
125.400000	1.24651e-05
125.350000	1.25075e-05
125.300000	1.25501e-05
125.250000	1.25928e-05
125.200000	1.26356e-05
125.150000	1.26786e-05
125.100000	1.27218e-05
125.050000	1.2765e-05
125.000000	1.28085e-05
124.950000	1.28521e-05
124.900000	1.28958e-05
124.850000	1.29397e-05
124.800000	1.29837e-05
124.750000	1.30279e-05
124.700000	1.30723e-05
124.650000	1.31168e-05
124.600000	1.31614e-05
124.550000	1.32062e-05
124.500000	1.32512e-05
124.450000	1.32963e-05
124.400000	1.33416e-05
124.350000	1.3387e-05
124.300000	1.34326e-05
124.250000	1.34783e-05
124.200000	1.35242e-05
124.150000	1.35703e-05
124.100000	1.36165e-05
124.050000	1.36629e-05
124.000000	1.37094e-05
123.950000	1.37561e-05
123.900000	1.3803e-05
123.850000	1.385e-05
123.800000	1.38972e-05
123.750000	1.39445e-05
123.700000	1.39921e-05
123.650000	1.40397e-05
123.600000	1.40876e-05
123.550000	1.41356e-05
123.500000	1.41838e-05
123.450000	1.42321e-05
123.400000	1.42806e-05
123.350000	1.43293e-05
123.300000	1.43781e-05
123.250000	1.44271e-05
123.200000	1.44763e-05
123.150000	1.45257e-05
123.100000	1.45752e-05
123.050000	1.46249e-05
123.000000	1.46747e-05
122.950000	1.47248e-05
122.900000	1.4775e-05
122.850000	1.48254e-05
122.800000	1.48759e-05
122.750000	1.49266e-05
122.700000	1.49776e-05
122.650000	1.50286e-05
122.600000	1.50799e-05
122.550000	1.51313e-05
122.500000	1.5183e-05
122.450000	1.52348e-05
122.400000	1.52867e-05
122.350000	1.53389e-05
122.300000	1.53912e-05
122.250000	1.54437e-05
122.200000	1.54964e-05
122.150000	1.55493e-05
122.100000	1.56024e-05
122.050000	1.56556e-05
122.000000	1.57091e-05
121.950000	1.57627e-05
121.900000	1.58165e-05
121.850000	1.58705e-05
121.800000	1.59247e-05
121.750000	1.5979e-05
121.700000	1.60336e-05
121.650000	1.60883e-05
121.600000	1.61432e-05
121.550000	1.61984e-05
121.500000	1.62537e-05
121.450000	1.63092e-05
121.400000	1.63649e-05
121.350000	1.64208e-05
121.300000	1.64769e-05
121.250000	1.65331e-05
121.200000	1.65896e-05
121.150000	1.66463e-05
121.100000	1.67032e-05
121.050000	1.67602e-05
121.000000	1.68175e-05
120.950000	1.6875e-05
120.900000	1.69326e-05
120.850000	1.69905e-05
120.800000	1.70485e-05
120.750000	1.71068e-05
120.700000	1.71653e-05
120.650000	1.72239e-05
120.600000	1.72828e-05
120.550000	1.73419e-05
120.500000	1.74012e-05
120.450000	1.74607e-05
120.400000	1.75204e-05
120.350000	1.75803e-05
120.300000	1.76404e-05
120.250000	1.77007e-05
120.200000	1.77612e-05
120.150000	1.7822e-05
120.100000	1.78829e-05
120.050000	1.79441e-05
120.000000	1.80055e-05
119.950000	1.8067e-05
119.900000	1.81289e-05
119.850000	1.81909e-05
119.800000	1.82531e-05
119.750000	1.83156e-05
119.700000	1.83782e-05
119.650000	1.84411e-05
119.600000	1.85042e-05
119.550000	1.85675e-05
119.500000	1.86311e-05
119.450000	1.86948e-05
119.400000	1.87588e-05
119.350000	1.8823e-05
119.300000	1.88875e-05
119.250000	1.89521e-05
119.200000	1.9017e-05
119.150000	1.90821e-05
119.100000	1.91475e-05
119.050000	1.9213e-05
119.000000	1.92788e-05
118.950000	1.93448e-05
118.900000	1.94111e-05
118.850000	1.94776e-05
118.800000	1.95443e-05
118.750000	1.96112e-05
118.700000	1.96784e-05
118.650000	1.97458e-05
118.600000	1.98135e-05
118.550000	1.98813e-05
118.500000	1.99495e-05
118.450000	2.00178e-05
118.400000	2.00864e-05
118.350000	2.01553e-05
118.300000	2.02243e-05
118.250000	2.02936e-05
118.200000	2.03632e-05
118.150000	2.0433e-05
118.100000	2.0503e-05
118.050000	2.05733e-05
118.000000	2.06439e-05
117.950000	2.07146e-05
117.900000	2.07857e-05
117.850000	2.08569e-05
117.800000	2.09285e-05
117.750000	2.10002e-05
117.700000	2.10723e-05
117.650000	2.11445e-05
117.600000	2.12171e-05
117.550000	2.12898e-05
117.500000	2.13629e-05
117.450000	2.14362e-05
117.400000	2.15097e-05
117.350000	2.15835e-05
117.300000	2.16576e-05
117.250000	2.17319e-05
117.200000	2.18065e-05
117.150000	2.18813e-05
117.100000	2.19564e-05
117.050000	2.20318e-05
117.000000	2.21074e-05
116.950000	2.21833e-05
116.900000	2.22594e-05
116.850000	2.23359e-05
116.800000	2.24126e-05
116.750000	2.24895e-05
116.700000	2.25667e-05
116.650000	2.26442e-05
116.600000	2.2722e-05
116.550000	2.28e-05
116.500000	2.28784e-05
116.450000	2.29569e-05
116.400000	2.30358e-05
116.350000	2.31149e-05
116.300000	2.31944e-05
116.250000	2.32741e-05
116.200000	2.3354e-05
116.150000	2.34343e-05
116.100000	2.35148e-05
116.050000	2.35956e-05
116.000000	2.36767e-05
115.950000	2.37581e-05
115.900000	2.38398e-05
115.850000	2.39217e-05
115.800000	2.4004e-05
115.750000	2.40865e-05
115.700000	2.41693e-05
115.650000	2.42524e-05
115.600000	2.43358e-05
115.550000	2.44195e-05
115.500000	2.45035e-05
115.450000	2.45878e-05
115.400000	2.46724e-05
115.350000	2.47572e-05
115.300000	2.48424e-05
115.250000	2.49279e-05
115.200000	2.50136e-05
115.150000	2.50997e-05
115.100000	2.51861e-05
115.050000	2.52727e-05
115.000000	2.53597e-05
114.950000	2.5447e-05
114.900000	2.55346e-05
114.850000	2.56225e-05
114.800000	2.57107e-05
114.750000	2.57992e-05
114.700000	2.5888e-05
114.650000	2.59772e-05
114.600000	2.60666e-05
114.550000	2.61564e-05
114.500000	2.62465e-05
114.450000	2.63369e-05
114.400000	2.64276e-05
114.350000	2.65186e-05
114.300000	2.661e-05
114.250000	2.67017e-05
114.200000	2.67937e-05
114.150000	2.6886e-05
114.100000	2.69786e-05
114.050000	2.70716e-05
114.000000	2.71649e-05
113.950000	2.72585e-05
113.900000	2.73525e-05
113.850000	2.74468e-05
113.800000	2.75414e-05
113.750000	2.76363e-05
113.700000	2.77316e-05
113.650000	2.78272e-05
113.600000	2.79232e-05
113.550000	2.80195e-05
113.500000	2.81161e-05
113.450000	2.82131e-05
113.400000	2.83104e-05
113.350000	2.84081e-05
113.300000	2.85061e-05
113.250000	2.86044e-05
113.200000	2.87031e-05
113.150000	2.88022e-05
113.100000	2.89016e-05
113.050000	2.90013e-05
113.000000	2.91014e-05
112.950000	2.92019e-05
112.900000	2.93027e-05
112.850000	2.94038e-05
112.800000	2.95053e-05
112.750000	2.96072e-05
112.700000	2.97094e-05
112.650000	2.9812e-05
112.600000	2.9915e-05
112.550000	3.00183e-05
112.500000	3.0122e-05
112.450000	3.0226e-05
112.400000	3.03304e-05
112.350000	3.04352e-05
112.300000	3.05404e-05
112.250000	3.06459e-05
112.200000	3.07518e-05
112.150000	3.08581e-05
112.100000	3.09647e-05
112.050000	3.10717e-05
112.000000	3.11791e-05
111.950000	3.12869e-05
111.900000	3.13951e-05
111.850000	3.15036e-05
111.800000	3.16126e-05
111.750000	3.17219e-05
111.700000	3.18316e-05
111.650000	3.19417e-05
111.600000	3.20521e-05
111.550000	3.2163e-05
111.500000	3.22743e-05
111.450000	3.23859e-05
111.400000	3.2498e-05
111.350000	3.26104e-05
111.300000	3.27233e-05
111.250000	3.28365e-05
111.200000	3.29502e-05
111.150000	3.30642e-05
111.100000	3.31787e-05
111.050000	3.32935e-05
111.000000	3.34088e-05
110.950000	3.35245e-05
110.900000	3.36405e-05
110.850000	3.3757e-05
110.800000	3.38739e-05
110.750000	3.39913e-05
110.700000	3.4109e-05
110.650000	3.42272e-05
110.600000	3.43457e-05
110.550000	3.44647e-05
110.500000	3.45842e-05
110.450000	3.4704e-05
110.400000	3.48243e-05
110.350000	3.4945e-05
110.300000	3.50661e-05
110.250000	3.51876e-05
110.200000	3.53096e-05
110.150000	3.5432e-05
110.100000	3.55549e-05
110.050000	3.56782e-05
110.000000	3.58019e-05
109.950000	3.5926e-05
109.900000	3.60507e-05
109.850000	3.61757e-05
109.800000	3.63012e-05
109.750000	3.64271e-05
109.700000	3.65535e-05
109.650000	3.66804e-05
109.600000	3.68076e-05
109.550000	3.69354e-05
109.500000	3.70636e-05
109.450000	3.71922e-05
109.400000	3.73213e-05
109.350000	3.74509e-05
109.300000	3.75809e-05
109.250000	3.77114e-05
109.200000	3.78424e-05
109.150000	3.79738e-05
109.100000	3.81057e-05
109.050000	3.82381e-05
109.000000	3.83709e-05
108.950000	3.85042e-05
108.900000	3.8638e-05
108.850000	3.87722e-05
108.800000	3.8907e-05
108.750000	3.90422e-05
108.700000	3.91779e-05
108.650000	3.93141e-05
108.600000	3.94507e-05
108.550000	3.95879e-05
108.500000	3.97255e-05
108.450000	3.98637e-05
108.400000	4.00023e-05
108.350000	4.01414e-05
108.300000	4.0281e-05
108.250000	4.04212e-05
108.200000	4.05618e-05
108.150000	4.07029e-05
108.100000	4.08445e-05
108.050000	4.09867e-05
108.000000	4.11293e-05
107.950000	4.12725e-05
107.900000	4.14161e-05
107.850000	4.15603e-05
107.800000	4.1705e-05
107.750000	4.18502e-05
107.700000	4.19959e-05
107.650000	4.21422e-05
107.600000	4.22889e-05
107.550000	4.24362e-05
107.500000	4.25841e-05
107.450000	4.27324e-05
107.400000	4.28813e-05
107.350000	4.30307e-05
107.300000	4.31807e-05
107.250000	4.33312e-05
107.200000	4.34822e-05
107.150000	4.36337e-05
107.100000	4.37859e-05
107.050000	4.39385e-05
107.000000	4.40917e-05
106.950000	4.42455e-05
106.900000	4.43998e-05
106.850000	4.45546e-05
106.800000	4.47101e-05
106.750000	4.4866e-05
106.700000	4.50226e-05
106.650000	4.51797e-05
106.600000	4.53373e-05
106.550000	4.54955e-05
106.500000	4.56543e-05
106.450000	4.58137e-05
106.400000	4.59736e-05
106.350000	4.61341e-05
106.300000	4.62952e-05
106.250000	4.64569e-05
106.200000	4.66191e-05
106.150000	4.6782e-05
106.100000	4.69454e-05
106.050000	4.71094e-05
106.000000	4.7274e-05
105.950000	4.74391e-05
105.900000	4.76049e-05
105.850000	4.77713e-05
105.800000	4.79383e-05
105.750000	4.81058e-05
105.700000	4.8274e-05
105.650000	4.84428e-05
105.600000	4.86122e-05
105.550000	4.87822e-05
105.500000	4.89528e-05
105.450000	4.9124e-05
105.400000	4.92959e-05
105.350000	4.94683e-05
105.300000	4.96414e-05
105.250000	4.98151e-05
105.200000	4.99895e-05
105.150000	5.01644e-05
105.100000	5.034e-05
105.050000	5.05163e-05
105.000000	5.06931e-05
104.950000	5.08706e-05
104.900000	5.10488e-05
104.850000	5.12276e-05
104.800000	5.1407e-05
104.750000	5.15871e-05
104.700000	5.17678e-05
104.650000	5.19492e-05
104.600000	5.21313e-05
104.550000	5.2314e-05
104.500000	5.24973e-05
104.450000	5.26814e-05
104.400000	5.28661e-05
104.350000	5.30514e-05
104.300000	5.32375e-05
104.250000	5.34242e-05
104.200000	5.36115e-05
104.150000	5.37996e-05
104.100000	5.39883e-05
104.050000	5.41778e-05
104.000000	5.43679e-05
103.950000	5.45587e-05
103.900000	5.47502e-05
103.850000	5.49424e-05
103.800000	5.51352e-05
103.750000	5.53288e-05
103.700000	5.55231e-05
103.650000	5.57181e-05
103.600000	5.59138e-05
103.550000	5.61102e-05
103.500000	5.63073e-05
103.450000	5.65052e-05
103.400000	5.67037e-05
103.350000	5.6903e-05
103.300000	5.7103e-05
103.250000	5.73037e-05
103.200000	5.75052e-05
103.150000	5.77074e-05
103.100000	5.79103e-05
103.050000	5.8114e-05
103.000000	5.83184e-05
102.950000	5.85235e-05
102.900000	5.87294e-05
102.850000	5.8936e-05
102.800000	5.91434e-05
102.750000	5.93516e-05
102.700000	5.95605e-05
102.650000	5.97702e-05
102.600000	5.99806e-05
102.550000	6.01918e-05
102.500000	6.04038e-05
102.450000	6.06165e-05
102.400000	6.08301e-05
102.350000	6.10444e-05
102.300000	6.12594e-05
102.250000	6.14753e-05
102.200000	6.1692e-05
102.150000	6.19094e-05
102.100000	6.21277e-05
102.050000	6.23467e-05
102.000000	6.25665e-05
101.950000	6.27872e-05
101.900000	6.30086e-05
101.850000	6.32309e-05
101.800000	6.3454e-05
101.750000	6.36778e-05
101.700000	6.39026e-05
101.650000	6.41281e-05
101.600000	6.43544e-05
101.550000	6.45816e-05
101.500000	6.48096e-05
101.450000	6.50385e-05
101.400000	6.52682e-05
101.350000	6.54987e-05
101.300000	6.57301e-05
101.250000	6.59623e-05
101.200000	6.61954e-05
101.150000	6.64293e-05
101.100000	6.66641e-05
101.050000	6.68998e-05
101.000000	6.71363e-05
100.950000	6.73737e-05
100.900000	6.76119e-05
100.850000	6.78511e-05
100.800000	6.80911e-05
100.750000	6.8332e-05
100.700000	6.85738e-05
100.650000	6.88164e-05
100.600000	6.906e-05
100.550000	6.93045e-05
100.500000	6.95498e-05
100.450000	6.97961e-05
100.400000	7.00432e-05
100.350000	7.02913e-05
100.300000	7.05403e-05
100.250000	7.07902e-05
100.200000	7.10411e-05
100.150000	7.12928e-05
100.100000	7.15455e-05
100.050000	7.17991e-05
100.000000	7.20537e-05
99.950000	7.23092e-05
99.900000	7.25656e-05
99.850000	7.2823e-05
99.800000	7.30813e-05
99.750000	7.33406e-05
99.700000	7.36009e-05
99.650000	7.38621e-05
99.600000	7.41242e-05
99.550000	7.43874e-05
99.500000	7.46515e-05
99.450000	7.49166e-05
99.400000	7.51827e-05
99.350000	7.54497e-05
99.300000	7.57178e-05
99.250000	7.59868e-05
99.200000	7.62569e-05
99.150000	7.65279e-05
99.100000	7.68e-05
99.050000	7.7073e-05
99.000000	7.73471e-05
98.950000	7.76222e-05
98.900000	7.78983e-05
98.850000	7.81754e-05
98.800000	7.84536e-05
98.750000	7.87328e-05
98.700000	7.9013e-05
98.650000	7.92943e-05
98.600000	7.95766e-05
98.550000	7.986e-05
98.500000	8.01444e-05
98.450000	8.04299e-05
98.400000	8.07165e-05
98.350000	8.10041e-05
98.300000	8.12928e-05
98.250000	8.15825e-05
98.200000	8.18734e-05
98.150000	8.21653e-05
98.100000	8.24583e-05
98.050000	8.27524e-05
98.000000	8.30476e-05
97.950000	8.33439e-05
97.900000	8.36414e-05
97.850000	8.39399e-05
97.800000	8.42395e-05
97.750000	8.45403e-05
97.700000	8.48422e-05
97.650000	8.51452e-05
97.600000	8.54493e-05
97.550000	8.57546e-05
97.500000	8.6061e-05
97.450000	8.63686e-05
97.400000	8.66774e-05
97.350000	8.69872e-05
97.300000	8.72983e-05
97.250000	8.76105e-05
97.200000	8.79239e-05
97.150000	8.82385e-05
97.100000	8.85542e-05
97.050000	8.88711e-05
97.000000	8.91892e-05
96.950000	8.95086e-05
96.900000	8.98291e-05
96.850000	9.01508e-05
96.800000	9.04737e-05
96.750000	9.07979e-05
96.700000	9.11232e-05
96.650000	9.14498e-05
96.600000	9.17776e-05
96.550000	9.21067e-05
96.500000	9.2437e-05
96.450000	9.27685e-05
96.400000	9.31013e-05
96.350000	9.34354e-05
96.300000	9.37707e-05
96.250000	9.41072e-05
96.200000	9.44451e-05
96.150000	9.47842e-05
96.100000	9.51246e-05
96.050000	9.54663e-05
96.000000	9.58093e-05
95.950000	9.61536e-05
95.900000	9.64991e-05
95.850000	9.6846e-05
95.800000	9.71942e-05
95.750000	9.75438e-05
95.700000	9.78946e-05
95.650000	9.82468e-05
95.600000	9.86003e-05
95.550000	9.89552e-05
95.500000	9.93114e-05
95.450000	9.96689e-05
95.400000	0.000100028
95.350000	0.000100388
95.300000	0.00010075
95.250000	0.000101113
95.200000	0.000101477
95.150000	0.000101843
95.100000	0.00010221
95.050000	0.000102579
95.000000	0.000102949
94.950000	0.00010332
94.900000	0.000103693
94.850000	0.000104067
94.800000	0.000104443
94.750000	0.00010482
94.700000	0.000105199
94.650000	0.000105579
94.600000	0.00010596
94.550000	0.000106343
94.500000	0.000106727
94.450000	0.000107113
94.400000	0.0001075
94.350000	0.000107889
94.300000	0.000108279
94.250000	0.000108671
94.200000	0.000109065
94.150000	0.000109459
94.100000	0.000109856
94.050000	0.000110254
94.000000	0.000110653
93.950000	0.000111054
93.900000	0.000111456
93.850000	0.00011186
93.800000	0.000112266
93.750000	0.000112673
93.700000	0.000113082
93.650000	0.000113492
93.600000	0.000113904
93.550000	0.000114317
93.500000	0.000114732
93.450000	0.000115149
93.400000	0.000115567
93.350000	0.000115987
93.300000	0.000116408
93.250000	0.000116831
93.200000	0.000117256
93.150000	0.000117683
93.100000	0.000118111
93.050000	0.00011854
93.000000	0.000118972
92.950000	0.000119405
92.900000	0.000119839
92.850000	0.000120276
92.800000	0.000120714
92.750000	0.000121154
92.700000	0.000121595
92.650000	0.000122039
92.600000	0.000122484
92.550000	0.00012293
92.500000	0.000123379
92.450000	0.000123829
92.400000	0.000124281
92.350000	0.000124735
92.300000	0.00012519
92.250000	0.000125647
92.200000	0.000126106
92.150000	0.000126567
92.100000	0.00012703
92.050000	0.000127494
92.000000	0.000127961
91.950000	0.000128429
91.900000	0.000128899
91.850000	0.00012937
91.800000	0.000129844
91.750000	0.00013032
91.700000	0.000130797
91.650000	0.000131276
91.600000	0.000131757
91.550000	0.00013224
91.500000	0.000132725
91.450000	0.000133212
91.400000	0.000133701
91.350000	0.000134192
91.300000	0.000134684
91.250000	0.000135179
91.200000	0.000135676
91.150000	0.000136174
91.100000	0.000136675
91.050000	0.000137177
91.000000	0.000137681
90.950000	0.000138188
90.900000	0.000138696
90.850000	0.000139207
90.800000	0.000139719
90.750000	0.000140234
90.700000	0.000140751
90.650000	0.000141269
90.600000	0.00014179
90.550000	0.000142313
90.500000	0.000142838
90.450000	0.000143365
90.400000	0.000143894
90.350000	0.000144425
90.300000	0.000144958
90.250000	0.000145494
90.200000	0.000146031
90.150000	0.000146571
90.100000	0.000147113
90.050000	0.000147657
90.000000	0.000148203
89.950000	0.000148752
89.900000	0.000149303
89.850000	0.000149855
89.800000	0.000150411
89.750000	0.000150968
89.700000	0.000151527
89.650000	0.000152089
89.600000	0.000152653
89.550000	0.00015322
89.500000	0.000153789
89.450000	0.00015436
89.400000	0.000154933
89.350000	0.000155509
89.300000	0.000156087
89.250000	0.000156667
89.200000	0.000157249
89.150000	0.000157835
89.100000	0.000158422
89.050000	0.000159012
89.000000	0.000159604
88.950000	0.000160199
88.900000	0.000160796
88.850000	0.000161395
88.800000	0.000161997
88.750000	0.000162601
88.700000	0.000163208
88.650000	0.000163818
88.600000	0.00016443
88.550000	0.000165044
88.500000	0.000165661
88.450000	0.00016628
88.400000	0.000166902
88.350000	0.000167527
88.300000	0.000168154
88.250000	0.000168784
88.200000	0.000169416
88.150000	0.000170051
88.100000	0.000170688
88.050000	0.000171328
88.000000	0.000171971
87.950000	0.000172617
87.900000	0.000173265
87.850000	0.000173916
87.800000	0.000174569
87.750000	0.000175226
87.700000	0.000175885
87.650000	0.000176546
87.600000	0.000177211
87.550000	0.000177878
87.500000	0.000178548
87.450000	0.000179221
87.400000	0.000179897
87.350000	0.000180575
87.300000	0.000181257
87.250000	0.000181941
87.200000	0.000182628
87.150000	0.000183318
87.100000	0.000184011
87.050000	0.000184707
87.000000	0.000185406
86.950000	0.000186107
86.900000	0.000186812
86.850000	0.00018752
86.800000	0.00018823
86.750000	0.000188944
86.700000	0.000189661
86.650000	0.000190381
86.600000	0.000191103
86.550000	0.000191829
86.500000	0.000192558
86.450000	0.000193291
86.400000	0.000194026
86.350000	0.000194764
86.300000	0.000195506
86.250000	0.00019625
86.200000	0.000196998
86.150000	0.00019775
86.100000	0.000198504
86.050000	0.000199262
86.000000	0.000200023
85.950000	0.000200787
85.900000	0.000201554
85.850000	0.000202325
85.800000	0.000203099
85.750000	0.000203877
85.700000	0.000204658
85.650000	0.000205442
85.600000	0.00020623
85.550000	0.000207021
85.500000	0.000207816
85.450000	0.000208614
85.400000	0.000209415
85.350000	0.00021022
85.300000	0.000211029
85.250000	0.000211841
85.200000	0.000212657
85.150000	0.000213476
85.100000	0.000214299
85.050000	0.000215126
85.000000	0.000215956
84.950000	0.00021679
84.900000	0.000217628
84.850000	0.000218469
84.800000	0.000219315
84.750000	0.000220163
84.700000	0.000221016
84.650000	0.000221873
84.600000	0.000222733
84.550000	0.000223597
84.500000	0.000224465
84.450000	0.000225337
84.400000	0.000226213
84.350000	0.000227093
84.300000	0.000227977
84.250000	0.000228865
84.200000	0.000229757
84.150000	0.000230653
84.100000	0.000231553
84.050000	0.000232457
84.000000	0.000233366
83.950000	0.000234278
83.900000	0.000235195
83.850000	0.000236116
83.800000	0.000237041
83.750000	0.00023797
83.700000	0.000238904
83.650000	0.000239842
83.600000	0.000240784
83.550000	0.000241731
83.500000	0.000242682
83.450000	0.000243637
83.400000	0.000244597
83.350000	0.000245562
83.300000	0.000246531
83.250000	0.000247504
83.200000	0.000248482
83.150000	0.000249465
83.100000	0.000250452
83.050000	0.000251444
83.000000	0.000252441
82.950000	0.000253443
82.900000	0.000254449
82.850000	0.00025546
82.800000	0.000256476
82.750000	0.000257497
82.700000	0.000258523
82.650000	0.000259553
82.600000	0.000260589
82.550000	0.000261629
82.500000	0.000262675
82.450000	0.000263726
82.400000	0.000264782
82.350000	0.000265843
82.300000	0.000266909
82.250000	0.00026798
82.200000	0.000269057
82.150000	0.000270139
82.100000	0.000271227
82.050000	0.000272319
82.000000	0.000273418
81.950000	0.000274521
81.900000	0.000275631
81.850000	0.000276746
81.800000	0.000277866
81.750000	0.000278992
81.700000	0.000280124
81.650000	0.000281261
81.600000	0.000282404
81.550000	0.000283554
81.500000	0.000284709
81.450000	0.000285869
81.400000	0.000287036
81.350000	0.000288209
81.300000	0.000289388
81.250000	0.000290573
81.200000	0.000291765
81.150000	0.000292962
81.100000	0.000294166
81.050000	0.000295376
81.000000	0.000296593
80.950000	0.000297816
80.900000	0.000299045
80.850000	0.000300281
80.800000	0.000301524
80.750000	0.000302773
80.700000	0.000304029
80.650000	0.000305292
80.600000	0.000306562
80.550000	0.000307839
80.500000	0.000309122
80.450000	0.000310413
80.400000	0.000311711
80.350000	0.000313016
80.300000	0.000314329
80.250000	0.000315648
80.200000	0.000316976
80.150000	0.00031831
80.100000	0.000319652
80.050000	0.000321002
80.000000	0.00032236
79.950000	0.000323725
79.900000	0.000325099
79.850000	0.00032648
79.800000	0.000327869
79.750000	0.000329267
79.700000	0.000330672
79.650000	0.000332086
79.600000	0.000333509
79.550000	0.00033494
79.500000	0.00033638
79.450000	0.000337828
79.400000	0.000339285
79.350000	0.000340751
79.300000	0.000342226
79.250000	0.000343711
79.200000	0.000345204
79.150000	0.000346707
79.100000	0.000348219
79.050000	0.000349741
79.000000	0.000351273
78.950000	0.000352815
78.900000	0.000354366
78.850000	0.000355928
78.800000	0.0003575
78.750000	0.000359083
78.700000	0.000360676
78.650000	0.00036228
78.600000	0.000363895
78.550000	0.00036552
78.500000	0.000367157
78.450000	0.000368806
78.400000	0.000370466
78.350000	0.000372138
78.300000	0.000373821
78.250000	0.000375517
78.200000	0.000377225
78.150000	0.000378946
78.100000	0.00038068
78.050000	0.000382426
78.000000	0.000384186
77.950000	0.000385959
77.900000	0.000387747
77.850000	0.000389548
77.800000	0.000391363
77.750000	0.000393193
77.700000	0.000395038
77.650000	0.000396898
77.600000	0.000398774
77.550000	0.000400665
77.500000	0.000402573
77.450000	0.000404497
77.400000	0.000406439
77.350000	0.000408398
77.300000	0.000410374
77.250000	0.00041237
77.200000	0.000414383
77.150000	0.000416417
77.100000	0.00041847
77.050000	0.000420543
77.000000	0.000422638
76.950000	0.000424754
76.900000	0.000426893
76.850000	0.000429055
76.800000	0.000431242
76.750000	0.000433453
76.700000	0.000435689
76.650000	0.000437953
76.600000	0.000440244
76.550000	0.000442565
76.500000	0.000444916
76.450000	0.000447299
76.400000	0.000449715
76.350000	0.000452166
76.300000	0.000454654
76.250000	0.000457181
76.200000	0.00045975
76.150000	0.000462362
76.100000	0.000465022
76.050000	0.000467733
76.000000	0.000470499
75.950000	0.000473324
75.900000	0.000476214
75.850000	0.000479176
75.800000	0.000482219
75.750000	0.000485352
75.700000	0.000488589
75.650000	0.000491948
75.600000	0.000495454
75.550000	0.000499141
75.500000	0.000503066
75.450000	0.000507333
75.400000	0.000512176
&
```
