## Supplementary material for "All-at-once RNA folding with 3D motif prediction framed by evolutionary information": RF01727_SAM-SAH.cacofold.helixcov

```
# RMs = 1 L = 54

# RM_HELIX NESTED 3-11 26-36, nbp = 8 nbp_cov = 6
# pvals: 0.262863,2.14429e-05,0.000666667,1.49168e-07,1.53197e-08,0.000338326,6.94985e-12,0.423882
# aggregated NONE
NESTED  ::<<<<<<<<______________>>>>>->>>::::::::::::::::::
        :::<<<<<<________________>>>>->>:::::::::::::::::::
```
