## Supplementary material for "All-at-once RNA folding with 3D motif prediction framed by evolutionary information": RF01727_SAM-SAH.cacofold.power

```
# Power analysis of CaCoFold structure 
#
# Powertype = SINGLE SUBSTITUTIONS
# covary  left_pos      right_pos    substitutions      power
#----------------------------------------------------------------
          3		36		31		0.75
     *    5		33		19		0.57
     *    6		32		21		0.61
     *    7		30		14		0.45
     *    8		29		14		0.45
     *    9		28		7		0.20
     *    10		27		8		0.24
          11		26		1		0.00
#
# BPAIRS 8
# avg substitutions per BP  14.4
# BPAIRS expected to covary 3.3 +/- 1.2
# BPAIRS observed to covary 6
#
```
