## Supplementary material for "All-at-once RNA folding with 3D motif prediction framed by evolutionary information": RF01727_SAM-SAH.sorted.cacofold.cov

```
# The predicted CaCoFold structure
# BPAIRS observed to covary 6
#
#
# Method Target_E-val [cov_min,cov_max] [FP | TP True Found | Sen PPV F] 
# GTp    0.05         [-9.95,67.85]     [0 | 6 8 6 | 75.00 100.00 85.71] 
#
# in_fold in_given   left_pos       right_pos      score           E-value    pvalue       substitutions      power
#-----------------------------------------------------------------------------------------------------------------------
*	*	        10	        27	67.85096	9.72979e-11	6.94985e-12	8		0.24
*	*	         8	        29	53.66024	2.14476e-07	1.53197e-08	14		0.45
*	*	         7	        30	49.40919	2.08835e-06	1.49168e-07	14		0.45
*	*	         5	        33	39.94068	0.000300201	2.14429e-05	19		0.57
*	*	         9	        28	34.07788	0.00473656	0.000338326	7		0.20
*	*	         6	        32	31.27893	0.00933333	0.000666667	21		0.61
```
