## Supplementary material for "All-at-once RNA folding with 3D motif prediction framed by evolutionary information": RF01727_SAM-SAH.surv

```
67.850000	0.0714286
53.650000	0.142857
49.400000	0.214286
39.900000	0.285714
34.050000	0.357143
31.250000	0.428571
0.000000	0.5
-0.050000	1
&
19.762404	0.000793021
19.750000	0.00158604
18.650000	0.00237906
15.650000	0.00317209
15.500000	0.00396511
15.050000	0.00475813
14.900000	0.00555115
14.550000	0.00713719
14.500000	0.00793021
14.200000	0.00872324
14.000000	0.0103093
13.750000	0.0111023
13.050000	0.0118953
12.700000	0.0126883
12.450000	0.0134814
12.050000	0.0142744
12.000000	0.0150674
11.200000	0.0158604
11.150000	0.0166534
11.050000	0.0174465
10.350000	0.0182395
10.200000	0.0190325
10.000000	0.0206186
9.900000	0.0214116
9.850000	0.0222046
9.750000	0.0229976
9.600000	0.0237906
9.450000	0.0245837
9.300000	0.0253767
8.850000	0.0261697
8.400000	0.0269627
8.250000	0.0277557
8.100000	0.0285488
8.000000	0.0309278
7.850000	0.0317209
7.700000	0.0325139
7.650000	0.0333069
7.450000	0.0340999
7.400000	0.0348929
7.250000	0.035686
7.000000	0.038065
6.900000	0.0404441
6.800000	0.0412371
6.750000	0.0420301
6.500000	0.0436162
6.450000	0.0444092
6.300000	0.0452022
6.250000	0.0467883
6.150000	0.0483743
6.050000	0.0499603
5.950000	0.0523394
5.800000	0.0531324
5.750000	0.0547185
5.550000	0.0555115
5.500000	0.0570975
5.450000	0.0586836
5.300000	0.0594766
5.150000	0.0602696
5.050000	0.0626487
5.000000	0.0634417
4.950000	0.0642347
4.900000	0.0666138
4.800000	0.0674068
4.750000	0.0689929
4.700000	0.0697859
4.600000	0.0713719
4.500000	0.073751
4.450000	0.075337
4.400000	0.0761301
4.350000	0.0769231
4.300000	0.0777161
4.250000	0.0793021
4.100000	0.0816812
4.000000	0.0824742
3.950000	0.0840603
3.900000	0.0848533
3.850000	0.0872324
3.800000	0.0880254
3.750000	0.0904044
3.650000	0.0919905
3.600000	0.0935765
3.550000	0.0943695
3.500000	0.0951626
3.400000	0.0959556
3.350000	0.0975416
3.300000	0.0983347
3.250000	0.0999207
3.200000	0.100714
2.950000	0.1023
2.900000	0.103093
2.850000	0.103886
2.800000	0.105472
2.750000	0.106265
2.700000	0.107058
2.650000	0.108644
2.600000	0.111023
2.550000	0.111816
2.450000	0.113402
2.300000	0.114195
2.200000	0.116574
2.150000	0.117367
2.100000	0.11816
2.050000	0.118953
2.000000	0.120539
1.800000	0.122125
1.750000	0.122918
1.700000	0.12609
1.600000	0.129262
1.550000	0.132435
1.500000	0.134814
1.450000	0.138779
1.350000	0.141158
1.150000	0.143537
1.100000	0.145123
1.050000	0.145916
1.000000	0.146709
0.900000	0.149881
0.850000	0.151467
0.800000	0.153053
0.750000	0.153846
0.700000	0.156225
0.650000	0.158604
0.600000	0.160983
0.550000	0.163362
0.500000	0.164948
0.450000	0.165741
0.400000	0.167328
0.350000	0.168914
0.300000	0.1705
0.250000	0.172879
0.200000	0.174465
0.150000	0.175258
0.100000	0.176051
0.050000	0.17843
0.000000	0.393339
-0.050000	0.740682
-0.100000	0.742268
-0.150000	0.743854
-0.200000	0.746233
-0.250000	0.748612
-0.300000	0.752577
-0.350000	0.754956
-0.400000	0.756542
-0.450000	0.757335
-0.500000	0.760508
-0.550000	0.762887
-0.600000	0.76368
-0.700000	0.767645
-0.750000	0.770024
-0.800000	0.773196
-0.850000	0.775575
-0.900000	0.777161
-0.950000	0.781126
-1.000000	0.781919
-1.050000	0.785091
-1.100000	0.788263
-1.150000	0.790642
-1.200000	0.793021
-1.300000	0.794607
-1.350000	0.796987
-1.400000	0.798573
-1.450000	0.800159
-1.500000	0.801745
-1.550000	0.802538
-1.600000	0.804917
-1.650000	0.80571
-1.700000	0.807296
-1.750000	0.810468
-1.800000	0.815226
-1.850000	0.816812
-1.900000	0.817605
-1.950000	0.819984
-2.000000	0.82157
-2.100000	0.822363
-2.150000	0.823156
-2.200000	0.827121
-2.250000	0.828707
-2.300000	0.8295
-2.350000	0.831086
-2.400000	0.833466
-2.450000	0.835845
-2.500000	0.839017
-2.550000	0.842189
-2.600000	0.845361
-2.650000	0.846154
-2.700000	0.849326
-2.750000	0.850912
-2.800000	0.853291
-2.850000	0.856463
-2.900000	0.858049
-3.000000	0.859635
-3.050000	0.862014
-3.100000	0.865186
-3.200000	0.866772
-3.250000	0.867565
-3.300000	0.872324
-3.350000	0.875496
-3.400000	0.878668
-3.450000	0.881047
-3.500000	0.88184
-3.550000	0.882633
-3.600000	0.883426
-3.650000	0.885805
-3.700000	0.886598
-3.750000	0.888977
-3.800000	0.892942
-3.850000	0.894528
-3.900000	0.896114
-4.000000	0.900872
-4.050000	0.901665
-4.100000	0.904044
-4.150000	0.907216
-4.250000	0.909596
-4.300000	0.910389
-4.350000	0.911975
-4.400000	0.913561
-4.450000	0.914354
-4.500000	0.915147
-4.600000	0.91594
-4.650000	0.916733
-4.700000	0.918319
-4.750000	0.919112
-4.800000	0.920698
-4.850000	0.921491
-4.900000	0.923077
-4.950000	0.92387
-5.000000	0.924663
-5.050000	0.927042
-5.150000	0.928628
-5.250000	0.929421
-5.300000	0.930214
-5.400000	0.932593
-5.450000	0.933386
-5.500000	0.934179
-5.600000	0.937351
-5.650000	0.938937
-5.700000	0.93973
-5.750000	0.941316
-5.800000	0.942109
-5.900000	0.943695
-6.000000	0.944489
-6.050000	0.946075
-6.100000	0.947661
-6.250000	0.954005
-6.300000	0.954798
-6.350000	0.955591
-6.450000	0.956384
-6.500000	0.957177
-6.550000	0.958763
-6.600000	0.960349
-6.650000	0.961935
-6.700000	0.962728
-6.750000	0.963521
-6.800000	0.966693
-6.900000	0.967486
-7.000000	0.970658
-7.050000	0.971451
-7.100000	0.972244
-7.150000	0.97383
-7.350000	0.976209
-7.400000	0.977002
-7.450000	0.977795
-7.850000	0.978588
-8.150000	0.979381
-8.300000	0.981761
-8.450000	0.982554
-8.650000	0.983347
-8.700000	0.98414
-8.850000	0.984933
-8.900000	0.988105
-9.400000	0.988898
-9.650000	0.989691
-9.950000	1
&
39.900000	3.92157e-05
37.500000	7.84314e-05
37.000000	0.000117647
36.100000	0.000156863
35.950000	0.000196078
34.950000	0.000235294
34.700000	0.00027451
34.200000	0.000313725
34.150000	0.000352941
34.000000	0.000392157
33.150000	0.000431373
32.950000	0.000470588
32.800000	0.000509804
31.950000	0.00054902
31.900000	0.000588235
31.400000	0.000627451
31.250000	0.000666667
31.200000	0.000705882
31.050000	0.000745098
30.300000	0.000784314
30.100000	0.000823529
29.900000	0.000862745
29.850000	0.000941176
29.800000	0.000980392
29.750000	0.00101961
29.550000	0.00105882
29.500000	0.00109804
29.450000	0.00113725
29.400000	0.00117647
29.350000	0.00121569
29.250000	0.00129412
29.150000	0.00133333
29.050000	0.00137255
28.800000	0.00141176
28.750000	0.00145098
28.500000	0.0014902
28.400000	0.00152941
28.350000	0.00156863
28.150000	0.00160784
28.100000	0.00172549
28.000000	0.00176471
27.950000	0.00180392
27.800000	0.00184314
27.750000	0.00188235
27.700000	0.00192157
27.600000	0.002
27.550000	0.00203922
27.500000	0.00207843
27.450000	0.00211765
27.350000	0.00215686
27.300000	0.00223529
27.200000	0.00227451
27.000000	0.00231373
26.950000	0.00239216
26.900000	0.00243137
26.850000	0.00247059
26.800000	0.0025098
26.750000	0.00258824
26.700000	0.00262745
26.650000	0.00266667
26.600000	0.00270588
26.400000	0.00278431
26.300000	0.00282353
26.250000	0.00286275
26.200000	0.00290196
26.150000	0.00298039
26.000000	0.00301961
25.950000	0.00305882
25.900000	0.00313725
25.850000	0.00317647
25.650000	0.0032549
25.600000	0.00329412
25.550000	0.00333333
25.500000	0.00337255
25.450000	0.00341176
25.400000	0.0034902
25.300000	0.00352941
25.250000	0.00364706
25.150000	0.00372549
25.100000	0.00376471
24.950000	0.00380392
24.900000	0.00384314
24.850000	0.00388235
24.800000	0.00396078
24.750000	0.00403922
24.700000	0.00411765
24.600000	0.00415686
24.500000	0.00427451
24.450000	0.00435294
24.400000	0.00439216
24.350000	0.00443137
24.300000	0.0045098
24.200000	0.00458824
24.150000	0.00466667
24.100000	0.0047451
24.050000	0.00478431
24.000000	0.00486275
23.950000	0.00490196
23.900000	0.00498039
23.850000	0.00501961
23.800000	0.00509804
23.750000	0.00517647
23.650000	0.00521569
23.600000	0.0052549
23.550000	0.00533333
23.500000	0.00545098
23.450000	0.00552941
23.400000	0.00564706
23.350000	0.00572549
23.300000	0.00580392
23.250000	0.00588235
23.200000	0.006
23.150000	0.00607843
23.100000	0.00615686
23.050000	0.00631373
23.000000	0.00635294
22.900000	0.00643137
22.850000	0.00658824
22.800000	0.00662745
22.750000	0.00666667
22.700000	0.00670588
22.650000	0.00682353
22.600000	0.00686275
22.500000	0.00701961
22.450000	0.00705882
22.400000	0.00717647
22.350000	0.00733333
22.300000	0.00745098
22.250000	0.00760784
22.200000	0.00768627
22.150000	0.00780392
22.050000	0.00788235
22.000000	0.00796078
21.950000	0.00803922
21.900000	0.00811765
21.850000	0.00831373
21.750000	0.00847059
21.700000	0.00858824
21.650000	0.00870588
21.600000	0.00878431
21.550000	0.00886275
21.500000	0.00901961
21.450000	0.00905882
21.400000	0.00929412
21.350000	0.00941176
21.300000	0.0094902
21.250000	0.00960784
21.150000	0.00968627
21.100000	0.00988235
21.050000	0.00996078
21.000000	0.0100784
20.950000	0.0101569
20.900000	0.0103137
20.850000	0.0103529
20.800000	0.010549
20.750000	0.0106275
20.700000	0.0107451
20.650000	0.0107843
20.600000	0.011098
20.550000	0.0113725
20.500000	0.011451
20.450000	0.0117255
20.350000	0.0117647
20.300000	0.0118824
20.250000	0.0119216
20.200000	0.0121176
20.150000	0.0121961
20.100000	0.0123137
20.050000	0.0123529
20.000000	0.0124706
19.950000	0.0125098
19.850000	0.012549
19.800000	0.0127059
19.750000	0.0127843
19.700000	0.0128627
19.650000	0.0130588
19.600000	0.0131373
19.550000	0.0131765
19.500000	0.0132157
19.450000	0.0133725
19.400000	0.013451
19.350000	0.0135294
19.300000	0.0136863
19.250000	0.0137647
19.200000	0.0138824
19.150000	0.0139216
19.100000	0.0140392
19.050000	0.0140784
19.000000	0.0142745
18.950000	0.0144314
18.900000	0.0145098
18.850000	0.014549
18.800000	0.0146667
18.750000	0.0148627
18.700000	0.0149804
18.650000	0.015098
18.600000	0.0152941
18.550000	0.0153725
18.500000	0.0156863
18.450000	0.0158431
18.400000	0.0159216
18.350000	0.0161176
18.300000	0.0162745
18.250000	0.0163922
18.200000	0.016549
18.150000	0.0166275
18.100000	0.0167451
18.050000	0.0168627
18.000000	0.0170196
17.950000	0.0171373
17.900000	0.0174118
17.850000	0.0176078
17.800000	0.0178824
17.750000	0.0180784
17.700000	0.0182353
17.650000	0.0183922
17.600000	0.018549
17.550000	0.0186275
17.500000	0.0187843
17.450000	0.019098
17.400000	0.0192549
17.350000	0.0194118
17.300000	0.0197255
17.250000	0.0198431
17.200000	0.0201176
17.150000	0.0203137
17.100000	0.0204706
17.050000	0.020549
17.000000	0.0208627
16.950000	0.020902
16.900000	0.0211765
16.850000	0.0213333
16.800000	0.0216078
16.750000	0.0217255
16.700000	0.0218824
16.650000	0.0220784
16.600000	0.0223922
16.550000	0.022549
16.500000	0.0227451
16.450000	0.0230588
16.400000	0.0232941
16.350000	0.0234902
16.300000	0.0237255
16.250000	0.0238431
16.200000	0.0241176
16.150000	0.0243922
16.100000	0.0247059
16.050000	0.0249804
16.000000	0.0252157
15.950000	0.0255294
15.900000	0.0257647
15.850000	0.0259608
15.800000	0.0262745
15.750000	0.0265098
15.700000	0.0267059
15.650000	0.0267843
15.600000	0.0269804
15.550000	0.0272549
15.500000	0.0276863
15.450000	0.0279216
15.400000	0.0281569
15.350000	0.0284706
15.300000	0.0287451
15.250000	0.028902
15.200000	0.0291373
15.150000	0.0295294
15.100000	0.0297255
15.050000	0.0302745
15.000000	0.0307059
14.950000	0.0309804
14.900000	0.0312941
14.850000	0.0316863
14.800000	0.0318431
14.750000	0.0320784
14.700000	0.0324314
14.650000	0.0327451
14.600000	0.0328627
14.550000	0.0331373
14.500000	0.0334118
14.450000	0.0338431
14.400000	0.0341176
14.350000	0.0343922
14.300000	0.0348235
14.250000	0.0349804
14.200000	0.0352549
14.150000	0.0354118
14.100000	0.0359608
14.050000	0.0362745
14.000000	0.0366667
13.950000	0.0368627
13.900000	0.0371765
13.850000	0.0375686
13.800000	0.0379216
13.750000	0.0383529
13.700000	0.038549
13.650000	0.0388627
13.600000	0.0391373
13.550000	0.0395686
13.500000	0.0396863
13.450000	0.0400392
13.400000	0.0406275
13.350000	0.0408235
13.300000	0.0414902
13.250000	0.0421176
13.200000	0.0425098
13.150000	0.0428235
13.100000	0.0433333
13.050000	0.0437647
13.000000	0.0441569
12.950000	0.0446667
12.900000	0.0449412
12.850000	0.0454902
12.800000	0.0457647
12.750000	0.0461176
12.700000	0.0466275
12.650000	0.0469412
12.600000	0.0474902
12.550000	0.0477255
12.500000	0.0481569
12.450000	0.0486667
12.400000	0.0491373
12.350000	0.0494902
12.300000	0.0502353
12.250000	0.0505098
12.200000	0.0509804
12.150000	0.0514118
12.100000	0.0523529
12.050000	0.0528235
12.000000	0.0530588
11.950000	0.0534118
11.900000	0.0539216
11.850000	0.0545882
11.800000	0.0551765
11.750000	0.0557255
11.700000	0.0563529
11.650000	0.0571373
11.600000	0.0575686
11.550000	0.0583137
11.500000	0.0587843
11.450000	0.0593333
11.400000	0.0598039
11.350000	0.0601569
11.300000	0.0608235
11.250000	0.0614118
11.200000	0.0619608
11.150000	0.062549
11.100000	0.0631373
11.050000	0.0634118
11.000000	0.064
10.950000	0.064549
10.900000	0.0648627
10.850000	0.0654118
10.800000	0.0662353
10.750000	0.0669804
10.700000	0.0674118
10.650000	0.0678824
10.600000	0.0685098
10.550000	0.0690196
10.500000	0.0694902
10.450000	0.0705098
10.400000	0.0710196
10.350000	0.0716863
10.300000	0.0721176
10.250000	0.0725882
10.200000	0.0731765
10.150000	0.0738824
10.100000	0.0747843
10.050000	0.0755294
10.000000	0.0760392
9.950000	0.0766275
9.900000	0.077451
9.850000	0.0779608
9.800000	0.0786667
9.750000	0.0790196
9.700000	0.0796863
9.650000	0.0803137
9.600000	0.0811765
9.550000	0.0816863
9.500000	0.0823137
9.450000	0.0832549
9.400000	0.084
9.350000	0.084902
9.300000	0.0858039
9.250000	0.086549
9.200000	0.0876471
9.150000	0.0885098
9.100000	0.0891765
9.050000	0.0901176
9.000000	0.0913333
8.950000	0.0921569
8.900000	0.0931373
8.850000	0.094
8.800000	0.0947451
8.750000	0.095451
8.700000	0.0961569
8.650000	0.0972941
8.600000	0.0979608
8.550000	0.0987059
8.500000	0.0996471
8.450000	0.100745
8.400000	0.101647
8.350000	0.102549
8.300000	0.103333
8.250000	0.104392
8.200000	0.10549
8.150000	0.106784
8.100000	0.107765
8.050000	0.108745
8.000000	0.109804
7.950000	0.110627
7.900000	0.112
7.850000	0.113294
7.800000	0.114
7.750000	0.11498
7.700000	0.115451
7.650000	0.11651
7.600000	0.117686
7.550000	0.118941
7.500000	0.119686
7.450000	0.120392
7.400000	0.121137
7.350000	0.122196
7.300000	0.123255
7.250000	0.124314
7.200000	0.12549
7.150000	0.126667
7.100000	0.128
7.050000	0.12902
7.000000	0.130471
6.950000	0.131961
6.900000	0.133137
6.850000	0.134314
6.800000	0.135333
6.750000	0.136902
6.700000	0.138118
6.650000	0.139137
6.600000	0.140157
6.550000	0.141059
6.500000	0.142078
6.450000	0.143686
6.400000	0.14502
6.350000	0.146549
6.300000	0.148
6.250000	0.149137
6.200000	0.150118
6.150000	0.151647
6.100000	0.153176
6.050000	0.154314
6.000000	0.15549
5.950000	0.156471
5.900000	0.157765
5.850000	0.158627
5.800000	0.159922
5.750000	0.160941
5.700000	0.162275
5.650000	0.163686
5.600000	0.16502
5.550000	0.166784
5.500000	0.168078
5.450000	0.169529
5.400000	0.171059
5.350000	0.172353
5.300000	0.174
5.250000	0.175333
5.200000	0.176667
5.150000	0.177804
5.100000	0.178941
5.050000	0.180196
5.000000	0.181765
4.950000	0.18302
4.900000	0.184784
4.850000	0.186471
4.800000	0.188196
4.750000	0.189882
4.700000	0.191961
4.650000	0.193686
4.600000	0.195294
4.550000	0.197176
4.500000	0.199255
4.450000	0.201059
4.400000	0.202745
4.350000	0.204118
4.300000	0.206
4.250000	0.208196
4.200000	0.209804
4.150000	0.212
4.100000	0.213373
4.050000	0.215098
4.000000	0.217059
3.950000	0.218667
3.900000	0.220824
3.850000	0.222784
3.800000	0.224588
3.750000	0.226706
3.700000	0.228353
3.650000	0.230588
3.600000	0.232353
3.550000	0.234549
3.500000	0.236353
3.450000	0.238
3.400000	0.240118
3.350000	0.242549
3.300000	0.244431
3.250000	0.246392
3.200000	0.248275
3.150000	0.250118
3.100000	0.251922
3.050000	0.253686
3.000000	0.255922
2.950000	0.257961
2.900000	0.260235
2.850000	0.262863
2.800000	0.265255
2.750000	0.267922
2.700000	0.270314
2.650000	0.272392
2.600000	0.274471
2.550000	0.276431
2.500000	0.278863
2.450000	0.281216
2.400000	0.283569
2.350000	0.285922
2.300000	0.288667
2.250000	0.29102
2.200000	0.293686
2.150000	0.296
2.100000	0.299529
2.050000	0.301373
2.000000	0.303843
1.950000	0.305961
1.900000	0.308235
1.850000	0.310941
1.800000	0.313804
1.750000	0.316196
1.700000	0.319294
1.650000	0.322078
1.600000	0.325255
1.550000	0.327961
1.500000	0.330549
1.450000	0.333647
1.400000	0.336196
1.350000	0.339333
1.300000	0.341843
1.250000	0.344627
1.200000	0.347216
1.150000	0.35
1.100000	0.352
1.050000	0.354902
1.000000	0.358039
0.950000	0.361098
0.900000	0.364196
0.850000	0.366902
0.800000	0.369725
0.750000	0.373098
0.700000	0.376
0.650000	0.378863
0.600000	0.381922
0.550000	0.385529
0.500000	0.388471
0.450000	0.391529
0.400000	0.394353
0.350000	0.397725
0.300000	0.401176
0.250000	0.404706
0.200000	0.408
0.150000	0.411961
0.100000	0.415725
0.050000	0.420353
0.000000	0.423882
-0.050000	0.429059
-0.100000	0.432784
-0.150000	0.436549
-0.200000	0.440157
-0.250000	0.444549
-0.300000	0.448431
-0.350000	0.452353
-0.400000	0.456235
-0.450000	0.459882
-0.500000	0.464157
-0.550000	0.468471
-0.600000	0.473412
-0.650000	0.477647
-0.700000	0.482
-0.750000	0.48651
-0.800000	0.491412
-0.850000	0.495725
-0.900000	0.499725
-0.950000	0.504667
-1.000000	0.509451
-1.050000	0.513608
-1.100000	0.518078
-1.150000	0.523255
-1.200000	0.527804
-1.250000	0.532471
-1.300000	0.536784
-1.350000	0.541412
-1.400000	0.546078
-1.450000	0.550471
-1.500000	0.554471
-1.550000	0.55902
-1.600000	0.563804
-1.650000	0.567725
-1.700000	0.571686
-1.750000	0.575922
-1.800000	0.580784
-1.850000	0.584824
-1.900000	0.589176
-1.950000	0.592588
-2.000000	0.596706
-2.050000	0.600431
-2.100000	0.60451
-2.150000	0.609059
-2.200000	0.614157
-2.250000	0.619373
-2.300000	0.623804
-2.350000	0.627451
-2.400000	0.631216
-2.450000	0.635412
-2.500000	0.638863
-2.550000	0.643333
-2.600000	0.647529
-2.650000	0.651216
-2.700000	0.655137
-2.750000	0.659255
-2.800000	0.663333
-2.850000	0.667451
-2.900000	0.671098
-2.950000	0.675216
-3.000000	0.679686
-3.050000	0.68302
-3.100000	0.686941
-3.150000	0.690392
-3.200000	0.693922
-3.250000	0.697647
-3.300000	0.700549
-3.350000	0.704039
-3.400000	0.707843
-3.450000	0.711725
-3.500000	0.715961
-3.550000	0.718745
-3.600000	0.722471
-3.650000	0.726039
-3.700000	0.729647
-3.750000	0.733098
-3.800000	0.736392
-3.850000	0.739647
-3.900000	0.742824
-3.950000	0.746078
-4.000000	0.748784
-4.050000	0.751647
-4.100000	0.754863
-4.150000	0.757882
-4.200000	0.761412
-4.250000	0.764667
-4.300000	0.768353
-4.350000	0.772078
-4.400000	0.775137
-4.450000	0.778863
-4.500000	0.781412
-4.550000	0.783882
-4.600000	0.787176
-4.650000	0.789725
-4.700000	0.793059
-4.750000	0.796392
-4.800000	0.799412
-4.850000	0.802275
-4.900000	0.804824
-4.950000	0.80702
-5.000000	0.809294
-5.050000	0.812275
-5.100000	0.81498
-5.150000	0.817333
-5.200000	0.819647
-5.250000	0.822275
-5.300000	0.824902
-5.350000	0.827412
-5.400000	0.830196
-5.450000	0.832471
-5.500000	0.834471
-5.550000	0.837412
-5.600000	0.840039
-5.650000	0.842314
-5.700000	0.844745
-5.750000	0.846706
-5.800000	0.848627
-5.850000	0.851216
-5.900000	0.853176
-5.950000	0.855255
-6.000000	0.857647
-6.050000	0.859569
-6.100000	0.861569
-6.150000	0.863843
-6.200000	0.866353
-6.250000	0.868431
-6.300000	0.870471
-6.350000	0.872431
-6.400000	0.874471
-6.450000	0.876353
-6.500000	0.878196
-6.550000	0.880118
-6.600000	0.882039
-6.650000	0.883804
-6.700000	0.885725
-6.750000	0.887137
-6.800000	0.888784
-6.850000	0.890824
-6.900000	0.892275
-6.950000	0.894196
-7.000000	0.895373
-7.050000	0.897176
-7.100000	0.899451
-7.150000	0.90149
-7.200000	0.90302
-7.250000	0.904824
-7.300000	0.906196
-7.350000	0.907843
-7.400000	0.90949
-7.450000	0.91098
-7.500000	0.912196
-7.550000	0.913608
-7.600000	0.914902
-7.650000	0.916471
-7.700000	0.917569
-7.750000	0.91949
-7.800000	0.921098
-7.850000	0.92251
-7.900000	0.923843
-7.950000	0.925176
-8.000000	0.926549
-8.050000	0.927765
-8.100000	0.929216
-8.150000	0.930471
-8.200000	0.931686
-8.250000	0.932941
-8.300000	0.933961
-8.350000	0.935333
-8.400000	0.936235
-8.450000	0.937255
-8.500000	0.938314
-8.550000	0.939333
-8.600000	0.940275
-8.650000	0.941216
-8.700000	0.942196
-8.750000	0.943098
-8.800000	0.944471
-8.850000	0.945412
-8.900000	0.94651
-8.950000	0.947176
-9.000000	0.948157
-9.050000	0.949373
-9.100000	0.950235
-9.150000	0.95102
-9.200000	0.95149
-9.250000	0.952784
-9.300000	0.953647
-9.350000	0.954471
-9.400000	0.955725
-9.450000	0.956706
-9.500000	0.957608
-9.550000	0.958667
-9.600000	0.959216
-9.650000	0.960157
-9.700000	0.960863
-9.750000	0.961647
-9.800000	0.96251
-9.850000	0.963373
-9.900000	0.964
-9.950000	1
&
146.150000	1.30654e-30
146.100000	1.34321e-30
146.050000	1.38091e-30
146.000000	1.41968e-30
145.950000	1.45953e-30
145.900000	1.5005e-30
145.850000	1.54262e-30
145.800000	1.58592e-30
145.750000	1.63043e-30
145.700000	1.6762e-30
145.650000	1.72325e-30
145.600000	1.77162e-30
145.550000	1.82135e-30
145.500000	1.87247e-30
145.450000	1.92503e-30
145.400000	1.97907e-30
145.350000	2.03462e-30
145.300000	2.09173e-30
145.250000	2.15044e-30
145.200000	2.2108e-30
145.150000	2.27286e-30
145.100000	2.33665e-30
145.050000	2.40224e-30
145.000000	2.46967e-30
144.950000	2.53899e-30
144.900000	2.61025e-30
144.850000	2.68352e-30
144.800000	2.75884e-30
144.750000	2.83627e-30
144.700000	2.91588e-30
144.650000	2.99772e-30
144.600000	3.08186e-30
144.550000	3.16836e-30
144.500000	3.25729e-30
144.450000	3.34872e-30
144.400000	3.44271e-30
144.350000	3.53933e-30
144.300000	3.63867e-30
144.250000	3.7408e-30
144.200000	3.8458e-30
144.150000	3.95374e-30
144.100000	4.0647e-30
144.050000	4.17879e-30
144.000000	4.29607e-30
143.950000	4.41665e-30
143.900000	4.54061e-30
143.850000	4.66805e-30
143.800000	4.79906e-30
143.750000	4.93376e-30
143.700000	5.07223e-30
143.650000	5.21458e-30
143.600000	5.36094e-30
143.550000	5.5114e-30
143.500000	5.66608e-30
143.450000	5.8251e-30
143.400000	5.98859e-30
143.350000	6.15666e-30
143.300000	6.32945e-30
143.250000	6.50709e-30
143.200000	6.68971e-30
143.150000	6.87746e-30
143.100000	7.07047e-30
143.050000	7.26891e-30
143.000000	7.47291e-30
142.950000	7.68263e-30
142.900000	7.89825e-30
142.850000	8.11991e-30
142.800000	8.34779e-30
142.750000	8.58206e-30
142.700000	8.82291e-30
142.650000	9.07052e-30
142.600000	9.32508e-30
142.550000	9.58678e-30
142.500000	9.85582e-30
142.450000	1.01324e-29
142.400000	1.04168e-29
142.350000	1.07091e-29
142.300000	1.10096e-29
142.250000	1.13186e-29
142.200000	1.16362e-29
142.150000	1.19628e-29
142.100000	1.22985e-29
142.050000	1.26436e-29
142.000000	1.29985e-29
141.950000	1.33632e-29
141.900000	1.37383e-29
141.850000	1.41238e-29
141.800000	1.45201e-29
141.750000	1.49276e-29
141.700000	1.53465e-29
141.650000	1.57772e-29
141.600000	1.62199e-29
141.550000	1.66751e-29
141.500000	1.7143e-29
141.450000	1.76241e-29
141.400000	1.81187e-29
141.350000	1.86271e-29
141.300000	1.91498e-29
141.250000	1.96872e-29
141.200000	2.02396e-29
141.150000	2.08076e-29
141.100000	2.13915e-29
141.050000	2.19917e-29
141.000000	2.26089e-29
140.950000	2.32433e-29
140.900000	2.38955e-29
140.850000	2.4566e-29
140.800000	2.52554e-29
140.750000	2.59641e-29
140.700000	2.66926e-29
140.650000	2.74416e-29
140.600000	2.82117e-29
140.550000	2.90033e-29
140.500000	2.98171e-29
140.450000	3.06538e-29
140.400000	3.15139e-29
140.350000	3.23982e-29
140.300000	3.33073e-29
140.250000	3.42419e-29
140.200000	3.52027e-29
140.150000	3.61905e-29
140.100000	3.7206e-29
140.050000	3.82499e-29
140.000000	3.93232e-29
139.950000	4.04266e-29
139.900000	4.15609e-29
139.850000	4.27271e-29
139.800000	4.39259e-29
139.750000	4.51584e-29
139.700000	4.64255e-29
139.650000	4.77281e-29
139.600000	4.90673e-29
139.550000	5.04441e-29
139.500000	5.18594e-29
139.450000	5.33145e-29
139.400000	5.48104e-29
139.350000	5.63483e-29
139.300000	5.79293e-29
139.250000	5.95547e-29
139.200000	6.12256e-29
139.150000	6.29435e-29
139.100000	6.47095e-29
139.050000	6.65251e-29
139.000000	6.83916e-29
138.950000	7.03104e-29
138.900000	7.22831e-29
138.850000	7.43112e-29
138.800000	7.63961e-29
138.750000	7.85395e-29
138.700000	8.07431e-29
138.650000	8.30085e-29
138.600000	8.53374e-29
138.550000	8.77316e-29
138.500000	9.01931e-29
138.450000	9.27235e-29
138.400000	9.5325e-29
138.350000	9.79994e-29
138.300000	1.00749e-28
138.250000	1.03575e-28
138.200000	1.06481e-28
138.150000	1.09469e-28
138.100000	1.1254e-28
138.050000	1.15697e-28
138.000000	1.18943e-28
137.950000	1.2228e-28
137.900000	1.25711e-28
137.850000	1.29237e-28
137.800000	1.32863e-28
137.750000	1.36591e-28
137.700000	1.40423e-28
137.650000	1.44362e-28
137.600000	1.48412e-28
137.550000	1.52576e-28
137.500000	1.56856e-28
137.450000	1.61257e-28
137.400000	1.6578e-28
137.350000	1.70431e-28
137.300000	1.75213e-28
137.250000	1.80128e-28
137.200000	1.85181e-28
137.150000	1.90376e-28
137.100000	1.95717e-28
137.050000	2.01207e-28
137.000000	2.06852e-28
136.950000	2.12655e-28
136.900000	2.1862e-28
136.850000	2.24753e-28
136.800000	2.31058e-28
136.750000	2.3754e-28
136.700000	2.44203e-28
136.650000	2.51054e-28
136.600000	2.58097e-28
136.550000	2.65337e-28
136.500000	2.7278e-28
136.450000	2.80432e-28
136.400000	2.88299e-28
136.350000	2.96386e-28
136.300000	3.047e-28
136.250000	3.13247e-28
136.200000	3.22035e-28
136.150000	3.31068e-28
136.100000	3.40355e-28
136.050000	3.49902e-28
136.000000	3.59717e-28
135.950000	3.69808e-28
135.900000	3.80181e-28
135.850000	3.90846e-28
135.800000	4.01809e-28
135.750000	4.1308e-28
135.700000	4.24667e-28
135.650000	4.36579e-28
135.600000	4.48825e-28
135.550000	4.61415e-28
135.500000	4.74358e-28
135.450000	4.87663e-28
135.400000	5.01342e-28
135.350000	5.15405e-28
135.300000	5.29862e-28
135.250000	5.44724e-28
135.200000	5.60003e-28
135.150000	5.75711e-28
135.100000	5.91859e-28
135.050000	6.0846e-28
135.000000	6.25527e-28
134.950000	6.43072e-28
134.900000	6.6111e-28
134.850000	6.79653e-28
134.800000	6.98716e-28
134.750000	7.18314e-28
134.700000	7.38461e-28
134.650000	7.59174e-28
134.600000	7.80467e-28
134.550000	8.02358e-28
134.500000	8.24862e-28
134.450000	8.47998e-28
134.400000	8.71782e-28
134.350000	8.96234e-28
134.300000	9.21371e-28
134.250000	9.47213e-28
134.200000	9.73779e-28
134.150000	1.00109e-27
134.100000	1.02917e-27
134.050000	1.05803e-27
134.000000	1.08771e-27
133.950000	1.11821e-27
133.900000	1.14958e-27
133.850000	1.18182e-27
133.800000	1.21496e-27
133.750000	1.24904e-27
133.700000	1.28407e-27
133.650000	1.32008e-27
133.600000	1.35711e-27
133.550000	1.39517e-27
133.500000	1.4343e-27
133.450000	1.47452e-27
133.400000	1.51587e-27
133.350000	1.55839e-27
133.300000	1.60209e-27
133.250000	1.64702e-27
133.200000	1.69322e-27
133.150000	1.7407e-27
133.100000	1.78952e-27
133.050000	1.83971e-27
133.000000	1.8913e-27
132.950000	1.94434e-27
132.900000	1.99887e-27
132.850000	2.05492e-27
132.800000	2.11255e-27
132.750000	2.1718e-27
132.700000	2.2327e-27
132.650000	2.29532e-27
132.600000	2.35969e-27
132.550000	2.42586e-27
132.500000	2.49389e-27
132.450000	2.56383e-27
132.400000	2.63572e-27
132.350000	2.70964e-27
132.300000	2.78562e-27
132.250000	2.86374e-27
132.200000	2.94405e-27
132.150000	3.02661e-27
132.100000	3.11148e-27
132.050000	3.19873e-27
132.000000	3.28843e-27
131.950000	3.38065e-27
131.900000	3.47545e-27
131.850000	3.57291e-27
131.800000	3.6731e-27
131.750000	3.7761e-27
131.700000	3.88199e-27
131.650000	3.99084e-27
131.600000	4.10275e-27
131.550000	4.2178e-27
131.500000	4.33607e-27
131.450000	4.45766e-27
131.400000	4.58266e-27
131.350000	4.71116e-27
131.300000	4.84326e-27
131.250000	4.97907e-27
131.200000	5.11869e-27
131.150000	5.26222e-27
131.100000	5.40977e-27
131.050000	5.56146e-27
131.000000	5.7174e-27
130.950000	5.87772e-27
130.900000	6.04253e-27
130.850000	6.21196e-27
130.800000	6.38614e-27
130.750000	6.5652e-27
130.700000	6.74929e-27
130.650000	6.93853e-27
130.600000	7.13308e-27
130.550000	7.33309e-27
130.500000	7.5387e-27
130.450000	7.75008e-27
130.400000	7.96738e-27
130.350000	8.19077e-27
130.300000	8.42043e-27
130.250000	8.65652e-27
130.200000	8.89923e-27
130.150000	9.14875e-27
130.100000	9.40526e-27
130.050000	9.66896e-27
130.000000	9.94006e-27
129.950000	1.02188e-26
129.900000	1.05053e-26
129.850000	1.07998e-26
129.800000	1.11026e-26
129.750000	1.14139e-26
129.700000	1.17339e-26
129.650000	1.20629e-26
129.600000	1.24011e-26
129.550000	1.27488e-26
129.500000	1.31062e-26
129.450000	1.34736e-26
129.400000	1.38514e-26
129.350000	1.42397e-26
129.300000	1.4639e-26
129.250000	1.50494e-26
129.200000	1.54713e-26
129.150000	1.5905e-26
129.100000	1.6351e-26
129.050000	1.68094e-26
129.000000	1.72806e-26
128.950000	1.77651e-26
128.900000	1.82631e-26
128.850000	1.87751e-26
128.800000	1.93015e-26
128.750000	1.98426e-26
128.700000	2.03989e-26
128.650000	2.09707e-26
128.600000	2.15586e-26
128.550000	2.2163e-26
128.500000	2.27843e-26
128.450000	2.34231e-26
128.400000	2.40797e-26
128.350000	2.47548e-26
128.300000	2.54487e-26
128.250000	2.61621e-26
128.200000	2.68956e-26
128.150000	2.76495e-26
128.100000	2.84246e-26
128.050000	2.92214e-26
128.000000	3.00406e-26
127.950000	3.08827e-26
127.900000	3.17485e-26
127.850000	3.26384e-26
127.800000	3.35534e-26
127.750000	3.44939e-26
127.700000	3.54609e-26
127.650000	3.64549e-26
127.600000	3.74768e-26
127.550000	3.85274e-26
127.500000	3.96073e-26
127.450000	4.07176e-26
127.400000	4.1859e-26
127.350000	4.30323e-26
127.300000	4.42386e-26
127.250000	4.54786e-26
127.200000	4.67534e-26
127.150000	4.8064e-26
127.100000	4.94112e-26
127.050000	5.07962e-26
127.000000	5.22201e-26
126.950000	5.36838e-26
126.900000	5.51886e-26
126.850000	5.67355e-26
126.800000	5.83258e-26
126.750000	5.99607e-26
126.700000	6.16413e-26
126.650000	6.33691e-26
126.600000	6.51453e-26
126.550000	6.69713e-26
126.500000	6.88484e-26
126.450000	7.07782e-26
126.400000	7.2762e-26
126.350000	7.48014e-26
126.300000	7.6898e-26
126.250000	7.90533e-26
126.200000	8.12691e-26
126.150000	8.35469e-26
126.100000	8.58885e-26
126.050000	8.82958e-26
126.000000	9.07706e-26
125.950000	9.33146e-26
125.900000	9.593e-26
125.850000	9.86187e-26
125.800000	1.01383e-25
125.750000	1.04224e-25
125.700000	1.07145e-25
125.650000	1.10148e-25
125.600000	1.13235e-25
125.550000	1.16409e-25
125.500000	1.19671e-25
125.450000	1.23025e-25
125.400000	1.26473e-25
125.350000	1.30018e-25
125.300000	1.33662e-25
125.250000	1.37408e-25
125.200000	1.41259e-25
125.150000	1.45218e-25
125.100000	1.49287e-25
125.050000	1.53471e-25
125.000000	1.57772e-25
124.950000	1.62194e-25
124.900000	1.66739e-25
124.850000	1.71412e-25
124.800000	1.76216e-25
124.750000	1.81154e-25
124.700000	1.86231e-25
124.650000	1.9145e-25
124.600000	1.96815e-25
124.550000	2.02331e-25
124.500000	2.08001e-25
124.450000	2.1383e-25
124.400000	2.19822e-25
124.350000	2.25982e-25
124.300000	2.32315e-25
124.250000	2.38825e-25
124.200000	2.45518e-25
124.150000	2.52398e-25
124.100000	2.59471e-25
124.050000	2.66742e-25
124.000000	2.74217e-25
123.950000	2.81901e-25
123.900000	2.89801e-25
123.850000	2.97922e-25
123.800000	3.0627e-25
123.750000	3.14852e-25
123.700000	3.23675e-25
123.650000	3.32745e-25
123.600000	3.42069e-25
123.550000	3.51654e-25
123.500000	3.61508e-25
123.450000	3.71638e-25
123.400000	3.82051e-25
123.350000	3.92757e-25
123.300000	4.03762e-25
123.250000	4.15075e-25
123.200000	4.26706e-25
123.150000	4.38662e-25
123.100000	4.50954e-25
123.050000	4.6359e-25
123.000000	4.76579e-25
122.950000	4.89933e-25
122.900000	5.03661e-25
122.850000	5.17773e-25
122.800000	5.3228e-25
122.750000	5.47194e-25
122.700000	5.62526e-25
122.650000	5.78288e-25
122.600000	5.94491e-25
122.550000	6.11147e-25
122.500000	6.28271e-25
122.450000	6.45874e-25
122.400000	6.6397e-25
122.350000	6.82573e-25
122.300000	7.01697e-25
122.250000	7.21357e-25
122.200000	7.41568e-25
122.150000	7.62345e-25
122.100000	7.83704e-25
122.050000	8.05661e-25
122.000000	8.28233e-25
121.950000	8.51438e-25
121.900000	8.75293e-25
121.850000	8.99815e-25
121.800000	9.25025e-25
121.750000	9.50941e-25
121.700000	9.77583e-25
121.650000	1.00497e-24
121.600000	1.03313e-24
121.550000	1.06207e-24
121.500000	1.09182e-24
121.450000	1.12241e-24
121.400000	1.15386e-24
121.350000	1.18618e-24
121.300000	1.21941e-24
121.250000	1.25358e-24
121.200000	1.28869e-24
121.150000	1.3248e-24
121.100000	1.36191e-24
121.050000	1.40006e-24
121.000000	1.43928e-24
120.950000	1.4796e-24
120.900000	1.52105e-24
120.850000	1.56366e-24
120.800000	1.60747e-24
120.750000	1.6525e-24
120.700000	1.69879e-24
120.650000	1.74638e-24
120.600000	1.7953e-24
120.550000	1.84559e-24
120.500000	1.89729e-24
120.450000	1.95044e-24
120.400000	2.00508e-24
120.350000	2.06125e-24
120.300000	2.11899e-24
120.250000	2.17834e-24
120.200000	2.23936e-24
120.150000	2.30209e-24
120.100000	2.36658e-24
120.050000	2.43287e-24
120.000000	2.50102e-24
119.950000	2.57107e-24
119.900000	2.64309e-24
119.850000	2.71713e-24
119.800000	2.79323e-24
119.750000	2.87147e-24
119.700000	2.95191e-24
119.650000	3.03459e-24
119.600000	3.11959e-24
119.550000	3.20697e-24
119.500000	3.2968e-24
119.450000	3.38914e-24
119.400000	3.48407e-24
119.350000	3.58165e-24
119.300000	3.68197e-24
119.250000	3.7851e-24
119.200000	3.89112e-24
119.150000	4.0001e-24
119.100000	4.11214e-24
119.050000	4.22732e-24
119.000000	4.34572e-24
118.950000	4.46743e-24
118.900000	4.59256e-24
118.850000	4.72118e-24
118.800000	4.85341e-24
118.750000	4.98935e-24
118.700000	5.12908e-24
118.650000	5.27274e-24
118.600000	5.42041e-24
118.550000	5.57222e-24
118.500000	5.72828e-24
118.450000	5.88871e-24
118.400000	6.05363e-24
118.350000	6.22317e-24
118.300000	6.39746e-24
118.250000	6.57663e-24
118.200000	6.76081e-24
118.150000	6.95016e-24
118.100000	7.1448e-24
118.050000	7.34489e-24
118.000000	7.55059e-24
117.950000	7.76205e-24
117.900000	7.97942e-24
117.850000	8.20288e-24
117.800000	8.4326e-24
117.750000	8.66876e-24
117.700000	8.91152e-24
117.650000	9.16108e-24
117.600000	9.41763e-24
117.550000	9.68136e-24
117.500000	9.95247e-24
117.450000	1.02312e-23
117.400000	1.05177e-23
117.350000	1.08122e-23
117.300000	1.1115e-23
117.250000	1.14262e-23
117.200000	1.17462e-23
117.150000	1.20751e-23
117.100000	1.24133e-23
117.050000	1.27609e-23
117.000000	1.31182e-23
116.950000	1.34855e-23
116.900000	1.38632e-23
116.850000	1.42514e-23
116.800000	1.46504e-23
116.750000	1.50607e-23
116.700000	1.54824e-23
116.650000	1.59159e-23
116.600000	1.63616e-23
116.550000	1.68197e-23
116.500000	1.72907e-23
116.450000	1.77748e-23
116.400000	1.82725e-23
116.350000	1.87841e-23
116.300000	1.93101e-23
116.250000	1.98508e-23
116.200000	2.04066e-23
116.150000	2.0978e-23
116.100000	2.15653e-23
116.050000	2.21691e-23
116.000000	2.27899e-23
115.950000	2.3428e-23
115.900000	2.40839e-23
115.850000	2.47582e-23
115.800000	2.54514e-23
115.750000	2.6164e-23
115.700000	2.68965e-23
115.650000	2.76496e-23
115.600000	2.84237e-23
115.550000	2.92195e-23
115.500000	3.00376e-23
115.450000	3.08786e-23
115.400000	3.17431e-23
115.350000	3.26318e-23
115.300000	3.35454e-23
115.250000	3.44845e-23
115.200000	3.545e-23
115.150000	3.64424e-23
115.100000	3.74627e-23
115.050000	3.85115e-23
115.000000	3.95896e-23
114.950000	4.0698e-23
114.900000	4.18373e-23
114.850000	4.30086e-23
114.800000	4.42126e-23
114.750000	4.54504e-23
114.700000	4.67227e-23
114.650000	4.80307e-23
114.600000	4.93753e-23
114.550000	5.07575e-23
114.500000	5.21784e-23
114.450000	5.36391e-23
114.400000	5.51407e-23
114.350000	5.66843e-23
114.300000	5.82711e-23
114.250000	5.99023e-23
114.200000	6.15791e-23
114.150000	6.33029e-23
114.100000	6.50749e-23
114.050000	6.68966e-23
114.000000	6.87692e-23
113.950000	7.06942e-23
113.900000	7.2673e-23
113.850000	7.47073e-23
113.800000	7.67985e-23
113.750000	7.89482e-23
113.700000	8.11581e-23
113.650000	8.34298e-23
113.600000	8.57651e-23
113.550000	8.81657e-23
113.500000	9.06336e-23
113.450000	9.31705e-23
113.400000	9.57783e-23
113.350000	9.84592e-23
113.300000	1.01215e-22
113.250000	1.04048e-22
113.200000	1.0696e-22
113.150000	1.09954e-22
113.100000	1.13032e-22
113.050000	1.16195e-22
113.000000	1.19448e-22
112.950000	1.22791e-22
112.900000	1.26228e-22
112.850000	1.2976e-22
112.800000	1.33392e-22
112.750000	1.37126e-22
112.700000	1.40964e-22
112.650000	1.44909e-22
112.600000	1.48964e-22
112.550000	1.53134e-22
112.500000	1.57419e-22
112.450000	1.61825e-22
112.400000	1.66354e-22
112.350000	1.7101e-22
112.300000	1.75796e-22
112.250000	1.80716e-22
112.200000	1.85773e-22
112.150000	1.90972e-22
112.100000	1.96317e-22
112.050000	2.01811e-22
112.000000	2.07459e-22
111.950000	2.13265e-22
111.900000	2.19233e-22
111.850000	2.25368e-22
111.800000	2.31675e-22
111.750000	2.38158e-22
111.700000	2.44823e-22
111.650000	2.51674e-22
111.600000	2.58717e-22
111.550000	2.65957e-22
111.500000	2.734e-22
111.450000	2.8105e-22
111.400000	2.88915e-22
111.350000	2.97e-22
111.300000	3.05311e-22
111.250000	3.13854e-22
111.200000	3.22637e-22
111.150000	3.31665e-22
111.100000	3.40946e-22
111.050000	3.50486e-22
111.000000	3.60293e-22
110.950000	3.70375e-22
110.900000	3.80739e-22
110.850000	3.91392e-22
110.800000	4.02344e-22
110.750000	4.13602e-22
110.700000	4.25175e-22
110.650000	4.37072e-22
110.600000	4.49301e-22
110.550000	4.61873e-22
110.500000	4.74796e-22
110.450000	4.88081e-22
110.400000	5.01737e-22
110.350000	5.15776e-22
110.300000	5.30207e-22
110.250000	5.45042e-22
110.200000	5.60291e-22
110.150000	5.75968e-22
110.100000	5.92082e-22
110.050000	6.08648e-22
110.000000	6.25677e-22
109.950000	6.43182e-22
109.900000	6.61177e-22
109.850000	6.79675e-22
109.800000	6.98691e-22
109.750000	7.18239e-22
109.700000	7.38333e-22
109.650000	7.58989e-22
109.600000	7.80223e-22
109.550000	8.02051e-22
109.500000	8.2449e-22
109.450000	8.47556e-22
109.400000	8.71267e-22
109.350000	8.95642e-22
109.300000	9.20698e-22
109.250000	9.46455e-22
109.200000	9.72932e-22
109.150000	1.00015e-21
109.100000	1.02813e-21
109.050000	1.05689e-21
109.000000	1.08646e-21
108.950000	1.11685e-21
108.900000	1.14809e-21
108.850000	1.18021e-21
108.800000	1.21322e-21
108.750000	1.24716e-21
108.700000	1.28205e-21
108.650000	1.31791e-21
108.600000	1.35478e-21
108.550000	1.39268e-21
108.500000	1.43163e-21
108.450000	1.47168e-21
108.400000	1.51285e-21
108.350000	1.55516e-21
108.300000	1.59866e-21
108.250000	1.64338e-21
108.200000	1.68935e-21
108.150000	1.7366e-21
108.100000	1.78518e-21
108.050000	1.83511e-21
108.000000	1.88644e-21
107.950000	1.9392e-21
107.900000	1.99344e-21
107.850000	2.0492e-21
107.800000	2.10652e-21
107.750000	2.16543e-21
107.700000	2.226e-21
107.650000	2.28826e-21
107.600000	2.35226e-21
107.550000	2.41805e-21
107.500000	2.48568e-21
107.450000	2.5552e-21
107.400000	2.62667e-21
107.350000	2.70013e-21
107.300000	2.77565e-21
107.250000	2.85327e-21
107.200000	2.93307e-21
107.150000	3.0151e-21
107.100000	3.09943e-21
107.050000	3.18611e-21
107.000000	3.27521e-21
106.950000	3.36681e-21
106.900000	3.46097e-21
106.850000	3.55776e-21
106.800000	3.65725e-21
106.750000	3.75953e-21
106.700000	3.86467e-21
106.650000	3.97274e-21
106.600000	4.08384e-21
106.550000	4.19805e-21
106.500000	4.31544e-21
106.450000	4.43612e-21
106.400000	4.56018e-21
106.350000	4.6877e-21
106.300000	4.81878e-21
106.250000	4.95353e-21
106.200000	5.09205e-21
106.150000	5.23444e-21
106.100000	5.38081e-21
106.050000	5.53128e-21
106.000000	5.68595e-21
105.950000	5.84494e-21
105.900000	6.00838e-21
105.850000	6.17638e-21
105.800000	6.34908e-21
105.750000	6.52662e-21
105.700000	6.70911e-21
105.650000	6.8967e-21
105.600000	7.08954e-21
105.550000	7.28777e-21
105.500000	7.49154e-21
105.450000	7.70101e-21
105.400000	7.91633e-21
105.350000	8.13767e-21
105.300000	8.3652e-21
105.250000	8.59908e-21
105.200000	8.83951e-21
105.150000	9.08665e-21
105.100000	9.3407e-21
105.050000	9.60186e-21
105.000000	9.87031e-21
104.950000	1.01463e-20
104.900000	1.04299e-20
104.850000	1.07215e-20
104.800000	1.10213e-20
104.750000	1.13294e-20
104.700000	1.16461e-20
104.650000	1.19717e-20
104.600000	1.23064e-20
104.550000	1.26505e-20
104.500000	1.30041e-20
104.450000	1.33677e-20
104.400000	1.37414e-20
104.350000	1.41255e-20
104.300000	1.45204e-20
104.250000	1.49263e-20
104.200000	1.53436e-20
104.150000	1.57725e-20
104.100000	1.62135e-20
104.050000	1.66667e-20
104.000000	1.71326e-20
103.950000	1.76115e-20
103.900000	1.81038e-20
103.850000	1.86099e-20
103.800000	1.91301e-20
103.750000	1.96648e-20
103.700000	2.02145e-20
103.650000	2.07796e-20
103.600000	2.13604e-20
103.550000	2.19575e-20
103.500000	2.25712e-20
103.450000	2.32021e-20
103.400000	2.38507e-20
103.350000	2.45173e-20
103.300000	2.52026e-20
103.250000	2.59071e-20
103.200000	2.66312e-20
103.150000	2.73755e-20
103.100000	2.81407e-20
103.050000	2.89272e-20
103.000000	2.97357e-20
102.950000	3.05668e-20
102.900000	3.14211e-20
102.850000	3.22993e-20
102.800000	3.32021e-20
102.750000	3.413e-20
102.700000	3.50839e-20
102.650000	3.60644e-20
102.600000	3.70724e-20
102.550000	3.81084e-20
102.500000	3.91735e-20
102.450000	4.02683e-20
102.400000	4.13936e-20
102.350000	4.25505e-20
102.300000	4.37396e-20
102.250000	4.4962e-20
102.200000	4.62185e-20
102.150000	4.75101e-20
102.100000	4.88378e-20
102.050000	5.02026e-20
102.000000	5.16055e-20
101.950000	5.30476e-20
101.900000	5.453e-20
101.850000	5.60538e-20
101.800000	5.76202e-20
101.750000	5.92304e-20
101.700000	6.08855e-20
101.650000	6.25869e-20
101.600000	6.43357e-20
101.550000	6.61335e-20
101.500000	6.79814e-20
101.450000	6.9881e-20
101.400000	7.18337e-20
101.350000	7.38409e-20
101.300000	7.59041e-20
101.250000	7.8025e-20
101.200000	8.02051e-20
101.150000	8.24462e-20
101.100000	8.47498e-20
101.050000	8.71178e-20
101.000000	8.95519e-20
100.950000	9.2054e-20
100.900000	9.4626e-20
100.850000	9.72698e-20
100.800000	9.99875e-20
100.750000	1.02781e-19
100.700000	1.05653e-19
100.650000	1.08605e-19
100.600000	1.11639e-19
100.550000	1.14758e-19
100.500000	1.17964e-19
100.450000	1.2126e-19
100.400000	1.24647e-19
100.350000	1.2813e-19
100.300000	1.31709e-19
100.250000	1.35389e-19
100.200000	1.39171e-19
100.150000	1.43059e-19
100.100000	1.47056e-19
100.050000	1.51164e-19
100.000000	1.55387e-19
99.950000	1.59727e-19
99.900000	1.64189e-19
99.850000	1.68776e-19
99.800000	1.73491e-19
99.750000	1.78337e-19
99.700000	1.83319e-19
99.650000	1.8844e-19
99.600000	1.93703e-19
99.550000	1.99114e-19
99.500000	2.04676e-19
99.450000	2.10393e-19
99.400000	2.1627e-19
99.350000	2.22311e-19
99.300000	2.28521e-19
99.250000	2.34904e-19
99.200000	2.41465e-19
99.150000	2.4821e-19
99.100000	2.55143e-19
99.050000	2.62269e-19
99.000000	2.69594e-19
98.950000	2.77124e-19
98.900000	2.84864e-19
98.850000	2.92821e-19
98.800000	3.00999e-19
98.750000	3.09406e-19
98.700000	3.18047e-19
98.650000	3.2693e-19
98.600000	3.36061e-19
98.550000	3.45446e-19
98.500000	3.55094e-19
98.450000	3.65011e-19
98.400000	3.75205e-19
98.350000	3.85684e-19
98.300000	3.96455e-19
98.250000	4.07527e-19
98.200000	4.18907e-19
98.150000	4.30606e-19
98.100000	4.42631e-19
98.050000	4.54992e-19
98.000000	4.67698e-19
97.950000	4.80759e-19
97.900000	4.94184e-19
97.850000	5.07984e-19
97.800000	5.22169e-19
97.750000	5.36751e-19
97.700000	5.51739e-19
97.650000	5.67145e-19
97.600000	5.82982e-19
97.550000	5.99261e-19
97.500000	6.15994e-19
97.450000	6.33195e-19
97.400000	6.50875e-19
97.350000	6.69049e-19
97.300000	6.8773e-19
97.250000	7.06933e-19
97.200000	7.26671e-19
97.150000	7.46961e-19
97.100000	7.67817e-19
97.050000	7.89255e-19
97.000000	8.11291e-19
96.950000	8.33942e-19
96.900000	8.57226e-19
96.850000	8.81159e-19
96.800000	9.05761e-19
96.750000	9.31049e-19
96.700000	9.57043e-19
96.650000	9.83762e-19
96.600000	1.01123e-18
96.550000	1.03946e-18
96.500000	1.06848e-18
96.450000	1.09831e-18
96.400000	1.12897e-18
96.350000	1.16049e-18
96.300000	1.19288e-18
96.250000	1.22618e-18
96.200000	1.26041e-18
96.150000	1.2956e-18
96.100000	1.33177e-18
96.050000	1.36894e-18
96.000000	1.40716e-18
95.950000	1.44644e-18
95.900000	1.48681e-18
95.850000	1.52832e-18
95.800000	1.57098e-18
95.750000	1.61483e-18
95.700000	1.65991e-18
95.650000	1.70624e-18
95.600000	1.75387e-18
95.550000	1.80282e-18
95.500000	1.85314e-18
95.450000	1.90487e-18
95.400000	1.95803e-18
95.350000	2.01269e-18
95.300000	2.06886e-18
95.250000	2.12661e-18
95.200000	2.18596e-18
95.150000	2.24697e-18
95.100000	2.30968e-18
95.050000	2.37415e-18
95.000000	2.44041e-18
94.950000	2.50852e-18
94.900000	2.57853e-18
94.850000	2.65049e-18
94.800000	2.72446e-18
94.750000	2.8005e-18
94.700000	2.87865e-18
94.650000	2.95899e-18
94.600000	3.04156e-18
94.550000	3.12644e-18
94.500000	3.21369e-18
94.450000	3.30337e-18
94.400000	3.39556e-18
94.350000	3.49031e-18
94.300000	3.58771e-18
94.250000	3.68783e-18
94.200000	3.79074e-18
94.150000	3.89652e-18
94.100000	4.00524e-18
94.050000	4.11701e-18
94.000000	4.23189e-18
93.950000	4.34997e-18
93.900000	4.47135e-18
93.850000	4.59611e-18
93.800000	4.72435e-18
93.750000	4.85617e-18
93.700000	4.99167e-18
93.650000	5.13095e-18
93.600000	5.27411e-18
93.550000	5.42126e-18
93.500000	5.57252e-18
93.450000	5.72799e-18
93.400000	5.8878e-18
93.350000	6.05207e-18
93.300000	6.22092e-18
93.250000	6.39448e-18
93.200000	6.57288e-18
93.150000	6.75626e-18
93.100000	6.94474e-18
93.050000	7.13849e-18
93.000000	7.33764e-18
92.950000	7.54234e-18
92.900000	7.75275e-18
92.850000	7.96903e-18
92.800000	8.19133e-18
92.750000	8.41984e-18
92.700000	8.65472e-18
92.650000	8.89615e-18
92.600000	9.14431e-18
92.550000	9.39939e-18
92.500000	9.66158e-18
92.450000	9.93109e-18
92.400000	1.02081e-17
92.350000	1.04928e-17
92.300000	1.07855e-17
92.250000	1.10864e-17
92.200000	1.13956e-17
92.150000	1.17135e-17
92.100000	1.20402e-17
92.050000	1.2376e-17
92.000000	1.27212e-17
91.950000	1.3076e-17
91.900000	1.34407e-17
91.850000	1.38156e-17
91.800000	1.42009e-17
91.750000	1.45969e-17
91.700000	1.5004e-17
91.650000	1.54225e-17
91.600000	1.58526e-17
91.550000	1.62947e-17
91.500000	1.67492e-17
91.450000	1.72163e-17
91.400000	1.76964e-17
91.350000	1.81899e-17
91.300000	1.86972e-17
91.250000	1.92186e-17
91.200000	1.97545e-17
91.150000	2.03054e-17
91.100000	2.08716e-17
91.050000	2.14536e-17
91.000000	2.20519e-17
90.950000	2.26668e-17
90.900000	2.32989e-17
90.850000	2.39485e-17
90.800000	2.46163e-17
90.750000	2.53027e-17
90.700000	2.60082e-17
90.650000	2.67334e-17
90.600000	2.74788e-17
90.550000	2.8245e-17
90.500000	2.90325e-17
90.450000	2.9842e-17
90.400000	3.0674e-17
90.350000	3.15292e-17
90.300000	3.24083e-17
90.250000	3.33119e-17
90.200000	3.42406e-17
90.150000	3.51952e-17
90.100000	3.61764e-17
90.050000	3.7185e-17
90.000000	3.82217e-17
89.950000	3.92872e-17
89.900000	4.03825e-17
89.850000	4.15082e-17
89.800000	4.26654e-17
89.750000	4.38548e-17
89.700000	4.50773e-17
89.650000	4.63339e-17
89.600000	4.76255e-17
89.550000	4.89531e-17
89.500000	5.03177e-17
89.450000	5.17203e-17
89.400000	5.31619e-17
89.350000	5.46438e-17
89.300000	5.61669e-17
89.250000	5.77325e-17
89.200000	5.93417e-17
89.150000	6.09957e-17
89.100000	6.26958e-17
89.050000	6.44433e-17
89.000000	6.62395e-17
88.950000	6.80857e-17
88.900000	6.99833e-17
88.850000	7.19338e-17
88.800000	7.39386e-17
88.750000	7.59993e-17
88.700000	7.81174e-17
88.650000	8.02945e-17
88.600000	8.25322e-17
88.550000	8.48323e-17
88.500000	8.71965e-17
88.450000	8.96265e-17
88.400000	9.21241e-17
88.350000	9.46914e-17
88.300000	9.73302e-17
88.250000	1.00042e-16
88.200000	1.0283e-16
88.150000	1.05696e-16
88.100000	1.08641e-16
88.050000	1.11668e-16
88.000000	1.1478e-16
87.950000	1.17978e-16
87.900000	1.21266e-16
87.850000	1.24645e-16
87.800000	1.28118e-16
87.750000	1.31687e-16
87.700000	1.35356e-16
87.650000	1.39128e-16
87.600000	1.43004e-16
87.550000	1.46989e-16
87.500000	1.51084e-16
87.450000	1.55293e-16
87.400000	1.5962e-16
87.350000	1.64067e-16
87.300000	1.68638e-16
87.250000	1.73336e-16
87.200000	1.78165e-16
87.150000	1.83128e-16
87.100000	1.8823e-16
87.050000	1.93474e-16
87.000000	1.98863e-16
86.950000	2.04403e-16
86.900000	2.10097e-16
86.850000	2.1595e-16
86.800000	2.21965e-16
86.750000	2.28148e-16
86.700000	2.34503e-16
86.650000	2.41035e-16
86.600000	2.47749e-16
86.550000	2.5465e-16
86.500000	2.61743e-16
86.450000	2.69034e-16
86.400000	2.76527e-16
86.350000	2.84229e-16
86.300000	2.92146e-16
86.250000	3.00282e-16
86.200000	3.08646e-16
86.150000	3.17242e-16
86.100000	3.26077e-16
86.050000	3.35159e-16
86.000000	3.44493e-16
85.950000	3.54087e-16
85.900000	3.63948e-16
85.850000	3.74084e-16
85.800000	3.84501e-16
85.750000	3.95209e-16
85.700000	4.06215e-16
85.650000	4.17527e-16
85.600000	4.29154e-16
85.550000	4.41104e-16
85.500000	4.53387e-16
85.450000	4.66012e-16
85.400000	4.78989e-16
85.350000	4.92326e-16
85.300000	5.06035e-16
85.250000	5.20125e-16
85.200000	5.34607e-16
85.150000	5.49492e-16
85.100000	5.64792e-16
85.050000	5.80517e-16
85.000000	5.9668e-16
84.950000	6.13293e-16
84.900000	6.30368e-16
84.850000	6.47918e-16
84.800000	6.65956e-16
84.750000	6.84497e-16
84.700000	7.03553e-16
84.650000	7.2314e-16
84.600000	7.43271e-16
84.550000	7.63963e-16
84.500000	7.8523e-16
84.450000	8.07089e-16
84.400000	8.29557e-16
84.350000	8.52649e-16
84.300000	8.76384e-16
84.250000	9.00779e-16
84.200000	9.25853e-16
84.150000	9.51624e-16
84.100000	9.78113e-16
84.050000	1.00534e-15
84.000000	1.03332e-15
83.950000	1.06208e-15
83.900000	1.09164e-15
83.850000	1.12203e-15
83.800000	1.15326e-15
83.750000	1.18535e-15
83.700000	1.21834e-15
83.650000	1.25225e-15
83.600000	1.2871e-15
83.550000	1.32292e-15
83.500000	1.35974e-15
83.450000	1.39758e-15
83.400000	1.43648e-15
83.350000	1.47645e-15
83.300000	1.51754e-15
83.250000	1.55977e-15
83.200000	1.60317e-15
83.150000	1.64778e-15
83.100000	1.69364e-15
83.050000	1.74076e-15
83.000000	1.7892e-15
82.950000	1.83899e-15
82.900000	1.89016e-15
82.850000	1.94275e-15
82.800000	1.9968e-15
82.750000	2.05236e-15
82.700000	2.10946e-15
82.650000	2.16816e-15
82.600000	2.22848e-15
82.550000	2.29048e-15
82.500000	2.3542e-15
82.450000	2.4197e-15
82.400000	2.48702e-15
82.350000	2.55621e-15
82.300000	2.62732e-15
82.250000	2.70041e-15
82.200000	2.77553e-15
82.150000	2.85274e-15
82.100000	2.9321e-15
82.050000	3.01366e-15
82.000000	3.09749e-15
81.950000	3.18365e-15
81.900000	3.27221e-15
81.850000	3.36323e-15
81.800000	3.45678e-15
81.750000	3.55293e-15
81.700000	3.65175e-15
81.650000	3.75332e-15
81.600000	3.85771e-15
81.550000	3.96501e-15
81.500000	4.07528e-15
81.450000	4.18862e-15
81.400000	4.30512e-15
81.350000	4.42485e-15
81.300000	4.5479e-15
81.250000	4.67438e-15
81.200000	4.80437e-15
81.150000	4.93798e-15
81.100000	5.0753e-15
81.050000	5.21644e-15
81.000000	5.36149e-15
80.950000	5.51058e-15
80.900000	5.66382e-15
80.850000	5.82131e-15
80.800000	5.98317e-15
80.750000	6.14954e-15
80.700000	6.32053e-15
80.650000	6.49627e-15
80.600000	6.67689e-15
80.550000	6.86253e-15
80.500000	7.05333e-15
80.450000	7.24943e-15
80.400000	7.45099e-15
80.350000	7.65814e-15
80.300000	7.87104e-15
80.250000	8.08986e-15
80.200000	8.31476e-15
80.150000	8.54591e-15
80.100000	8.78348e-15
80.050000	9.02766e-15
80.000000	9.27861e-15
79.950000	9.53654e-15
79.900000	9.80163e-15
79.850000	1.00741e-14
79.800000	1.03541e-14
79.750000	1.06419e-14
79.700000	1.09377e-14
79.650000	1.12417e-14
79.600000	1.15542e-14
79.550000	1.18753e-14
79.500000	1.22054e-14
79.450000	1.25446e-14
79.400000	1.28932e-14
79.350000	1.32516e-14
79.300000	1.36199e-14
79.250000	1.39984e-14
79.200000	1.43874e-14
79.150000	1.47872e-14
79.100000	1.51981e-14
79.050000	1.56205e-14
79.000000	1.60546e-14
78.950000	1.65007e-14
78.900000	1.69592e-14
78.850000	1.74304e-14
78.800000	1.79148e-14
78.750000	1.84125e-14
78.700000	1.89241e-14
78.650000	1.945e-14
78.600000	1.99904e-14
78.550000	2.05458e-14
78.500000	2.11166e-14
78.450000	2.17033e-14
78.400000	2.23063e-14
78.350000	2.2926e-14
78.300000	2.35629e-14
78.250000	2.42175e-14
78.200000	2.48902e-14
78.150000	2.55817e-14
78.100000	2.62923e-14
78.050000	2.70227e-14
78.000000	2.77733e-14
77.950000	2.85448e-14
77.900000	2.93377e-14
77.850000	3.01526e-14
77.800000	3.09901e-14
77.750000	3.18509e-14
77.700000	3.27356e-14
77.650000	3.36448e-14
77.600000	3.45792e-14
77.550000	3.55396e-14
77.500000	3.65267e-14
77.450000	3.75411e-14
77.400000	3.85837e-14
77.350000	3.96552e-14
77.300000	4.07565e-14
77.250000	4.18883e-14
77.200000	4.30515e-14
77.150000	4.4247e-14
77.100000	4.54757e-14
77.050000	4.67385e-14
77.000000	4.80363e-14
76.950000	4.93701e-14
76.900000	5.07409e-14
76.850000	5.21498e-14
76.800000	5.35977e-14
76.750000	5.50859e-14
76.700000	5.66153e-14
76.650000	5.81871e-14
76.600000	5.98026e-14
76.550000	6.14628e-14
76.500000	6.31692e-14
76.450000	6.49228e-14
76.400000	6.67251e-14
76.350000	6.85775e-14
76.300000	7.04811e-14
76.250000	7.24376e-14
76.200000	7.44484e-14
76.150000	7.65149e-14
76.100000	7.86388e-14
76.050000	8.08216e-14
76.000000	8.30649e-14
75.950000	8.53704e-14
75.900000	8.77399e-14
75.850000	9.0175e-14
75.800000	9.26778e-14
75.750000	9.52499e-14
75.700000	9.78933e-14
75.650000	1.0061e-13
75.600000	1.03402e-13
75.550000	1.06272e-13
75.500000	1.09221e-13
75.450000	1.12252e-13
75.400000	1.15367e-13
75.350000	1.18568e-13
75.300000	1.21858e-13
75.250000	1.25239e-13
75.200000	1.28714e-13
75.150000	1.32286e-13
75.100000	1.35956e-13
75.050000	1.39728e-13
75.000000	1.43605e-13
74.950000	1.47589e-13
74.900000	1.51683e-13
74.850000	1.55892e-13
74.800000	1.60216e-13
74.750000	1.64661e-13
74.700000	1.69229e-13
74.650000	1.73923e-13
74.600000	1.78748e-13
74.550000	1.83706e-13
74.500000	1.88802e-13
74.450000	1.94039e-13
74.400000	1.99421e-13
74.350000	2.04952e-13
74.300000	2.10637e-13
74.250000	2.16479e-13
74.200000	2.22483e-13
74.150000	2.28653e-13
74.100000	2.34995e-13
74.050000	2.41512e-13
74.000000	2.48209e-13
73.950000	2.55093e-13
73.900000	2.62167e-13
73.850000	2.69437e-13
73.800000	2.76908e-13
73.750000	2.84586e-13
73.700000	2.92478e-13
73.650000	3.00587e-13
73.600000	3.08922e-13
73.550000	3.17487e-13
73.500000	3.2629e-13
73.450000	3.35336e-13
73.400000	3.44633e-13
73.350000	3.54188e-13
73.300000	3.64007e-13
73.250000	3.74099e-13
73.200000	3.84469e-13
73.150000	3.95127e-13
73.100000	4.06081e-13
73.050000	4.17337e-13
73.000000	4.28906e-13
72.950000	4.40794e-13
72.900000	4.53012e-13
72.850000	4.65569e-13
72.800000	4.78473e-13
72.750000	4.91734e-13
72.700000	5.05363e-13
72.650000	5.19369e-13
72.600000	5.33763e-13
72.550000	5.48555e-13
72.500000	5.63757e-13
72.450000	5.7938e-13
72.400000	5.95435e-13
72.350000	6.11935e-13
72.300000	6.28892e-13
72.250000	6.46318e-13
72.200000	6.64227e-13
72.150000	6.82631e-13
72.100000	7.01545e-13
72.050000	7.20983e-13
72.000000	7.40958e-13
71.950000	7.61486e-13
71.900000	7.82583e-13
71.850000	8.04264e-13
71.800000	8.26544e-13
71.750000	8.49442e-13
71.700000	8.72973e-13
71.650000	8.97155e-13
71.600000	9.22007e-13
71.550000	9.47546e-13
71.500000	9.73792e-13
71.450000	1.00076e-12
71.400000	1.02848e-12
71.350000	1.05697e-12
71.300000	1.08624e-12
71.250000	1.11633e-12
71.200000	1.14724e-12
71.150000	1.17901e-12
71.100000	1.21167e-12
71.050000	1.24522e-12
71.000000	1.2797e-12
70.950000	1.31514e-12
70.900000	1.35155e-12
70.850000	1.38898e-12
70.800000	1.42744e-12
70.750000	1.46696e-12
70.700000	1.50758e-12
70.650000	1.54932e-12
70.600000	1.59221e-12
70.550000	1.63629e-12
70.500000	1.68159e-12
70.450000	1.72814e-12
70.400000	1.77598e-12
70.350000	1.82515e-12
70.300000	1.87567e-12
70.250000	1.92759e-12
70.200000	1.98095e-12
70.150000	2.03578e-12
70.100000	2.09212e-12
70.050000	2.15003e-12
70.000000	2.20953e-12
69.950000	2.27069e-12
69.900000	2.33353e-12
69.850000	2.39811e-12
69.800000	2.46447e-12
69.750000	2.53267e-12
69.700000	2.60276e-12
69.650000	2.67478e-12
69.600000	2.74879e-12
69.550000	2.82485e-12
69.500000	2.90301e-12
69.450000	2.98333e-12
69.400000	3.06588e-12
69.350000	3.1507e-12
69.300000	3.23787e-12
69.250000	3.32744e-12
69.200000	3.41949e-12
69.150000	3.51409e-12
69.100000	3.6113e-12
69.050000	3.7112e-12
69.000000	3.81385e-12
68.950000	3.91934e-12
68.900000	4.02775e-12
68.850000	4.13916e-12
68.800000	4.25364e-12
68.750000	4.37128e-12
68.700000	4.49217e-12
68.650000	4.61641e-12
68.600000	4.74407e-12
68.550000	4.87526e-12
68.500000	5.01008e-12
68.450000	5.14862e-12
68.400000	5.29099e-12
68.350000	5.43729e-12
68.300000	5.58763e-12
68.250000	5.74212e-12
68.200000	5.90088e-12
68.150000	6.06402e-12
68.100000	6.23167e-12
68.050000	6.40395e-12
68.000000	6.58098e-12
67.950000	6.7629e-12
67.900000	6.94985e-12
67.850000	7.14196e-12
67.800000	7.33937e-12
67.750000	7.54224e-12
67.700000	7.7507e-12
67.650000	7.96492e-12
67.600000	8.18505e-12
67.550000	8.41126e-12
67.500000	8.64372e-12
67.450000	8.88259e-12
67.400000	9.12805e-12
67.350000	9.38029e-12
67.300000	9.6395e-12
67.250000	9.90585e-12
67.200000	1.01796e-11
67.150000	1.04608e-11
67.100000	1.07498e-11
67.050000	1.10468e-11
67.000000	1.1352e-11
66.950000	1.16657e-11
66.900000	1.19879e-11
66.850000	1.23191e-11
66.800000	1.26594e-11
66.750000	1.30091e-11
66.700000	1.33684e-11
66.650000	1.37376e-11
66.600000	1.41171e-11
66.550000	1.4507e-11
66.500000	1.49076e-11
66.450000	1.53194e-11
66.400000	1.57424e-11
66.350000	1.61771e-11
66.300000	1.66239e-11
66.250000	1.70829e-11
66.200000	1.75546e-11
66.150000	1.80393e-11
66.100000	1.85374e-11
66.050000	1.90492e-11
66.000000	1.95752e-11
65.950000	2.01156e-11
65.900000	2.06709e-11
65.850000	2.12416e-11
65.800000	2.18279e-11
65.750000	2.24305e-11
65.700000	2.30496e-11
65.650000	2.36858e-11
65.600000	2.43396e-11
65.550000	2.50114e-11
65.500000	2.57017e-11
65.450000	2.6411e-11
65.400000	2.71399e-11
65.350000	2.78888e-11
65.300000	2.86584e-11
65.250000	2.94492e-11
65.200000	3.02618e-11
65.150000	3.10968e-11
65.100000	3.19548e-11
65.050000	3.28365e-11
65.000000	3.37424e-11
64.950000	3.46733e-11
64.900000	3.56298e-11
64.850000	3.66127e-11
64.800000	3.76227e-11
64.750000	3.86605e-11
64.700000	3.97269e-11
64.650000	4.08226e-11
64.600000	4.19486e-11
64.550000	4.31055e-11
64.500000	4.42943e-11
64.450000	4.55159e-11
64.400000	4.67711e-11
64.350000	4.80608e-11
64.300000	4.93861e-11
64.250000	5.07479e-11
64.200000	5.21471e-11
64.150000	5.35849e-11
64.100000	5.50623e-11
64.050000	5.65804e-11
64.000000	5.81402e-11
63.950000	5.9743e-11
63.900000	6.13899e-11
63.850000	6.30821e-11
63.800000	6.48209e-11
63.750000	6.66076e-11
63.700000	6.84435e-11
63.650000	7.03298e-11
63.600000	7.22681e-11
63.550000	7.42598e-11
63.500000	7.63062e-11
63.450000	7.84089e-11
63.400000	8.05696e-11
63.350000	8.27896e-11
63.300000	8.50707e-11
63.250000	8.74146e-11
63.200000	8.9823e-11
63.150000	9.22976e-11
63.100000	9.48403e-11
63.050000	9.74529e-11
63.000000	1.00137e-10
62.950000	1.02896e-10
62.900000	1.0573e-10
62.850000	1.08642e-10
62.800000	1.11634e-10
62.750000	1.14709e-10
62.700000	1.17868e-10
62.650000	1.21114e-10
62.600000	1.24449e-10
62.550000	1.27876e-10
62.500000	1.31397e-10
62.450000	1.35015e-10
62.400000	1.38732e-10
62.350000	1.42552e-10
62.300000	1.46476e-10
62.250000	1.50508e-10
62.200000	1.54652e-10
62.150000	1.58909e-10
62.100000	1.63283e-10
62.050000	1.67777e-10
62.000000	1.72395e-10
61.950000	1.77139e-10
61.900000	1.82014e-10
61.850000	1.87023e-10
61.800000	1.9217e-10
61.750000	1.97458e-10
61.700000	2.02891e-10
61.650000	2.08474e-10
61.600000	2.14209e-10
61.550000	2.20103e-10
61.500000	2.26158e-10
61.450000	2.3238e-10
61.400000	2.38772e-10
61.350000	2.4534e-10
61.300000	2.52088e-10
61.250000	2.59022e-10
61.200000	2.66146e-10
61.150000	2.73465e-10
61.100000	2.80986e-10
61.050000	2.88713e-10
61.000000	2.96652e-10
60.950000	3.04809e-10
60.900000	3.1319e-10
60.850000	3.21801e-10
60.800000	3.30648e-10
60.750000	3.39738e-10
60.700000	3.49078e-10
60.650000	3.58673e-10
60.600000	3.68533e-10
60.550000	3.78662e-10
60.500000	3.8907e-10
60.450000	3.99763e-10
60.400000	4.10749e-10
60.350000	4.22037e-10
60.300000	4.33634e-10
60.250000	4.4555e-10
60.200000	4.57792e-10
60.150000	4.70371e-10
60.100000	4.83294e-10
60.050000	4.96571e-10
60.000000	5.10213e-10
59.950000	5.24228e-10
59.900000	5.38628e-10
59.850000	5.53423e-10
59.800000	5.68623e-10
59.750000	5.8424e-10
59.700000	6.00285e-10
59.650000	6.1677e-10
59.600000	6.33706e-10
59.550000	6.51107e-10
59.500000	6.68985e-10
59.450000	6.87353e-10
59.400000	7.06224e-10
59.350000	7.25612e-10
59.300000	7.45531e-10
59.250000	7.65996e-10
59.200000	7.87021e-10
59.150000	8.08623e-10
59.100000	8.30816e-10
59.050000	8.53618e-10
59.000000	8.77043e-10
58.950000	9.01111e-10
58.900000	9.25837e-10
58.850000	9.5124e-10
58.800000	9.77339e-10
58.750000	1.00415e-09
58.700000	1.0317e-09
58.650000	1.06e-09
58.600000	1.08908e-09
58.550000	1.11895e-09
58.500000	1.14964e-09
58.450000	1.18117e-09
58.400000	1.21357e-09
58.350000	1.24685e-09
58.300000	1.28104e-09
58.250000	1.31616e-09
58.200000	1.35225e-09
58.150000	1.38932e-09
58.100000	1.42741e-09
58.050000	1.46654e-09
58.000000	1.50674e-09
57.950000	1.54804e-09
57.900000	1.59048e-09
57.850000	1.63407e-09
57.800000	1.67885e-09
57.750000	1.72486e-09
57.700000	1.77212e-09
57.650000	1.82068e-09
57.600000	1.87056e-09
57.550000	1.92181e-09
57.500000	1.97446e-09
57.450000	2.02855e-09
57.400000	2.08412e-09
57.350000	2.1412e-09
57.300000	2.19985e-09
57.250000	2.2601e-09
57.200000	2.32199e-09
57.150000	2.38558e-09
57.100000	2.4509e-09
57.050000	2.51801e-09
57.000000	2.58695e-09
56.950000	2.65777e-09
56.900000	2.73053e-09
56.850000	2.80527e-09
56.800000	2.88206e-09
56.750000	2.96094e-09
56.700000	3.04198e-09
56.650000	3.12523e-09
56.600000	3.21075e-09
56.550000	3.29861e-09
56.500000	3.38886e-09
56.450000	3.48158e-09
56.400000	3.57683e-09
56.350000	3.67468e-09
56.300000	3.77519e-09
56.250000	3.87845e-09
56.200000	3.98453e-09
56.150000	4.0935e-09
56.100000	4.20545e-09
56.050000	4.32045e-09
56.000000	4.43858e-09
55.950000	4.55994e-09
55.900000	4.6846e-09
55.850000	4.81267e-09
55.800000	4.94423e-09
55.750000	5.07937e-09
55.700000	5.2182e-09
55.650000	5.36081e-09
55.600000	5.50731e-09
55.550000	5.65781e-09
55.500000	5.8124e-09
55.450000	5.97121e-09
55.400000	6.13434e-09
55.350000	6.30192e-09
55.300000	6.47407e-09
55.250000	6.6509e-09
55.200000	6.83256e-09
55.150000	7.01916e-09
55.100000	7.21084e-09
55.050000	7.40774e-09
55.000000	7.61e-09
54.950000	7.81777e-09
54.900000	8.0312e-09
54.850000	8.25044e-09
54.800000	8.47565e-09
54.750000	8.70698e-09
54.700000	8.94461e-09
54.650000	9.18871e-09
54.600000	9.43945e-09
54.550000	9.69702e-09
54.500000	9.96159e-09
54.450000	1.02334e-08
54.400000	1.05125e-08
54.350000	1.07993e-08
54.300000	1.10938e-08
54.250000	1.13964e-08
54.200000	1.17072e-08
54.150000	1.20264e-08
54.100000	1.23543e-08
54.050000	1.26912e-08
54.000000	1.30372e-08
53.950000	1.33926e-08
53.900000	1.37576e-08
53.850000	1.41326e-08
53.800000	1.45177e-08
53.750000	1.49134e-08
53.700000	1.53197e-08
53.650000	1.57371e-08
53.600000	1.61659e-08
53.550000	1.66063e-08
53.500000	1.70586e-08
53.450000	1.75233e-08
53.400000	1.80005e-08
53.350000	1.84907e-08
53.300000	1.89942e-08
53.250000	1.95114e-08
53.200000	2.00426e-08
53.150000	2.05882e-08
53.100000	2.11487e-08
53.050000	2.17243e-08
53.000000	2.23156e-08
52.950000	2.29228e-08
52.900000	2.35466e-08
52.850000	2.41873e-08
52.800000	2.48453e-08
52.750000	2.55212e-08
52.700000	2.62154e-08
52.650000	2.69285e-08
52.600000	2.76608e-08
52.550000	2.8413e-08
52.500000	2.91856e-08
52.450000	2.99792e-08
52.400000	3.07942e-08
52.350000	3.16313e-08
52.300000	3.24911e-08
52.250000	3.33742e-08
52.200000	3.42811e-08
52.150000	3.52127e-08
52.100000	3.61694e-08
52.050000	3.71521e-08
52.000000	3.81614e-08
51.950000	3.9198e-08
51.900000	4.02626e-08
51.850000	4.1356e-08
51.800000	4.24791e-08
51.750000	4.36325e-08
51.700000	4.48171e-08
51.650000	4.60337e-08
51.600000	4.72833e-08
51.550000	4.85666e-08
51.500000	4.98846e-08
51.450000	5.12383e-08
51.400000	5.26285e-08
51.350000	5.40564e-08
51.300000	5.55228e-08
51.250000	5.70288e-08
51.200000	5.85755e-08
51.150000	6.0164e-08
51.100000	6.17955e-08
51.050000	6.34709e-08
51.000000	6.51916e-08
50.950000	6.69588e-08
50.900000	6.87737e-08
50.850000	7.06375e-08
50.800000	7.25517e-08
50.750000	7.45175e-08
50.700000	7.65364e-08
50.650000	7.86097e-08
50.600000	8.0739e-08
50.550000	8.29257e-08
50.500000	8.51713e-08
50.450000	8.74775e-08
50.400000	8.98459e-08
50.350000	9.22781e-08
50.300000	9.47759e-08
50.250000	9.7341e-08
50.200000	9.99752e-08
50.150000	1.0268e-07
50.100000	1.05458e-07
50.050000	1.08311e-07
50.000000	1.11241e-07
49.950000	1.1425e-07
49.900000	1.17339e-07
49.850000	1.20512e-07
49.800000	1.2377e-07
49.750000	1.27116e-07
49.700000	1.30552e-07
49.650000	1.3408e-07
49.600000	1.37703e-07
49.550000	1.41424e-07
49.500000	1.45244e-07
49.450000	1.49168e-07
49.400000	1.53196e-07
49.350000	1.57334e-07
49.300000	1.61582e-07
49.250000	1.65944e-07
49.200000	1.70424e-07
49.150000	1.75024e-07
49.100000	1.79747e-07
49.050000	1.84598e-07
49.000000	1.89578e-07
48.950000	1.94693e-07
48.900000	1.99944e-07
48.850000	2.05336e-07
48.800000	2.10874e-07
48.750000	2.16559e-07
48.700000	2.22397e-07
48.650000	2.28392e-07
48.600000	2.34547e-07
48.550000	2.40868e-07
48.500000	2.47358e-07
48.450000	2.54021e-07
48.400000	2.60864e-07
48.350000	2.67889e-07
48.300000	2.75103e-07
48.250000	2.8251e-07
48.200000	2.90115e-07
48.150000	2.97924e-07
48.100000	3.05941e-07
48.050000	3.14174e-07
48.000000	3.22626e-07
47.950000	3.31305e-07
47.900000	3.40216e-07
47.850000	3.49365e-07
47.800000	3.58759e-07
47.750000	3.68403e-07
47.700000	3.78306e-07
47.650000	3.88473e-07
47.600000	3.98911e-07
47.550000	4.09629e-07
47.500000	4.20633e-07
47.450000	4.3193e-07
47.400000	4.43529e-07
47.350000	4.55437e-07
47.300000	4.67664e-07
47.250000	4.80216e-07
47.200000	4.93103e-07
47.150000	5.06334e-07
47.100000	5.19918e-07
47.050000	5.33863e-07
47.000000	5.4818e-07
46.950000	5.62879e-07
46.900000	5.77969e-07
46.850000	5.93461e-07
46.800000	6.09366e-07
46.750000	6.25694e-07
46.700000	6.42456e-07
46.650000	6.59665e-07
46.600000	6.77331e-07
46.550000	6.95467e-07
46.500000	7.14085e-07
46.450000	7.33198e-07
46.400000	7.5282e-07
46.350000	7.72962e-07
46.300000	7.9364e-07
46.250000	8.14867e-07
46.200000	8.36657e-07
46.150000	8.59026e-07
46.100000	8.81988e-07
46.050000	9.0556e-07
46.000000	9.29757e-07
45.950000	9.54596e-07
45.900000	9.80093e-07
45.850000	1.00627e-06
45.800000	1.03313e-06
45.750000	1.06071e-06
45.700000	1.08902e-06
45.650000	1.11808e-06
45.600000	1.14791e-06
45.550000	1.17852e-06
45.500000	1.20995e-06
45.450000	1.24221e-06
45.400000	1.27532e-06
45.350000	1.30931e-06
45.300000	1.34419e-06
45.250000	1.38e-06
45.200000	1.41675e-06
45.150000	1.45448e-06
45.100000	1.49319e-06
45.050000	1.53294e-06
45.000000	1.57372e-06
44.950000	1.61559e-06
44.900000	1.65856e-06
44.850000	1.70266e-06
44.800000	1.74793e-06
44.750000	1.79438e-06
44.700000	1.84206e-06
44.650000	1.891e-06
44.600000	1.94122e-06
44.550000	1.99277e-06
44.500000	2.04567e-06
44.450000	2.09996e-06
44.400000	2.15568e-06
44.350000	2.21286e-06
44.300000	2.27155e-06
44.250000	2.33178e-06
44.200000	2.39358e-06
44.150000	2.45701e-06
44.100000	2.52211e-06
44.050000	2.58891e-06
44.000000	2.65746e-06
43.950000	2.72781e-06
43.900000	2.80001e-06
43.850000	2.87409e-06
43.800000	2.95011e-06
43.750000	3.02812e-06
43.700000	3.10818e-06
43.650000	3.19033e-06
43.600000	3.27462e-06
43.550000	3.36112e-06
43.500000	3.44987e-06
43.450000	3.54095e-06
43.400000	3.6344e-06
43.350000	3.73029e-06
43.300000	3.82868e-06
43.250000	3.92964e-06
43.200000	4.03322e-06
43.150000	4.13951e-06
43.100000	4.24856e-06
43.050000	4.36046e-06
43.000000	4.47526e-06
42.950000	4.59305e-06
42.900000	4.7139e-06
42.850000	4.83789e-06
42.800000	4.9651e-06
42.750000	5.09562e-06
42.700000	5.22952e-06
42.650000	5.36689e-06
42.600000	5.50783e-06
42.550000	5.65242e-06
42.500000	5.80075e-06
42.450000	5.95293e-06
42.400000	6.10904e-06
42.350000	6.26919e-06
42.300000	6.43348e-06
42.250000	6.60202e-06
42.200000	6.77491e-06
42.150000	6.95226e-06
42.100000	7.13419e-06
42.050000	7.32081e-06
42.000000	7.51224e-06
41.950000	7.70861e-06
41.900000	7.91003e-06
41.850000	8.11663e-06
41.800000	8.32855e-06
41.750000	8.54591e-06
41.700000	8.76886e-06
41.650000	8.99754e-06
41.600000	9.23208e-06
41.550000	9.47264e-06
41.500000	9.71936e-06
41.450000	9.97241e-06
41.400000	1.02319e-05
41.350000	1.04981e-05
41.300000	1.07711e-05
41.250000	1.1051e-05
41.200000	1.13381e-05
41.150000	1.16326e-05
41.100000	1.19345e-05
41.050000	1.22441e-05
41.000000	1.25617e-05
40.950000	1.28873e-05
40.900000	1.32212e-05
40.850000	1.35635e-05
40.800000	1.39146e-05
40.750000	1.42746e-05
40.700000	1.46437e-05
40.650000	1.50222e-05
40.600000	1.54103e-05
40.550000	1.58082e-05
40.500000	1.62162e-05
40.450000	1.66344e-05
40.400000	1.70633e-05
40.350000	1.75029e-05
40.300000	1.79537e-05
40.250000	1.84158e-05
40.200000	1.88895e-05
40.150000	1.93752e-05
40.100000	1.98731e-05
40.050000	2.03835e-05
40.000000	2.09066e-05
39.950000	2.14429e-05
39.900000	2.19927e-05
39.850000	2.25562e-05
39.800000	2.31337e-05
39.750000	2.37257e-05
39.700000	2.43325e-05
39.650000	2.49544e-05
39.600000	2.55918e-05
39.550000	2.62451e-05
39.500000	2.69146e-05
39.450000	2.76007e-05
39.400000	2.83039e-05
39.350000	2.90245e-05
39.300000	2.97629e-05
39.250000	3.05196e-05
39.200000	3.12949e-05
39.150000	3.20894e-05
39.100000	3.29035e-05
39.050000	3.37377e-05
39.000000	3.45923e-05
38.950000	3.54679e-05
38.900000	3.6365e-05
38.850000	3.72841e-05
38.800000	3.82257e-05
38.750000	3.91903e-05
38.700000	4.01784e-05
38.650000	4.11906e-05
38.600000	4.22274e-05
38.550000	4.32895e-05
38.500000	4.43773e-05
38.450000	4.54915e-05
38.400000	4.66327e-05
38.350000	4.78014e-05
38.300000	4.89984e-05
38.250000	5.02241e-05
38.200000	5.14794e-05
38.150000	5.27648e-05
38.100000	5.4081e-05
38.050000	5.54288e-05
38.000000	5.68087e-05
37.950000	5.82216e-05
37.900000	5.96681e-05
37.850000	6.1149e-05
37.800000	6.2665e-05
37.750000	6.42169e-05
37.700000	6.58055e-05
37.650000	6.74315e-05
37.600000	6.90959e-05
37.550000	7.07993e-05
37.500000	7.25427e-05
37.450000	7.43268e-05
37.400000	7.61526e-05
37.350000	7.80209e-05
37.300000	7.99326e-05
37.250000	8.18886e-05
37.200000	8.38899e-05
37.150000	8.59373e-05
37.100000	8.80318e-05
37.050000	9.01743e-05
37.000000	9.23659e-05
36.950000	9.46074e-05
36.900000	9.69e-05
36.850000	9.92446e-05
36.800000	0.000101642
36.750000	0.000104094
36.700000	0.000106601
36.650000	0.000109164
36.600000	0.000111784
36.550000	0.000114462
36.500000	0.0001172
36.450000	0.000119998
36.400000	0.000122858
36.350000	0.000125781
36.300000	0.000128767
36.250000	0.000131819
36.200000	0.000134936
36.150000	0.000138121
36.100000	0.000141374
36.050000	0.000144697
36.000000	0.00014809
35.950000	0.000151554
35.900000	0.000155092
35.850000	0.000158704
35.800000	0.000162391
35.750000	0.000166154
35.700000	0.000169994
35.650000	0.000173913
35.600000	0.000177912
35.550000	0.000181991
35.500000	0.000186151
35.450000	0.000190394
35.400000	0.000194721
35.350000	0.000199132
35.300000	0.000203629
35.250000	0.000208212
35.200000	0.000212882
35.150000	0.00021764
35.100000	0.000222487
35.050000	0.000227423
35.000000	0.000232449
34.950000	0.000237566
34.900000	0.000242773
34.850000	0.000248071
34.800000	0.000253461
34.750000	0.000258943
34.700000	0.000264516
34.650000	0.000270181
34.600000	0.000275937
34.550000	0.000281784
34.500000	0.000287721
34.450000	0.000293747
34.400000	0.000299862
34.350000	0.000306065
34.300000	0.000312353
34.250000	0.000318725
34.200000	0.00032518
34.150000	0.000331714
34.100000	0.000338326
34.050000	0.000345011
34.000000	0.000351767
33.950000	0.000358589
33.900000	0.000365474
33.850000	0.000372415
33.800000	0.000379407
33.750000	0.000386444
33.700000	0.000393518
33.650000	0.00040062
33.600000	0.000407743
33.550000	0.000414874
33.500000	0.000422002
33.450000	0.000429115
33.400000	0.000436195
33.350000	0.000443227
33.300000	0.00045019
33.250000	0.000457062
33.200000	0.000463814
33.150000	0.000470417
33.100000	0.000476833
33.050000	0.000483016
33.000000	0.000488911
32.950000	0.000494446
32.900000	0.000499524
32.850000	0.000504004
32.800000	0.000507649
&
```
