## Supplementary material for "All-at-once RNA folding with 3D motif prediction framed by evolutionary information": RF01728_STAXI.cacofold.power

```
# Power analysis of CaCoFold structure
#
# Powertype = SINGLE SUBSTITUTIONS
# covary left_pos right_pos substitutions power
#----------------------------------------------------------------
2		20		5		0.11
3		19		5		0.11
* 4		18		14		0.45
5		17		2		0.00
* 6		16		9		0.28
7		15		5		0.11
29		97		3		0.02
30		52		3		0.02
30		96		5		0.11
* 31		51		17		0.52
31		95		14		0.45
* 32		50		11		0.35
32		93		8		0.24
* 33		49		16		0.50
33		92		17		0.52
* 34		48		12		0.39
34		91		13		0.42
35		90		19		0.57
* 36		73		10		0.32
* 37		72		13		0.42
* 38		71		11		0.35
* 39		70		15		0.47
40		69		7		0.20
* 41		68		4		0.07
53		67		2		0.00
54		66		1		0.00
55		65		4		0.07
* 100		123		6		0.16
* 101		122		11		0.35
* 102		121		7		0.20
* 103		120		10		0.32
* 104		119		10		0.32
105		118		7		0.20
107		112		8		0.24
107		150		9		0.28
108		149		15		0.47
* 109		148		17		0.52
* 110		147		12		0.39
* 111		146		8		0.24
112		145		2		0.00
126		143		7		0.20
* 127		142		4		0.07
* 128		141		12		0.39
* 161		184		19		0.57
* 162		183		11		0.35
* 163		182		9		0.28
* 164		181		13		0.42
* 165		180		9		0.28
166		179		7		0.20
168		226		13		0.42
169		225		12		0.39
170		224		10		0.32
171		223		4		0.07
* 172		222		6		0.16
* 173		221		7		0.20
174		217		2		0.00
175		216		7		0.20
188		217		5		0.11
189		216		12		0.39
190		215		10		0.32
* 191		214		8		0.24
192		213		10		0.32
#
# BPAIRS 62
# avg substitutions per BP 9.1
# BPAIRS expected to covary 16.7 +/- 3.3
# BPAIRS observed to covary 29
#
```
