## Supplementary material for "All-at-once RNA folding with 3D motif prediction framed by evolutionary information": RF01728_STAXI.sorted.cacofold.cov

```
# The predicted CaCoFold structure
# BPAIRS observed to covary 29
#
#
# Method Target_E-val [cov_min,cov_max] [FP | TP True Found | Sen PPV F] 
# GTp    0.05         [-9.95,68.75]     [0 | 29 228 29 | 12.72 100.00 22.57] 
#
# in_fold in_given   left_pos       right_pos      score           E-value    pvalue       substitutions      power
#-----------------------------------------------------------------------------------------------------------------------
*	*	       103	       120	68.74927	1.79411e-09	3.73773e-11	10		0.32
*	*	        33	        49	66.58465	4.49748e-09	9.36976e-11	16		0.50
*	*	        39	        70	66.20080	5.2228e-09	1.08808e-10	15		0.47
*	*	        31	        51	51.02500	3.33334e-06	6.94445e-08	17		0.52
*	*	         4	        18	48.35558	1.01724e-05	2.11926e-07	14		0.45
*	*	        37	        72	47.89282	1.25493e-05	2.61444e-07	13		0.42
*	*	        32	        50	47.66528	1.36482e-05	2.84337e-07	11		0.35
*	*	       111	       146	47.36879	1.54786e-05	3.22472e-07	8		0.24
*	*	       104	       119	46.16580	2.55888e-05	5.33101e-07	10		0.32
*	*	       102	       121	45.53289	3.35799e-05	6.99582e-07	7		0.20
*	*	       101	       122	44.27564	5.65669e-05	1.17848e-06	11		0.35
*	*	       162	       183	43.43872	8.0567e-05	1.67848e-06	11		0.35
*	*	       100	       123	41.90397	0.000150061	3.12627e-06	6		0.16
*	*	        38	        71	41.80146	0.000156397	3.25826e-06	11		0.35
*	*	        34	        48	40.01124	0.000328352	6.84067e-06	12		0.39
*	*	         6	        16	38.96644	0.000504728	1.05152e-05	9		0.28
*	*	       161	       184	38.55032	0.00059418	1.23788e-05	19		0.57
*	*	        41	        68	38.17112	0.000699221	1.45671e-05	4		0.07
*	*	       165	       180	36.37505	0.00144666	3.01388e-05	9		0.28
*	*	       128	       141	34.84394	0.00268065	5.5847e-05	12		0.39
*	*	        36	        73	32.44987	0.0067807	0.000141265	10		0.32
*	*	       110	       147	31.20820	0.0105605	0.000220011	12		0.39
*	*	       191	       214	31.14826	0.0109469	0.000228059	8		0.24
*	*	       164	       181	31.01447	0.0113452	0.000236358	13		0.42
*	*	       173	       221	30.99718	0.0115489	0.000240602	7		0.20
*	*	       163	       182	29.81963	0.0170812	0.000355859	9		0.28
*	*	       109	       148	29.25479	0.02021	0.000421042	17		0.52
*	*	       127	       142	27.19383	0.0360147	0.000750307	4		0.07
*	*	       172	       222	26.09706	0.0496934	0.00103528	6		0.16
```
