## Supplementary material for "All-at-once RNA folding with 3D motif prediction framed by evolutionary information": RF01728_STAXI.sorted.cov

```
#
# Method Target_E-val [cov_min,cov_max] [FP | TP True Found | Sen PPV F] 
# GTp    0.05         [-9.95,68.75]     [0 | 29 48 29 | 60.42 100.00 75.32] 
#
#       left_pos       right_pos        score          E-value           pvalue       substitutions      power
#--------------------------------------------------------------------------------------------------------------
*	     103	     120	68.74927	1.79411e-09	3.73773e-11	10		0.32
*	      33	      49	66.58465	4.49748e-09	9.36976e-11	16		0.50
*	      39	      70	66.20080	5.2228e-09	1.08808e-10	15		0.47
*	      31	      51	51.02500	3.33334e-06	6.94445e-08	17		0.52
*	       4	      18	48.35558	1.01724e-05	2.11926e-07	14		0.45
*	      37	      72	47.89282	1.25493e-05	2.61444e-07	13		0.42
*	      32	      50	47.66528	1.36482e-05	2.84337e-07	11		0.35
*	     111	     146	47.36879	1.54786e-05	3.22472e-07	8		0.24
*	     104	     119	46.16580	2.55888e-05	5.33101e-07	10		0.32
*	     102	     121	45.53289	3.35799e-05	6.99582e-07	7		0.20
*	     101	     122	44.27564	5.65669e-05	1.17848e-06	11		0.35
*	     162	     183	43.43872	8.0567e-05	1.67848e-06	11		0.35
*	     100	     123	41.90397	0.000150061	3.12627e-06	6		0.16
*	      38	      71	41.80146	0.000156397	3.25826e-06	11		0.35
*	      34	      48	40.01124	0.000328352	6.84067e-06	12		0.39
*	       6	      16	38.96644	0.000504728	1.05152e-05	9		0.28
*	     161	     184	38.55032	0.00059418	1.23788e-05	19		0.57
*	      41	      68	38.17112	0.000699221	1.45671e-05	4		0.07
*	     165	     180	36.37505	0.00144666	3.01388e-05	9		0.28
*	     128	     141	34.84394	0.00268065	5.5847e-05	12		0.39
*	      36	      73	32.44987	0.0067807	0.000141265	10		0.32
*	     110	     147	31.20820	0.0105605	0.000220011	12		0.39
*	     191	     214	31.14826	0.0109469	0.000228059	8		0.24
*	     164	     181	31.01447	0.0113452	0.000236358	13		0.42
*	     173	     221	30.99718	0.0115489	0.000240602	7		0.20
*	     163	     182	29.81963	0.0170812	0.000355859	9		0.28
*	     109	     148	29.25479	0.02021	0.000421042	17		0.52
*	     127	     142	27.19383	0.0360147	0.000750307	4		0.07
*	     172	     222	26.09706	0.0496934	0.00103528	6		0.16
```
