## Supplementary material for "All-at-once RNA folding with 3D motif prediction framed by evolutionary information": RF01728_STAXI.surv

```
68.700000	0.0208333
66.550000	0.0416667
66.200000	0.0625
51.000000	0.0833333
48.350000	0.104167
47.850000	0.125
47.650000	0.145833
47.350000	0.166667
46.150000	0.1875
45.500000	0.208333
44.250000	0.229167
43.400000	0.25
41.900000	0.270833
41.800000	0.291667
40.000000	0.3125
38.950000	0.333333
38.550000	0.354167
38.150000	0.375
36.350000	0.395833
34.800000	0.416667
32.400000	0.4375
31.200000	0.458333
31.100000	0.479167
31.000000	0.5
30.950000	0.520833
29.800000	0.541667
29.250000	0.5625
27.150000	0.583333
26.050000	0.604167
25.100000	0.625
21.250000	0.645833
19.900000	0.6875
17.650000	0.708333
17.300000	0.729167
13.650000	0.75
13.350000	0.770833
13.300000	0.791667
12.250000	0.8125
12.100000	0.833333
11.200000	0.854167
11.050000	0.875
9.200000	0.895833
9.050000	0.916667
8.400000	0.9375
0.300000	0.958333
-1.650000	0.979167
-4.050000	1
&
35.350000	7.23956e-05
34.750000	0.000144791
33.900000	0.000217187
31.800000	0.000289582
31.700000	0.000434373
31.200000	0.000506769
31.150000	0.000579165
29.350000	0.00065156
29.250000	0.000723956
27.750000	0.000868747
27.700000	0.000941142
27.500000	0.00101354
27.450000	0.00108593
27.000000	0.00123072
26.500000	0.00130312
25.850000	0.00137552
25.600000	0.00144791
25.050000	0.00152031
24.650000	0.0015927
24.450000	0.0016651
24.400000	0.00180989
24.350000	0.00188228
23.850000	0.00195468
23.350000	0.00209947
23.150000	0.00224426
23.000000	0.00231666
22.650000	0.00238905
22.600000	0.00246145
22.250000	0.00253384
21.800000	0.00275103
21.600000	0.00289582
21.550000	0.00304061
21.500000	0.00311301
21.350000	0.00318541
21.050000	0.0033302
21.000000	0.00340259
20.950000	0.00347499
20.800000	0.00361978
20.750000	0.00390936
20.600000	0.00412655
20.550000	0.00419894
19.900000	0.00427134
19.850000	0.00434373
19.800000	0.00448853
19.750000	0.00456092
19.700000	0.00470571
19.650000	0.00477811
19.600000	0.0048505
19.550000	0.0049229
19.500000	0.00506769
19.400000	0.00514009
19.300000	0.00528488
19.200000	0.00535727
19.150000	0.00542967
19.050000	0.00564685
19.000000	0.00571925
18.850000	0.00586404
18.800000	0.00593644
18.750000	0.00600883
18.600000	0.00622602
18.550000	0.00629841
18.500000	0.00637081
18.450000	0.00644321
18.350000	0.006588
18.250000	0.00666039
18.200000	0.00687758
18.100000	0.00694997
18.050000	0.00709477
17.950000	0.00723956
17.900000	0.00738435
17.850000	0.00752914
17.800000	0.00760153
17.750000	0.00767393
17.700000	0.00774633
17.650000	0.00781872
17.550000	0.00796351
17.450000	0.00803591
17.350000	0.0081083
17.250000	0.0081807
17.200000	0.00832549
17.150000	0.00847028
17.100000	0.00854268
17.000000	0.00861507
16.950000	0.00868747
16.900000	0.00890466
16.850000	0.00897705
16.750000	0.00912184
16.700000	0.00926663
16.650000	0.00933903
16.550000	0.00948382
16.500000	0.0097734
16.450000	0.010063
16.400000	0.0102802
16.350000	0.0105698
16.300000	0.0106421
16.250000	0.0108593
16.200000	0.0110041
16.100000	0.0110765
16.050000	0.0112213
16.000000	0.0112937
15.900000	0.0115833
15.850000	0.0117281
15.750000	0.0120177
15.700000	0.0120901
15.650000	0.0121625
15.600000	0.0125244
15.500000	0.0126692
15.450000	0.0128864
15.400000	0.0130312
15.350000	0.0133208
15.300000	0.0136828
15.250000	0.0137552
15.200000	0.0138999
15.150000	0.0141171
15.100000	0.0142619
15.050000	0.0143343
15.000000	0.0144791
14.950000	0.0146963
14.900000	0.0149135
14.850000	0.0150583
14.800000	0.0153479
14.750000	0.0157098
14.700000	0.015927
14.650000	0.0161442
14.600000	0.0163614
14.550000	0.0164338
14.500000	0.0168682
14.400000	0.0171577
14.350000	0.0173749
14.300000	0.0174473
14.250000	0.0175921
14.200000	0.0178093
14.150000	0.0180265
14.100000	0.0182437
14.050000	0.0183161
14.000000	0.0185333
13.950000	0.0186057
13.850000	0.0188952
13.800000	0.0193296
13.750000	0.019402
13.700000	0.0194744
13.650000	0.0195468
13.600000	0.0196916
13.550000	0.0200536
13.500000	0.0203432
13.450000	0.0207051
13.400000	0.0209223
13.300000	0.0211395
13.250000	0.0214291
13.200000	0.0217187
13.150000	0.0218635
13.100000	0.0220806
13.050000	0.0222254
13.000000	0.0223702
12.950000	0.022515
12.900000	0.022877
12.850000	0.0229494
12.800000	0.0231666
12.750000	0.0235286
12.700000	0.0238181
12.650000	0.0240353
12.600000	0.0243973
12.550000	0.0244697
12.500000	0.0247593
12.450000	0.0250489
12.400000	0.0254832
12.350000	0.0261348
12.300000	0.0262796
12.250000	0.0266416
12.200000	0.026714
12.150000	0.0268588
12.100000	0.0274379
12.050000	0.0277275
12.000000	0.0281619
11.950000	0.0283067
11.900000	0.0286686
11.850000	0.029103
11.800000	0.0297546
11.750000	0.0298994
11.700000	0.0299718
11.650000	0.0303337
11.600000	0.0310577
11.550000	0.0312025
11.500000	0.0316369
11.450000	0.0321436
11.400000	0.032578
11.350000	0.0326504
11.300000	0.03294
11.250000	0.033302
11.200000	0.0335191
11.150000	0.0338087
11.100000	0.0342431
11.050000	0.0346051
11.000000	0.0351842
10.950000	0.0355462
10.900000	0.0359806
10.850000	0.0363426
10.800000	0.0366322
10.750000	0.0369941
10.700000	0.0376457
10.650000	0.0381525
10.600000	0.0387316
10.550000	0.0390212
10.500000	0.0394556
10.450000	0.0397452
10.400000	0.0401071
10.350000	0.0402519
10.300000	0.0405415
10.250000	0.0410483
10.200000	0.0414827
10.150000	0.0416275
10.100000	0.0419894
10.050000	0.0424962
10.000000	0.0433649
9.950000	0.0437269
9.900000	0.0440165
9.850000	0.0447405
9.800000	0.0451024
9.750000	0.0458264
9.700000	0.0462608
9.650000	0.0466227
9.600000	0.0468399
9.550000	0.0471295
9.500000	0.0478535
9.450000	0.048505
9.400000	0.048867
9.350000	0.0494462
9.300000	0.0500977
9.250000	0.0506045
9.200000	0.0508941
9.150000	0.0518352
9.100000	0.0522696
9.050000	0.0524868
9.000000	0.0536451
8.950000	0.0543691
8.900000	0.055093
8.850000	0.0556722
8.800000	0.0564685
8.750000	0.0568305
8.700000	0.0573373
8.650000	0.0576993
8.600000	0.0581336
8.550000	0.0592196
8.500000	0.0599435
8.450000	0.0608123
8.400000	0.0616086
8.350000	0.062043
8.300000	0.0626946
8.250000	0.0636357
8.200000	0.0641425
8.150000	0.064794
8.100000	0.065518
8.050000	0.06588
8.000000	0.0665315
7.950000	0.0674727
7.900000	0.0679794
7.850000	0.068631
7.800000	0.0691378
7.750000	0.0700789
7.700000	0.0705857
7.650000	0.0712372
7.600000	0.072106
7.550000	0.0726852
7.500000	0.0736987
7.450000	0.0742055
7.400000	0.0751466
7.350000	0.0761601
7.300000	0.0764497
7.250000	0.0768117
7.200000	0.0781148
7.150000	0.0786216
7.100000	0.0792008
7.050000	0.0799971
7.000000	0.0805763
6.950000	0.0817346
6.900000	0.0831101
6.850000	0.0835445
6.800000	0.0857887
6.750000	0.0867299
6.700000	0.087671
6.650000	0.0881778
6.600000	0.0886846
6.550000	0.0899877
6.500000	0.091146
6.450000	0.0920148
6.400000	0.0932455
6.350000	0.0951278
6.300000	0.0962137
6.250000	0.0972996
6.200000	0.0983132
6.150000	0.0990371
6.100000	0.0996163
6.050000	0.101137
6.000000	0.101643
5.950000	0.10244
5.900000	0.103381
5.850000	0.104394
5.800000	0.105408
5.750000	0.106639
5.700000	0.107507
5.650000	0.108376
5.600000	0.10939
5.550000	0.110838
5.500000	0.111851
5.450000	0.113009
5.400000	0.114385
5.350000	0.115399
5.300000	0.116629
5.250000	0.117788
5.200000	0.119525
5.150000	0.12148
5.100000	0.122566
5.050000	0.123652
5.000000	0.124448
4.950000	0.125534
4.900000	0.126765
4.850000	0.127633
4.800000	0.128792
4.750000	0.130746
4.700000	0.13176
4.650000	0.132846
4.600000	0.134004
4.550000	0.135307
4.500000	0.1369
4.450000	0.138348
4.400000	0.140592
4.350000	0.141895
4.300000	0.144212
4.250000	0.144936
4.200000	0.146891
4.150000	0.148049
4.100000	0.149207
4.050000	0.150221
4.000000	0.151741
3.950000	0.153117
3.900000	0.154709
3.850000	0.156012
3.800000	0.157026
3.750000	0.158112
3.700000	0.15956
3.650000	0.160791
3.600000	0.162745
3.550000	0.163904
3.500000	0.165496
3.450000	0.167885
3.400000	0.169623
3.350000	0.170998
3.300000	0.172953
3.250000	0.175414
3.200000	0.177514
3.150000	0.179469
3.100000	0.180844
3.050000	0.183233
3.000000	0.184826
2.950000	0.187867
2.900000	0.190256
2.850000	0.191631
2.800000	0.194527
2.750000	0.196699
2.700000	0.198581
2.650000	0.201187
2.600000	0.203359
2.550000	0.206038
2.500000	0.207486
2.450000	0.209368
2.400000	0.211467
2.350000	0.214363
2.300000	0.216752
2.250000	0.219576
2.200000	0.222327
2.150000	0.223992
2.100000	0.225802
2.050000	0.228191
2.000000	0.229784
1.950000	0.233259
1.900000	0.236372
1.850000	0.238688
1.800000	0.242308
1.750000	0.245421
1.700000	0.248244
1.650000	0.251068
1.600000	0.253819
1.550000	0.256642
1.500000	0.259104
1.450000	0.26142
1.400000	0.264027
1.350000	0.266343
1.300000	0.268732
1.250000	0.271483
1.200000	0.275538
1.150000	0.278144
1.100000	0.281619
1.050000	0.283935
1.000000	0.287048
0.950000	0.289727
0.900000	0.293419
0.850000	0.296677
0.800000	0.301093
0.750000	0.305582
0.700000	0.308116
0.650000	0.309925
0.600000	0.314848
0.550000	0.31883
0.500000	0.323608
0.450000	0.328603
0.400000	0.33244
0.350000	0.337363
0.300000	0.344458
0.250000	0.347861
0.200000	0.354666
0.150000	0.362195
0.100000	0.368204
0.050000	0.375371
0.000000	0.380439
-0.050000	0.396511
-0.100000	0.409469
-0.150000	0.431333
-0.200000	0.45211
-0.250000	0.468327
-0.300000	0.475784
-0.350000	0.482227
-0.400000	0.489828
-0.450000	0.495982
-0.500000	0.50286
-0.550000	0.508
-0.600000	0.513719
-0.650000	0.520235
-0.700000	0.528126
-0.750000	0.534569
-0.800000	0.541084
-0.850000	0.547817
-0.900000	0.554767
-0.950000	0.562296
-1.000000	0.56816
-1.050000	0.573156
-1.100000	0.579165
-1.150000	0.585608
-1.200000	0.591182
-1.250000	0.598422
-1.300000	0.604358
-1.350000	0.610295
-1.400000	0.617751
-1.450000	0.622674
-1.500000	0.629769
-1.550000	0.63462
-1.600000	0.640846
-1.650000	0.645407
-1.700000	0.649316
-1.750000	0.654094
-1.800000	0.659162
-1.850000	0.663433
-1.900000	0.668428
-1.950000	0.673713
-2.000000	0.677767
-2.050000	0.682473
-2.100000	0.686672
-2.150000	0.690943
-2.200000	0.695721
-2.250000	0.701441
-2.300000	0.706726
-2.350000	0.710201
-2.400000	0.714472
-2.450000	0.71925
-2.500000	0.723449
-2.550000	0.727358
-2.600000	0.730544
-2.650000	0.733946
-2.700000	0.738797
-2.750000	0.743285
-2.800000	0.747846
-2.850000	0.751683
-2.900000	0.756099
-2.950000	0.759212
-3.000000	0.763701
-3.050000	0.766959
-3.100000	0.770216
-3.150000	0.772895
-3.200000	0.776081
-3.250000	0.779121
-3.300000	0.782089
-3.350000	0.785637
-3.400000	0.789329
-3.450000	0.79179
-3.500000	0.79541
-3.550000	0.798306
-3.600000	0.802939
-3.650000	0.805907
-3.700000	0.80902
-3.750000	0.812568
-3.800000	0.814957
-3.850000	0.81836
-3.900000	0.821545
-3.950000	0.823934
-4.000000	0.827264
-4.050000	0.830305
-4.100000	0.833997
-4.150000	0.837327
-4.200000	0.839282
-4.250000	0.841888
-4.300000	0.844929
-4.350000	0.848114
-4.400000	0.849996
-4.450000	0.852747
-4.500000	0.856657
-4.550000	0.859987
-4.600000	0.862231
-4.650000	0.86462
-4.700000	0.867154
-4.750000	0.870195
-4.800000	0.872801
-4.850000	0.874611
-4.900000	0.876566
-4.950000	0.879244
-5.000000	0.880909
-5.050000	0.882502
-5.100000	0.884457
-5.150000	0.885832
-5.200000	0.888294
-5.250000	0.891045
-5.300000	0.894013
-5.350000	0.896981
-5.400000	0.899008
-5.450000	0.901108
-5.500000	0.9027
-5.550000	0.905234
-5.600000	0.907334
-5.650000	0.909216
-5.700000	0.911243
-5.750000	0.912836
-5.800000	0.914718
-5.850000	0.916528
-5.900000	0.919207
-5.950000	0.921306
-6.000000	0.922971
-6.050000	0.923912
-6.100000	0.92536
-6.150000	0.927098
-6.200000	0.929052
-6.250000	0.930862
-6.300000	0.932165
-6.350000	0.933396
-6.400000	0.933975
-6.450000	0.934844
-6.500000	0.936002
-6.550000	0.937667
-6.600000	0.939622
-6.650000	0.94107
-6.700000	0.941722
-6.750000	0.943025
-6.800000	0.943676
-6.850000	0.944907
-6.900000	0.945993
-6.950000	0.94802
-7.000000	0.949323
-7.050000	0.950699
-7.100000	0.952509
-7.150000	0.953232
-7.200000	0.955187
-7.250000	0.955622
-7.300000	0.956418
-7.350000	0.958083
-7.400000	0.958735
-7.450000	0.959531
-7.500000	0.960834
-7.550000	0.96163
-7.600000	0.962789
-7.650000	0.964164
-7.700000	0.964888
-7.750000	0.965974
-7.800000	0.966626
-7.850000	0.967567
-7.900000	0.967929
-7.950000	0.968074
-8.000000	0.96858
-8.050000	0.969449
-8.100000	0.970028
-8.150000	0.970969
-8.200000	0.971621
-8.250000	0.972417
-8.300000	0.973358
-8.350000	0.973865
-8.400000	0.974082
-8.450000	0.974734
-8.500000	0.97553
-8.550000	0.976182
-8.600000	0.976833
-8.650000	0.977123
-8.700000	0.977557
-8.750000	0.978209
-8.800000	0.97886
-8.850000	0.979222
-8.900000	0.97944
-8.950000	0.979802
-9.000000	0.980091
-9.050000	0.980743
-9.100000	0.981177
-9.150000	0.981612
-9.200000	0.982118
-9.250000	0.982335
-9.300000	0.982842
-9.350000	0.982987
-9.400000	0.983421
-9.450000	0.983783
-9.500000	0.984073
-9.550000	0.984507
-9.600000	0.984869
-9.650000	0.984942
-9.700000	0.985376
-9.750000	0.985738
-9.800000	0.9861
-9.850000	0.986679
-9.900000	0.986969
-9.950000	1
&
44.800000	3.60724e-06
39.950000	7.21449e-06
38.950000	1.08217e-05
38.450000	1.4429e-05
38.200000	1.80362e-05
37.850000	2.16435e-05
37.200000	2.52507e-05
36.150000	2.88579e-05
35.750000	3.24652e-05
35.700000	3.60724e-05
35.550000	3.96797e-05
35.450000	4.32869e-05
35.250000	4.68942e-05
35.200000	5.41087e-05
34.950000	5.77159e-05
34.800000	6.13231e-05
34.750000	6.49304e-05
34.550000	6.85376e-05
34.150000	7.21449e-05
34.050000	7.57521e-05
33.950000	7.93594e-05
33.600000	8.29666e-05
33.350000	8.65738e-05
33.250000	9.73956e-05
33.150000	0.000108217
33.100000	0.000115432
33.000000	0.000119039
32.900000	0.000122646
32.700000	0.000126254
32.650000	0.000137075
32.450000	0.000140682
32.350000	0.00014429
32.300000	0.000147897
32.250000	0.000151504
32.100000	0.000155111
32.050000	0.000158719
31.950000	0.000165933
31.850000	0.00016954
31.800000	0.000173148
31.750000	0.000180362
31.700000	0.000187577
31.500000	0.000202006
31.450000	0.00020922
31.400000	0.000212827
31.350000	0.000227256
31.300000	0.000238078
31.200000	0.000241685
31.050000	0.0002489
30.950000	0.000256114
30.900000	0.000266936
30.850000	0.00027415
30.800000	0.000277758
30.750000	0.000281365
30.650000	0.000288579
30.600000	0.000295794
30.550000	0.000303008
30.500000	0.000306616
30.450000	0.00031383
30.400000	0.000321045
30.300000	0.000324652
30.250000	0.000328259
30.200000	0.000331866
30.050000	0.000346295
30.000000	0.000349903
29.850000	0.00035351
29.800000	0.000357117
29.750000	0.000360724
29.700000	0.000367939
29.650000	0.000378761
29.600000	0.000389582
29.550000	0.000396797
29.450000	0.000400404
29.400000	0.000404011
29.250000	0.000411226
29.200000	0.00041844
29.150000	0.000425655
29.100000	0.000429262
29.050000	0.000436476
29.000000	0.000450905
28.950000	0.00045812
28.850000	0.000465334
28.800000	0.000479763
28.750000	0.000486978
28.650000	0.000494192
28.600000	0.0004978
28.550000	0.000505014
28.500000	0.000508621
28.450000	0.000515836
28.400000	0.000530265
28.350000	0.000541087
28.300000	0.000551908
28.250000	0.000555515
28.200000	0.000559123
28.150000	0.00056273
28.100000	0.000573552
28.050000	0.000580766
28.000000	0.000587981
27.950000	0.000598802
27.900000	0.000609624
27.850000	0.000613231
27.800000	0.000631268
27.750000	0.000634875
27.700000	0.000642089
27.650000	0.000652911
27.600000	0.000663733
27.550000	0.000681769
27.500000	0.000688983
27.450000	0.000696198
27.400000	0.00070702
27.350000	0.000721449
27.300000	0.00073227
27.250000	0.000746699
27.200000	0.000750307
27.100000	0.000753914
27.050000	0.000768343
27.000000	0.000775557
26.950000	0.000786379
26.900000	0.000797201
26.850000	0.000808023
26.800000	0.000815237
26.750000	0.000829666
26.700000	0.00083688
26.650000	0.000851309
26.600000	0.000872953
26.550000	0.000880167
26.500000	0.000890989
26.450000	0.000909025
26.400000	0.00091624
26.350000	0.000937883
26.300000	0.000955919
26.250000	0.000970348
26.200000	0.00098117
26.150000	0.000991992
26.100000	0.00100642
26.050000	0.00103528
26.000000	0.00104971
25.950000	0.00105692
25.900000	0.00106414
25.850000	0.00108578
25.800000	0.00109299
25.750000	0.00111103
25.700000	0.00112546
25.650000	0.0011435
25.550000	0.00115793
25.500000	0.00117596
25.450000	0.00118318
25.400000	0.001194
25.350000	0.00121925
25.300000	0.00124089
25.250000	0.00126614
25.200000	0.00127336
25.150000	0.00128418
25.100000	0.00129861
25.050000	0.00133107
25.000000	0.00134189
24.950000	0.00135993
24.900000	0.00138879
24.850000	0.00140322
24.800000	0.00142125
24.750000	0.00143929
24.700000	0.00145733
24.650000	0.00147536
24.600000	0.0014934
24.550000	0.00151143
24.500000	0.00154029
24.450000	0.00155472
24.400000	0.00156554
24.350000	0.00159079
24.300000	0.00162326
24.250000	0.00165212
24.200000	0.0016918
24.150000	0.00172066
24.100000	0.00174591
24.050000	0.00176394
24.000000	0.00180001
23.950000	0.00183609
23.900000	0.00185412
23.850000	0.00188659
23.800000	0.00192266
23.750000	0.00195513
23.700000	0.0019912
23.650000	0.00200923
23.600000	0.00204891
23.550000	0.00208499
23.500000	0.00211024
23.450000	0.00216074
23.400000	0.0021932
23.350000	0.0022401
23.300000	0.00227617
23.250000	0.00230503
23.200000	0.00232667
23.150000	0.00235192
23.100000	0.00236996
23.050000	0.00240603
23.000000	0.00244571
22.950000	0.00247818
22.900000	0.00251064
22.850000	0.00255754
22.800000	0.00258639
22.750000	0.00260804
22.700000	0.00265132
22.650000	0.00269461
22.600000	0.00272708
22.550000	0.00277758
22.500000	0.00280644
22.450000	0.00284251
22.400000	0.00287137
22.350000	0.00289301
22.300000	0.0029399
22.250000	0.00295794
22.200000	0.00299762
22.150000	0.0030373
22.100000	0.00309501
22.050000	0.00313469
22.000000	0.00315995
21.950000	0.00319962
21.900000	0.0032393
21.850000	0.00332227
21.800000	0.00337638
21.750000	0.00341245
21.700000	0.00346656
21.650000	0.00350985
21.600000	0.00354953
21.550000	0.00359281
21.500000	0.00362889
21.450000	0.003683
21.400000	0.0037371
21.350000	0.00376957
21.300000	0.00381286
21.250000	0.003885
21.200000	0.0039319
21.150000	0.00400404
21.100000	0.00406176
21.050000	0.00412669
21.000000	0.00416637
20.950000	0.00420965
20.900000	0.00427098
20.850000	0.0043323
20.800000	0.00441166
20.750000	0.00447298
20.700000	0.00454152
20.650000	0.00459202
20.600000	0.00463891
20.550000	0.00468942
20.500000	0.00475795
20.450000	0.00480846
20.400000	0.00485535
20.350000	0.00492028
20.300000	0.00499964
20.250000	0.00506096
20.200000	0.0051295
20.150000	0.00521247
20.100000	0.005281
20.050000	0.00533511
20.000000	0.00540365
19.950000	0.00546858
19.900000	0.00553712
19.850000	0.00559483
19.800000	0.00566337
19.750000	0.00574273
19.700000	0.00579684
19.650000	0.00586538
19.600000	0.00593752
19.550000	0.00598802
19.500000	0.00608903
19.450000	0.00615396
19.400000	0.00622971
19.350000	0.0063235
19.300000	0.00640646
19.250000	0.00648222
19.200000	0.00653632
19.150000	0.00659765
19.100000	0.00668783
19.050000	0.00675997
19.000000	0.00684655
18.950000	0.00693312
18.900000	0.00701248
18.850000	0.00709184
18.800000	0.00717841
18.750000	0.00729745
18.700000	0.00738042
18.650000	0.00747421
18.600000	0.00758243
18.550000	0.00769064
18.500000	0.00776279
18.450000	0.00784936
18.400000	0.00795036
18.350000	0.00801529
18.300000	0.00812712
18.250000	0.00827502
18.200000	0.00837602
18.150000	0.00849506
18.100000	0.00858524
18.050000	0.00867903
18.000000	0.00878003
17.950000	0.00887382
17.900000	0.00895679
17.850000	0.00905779
17.800000	0.00916601
17.750000	0.00932472
17.700000	0.00942573
17.650000	0.00951952
17.600000	0.00962413
17.550000	0.00970709
17.500000	0.00984056
17.450000	0.00994156
17.400000	0.0100895
17.350000	0.0101977
17.300000	0.0103239
17.250000	0.010461
17.200000	0.0105837
17.150000	0.0107388
17.100000	0.0108398
17.050000	0.0109624
17.000000	0.0110959
16.950000	0.011233
16.900000	0.0113628
16.850000	0.0114855
16.800000	0.0116261
16.750000	0.0117308
16.700000	0.0119292
16.650000	0.0121167
16.600000	0.0122754
16.550000	0.0124342
16.500000	0.0125965
16.450000	0.0127444
16.400000	0.012867
16.350000	0.0130041
16.300000	0.0131809
16.250000	0.0133107
16.200000	0.0134767
16.150000	0.0136318
16.100000	0.0137869
16.050000	0.0139745
16.000000	0.0140971
15.950000	0.0142558
15.900000	0.0143821
15.850000	0.0145516
15.800000	0.0146707
15.750000	0.014851
15.700000	0.015053
15.650000	0.0152406
15.600000	0.0154426
15.550000	0.0156482
15.500000	0.0158322
15.450000	0.0159981
15.400000	0.0162001
15.350000	0.0164238
15.300000	0.0166438
15.250000	0.0168639
15.200000	0.0170875
15.150000	0.0172931
15.100000	0.0174807
15.050000	0.0176538
15.000000	0.0178703
14.950000	0.0180651
14.900000	0.0182671
14.850000	0.0184871
14.800000	0.0186747
14.750000	0.0188911
14.700000	0.0190823
14.650000	0.019306
14.600000	0.0195224
14.550000	0.0197821
14.500000	0.0200527
14.450000	0.020316
14.400000	0.0205469
14.350000	0.0207705
14.300000	0.0210086
14.250000	0.0212394
14.200000	0.0215244
14.150000	0.0218058
14.100000	0.0220511
14.050000	0.0223108
14.000000	0.0226066
13.950000	0.022888
13.900000	0.0230972
13.850000	0.0233822
13.800000	0.0236094
13.750000	0.0239413
13.700000	0.0241685
13.650000	0.0244788
13.600000	0.0247745
13.550000	0.0250595
13.500000	0.0253337
13.450000	0.0256367
13.400000	0.0258928
13.350000	0.0261814
13.300000	0.0265277
13.250000	0.0268271
13.200000	0.0271589
13.150000	0.0274728
13.100000	0.0278515
13.050000	0.0281726
13.000000	0.0285838
12.950000	0.0288904
12.900000	0.0291862
12.850000	0.0295073
12.800000	0.0298391
12.750000	0.030171
12.700000	0.0304776
12.650000	0.0307878
12.600000	0.0311269
12.550000	0.0314516
12.500000	0.0317906
12.450000	0.0321766
12.400000	0.0325301
12.350000	0.0328584
12.300000	0.0332299
12.250000	0.0336375
12.200000	0.0340271
12.150000	0.0344347
12.100000	0.0348063
12.050000	0.0351923
12.000000	0.035571
11.950000	0.0360075
11.900000	0.0364476
11.850000	0.0368588
11.800000	0.0372448
11.750000	0.0377426
11.700000	0.0381394
11.650000	0.0385326
11.600000	0.038933
11.550000	0.0393406
11.500000	0.0397663
11.450000	0.0401919
11.400000	0.0406789
11.350000	0.0411478
11.300000	0.041624
11.250000	0.0420821
11.200000	0.0425222
11.150000	0.0429226
11.100000	0.0434024
11.050000	0.0438929
11.000000	0.0443294
10.950000	0.0448416
10.900000	0.0452889
10.850000	0.0458048
10.800000	0.0463495
10.750000	0.0468725
10.700000	0.0473631
10.650000	0.047915
10.600000	0.0484561
10.550000	0.0489647
10.500000	0.0495058
10.450000	0.0500289
10.400000	0.0506024
10.350000	0.0512409
10.300000	0.0516557
10.250000	0.052186
10.200000	0.0528028
10.150000	0.0533872
10.100000	0.0540509
10.050000	0.0546533
10.000000	0.0552233
9.950000	0.0558113
9.900000	0.0564461
9.850000	0.0569944
9.800000	0.0575752
9.750000	0.0582245
9.700000	0.0588377
9.650000	0.0595051
9.600000	0.0601219
9.550000	0.0607135
9.500000	0.0613412
9.450000	0.0619544
9.400000	0.0626362
9.350000	0.0633215
9.300000	0.0639817
9.250000	0.0646598
9.200000	0.0653813
9.150000	0.0661641
9.100000	0.0669071
9.050000	0.067607
9.000000	0.0682563
8.950000	0.0689741
8.900000	0.0697677
8.850000	0.0705469
8.800000	0.0713441
8.750000	0.0720403
8.700000	0.0728411
8.650000	0.0736311
8.600000	0.0744174
8.550000	0.0752182
8.500000	0.076019
8.450000	0.0767802
8.400000	0.0775774
8.350000	0.0783277
8.300000	0.0791105
8.250000	0.0799726
8.200000	0.080759
8.150000	0.0815129
8.100000	0.082292
8.050000	0.0832047
8.000000	0.084074
7.950000	0.0849001
7.900000	0.0858235
7.850000	0.0867722
7.800000	0.0876127
7.750000	0.0884532
7.700000	0.0893875
7.650000	0.0902677
7.600000	0.0911334
7.550000	0.0920352
7.500000	0.0928685
7.450000	0.0937306
7.400000	0.0947046
7.350000	0.0956641
7.300000	0.0966741
7.250000	0.0976661
7.200000	0.0987158
7.150000	0.0996609
7.100000	0.100642
7.050000	0.101663
7.000000	0.102669
6.950000	0.103593
6.900000	0.104736
6.850000	0.105833
6.800000	0.106987
6.750000	0.108087
6.700000	0.109054
6.650000	0.110071
6.600000	0.111085
6.550000	0.112293
6.500000	0.113329
6.450000	0.11444
6.400000	0.115526
6.350000	0.11659
6.300000	0.11774
6.250000	0.118888
6.200000	0.120085
6.150000	0.121312
6.100000	0.122383
6.050000	0.123519
6.000000	0.124652
5.950000	0.125889
5.900000	0.127191
5.850000	0.12849
5.800000	0.129706
5.750000	0.130853
5.700000	0.132187
5.650000	0.133544
5.600000	0.134799
5.550000	0.13608
5.500000	0.137324
5.450000	0.138771
5.400000	0.140203
5.350000	0.141505
5.300000	0.142822
5.250000	0.144243
5.200000	0.145523
5.150000	0.147046
5.100000	0.148463
5.050000	0.149924
5.000000	0.151447
4.950000	0.153026
4.900000	0.154505
4.850000	0.15602
4.800000	0.157438
4.750000	0.15895
4.700000	0.160432
4.650000	0.161908
4.600000	0.163444
4.550000	0.165208
4.500000	0.166813
4.450000	0.16848
4.400000	0.170092
4.350000	0.171708
4.300000	0.173357
4.250000	0.175063
4.200000	0.176708
4.150000	0.178349
4.100000	0.180052
4.050000	0.18169
4.000000	0.183493
3.950000	0.185163
3.900000	0.186967
3.850000	0.188792
3.800000	0.190585
3.750000	0.192753
3.700000	0.194751
3.650000	0.196721
3.600000	0.198691
3.550000	0.200739
3.500000	0.202727
3.450000	0.204624
3.400000	0.206601
3.350000	0.208661
3.300000	0.210641
3.250000	0.212773
3.200000	0.214905
3.150000	0.217012
3.100000	0.219133
3.050000	0.22138
3.000000	0.223451
2.950000	0.225583
2.900000	0.227657
2.850000	0.229926
2.800000	0.23226
2.750000	0.234474
2.700000	0.23661
2.650000	0.238893
2.600000	0.241115
2.550000	0.243359
2.500000	0.24579
2.450000	0.248135
2.400000	0.250465
2.350000	0.252839
2.300000	0.255252
2.250000	0.257784
2.200000	0.260367
2.150000	0.262968
2.100000	0.265482
2.050000	0.268108
2.000000	0.270572
1.950000	0.273216
1.900000	0.275925
1.850000	0.278432
1.800000	0.281159
1.750000	0.283955
1.700000	0.286823
1.650000	0.289654
1.600000	0.292529
1.550000	0.295516
1.500000	0.298416
1.450000	0.301378
1.400000	0.304206
1.350000	0.307233
1.300000	0.310317
1.250000	0.313249
1.200000	0.31633
1.150000	0.319537
1.100000	0.322635
1.050000	0.325813
1.000000	0.329038
0.950000	0.332267
0.900000	0.335571
0.850000	0.339034
0.800000	0.342378
0.750000	0.345772
0.700000	0.349333
0.650000	0.352702
0.600000	0.356219
0.550000	0.359628
0.500000	0.363221
0.450000	0.366911
0.400000	0.370789
0.350000	0.374601
0.300000	0.378461
0.250000	0.382126
0.200000	0.385932
0.150000	0.39003
0.100000	0.394203
0.050000	0.398395
0.000000	0.402576
-0.050000	0.407056
-0.100000	0.411659
-0.150000	0.416557
-0.200000	0.421651
-0.250000	0.426896
-0.300000	0.431917
-0.350000	0.437501
-0.400000	0.442865
-0.450000	0.448402
-0.500000	0.454011
-0.550000	0.459516
-0.600000	0.465345
-0.650000	0.471063
-0.700000	0.47678
-0.750000	0.482545
-0.800000	0.48823
-0.850000	0.494099
-0.900000	0.499881
-0.950000	0.505393
-1.000000	0.511283
-1.050000	0.516684
-1.100000	0.522419
-1.150000	0.527931
-1.200000	0.53358
-1.250000	0.5392
-1.300000	0.544903
-1.350000	0.550765
-1.400000	0.556356
-1.450000	0.561908
-1.500000	0.567813
-1.550000	0.573324
-1.600000	0.578876
-1.650000	0.584417
-1.700000	0.589943
-1.750000	0.595473
-1.800000	0.601104
-1.850000	0.606803
-1.900000	0.612376
-1.950000	0.617805
-2.000000	0.623
-2.050000	0.628385
-2.100000	0.63376
-2.150000	0.63885
-2.200000	0.643759
-2.250000	0.648871
-2.300000	0.654112
-2.350000	0.659343
-2.400000	0.664133
-2.450000	0.669252
-2.500000	0.674158
-2.550000	0.679175
-2.600000	0.684233
-2.650000	0.689135
-2.700000	0.693842
-2.750000	0.698871
-2.800000	0.7036
-2.850000	0.708225
-2.900000	0.712914
-2.950000	0.717582
-3.000000	0.721925
-3.050000	0.72647
-3.100000	0.731091
-3.150000	0.735441
-3.200000	0.739842
-3.250000	0.743958
-3.300000	0.748301
-3.350000	0.752691
-3.400000	0.756875
-3.450000	0.761168
-3.500000	0.765327
-3.550000	0.769706
-3.600000	0.773682
-3.650000	0.777736
-3.700000	0.781477
-3.750000	0.785459
-3.800000	0.78902
-3.850000	0.792764
-3.900000	0.79657
-3.950000	0.800061
-4.000000	0.80378
-4.050000	0.807615
-4.100000	0.811013
-4.150000	0.814588
-4.200000	0.817989
-4.250000	0.821427
-4.300000	0.824843
-4.350000	0.828043
-4.400000	0.83134
-4.450000	0.834687
-4.500000	0.837851
-4.550000	0.841141
-4.600000	0.844131
-4.650000	0.847176
-4.700000	0.850195
-4.750000	0.853236
-4.800000	0.856215
-4.850000	0.858975
-4.900000	0.861666
-4.950000	0.864332
-5.000000	0.866961
-5.050000	0.869634
-5.100000	0.872444
-5.150000	0.875078
-5.200000	0.877668
-5.250000	0.880221
-5.300000	0.88284
-5.350000	0.885098
-5.400000	0.887486
-5.450000	0.88968
-5.500000	0.892165
-5.550000	0.894416
-5.600000	0.896649
-5.650000	0.898835
-5.700000	0.900923
-5.750000	0.90294
-5.800000	0.904989
-5.850000	0.906919
-5.900000	0.908899
-5.950000	0.91093
-6.000000	0.912896
-6.050000	0.914815
-6.100000	0.91659
-6.150000	0.918494
-6.200000	0.920273
-6.250000	0.92213
-6.300000	0.92388
-6.350000	0.925438
-6.400000	0.927018
-6.450000	0.928714
-6.500000	0.93024
-6.550000	0.931657
-6.600000	0.933111
-6.650000	0.934608
-6.700000	0.936008
-6.750000	0.937458
-6.800000	0.938875
-6.850000	0.940134
-6.900000	0.941469
-6.950000	0.942767
-7.000000	0.944019
-7.050000	0.945361
-7.100000	0.946714
-7.150000	0.947857
-7.200000	0.948994
-7.250000	0.950188
-7.300000	0.951378
-7.350000	0.952453
-7.400000	0.953463
-7.450000	0.954679
-7.500000	0.955804
-7.550000	0.95676
-7.600000	0.957835
-7.650000	0.958895
-7.700000	0.959859
-7.750000	0.960829
-7.800000	0.961684
-7.850000	0.96251
-7.900000	0.963365
-7.950000	0.96431
-8.000000	0.965118
-8.050000	0.965915
-8.100000	0.966803
-8.150000	0.967654
-8.200000	0.968455
-8.250000	0.969288
-8.300000	0.970082
-8.350000	0.970828
-8.400000	0.971553
-8.450000	0.972249
-8.500000	0.97296
-8.550000	0.973642
-8.600000	0.974262
-8.650000	0.974868
-8.700000	0.975438
-8.750000	0.976033
-8.800000	0.976701
-8.850000	0.977307
-8.900000	0.977974
-8.950000	0.978501
-9.000000	0.979064
-9.050000	0.979716
-9.100000	0.980236
-9.150000	0.980705
-9.200000	0.98117
-9.250000	0.981632
-9.300000	0.982079
-9.350000	0.982595
-9.400000	0.983118
-9.450000	0.983601
-9.500000	0.984045
-9.550000	0.984402
-9.600000	0.984803
-9.650000	0.985225
-9.700000	0.985614
-9.750000	0.986
-9.800000	0.986458
-9.850000	0.986754
-9.900000	0.987129
-9.950000	1
&
147.850000	5.75352e-26
147.800000	5.87942e-26
147.750000	6.00808e-26
147.700000	6.13955e-26
147.650000	6.27391e-26
147.600000	6.4112e-26
147.550000	6.55149e-26
147.500000	6.69485e-26
147.450000	6.84136e-26
147.400000	6.99106e-26
147.350000	7.14404e-26
147.300000	7.30037e-26
147.250000	7.46012e-26
147.200000	7.62337e-26
147.150000	7.79018e-26
147.100000	7.96065e-26
147.050000	8.13485e-26
147.000000	8.31285e-26
146.950000	8.49476e-26
146.900000	8.68064e-26
146.850000	8.87059e-26
146.800000	9.06469e-26
146.750000	9.26304e-26
146.700000	9.46573e-26
146.650000	9.67286e-26
146.600000	9.88452e-26
146.550000	1.01008e-25
146.500000	1.03218e-25
146.450000	1.05477e-25
146.400000	1.07785e-25
146.350000	1.10143e-25
146.300000	1.12553e-25
146.250000	1.15016e-25
146.200000	1.17533e-25
146.150000	1.20105e-25
146.100000	1.22733e-25
146.050000	1.25418e-25
146.000000	1.28162e-25
145.950000	1.30967e-25
145.900000	1.33832e-25
145.850000	1.36761e-25
145.800000	1.39753e-25
145.750000	1.42811e-25
145.700000	1.45936e-25
145.650000	1.49129e-25
145.600000	1.52392e-25
145.550000	1.55726e-25
145.500000	1.59133e-25
145.450000	1.62615e-25
145.400000	1.66173e-25
145.350000	1.69809e-25
145.300000	1.73525e-25
145.250000	1.77321e-25
145.200000	1.81201e-25
145.150000	1.85166e-25
145.100000	1.89217e-25
145.050000	1.93357e-25
145.000000	1.97588e-25
144.950000	2.01911e-25
144.900000	2.06329e-25
144.850000	2.10843e-25
144.800000	2.15456e-25
144.750000	2.2017e-25
144.700000	2.24987e-25
144.650000	2.2991e-25
144.600000	2.3494e-25
144.550000	2.4008e-25
144.500000	2.45333e-25
144.450000	2.50701e-25
144.400000	2.56186e-25
144.350000	2.61791e-25
144.300000	2.67518e-25
144.250000	2.73371e-25
144.200000	2.79352e-25
144.150000	2.85464e-25
144.100000	2.9171e-25
144.050000	2.98092e-25
144.000000	3.04614e-25
143.950000	3.11278e-25
143.900000	3.18088e-25
143.850000	3.25047e-25
143.800000	3.32159e-25
143.750000	3.39426e-25
143.700000	3.46852e-25
143.650000	3.5444e-25
143.600000	3.62195e-25
143.550000	3.70119e-25
143.500000	3.78216e-25
143.450000	3.86491e-25
143.400000	3.94946e-25
143.350000	4.03586e-25
143.300000	4.12416e-25
143.250000	4.21438e-25
143.200000	4.30658e-25
143.150000	4.4008e-25
143.100000	4.49708e-25
143.050000	4.59546e-25
143.000000	4.696e-25
142.950000	4.79873e-25
142.900000	4.90371e-25
142.850000	5.01099e-25
142.800000	5.12061e-25
142.750000	5.23264e-25
142.700000	5.34711e-25
142.650000	5.46409e-25
142.600000	5.58362e-25
142.550000	5.70577e-25
142.500000	5.83059e-25
142.450000	5.95815e-25
142.400000	6.08849e-25
142.350000	6.22168e-25
142.300000	6.35779e-25
142.250000	6.49687e-25
142.200000	6.639e-25
142.150000	6.78423e-25
142.100000	6.93264e-25
142.050000	7.0843e-25
142.000000	7.23928e-25
141.950000	7.39764e-25
141.900000	7.55947e-25
141.850000	7.72484e-25
141.800000	7.89382e-25
141.750000	8.0665e-25
141.700000	8.24296e-25
141.650000	8.42328e-25
141.600000	8.60754e-25
141.550000	8.79583e-25
141.500000	8.98824e-25
141.450000	9.18486e-25
141.400000	9.38578e-25
141.350000	9.59109e-25
141.300000	9.80089e-25
141.250000	1.00153e-24
141.200000	1.02344e-24
141.150000	1.04582e-24
141.100000	1.0687e-24
141.050000	1.09208e-24
141.000000	1.11597e-24
140.950000	1.14038e-24
140.900000	1.16532e-24
140.850000	1.19081e-24
140.800000	1.21686e-24
140.750000	1.24348e-24
140.700000	1.27068e-24
140.650000	1.29847e-24
140.600000	1.32688e-24
140.550000	1.3559e-24
140.500000	1.38556e-24
140.450000	1.41587e-24
140.400000	1.44684e-24
140.350000	1.47848e-24
140.300000	1.51082e-24
140.250000	1.54387e-24
140.200000	1.57764e-24
140.150000	1.61215e-24
140.100000	1.64741e-24
140.050000	1.68345e-24
140.000000	1.72027e-24
139.950000	1.7579e-24
139.900000	1.79635e-24
139.850000	1.83564e-24
139.800000	1.87579e-24
139.750000	1.91682e-24
139.700000	1.95874e-24
139.650000	2.00159e-24
139.600000	2.04537e-24
139.550000	2.0901e-24
139.500000	2.13582e-24
139.450000	2.18253e-24
139.400000	2.23027e-24
139.350000	2.27905e-24
139.300000	2.3289e-24
139.250000	2.37984e-24
139.200000	2.43189e-24
139.150000	2.48508e-24
139.100000	2.53943e-24
139.050000	2.59497e-24
139.000000	2.65173e-24
138.950000	2.70973e-24
138.900000	2.769e-24
138.850000	2.82956e-24
138.800000	2.89144e-24
138.750000	2.95468e-24
138.700000	3.01931e-24
138.650000	3.08534e-24
138.600000	3.15282e-24
138.550000	3.22178e-24
138.500000	3.29224e-24
138.450000	3.36425e-24
138.400000	3.43783e-24
138.350000	3.51301e-24
138.300000	3.58985e-24
138.250000	3.66836e-24
138.200000	3.74859e-24
138.150000	3.83057e-24
138.100000	3.91435e-24
138.050000	3.99996e-24
138.000000	4.08744e-24
137.950000	4.17683e-24
137.900000	4.26818e-24
137.850000	4.36152e-24
137.800000	4.45691e-24
137.750000	4.55438e-24
137.700000	4.65399e-24
137.650000	4.75577e-24
137.600000	4.85978e-24
137.550000	4.96606e-24
137.500000	5.07466e-24
137.450000	5.18564e-24
137.400000	5.29905e-24
137.350000	5.41494e-24
137.300000	5.53336e-24
137.250000	5.65437e-24
137.200000	5.77803e-24
137.150000	5.90439e-24
137.100000	6.03351e-24
137.050000	6.16546e-24
137.000000	6.30029e-24
136.950000	6.43807e-24
136.900000	6.57886e-24
136.850000	6.72273e-24
136.800000	6.86975e-24
136.750000	7.01998e-24
136.700000	7.1735e-24
136.650000	7.33037e-24
136.600000	7.49067e-24
136.550000	7.65448e-24
136.500000	7.82187e-24
136.450000	7.99292e-24
136.400000	8.16771e-24
136.350000	8.34632e-24
136.300000	8.52884e-24
136.250000	8.71535e-24
136.200000	8.90593e-24
136.150000	9.10068e-24
136.100000	9.29969e-24
136.050000	9.50306e-24
136.000000	9.71086e-24
135.950000	9.92322e-24
135.900000	1.01402e-23
135.850000	1.03619e-23
135.800000	1.05885e-23
135.750000	1.08201e-23
135.700000	1.10567e-23
135.650000	1.12985e-23
135.600000	1.15455e-23
135.550000	1.1798e-23
135.500000	1.2056e-23
135.450000	1.23196e-23
135.400000	1.2589e-23
135.350000	1.28642e-23
135.300000	1.31455e-23
135.250000	1.3433e-23
135.200000	1.37267e-23
135.150000	1.40269e-23
135.100000	1.43336e-23
135.050000	1.4647e-23
135.000000	1.49673e-23
134.950000	1.52945e-23
134.900000	1.5629e-23
134.850000	1.59707e-23
134.800000	1.63199e-23
134.750000	1.66768e-23
134.700000	1.70414e-23
134.650000	1.7414e-23
134.600000	1.77948e-23
134.550000	1.81839e-23
134.500000	1.85815e-23
134.450000	1.89878e-23
134.400000	1.94029e-23
134.350000	1.98272e-23
134.300000	2.02607e-23
134.250000	2.07037e-23
134.200000	2.11564e-23
134.150000	2.1619e-23
134.100000	2.20917e-23
134.050000	2.25747e-23
134.000000	2.30683e-23
133.950000	2.35726e-23
133.900000	2.4088e-23
133.850000	2.46147e-23
133.800000	2.51529e-23
133.750000	2.57028e-23
133.700000	2.62648e-23
133.650000	2.68391e-23
133.600000	2.74259e-23
133.550000	2.80255e-23
133.500000	2.86382e-23
133.450000	2.92644e-23
133.400000	2.99042e-23
133.350000	3.0558e-23
133.300000	3.12261e-23
133.250000	3.19088e-23
133.200000	3.26064e-23
133.150000	3.33193e-23
133.100000	3.40478e-23
133.050000	3.47922e-23
133.000000	3.55528e-23
132.950000	3.63301e-23
132.900000	3.71244e-23
132.850000	3.7936e-23
132.800000	3.87654e-23
132.750000	3.96129e-23
132.700000	4.0479e-23
132.650000	4.13639e-23
132.600000	4.22683e-23
132.550000	4.31923e-23
132.500000	4.41366e-23
132.450000	4.51015e-23
132.400000	4.60875e-23
132.350000	4.70951e-23
132.300000	4.81247e-23
132.250000	4.91768e-23
132.200000	5.02519e-23
132.150000	5.13505e-23
132.100000	5.24731e-23
132.050000	5.36202e-23
132.000000	5.47924e-23
131.950000	5.59903e-23
131.900000	5.72143e-23
131.850000	5.8465e-23
131.800000	5.97431e-23
131.750000	6.10492e-23
131.700000	6.23838e-23
131.650000	6.37475e-23
131.600000	6.51411e-23
131.550000	6.65651e-23
131.500000	6.80203e-23
131.450000	6.95073e-23
131.400000	7.10267e-23
131.350000	7.25794e-23
131.300000	7.4166e-23
131.250000	7.57873e-23
131.200000	7.7444e-23
131.150000	7.91369e-23
131.100000	8.08669e-23
131.050000	8.26346e-23
131.000000	8.4441e-23
130.950000	8.62868e-23
130.900000	8.8173e-23
130.850000	9.01005e-23
130.800000	9.207e-23
130.750000	9.40826e-23
130.700000	9.61392e-23
130.650000	9.82407e-23
130.600000	1.00388e-22
130.550000	1.02583e-22
130.500000	1.04825e-22
130.450000	1.07116e-22
130.400000	1.09458e-22
130.350000	1.1185e-22
130.300000	1.14295e-22
130.250000	1.16794e-22
130.200000	1.19347e-22
130.150000	1.21955e-22
130.100000	1.24621e-22
130.050000	1.27345e-22
130.000000	1.30128e-22
129.950000	1.32973e-22
129.900000	1.35879e-22
129.850000	1.38849e-22
129.800000	1.41884e-22
129.750000	1.44986e-22
129.700000	1.48155e-22
129.650000	1.51393e-22
129.600000	1.54702e-22
129.550000	1.58083e-22
129.500000	1.61539e-22
129.450000	1.6507e-22
129.400000	1.68678e-22
129.350000	1.72364e-22
129.300000	1.76132e-22
129.250000	1.79981e-22
129.200000	1.83915e-22
129.150000	1.87935e-22
129.100000	1.92043e-22
129.050000	1.9624e-22
129.000000	2.00529e-22
128.950000	2.04912e-22
128.900000	2.09391e-22
128.850000	2.13967e-22
128.800000	2.18644e-22
128.750000	2.23422e-22
128.700000	2.28306e-22
128.650000	2.33295e-22
128.600000	2.38394e-22
128.550000	2.43605e-22
128.500000	2.48929e-22
128.450000	2.54369e-22
128.400000	2.59929e-22
128.350000	2.65609e-22
128.300000	2.71414e-22
128.250000	2.77346e-22
128.200000	2.83408e-22
128.150000	2.89602e-22
128.100000	2.95931e-22
128.050000	3.02398e-22
128.000000	3.09007e-22
127.950000	3.15761e-22
127.900000	3.22661e-22
127.850000	3.29713e-22
127.800000	3.36919e-22
127.750000	3.44282e-22
127.700000	3.51806e-22
127.650000	3.59494e-22
127.600000	3.67351e-22
127.550000	3.75379e-22
127.500000	3.83583e-22
127.450000	3.91965e-22
127.400000	4.00531e-22
127.350000	4.09284e-22
127.300000	4.18229e-22
127.250000	4.27369e-22
127.200000	4.36708e-22
127.150000	4.46252e-22
127.100000	4.56004e-22
127.050000	4.65969e-22
127.000000	4.76152e-22
126.950000	4.86557e-22
126.900000	4.9719e-22
126.850000	5.08055e-22
126.800000	5.19157e-22
126.750000	5.30502e-22
126.700000	5.42095e-22
126.650000	5.53941e-22
126.600000	5.66046e-22
126.550000	5.78416e-22
126.500000	5.91055e-22
126.450000	6.03971e-22
126.400000	6.17169e-22
126.350000	6.30655e-22
126.300000	6.44437e-22
126.250000	6.58519e-22
126.200000	6.72908e-22
126.150000	6.87613e-22
126.100000	7.02638e-22
126.050000	7.17992e-22
126.000000	7.33681e-22
125.950000	7.49713e-22
125.900000	7.66095e-22
125.850000	7.82835e-22
125.800000	7.99941e-22
125.750000	8.1742e-22
125.700000	8.35281e-22
125.650000	8.53533e-22
125.600000	8.72183e-22
125.550000	8.91241e-22
125.500000	9.10715e-22
125.450000	9.30614e-22
125.400000	9.50949e-22
125.350000	9.71727e-22
125.300000	9.92959e-22
125.250000	1.01466e-21
125.200000	1.03683e-21
125.150000	1.05948e-21
125.100000	1.08263e-21
125.050000	1.10628e-21
125.000000	1.13046e-21
124.950000	1.15516e-21
124.900000	1.1804e-21
124.850000	1.20619e-21
124.800000	1.23254e-21
124.750000	1.25947e-21
124.700000	1.28699e-21
124.650000	1.31511e-21
124.600000	1.34384e-21
124.550000	1.3732e-21
124.500000	1.40321e-21
124.450000	1.43386e-21
124.400000	1.46519e-21
124.350000	1.4972e-21
124.300000	1.52992e-21
124.250000	1.56334e-21
124.200000	1.5975e-21
124.150000	1.6324e-21
124.100000	1.66806e-21
124.050000	1.70451e-21
124.000000	1.74175e-21
123.950000	1.7798e-21
123.900000	1.81869e-21
123.850000	1.85842e-21
123.800000	1.89902e-21
123.750000	1.94051e-21
123.700000	1.9829e-21
123.650000	2.02623e-21
123.600000	2.07049e-21
123.550000	2.11573e-21
123.500000	2.16195e-21
123.450000	2.20918e-21
123.400000	2.25744e-21
123.350000	2.30676e-21
123.300000	2.35715e-21
123.250000	2.40865e-21
123.200000	2.46127e-21
123.150000	2.51504e-21
123.100000	2.56998e-21
123.050000	2.62613e-21
123.000000	2.6835e-21
122.950000	2.74212e-21
122.900000	2.80202e-21
122.850000	2.86324e-21
122.800000	2.92578e-21
122.750000	2.9897e-21
122.700000	3.05501e-21
122.650000	3.12175e-21
122.600000	3.18994e-21
122.550000	3.25963e-21
122.500000	3.33083e-21
122.450000	3.4036e-21
122.400000	3.47795e-21
122.350000	3.55392e-21
122.300000	3.63156e-21
122.250000	3.71088e-21
122.200000	3.79195e-21
122.150000	3.87478e-21
122.100000	3.95942e-21
122.050000	4.04591e-21
122.000000	4.13429e-21
121.950000	4.2246e-21
121.900000	4.31688e-21
121.850000	4.41118e-21
121.800000	4.50753e-21
121.750000	4.60599e-21
121.700000	4.7066e-21
121.650000	4.80941e-21
121.600000	4.91446e-21
121.550000	5.02181e-21
121.500000	5.1315e-21
121.450000	5.24359e-21
121.400000	5.35813e-21
121.350000	5.47516e-21
121.300000	5.59475e-21
121.250000	5.71696e-21
121.200000	5.84183e-21
121.150000	5.96943e-21
121.100000	6.09982e-21
121.050000	6.23305e-21
121.000000	6.36919e-21
120.950000	6.50831e-21
120.900000	6.65046e-21
120.850000	6.79572e-21
120.800000	6.94415e-21
120.750000	7.09582e-21
120.700000	7.2508e-21
120.650000	7.40917e-21
120.600000	7.571e-21
120.550000	7.73636e-21
120.500000	7.90533e-21
120.450000	8.07799e-21
120.400000	8.25442e-21
120.350000	8.4347e-21
120.300000	8.61892e-21
120.250000	8.80716e-21
120.200000	8.99951e-21
120.150000	9.19607e-21
120.100000	9.39691e-21
120.050000	9.60214e-21
120.000000	9.81185e-21
119.950000	1.00261e-20
119.900000	1.02451e-20
119.850000	1.04689e-20
119.800000	1.06975e-20
119.750000	1.09311e-20
119.700000	1.11699e-20
119.650000	1.14138e-20
119.600000	1.16631e-20
119.550000	1.19178e-20
119.500000	1.21781e-20
119.450000	1.2444e-20
119.400000	1.27158e-20
119.350000	1.29935e-20
119.300000	1.32772e-20
119.250000	1.35672e-20
119.200000	1.38635e-20
119.150000	1.41662e-20
119.100000	1.44756e-20
119.050000	1.47917e-20
119.000000	1.51147e-20
118.950000	1.54448e-20
118.900000	1.57821e-20
118.850000	1.61267e-20
118.800000	1.64789e-20
118.750000	1.68388e-20
118.700000	1.72065e-20
118.650000	1.75822e-20
118.600000	1.79662e-20
118.550000	1.83585e-20
118.500000	1.87594e-20
118.450000	1.91691e-20
118.400000	1.95876e-20
118.350000	2.00154e-20
118.300000	2.04524e-20
118.250000	2.08991e-20
118.200000	2.13554e-20
118.150000	2.18217e-20
118.100000	2.22982e-20
118.050000	2.27851e-20
118.000000	2.32827e-20
117.950000	2.37911e-20
117.900000	2.43106e-20
117.850000	2.48414e-20
117.800000	2.53838e-20
117.750000	2.59381e-20
117.700000	2.65045e-20
117.650000	2.70832e-20
117.600000	2.76746e-20
117.550000	2.82789e-20
117.500000	2.88963e-20
117.450000	2.95273e-20
117.400000	3.0172e-20
117.350000	3.08308e-20
117.300000	3.1504e-20
117.250000	3.21918e-20
117.200000	3.28947e-20
117.150000	3.36129e-20
117.100000	3.43469e-20
117.050000	3.50968e-20
117.000000	3.58631e-20
116.950000	3.66461e-20
116.900000	3.74462e-20
116.850000	3.82638e-20
116.800000	3.90992e-20
116.750000	3.99529e-20
116.700000	4.08252e-20
116.650000	4.17165e-20
116.600000	4.26273e-20
116.550000	4.3558e-20
116.500000	4.4509e-20
116.450000	4.54808e-20
116.400000	4.64737e-20
116.350000	4.74884e-20
116.300000	4.85252e-20
116.250000	4.95846e-20
116.200000	5.06671e-20
116.150000	5.17733e-20
116.100000	5.29036e-20
116.050000	5.40586e-20
116.000000	5.52388e-20
115.950000	5.64447e-20
115.900000	5.7677e-20
115.850000	5.89361e-20
115.800000	6.02228e-20
115.750000	6.15375e-20
115.700000	6.2881e-20
115.650000	6.42537e-20
115.600000	6.56564e-20
115.550000	6.70898e-20
115.500000	6.85544e-20
115.450000	7.00509e-20
115.400000	7.15802e-20
115.350000	7.31428e-20
115.300000	7.47395e-20
115.250000	7.63711e-20
115.200000	7.80383e-20
115.150000	7.97418e-20
115.100000	8.14826e-20
115.050000	8.32613e-20
115.000000	8.50789e-20
114.950000	8.69361e-20
114.900000	8.88338e-20
114.850000	9.0773e-20
114.800000	9.27545e-20
114.750000	9.47792e-20
114.700000	9.68481e-20
114.650000	9.89622e-20
114.600000	1.01122e-19
114.550000	1.0333e-19
114.500000	1.05585e-19
114.450000	1.0789e-19
114.400000	1.10245e-19
114.350000	1.12652e-19
114.300000	1.1511e-19
114.250000	1.17623e-19
114.200000	1.20191e-19
114.150000	1.22814e-19
114.100000	1.25495e-19
114.050000	1.28234e-19
114.000000	1.31033e-19
113.950000	1.33893e-19
113.900000	1.36815e-19
113.850000	1.39802e-19
113.800000	1.42853e-19
113.750000	1.45971e-19
113.700000	1.49157e-19
113.650000	1.52413e-19
113.600000	1.55739e-19
113.550000	1.59139e-19
113.500000	1.62612e-19
113.450000	1.66161e-19
113.400000	1.69788e-19
113.350000	1.73493e-19
113.300000	1.7728e-19
113.250000	1.81149e-19
113.200000	1.85103e-19
113.150000	1.89143e-19
113.100000	1.93271e-19
113.050000	1.97489e-19
113.000000	2.01799e-19
112.950000	2.06204e-19
112.900000	2.10704e-19
112.850000	2.15302e-19
112.800000	2.20001e-19
112.750000	2.24803e-19
112.700000	2.29709e-19
112.650000	2.34722e-19
112.600000	2.39845e-19
112.550000	2.45079e-19
112.500000	2.50427e-19
112.450000	2.55893e-19
112.400000	2.61477e-19
112.350000	2.67183e-19
112.300000	2.73014e-19
112.250000	2.78972e-19
112.200000	2.8506e-19
112.150000	2.91281e-19
112.100000	2.97638e-19
112.050000	3.04133e-19
112.000000	3.1077e-19
111.950000	3.17552e-19
111.900000	3.24481e-19
111.850000	3.31562e-19
111.800000	3.38798e-19
111.750000	3.46191e-19
111.700000	3.53745e-19
111.650000	3.61465e-19
111.600000	3.69353e-19
111.550000	3.77412e-19
111.500000	3.85648e-19
111.450000	3.94063e-19
111.400000	4.02662e-19
111.350000	4.11449e-19
111.300000	4.20427e-19
111.250000	4.29601e-19
111.200000	4.38975e-19
111.150000	4.48554e-19
111.100000	4.58341e-19
111.050000	4.68342e-19
111.000000	4.78562e-19
110.950000	4.89004e-19
110.900000	4.99674e-19
110.850000	5.10577e-19
110.800000	5.21717e-19
110.750000	5.33101e-19
110.700000	5.44733e-19
110.650000	5.56619e-19
110.600000	5.68764e-19
110.550000	5.81173e-19
110.500000	5.93854e-19
110.450000	6.06811e-19
110.400000	6.20051e-19
110.350000	6.3358e-19
110.300000	6.47403e-19
110.250000	6.61529e-19
110.200000	6.75962e-19
110.150000	6.9071e-19
110.100000	7.0578e-19
110.050000	7.21178e-19
110.000000	7.36913e-19
109.950000	7.5299e-19
109.900000	7.69419e-19
109.850000	7.86205e-19
109.800000	8.03358e-19
109.750000	8.20885e-19
109.700000	8.38794e-19
109.650000	8.57094e-19
109.600000	8.75793e-19
109.550000	8.949e-19
109.500000	9.14423e-19
109.450000	9.34372e-19
109.400000	9.54757e-19
109.350000	9.75586e-19
109.300000	9.96869e-19
109.250000	1.01862e-18
109.200000	1.04084e-18
109.150000	1.06354e-18
109.100000	1.08675e-18
109.050000	1.11045e-18
109.000000	1.13468e-18
108.950000	1.15943e-18
108.900000	1.18472e-18
108.850000	1.21057e-18
108.800000	1.23698e-18
108.750000	1.26396e-18
108.700000	1.29153e-18
108.650000	1.31971e-18
108.600000	1.3485e-18
108.550000	1.37791e-18
108.500000	1.40797e-18
108.450000	1.43868e-18
108.400000	1.47006e-18
108.350000	1.50213e-18
108.300000	1.5349e-18
108.250000	1.56838e-18
108.200000	1.60259e-18
108.150000	1.63755e-18
108.100000	1.67327e-18
108.050000	1.70977e-18
108.000000	1.74706e-18
107.950000	1.78517e-18
107.900000	1.82411e-18
107.850000	1.86389e-18
107.800000	1.90455e-18
107.750000	1.94609e-18
107.700000	1.98854e-18
107.650000	2.03191e-18
107.600000	2.07623e-18
107.550000	2.12152e-18
107.500000	2.16779e-18
107.450000	2.21507e-18
107.400000	2.26338e-18
107.350000	2.31275e-18
107.300000	2.36319e-18
107.250000	2.41473e-18
107.200000	2.4674e-18
107.150000	2.52122e-18
107.100000	2.5762e-18
107.050000	2.63239e-18
107.000000	2.6898e-18
106.950000	2.74847e-18
106.900000	2.80841e-18
106.850000	2.86966e-18
106.800000	2.93224e-18
106.750000	2.99619e-18
106.700000	3.06154e-18
106.650000	3.12831e-18
106.600000	3.19653e-18
106.550000	3.26624e-18
106.500000	3.33747e-18
106.450000	3.41026e-18
106.400000	3.48463e-18
106.350000	3.56062e-18
106.300000	3.63827e-18
106.250000	3.71762e-18
106.200000	3.79869e-18
106.150000	3.88153e-18
106.100000	3.96618e-18
106.050000	4.05267e-18
106.000000	4.14104e-18
105.950000	4.23135e-18
105.900000	4.32362e-18
105.850000	4.4179e-18
105.800000	4.51424e-18
105.750000	4.61268e-18
105.700000	4.71327e-18
105.650000	4.81605e-18
105.600000	4.92107e-18
105.550000	5.02837e-18
105.500000	5.13802e-18
105.450000	5.25006e-18
105.400000	5.36454e-18
105.350000	5.48151e-18
105.300000	5.60104e-18
105.250000	5.72317e-18
105.200000	5.84796e-18
105.150000	5.97548e-18
105.100000	6.10577e-18
105.050000	6.2389e-18
105.000000	6.37494e-18
104.950000	6.51394e-18
104.900000	6.65597e-18
104.850000	6.80109e-18
104.800000	6.94938e-18
104.750000	7.1009e-18
104.700000	7.25573e-18
104.650000	7.41393e-18
104.600000	7.57557e-18
104.550000	7.74074e-18
104.500000	7.90951e-18
104.450000	8.08196e-18
104.400000	8.25817e-18
104.350000	8.43822e-18
104.300000	8.62219e-18
104.250000	8.81017e-18
104.200000	9.00225e-18
104.150000	9.19852e-18
104.100000	9.39906e-18
104.050000	9.60398e-18
104.000000	9.81336e-18
103.950000	1.00273e-17
103.900000	1.02459e-17
103.850000	1.04693e-17
103.800000	1.06975e-17
103.750000	1.09307e-17
103.700000	1.1169e-17
103.650000	1.14125e-17
103.600000	1.16613e-17
103.550000	1.19155e-17
103.500000	1.21753e-17
103.450000	1.24407e-17
103.400000	1.27119e-17
103.350000	1.2989e-17
103.300000	1.32722e-17
103.250000	1.35615e-17
103.200000	1.38571e-17
103.150000	1.41592e-17
103.100000	1.44679e-17
103.050000	1.47832e-17
103.000000	1.51055e-17
102.950000	1.54348e-17
102.900000	1.57712e-17
102.850000	1.6115e-17
102.800000	1.64663e-17
102.750000	1.68252e-17
102.700000	1.71919e-17
102.650000	1.75667e-17
102.600000	1.79496e-17
102.550000	1.83408e-17
102.500000	1.87406e-17
102.450000	1.91491e-17
102.400000	1.95665e-17
102.350000	1.9993e-17
102.300000	2.04287e-17
102.250000	2.0874e-17
102.200000	2.1329e-17
102.150000	2.17939e-17
102.100000	2.22689e-17
102.050000	2.27542e-17
102.000000	2.32502e-17
101.950000	2.37569e-17
101.900000	2.42747e-17
101.850000	2.48038e-17
101.800000	2.53444e-17
101.750000	2.58967e-17
101.700000	2.64612e-17
101.650000	2.70379e-17
101.600000	2.76271e-17
101.550000	2.82292e-17
101.500000	2.88445e-17
101.450000	2.94731e-17
101.400000	3.01154e-17
101.350000	3.07717e-17
101.300000	3.14423e-17
101.250000	3.21276e-17
101.200000	3.28277e-17
101.150000	3.35431e-17
101.100000	3.42741e-17
101.050000	3.50211e-17
101.000000	3.57842e-17
100.950000	3.65641e-17
100.900000	3.73609e-17
100.850000	3.8175e-17
100.800000	3.90069e-17
100.750000	3.98569e-17
100.700000	4.07255e-17
100.650000	4.16129e-17
100.600000	4.25197e-17
100.550000	4.34463e-17
100.500000	4.4393e-17
100.450000	4.53604e-17
100.400000	4.63488e-17
100.350000	4.73587e-17
100.300000	4.83907e-17
100.250000	4.94451e-17
100.200000	5.05225e-17
100.150000	5.16234e-17
100.100000	5.27482e-17
100.050000	5.38976e-17
100.000000	5.5072e-17
99.950000	5.62719e-17
99.900000	5.7498e-17
99.850000	5.87508e-17
99.800000	6.00309e-17
99.750000	6.13389e-17
99.700000	6.26754e-17
99.650000	6.40409e-17
99.600000	6.54362e-17
99.550000	6.68619e-17
99.500000	6.83187e-17
99.450000	6.98072e-17
99.400000	7.13281e-17
99.350000	7.28821e-17
99.300000	7.447e-17
99.250000	7.60924e-17
99.200000	7.77502e-17
99.150000	7.94441e-17
99.100000	8.11749e-17
99.050000	8.29434e-17
99.000000	8.47504e-17
98.950000	8.65967e-17
98.900000	8.84833e-17
98.850000	9.04109e-17
98.800000	9.23805e-17
98.750000	9.43931e-17
98.700000	9.64494e-17
98.650000	9.85505e-17
98.600000	1.00697e-16
98.550000	1.02891e-16
98.500000	1.05132e-16
98.450000	1.07423e-16
98.400000	1.09763e-16
98.350000	1.12154e-16
98.300000	1.14597e-16
98.250000	1.17093e-16
98.200000	1.19644e-16
98.150000	1.2225e-16
98.100000	1.24913e-16
98.050000	1.27634e-16
98.000000	1.30414e-16
97.950000	1.33255e-16
97.900000	1.36157e-16
97.850000	1.39123e-16
97.800000	1.42154e-16
97.750000	1.4525e-16
97.700000	1.48414e-16
97.650000	1.51646e-16
97.600000	1.54949e-16
97.550000	1.58324e-16
97.500000	1.61773e-16
97.450000	1.65296e-16
97.400000	1.68896e-16
97.350000	1.72575e-16
97.300000	1.76334e-16
97.250000	1.80174e-16
97.200000	1.84098e-16
97.150000	1.88108e-16
97.100000	1.92205e-16
97.050000	1.96391e-16
97.000000	2.00668e-16
96.950000	2.05038e-16
96.900000	2.09504e-16
96.850000	2.14066e-16
96.800000	2.18729e-16
96.750000	2.23492e-16
96.700000	2.28359e-16
96.650000	2.33332e-16
96.600000	2.38414e-16
96.550000	2.43606e-16
96.500000	2.48911e-16
96.450000	2.54331e-16
96.400000	2.5987e-16
96.350000	2.65529e-16
96.300000	2.71311e-16
96.250000	2.7722e-16
96.200000	2.83256e-16
96.150000	2.89425e-16
96.100000	2.95727e-16
96.050000	3.02167e-16
96.000000	3.08746e-16
95.950000	3.1547e-16
95.900000	3.22339e-16
95.850000	3.29358e-16
95.800000	3.36529e-16
95.750000	3.43857e-16
95.700000	3.51345e-16
95.650000	3.58995e-16
95.600000	3.66812e-16
95.550000	3.74798e-16
95.500000	3.82959e-16
95.450000	3.91297e-16
95.400000	3.99817e-16
95.350000	4.08523e-16
95.300000	4.17417e-16
95.250000	4.26506e-16
95.200000	4.35792e-16
95.150000	4.4528e-16
95.100000	4.54975e-16
95.050000	4.6488e-16
95.000000	4.75002e-16
94.950000	4.85343e-16
94.900000	4.9591e-16
94.850000	5.06706e-16
94.800000	5.17738e-16
94.750000	5.29009e-16
94.700000	5.40526e-16
94.650000	5.52294e-16
94.600000	5.64317e-16
94.550000	5.76603e-16
94.500000	5.89155e-16
94.450000	6.01981e-16
94.400000	6.15086e-16
94.350000	6.28476e-16
94.300000	6.42157e-16
94.250000	6.56136e-16
94.200000	6.70419e-16
94.150000	6.85014e-16
94.100000	6.99925e-16
94.050000	7.15161e-16
94.000000	7.30729e-16
93.950000	7.46635e-16
93.900000	7.62888e-16
93.850000	7.79494e-16
93.800000	7.96461e-16
93.750000	8.13798e-16
93.700000	8.31512e-16
93.650000	8.49611e-16
93.600000	8.68104e-16
93.550000	8.86999e-16
93.500000	9.06306e-16
93.450000	9.26032e-16
93.400000	9.46188e-16
93.350000	9.66782e-16
93.300000	9.87825e-16
93.250000	1.00932e-15
93.200000	1.03129e-15
93.150000	1.05374e-15
93.100000	1.07667e-15
93.050000	1.10011e-15
93.000000	1.12405e-15
92.950000	1.14851e-15
92.900000	1.17351e-15
92.850000	1.19905e-15
92.800000	1.22514e-15
92.750000	1.25181e-15
92.700000	1.27905e-15
92.650000	1.30688e-15
92.600000	1.33533e-15
92.550000	1.36438e-15
92.500000	1.39408e-15
92.450000	1.42441e-15
92.400000	1.45541e-15
92.350000	1.48708e-15
92.300000	1.51945e-15
92.250000	1.55251e-15
92.200000	1.58629e-15
92.150000	1.62081e-15
92.100000	1.65608e-15
92.050000	1.69212e-15
92.000000	1.72894e-15
91.950000	1.76656e-15
91.900000	1.805e-15
91.850000	1.84428e-15
91.800000	1.88441e-15
91.750000	1.92541e-15
91.700000	1.96731e-15
91.650000	2.01011e-15
91.600000	2.05385e-15
91.550000	2.09854e-15
91.500000	2.1442e-15
91.450000	2.19085e-15
91.400000	2.23852e-15
91.350000	2.28722e-15
91.300000	2.33698e-15
91.250000	2.38783e-15
91.200000	2.43978e-15
91.150000	2.49286e-15
91.100000	2.5471e-15
91.050000	2.60251e-15
91.000000	2.65913e-15
90.950000	2.71699e-15
90.900000	2.7761e-15
90.850000	2.83649e-15
90.800000	2.8982e-15
90.750000	2.96125e-15
90.700000	3.02567e-15
90.650000	3.09149e-15
90.600000	3.15874e-15
90.550000	3.22746e-15
90.500000	3.29767e-15
90.450000	3.36941e-15
90.400000	3.4427e-15
90.350000	3.51759e-15
90.300000	3.59411e-15
90.250000	3.67229e-15
90.200000	3.75217e-15
90.150000	3.83379e-15
90.100000	3.91718e-15
90.050000	4.00239e-15
90.000000	4.08945e-15
89.950000	4.1784e-15
89.900000	4.26929e-15
89.850000	4.36215e-15
89.800000	4.45703e-15
89.750000	4.55397e-15
89.700000	4.65302e-15
89.650000	4.75423e-15
89.600000	4.85763e-15
89.550000	4.96328e-15
89.500000	5.07123e-15
89.450000	5.18153e-15
89.400000	5.29422e-15
89.350000	5.40936e-15
89.300000	5.52701e-15
89.250000	5.64721e-15
89.200000	5.77003e-15
89.150000	5.89552e-15
89.100000	6.02373e-15
89.050000	6.15473e-15
89.000000	6.28858e-15
88.950000	6.42534e-15
88.900000	6.56507e-15
88.850000	6.70784e-15
88.800000	6.85371e-15
88.750000	7.00275e-15
88.700000	7.15503e-15
88.650000	7.31062e-15
88.600000	7.4696e-15
88.550000	7.63202e-15
88.500000	7.79798e-15
88.450000	7.96755e-15
88.400000	8.1408e-15
88.350000	8.31781e-15
88.300000	8.49868e-15
88.250000	8.68347e-15
88.200000	8.87228e-15
88.150000	9.0652e-15
88.100000	9.2623e-15
88.050000	9.46369e-15
88.000000	9.66946e-15
87.950000	9.8797e-15
87.900000	1.00945e-14
87.850000	1.0314e-14
87.800000	1.05382e-14
87.750000	1.07673e-14
87.700000	1.10014e-14
87.650000	1.12406e-14
87.600000	1.1485e-14
87.550000	1.17347e-14
87.500000	1.19898e-14
87.450000	1.22505e-14
87.400000	1.25168e-14
87.350000	1.27889e-14
87.300000	1.30669e-14
87.250000	1.3351e-14
87.200000	1.36412e-14
87.150000	1.39378e-14
87.100000	1.42408e-14
87.050000	1.45503e-14
87.000000	1.48666e-14
86.950000	1.51898e-14
86.900000	1.552e-14
86.850000	1.58574e-14
86.800000	1.6202e-14
86.750000	1.65542e-14
86.700000	1.69141e-14
86.650000	1.72817e-14
86.600000	1.76573e-14
86.550000	1.80411e-14
86.500000	1.84333e-14
86.450000	1.88339e-14
86.400000	1.92433e-14
86.350000	1.96615e-14
86.300000	2.00889e-14
86.250000	2.05255e-14
86.200000	2.09716e-14
86.150000	2.14274e-14
86.100000	2.18931e-14
86.050000	2.23689e-14
86.000000	2.28551e-14
85.950000	2.33518e-14
85.900000	2.38593e-14
85.850000	2.43778e-14
85.800000	2.49076e-14
85.750000	2.54489e-14
85.700000	2.60019e-14
85.650000	2.6567e-14
85.600000	2.71443e-14
85.550000	2.77342e-14
85.500000	2.83368e-14
85.450000	2.89526e-14
85.400000	2.95818e-14
85.350000	3.02246e-14
85.300000	3.08813e-14
85.250000	3.15524e-14
85.200000	3.2238e-14
85.150000	3.29385e-14
85.100000	3.36542e-14
85.050000	3.43854e-14
85.000000	3.51326e-14
84.950000	3.58959e-14
84.900000	3.66759e-14
84.850000	3.74727e-14
84.800000	3.82869e-14
84.750000	3.91188e-14
84.700000	3.99687e-14
84.650000	4.08371e-14
84.600000	4.17243e-14
84.550000	4.26308e-14
84.500000	4.3557e-14
84.450000	4.45033e-14
84.400000	4.54701e-14
84.350000	4.64579e-14
84.300000	4.74672e-14
84.250000	4.84984e-14
84.200000	4.9552e-14
84.150000	5.06284e-14
84.100000	5.17283e-14
84.050000	5.2852e-14
84.000000	5.40001e-14
83.950000	5.51731e-14
83.900000	5.63716e-14
83.850000	5.75961e-14
83.800000	5.88472e-14
83.750000	6.01255e-14
83.700000	6.14315e-14
83.650000	6.27658e-14
83.600000	6.41291e-14
83.550000	6.55221e-14
83.500000	6.69452e-14
83.450000	6.83993e-14
83.400000	6.98849e-14
83.350000	7.14028e-14
83.300000	7.29536e-14
83.250000	7.45381e-14
83.200000	7.61569e-14
83.150000	7.78109e-14
83.100000	7.95008e-14
83.050000	8.12274e-14
83.000000	8.29915e-14
82.950000	8.47938e-14
82.900000	8.66353e-14
82.850000	8.85168e-14
82.800000	9.0439e-14
82.750000	9.2403e-14
82.700000	9.44096e-14
82.650000	9.64598e-14
82.600000	9.85545e-14
82.550000	1.00695e-13
82.500000	1.02881e-13
82.450000	1.05115e-13
82.400000	1.07398e-13
82.350000	1.0973e-13
82.300000	1.12112e-13
82.250000	1.14547e-13
82.200000	1.17034e-13
82.150000	1.19575e-13
82.100000	1.22171e-13
82.050000	1.24824e-13
82.000000	1.27534e-13
81.950000	1.30303e-13
81.900000	1.33132e-13
81.850000	1.36023e-13
81.800000	1.38976e-13
81.750000	1.41993e-13
81.700000	1.45076e-13
81.650000	1.48225e-13
81.600000	1.51443e-13
81.550000	1.54731e-13
81.500000	1.5809e-13
81.450000	1.61522e-13
81.400000	1.65028e-13
81.350000	1.68611e-13
81.300000	1.72271e-13
81.250000	1.76011e-13
81.200000	1.79832e-13
81.150000	1.83735e-13
81.100000	1.87723e-13
81.050000	1.91798e-13
81.000000	1.95962e-13
80.950000	2.00215e-13
80.900000	2.04561e-13
80.850000	2.09001e-13
80.800000	2.13537e-13
80.750000	2.18172e-13
80.700000	2.22907e-13
80.650000	2.27745e-13
80.600000	2.32688e-13
80.550000	2.37739e-13
80.500000	2.42898e-13
80.450000	2.4817e-13
80.400000	2.53556e-13
80.350000	2.59059e-13
80.300000	2.64681e-13
80.250000	2.70425e-13
80.200000	2.76293e-13
80.150000	2.82289e-13
80.100000	2.88415e-13
80.050000	2.94674e-13
80.000000	3.01068e-13
79.950000	3.07602e-13
79.900000	3.14277e-13
79.850000	3.21096e-13
79.800000	3.28064e-13
79.750000	3.35182e-13
79.700000	3.42455e-13
79.650000	3.49886e-13
79.600000	3.57477e-13
79.550000	3.65234e-13
79.500000	3.73158e-13
79.450000	3.81255e-13
79.400000	3.89527e-13
79.350000	3.97978e-13
79.300000	4.06612e-13
79.250000	4.15434e-13
79.200000	4.24447e-13
79.150000	4.33656e-13
79.100000	4.43064e-13
79.050000	4.52676e-13
79.000000	4.62496e-13
78.950000	4.72529e-13
78.900000	4.8278e-13
78.850000	4.93253e-13
78.800000	5.03953e-13
78.750000	5.14885e-13
78.700000	5.26054e-13
78.650000	5.37465e-13
78.600000	5.49123e-13
78.550000	5.61034e-13
78.500000	5.73204e-13
78.450000	5.85637e-13
78.400000	5.98339e-13
78.350000	6.11317e-13
78.300000	6.24577e-13
78.250000	6.38123e-13
78.200000	6.51963e-13
78.150000	6.66104e-13
78.100000	6.8055e-13
78.050000	6.9531e-13
78.000000	7.10389e-13
77.950000	7.25796e-13
77.900000	7.41536e-13
77.850000	7.57618e-13
77.800000	7.74047e-13
77.750000	7.90833e-13
77.700000	8.07983e-13
77.650000	8.25504e-13
77.600000	8.43405e-13
77.550000	8.61694e-13
77.500000	8.8038e-13
77.450000	8.9947e-13
77.400000	9.18973e-13
77.350000	9.389e-13
77.300000	9.59258e-13
77.250000	9.80057e-13
77.200000	1.00131e-12
77.150000	1.02302e-12
77.100000	1.0452e-12
77.050000	1.06786e-12
77.000000	1.09101e-12
76.950000	1.11466e-12
76.900000	1.13883e-12
76.850000	1.16352e-12
76.800000	1.18875e-12
76.750000	1.21452e-12
76.700000	1.24085e-12
76.650000	1.26774e-12
76.600000	1.29523e-12
76.550000	1.3233e-12
76.500000	1.35199e-12
76.450000	1.3813e-12
76.400000	1.41124e-12
76.350000	1.44183e-12
76.300000	1.47308e-12
76.250000	1.50501e-12
76.200000	1.53764e-12
76.150000	1.57096e-12
76.100000	1.60501e-12
76.050000	1.6398e-12
76.000000	1.67534e-12
75.950000	1.71165e-12
75.900000	1.74875e-12
75.850000	1.78665e-12
75.800000	1.82537e-12
75.750000	1.86493e-12
75.700000	1.90535e-12
75.650000	1.94664e-12
75.600000	1.98882e-12
75.550000	2.03192e-12
75.500000	2.07596e-12
75.450000	2.12094e-12
75.400000	2.1669e-12
75.350000	2.21386e-12
75.300000	2.26183e-12
75.250000	2.31084e-12
75.200000	2.36091e-12
75.150000	2.41207e-12
75.100000	2.46433e-12
75.050000	2.51772e-12
75.000000	2.57227e-12
74.950000	2.62801e-12
74.900000	2.68494e-12
74.850000	2.74311e-12
74.800000	2.80254e-12
74.750000	2.86326e-12
74.700000	2.92529e-12
74.650000	2.98867e-12
74.600000	3.05341e-12
74.550000	3.11956e-12
74.500000	3.18714e-12
74.450000	3.25618e-12
74.400000	3.32671e-12
74.350000	3.39878e-12
74.300000	3.4724e-12
74.250000	3.54761e-12
74.200000	3.62446e-12
74.150000	3.70296e-12
74.100000	3.78317e-12
74.050000	3.86511e-12
74.000000	3.94882e-12
73.950000	4.03435e-12
73.900000	4.12173e-12
73.850000	4.211e-12
73.800000	4.3022e-12
73.750000	4.39537e-12
73.700000	4.49056e-12
73.650000	4.58781e-12
73.600000	4.68716e-12
73.550000	4.78866e-12
73.500000	4.89236e-12
73.450000	4.99831e-12
73.400000	5.10654e-12
73.350000	5.21712e-12
73.300000	5.33009e-12
73.250000	5.4455e-12
73.200000	5.56341e-12
73.150000	5.68387e-12
73.100000	5.80694e-12
73.050000	5.93267e-12
73.000000	6.06112e-12
72.950000	6.19234e-12
72.900000	6.32641e-12
72.850000	6.46338e-12
72.800000	6.60331e-12
72.750000	6.74626e-12
72.700000	6.89231e-12
72.650000	7.04152e-12
72.600000	7.19395e-12
72.550000	7.34968e-12
72.500000	7.50878e-12
72.450000	7.67132e-12
72.400000	7.83738e-12
72.350000	8.00702e-12
72.300000	8.18034e-12
72.250000	8.3574e-12
72.200000	8.53829e-12
72.150000	8.7231e-12
72.100000	8.9119e-12
72.050000	9.10478e-12
72.000000	9.30184e-12
71.950000	9.50315e-12
71.900000	9.70882e-12
71.850000	9.91893e-12
71.800000	1.01336e-11
71.750000	1.03529e-11
71.700000	1.05769e-11
71.650000	1.08058e-11
71.600000	1.10396e-11
71.550000	1.12785e-11
71.500000	1.15226e-11
71.450000	1.17719e-11
71.400000	1.20266e-11
71.350000	1.22869e-11
71.300000	1.25527e-11
71.250000	1.28243e-11
71.200000	1.31018e-11
71.150000	1.33852e-11
71.100000	1.36748e-11
71.050000	1.39707e-11
71.000000	1.42729e-11
70.950000	1.45817e-11
70.900000	1.48972e-11
70.850000	1.52194e-11
70.800000	1.55487e-11
70.750000	1.5885e-11
70.700000	1.62286e-11
70.650000	1.65797e-11
70.600000	1.69383e-11
70.550000	1.73047e-11
70.500000	1.7679e-11
70.450000	1.80614e-11
70.400000	1.8452e-11
70.350000	1.88511e-11
70.300000	1.92588e-11
70.250000	1.96753e-11
70.200000	2.01009e-11
70.150000	2.05356e-11
70.100000	2.09797e-11
70.050000	2.14334e-11
70.000000	2.18969e-11
69.950000	2.23704e-11
69.900000	2.28542e-11
69.850000	2.33483e-11
69.800000	2.38532e-11
69.750000	2.4369e-11
69.700000	2.48959e-11
69.650000	2.54342e-11
69.600000	2.59841e-11
69.550000	2.65459e-11
69.500000	2.71199e-11
69.450000	2.77062e-11
69.400000	2.83052e-11
69.350000	2.89172e-11
69.300000	2.95423e-11
69.250000	3.0181e-11
69.200000	3.08334e-11
69.150000	3.14999e-11
69.100000	3.21809e-11
69.050000	3.28765e-11
69.000000	3.35872e-11
68.950000	3.43132e-11
68.900000	3.50548e-11
68.850000	3.58125e-11
68.800000	3.65866e-11
68.750000	3.73773e-11
68.700000	3.81852e-11
68.650000	3.90104e-11
68.600000	3.98535e-11
68.550000	4.07148e-11
68.500000	4.15947e-11
68.450000	4.24936e-11
68.400000	4.34119e-11
68.350000	4.435e-11
68.300000	4.53084e-11
68.250000	4.62874e-11
68.200000	4.72876e-11
68.150000	4.83093e-11
68.100000	4.93532e-11
68.050000	5.04195e-11
68.000000	5.15089e-11
67.950000	5.26217e-11
67.900000	5.37586e-11
67.850000	5.49201e-11
67.800000	5.61065e-11
67.750000	5.73186e-11
67.700000	5.85569e-11
67.650000	5.98219e-11
67.600000	6.11141e-11
67.550000	6.24343e-11
67.500000	6.37829e-11
67.450000	6.51606e-11
67.400000	6.65681e-11
67.350000	6.80059e-11
67.300000	6.94748e-11
67.250000	7.09753e-11
67.200000	7.25082e-11
67.150000	7.40742e-11
67.100000	7.56739e-11
67.050000	7.73082e-11
67.000000	7.89777e-11
66.950000	8.06832e-11
66.900000	8.24256e-11
66.850000	8.42054e-11
66.800000	8.60237e-11
66.750000	8.78812e-11
66.700000	8.97788e-11
66.650000	9.17173e-11
66.600000	9.36976e-11
66.550000	9.57206e-11
66.500000	9.77872e-11
66.450000	9.98984e-11
66.400000	1.02055e-10
66.350000	1.04258e-10
66.300000	1.06509e-10
66.250000	1.08808e-10
66.200000	1.11157e-10
66.150000	1.13557e-10
66.100000	1.16008e-10
66.050000	1.18512e-10
66.000000	1.2107e-10
65.950000	1.23683e-10
65.900000	1.26353e-10
65.850000	1.2908e-10
65.800000	1.31866e-10
65.750000	1.34712e-10
65.700000	1.37619e-10
65.650000	1.40589e-10
65.600000	1.43623e-10
65.550000	1.46722e-10
65.500000	1.49888e-10
65.450000	1.53122e-10
65.400000	1.56427e-10
65.350000	1.59802e-10
65.300000	1.6325e-10
65.250000	1.66772e-10
65.200000	1.7037e-10
65.150000	1.74046e-10
65.100000	1.77801e-10
65.050000	1.81637e-10
65.000000	1.85555e-10
64.950000	1.89558e-10
64.900000	1.93647e-10
64.850000	1.97825e-10
64.800000	2.02092e-10
64.750000	2.06451e-10
64.700000	2.10904e-10
64.650000	2.15453e-10
64.600000	2.201e-10
64.550000	2.24847e-10
64.500000	2.29697e-10
64.450000	2.3465e-10
64.400000	2.39711e-10
64.350000	2.4488e-10
64.300000	2.50161e-10
64.250000	2.55556e-10
64.200000	2.61066e-10
64.150000	2.66696e-10
64.100000	2.72446e-10
64.050000	2.78321e-10
64.000000	2.84322e-10
63.950000	2.90452e-10
63.900000	2.96714e-10
63.850000	3.03111e-10
63.800000	3.09646e-10
63.750000	3.16321e-10
63.700000	3.2314e-10
63.650000	3.30106e-10
63.600000	3.37222e-10
63.550000	3.44491e-10
63.500000	3.51916e-10
63.450000	3.59502e-10
63.400000	3.6725e-10
63.350000	3.75165e-10
63.300000	3.83251e-10
63.250000	3.91511e-10
63.200000	3.99948e-10
63.150000	4.08567e-10
63.100000	4.17372e-10
63.050000	4.26366e-10
63.000000	4.35553e-10
62.950000	4.44939e-10
62.900000	4.54526e-10
62.850000	4.64319e-10
62.800000	4.74323e-10
62.750000	4.84543e-10
62.700000	4.94982e-10
62.650000	5.05646e-10
62.600000	5.16539e-10
62.550000	5.27666e-10
62.500000	5.39033e-10
62.450000	5.50645e-10
62.400000	5.62506e-10
62.350000	5.74622e-10
62.300000	5.86999e-10
62.250000	5.99642e-10
62.200000	6.12557e-10
62.150000	6.2575e-10
62.100000	6.39226e-10
62.050000	6.52992e-10
62.000000	6.67054e-10
61.950000	6.81419e-10
61.900000	6.96092e-10
61.850000	7.11081e-10
61.800000	7.26392e-10
61.750000	7.42033e-10
61.700000	7.58009e-10
61.650000	7.74329e-10
61.600000	7.91e-10
61.550000	8.08029e-10
61.500000	8.25424e-10
61.450000	8.43194e-10
61.400000	8.61345e-10
61.350000	8.79886e-10
61.300000	8.98826e-10
61.250000	9.18172e-10
61.200000	9.37935e-10
61.150000	9.58122e-10
61.100000	9.78743e-10
61.050000	9.99807e-10
61.000000	1.02132e-09
60.950000	1.0433e-09
60.900000	1.06575e-09
60.850000	1.08869e-09
60.800000	1.11211e-09
60.750000	1.13604e-09
60.700000	1.16049e-09
60.650000	1.18545e-09
60.600000	1.21096e-09
60.550000	1.23701e-09
60.500000	1.26362e-09
60.450000	1.29081e-09
60.400000	1.31858e-09
60.350000	1.34694e-09
60.300000	1.37591e-09
60.250000	1.40551e-09
60.200000	1.43574e-09
60.150000	1.46662e-09
60.100000	1.49816e-09
60.050000	1.53038e-09
60.000000	1.56329e-09
59.950000	1.59691e-09
59.900000	1.63125e-09
59.850000	1.66633e-09
59.800000	1.70216e-09
59.750000	1.73876e-09
59.700000	1.77615e-09
59.650000	1.81433e-09
59.600000	1.85334e-09
59.550000	1.89318e-09
59.500000	1.93388e-09
59.450000	1.97546e-09
59.400000	2.01792e-09
59.350000	2.0613e-09
59.300000	2.1056e-09
59.250000	2.15086e-09
59.200000	2.19709e-09
59.150000	2.24431e-09
59.100000	2.29254e-09
59.050000	2.34181e-09
59.000000	2.39214e-09
58.950000	2.44354e-09
58.900000	2.49605e-09
58.850000	2.54968e-09
58.800000	2.60446e-09
58.750000	2.66042e-09
58.700000	2.71758e-09
58.650000	2.77596e-09
58.600000	2.8356e-09
58.550000	2.89652e-09
58.500000	2.95874e-09
58.450000	3.02229e-09
58.400000	3.08721e-09
58.350000	3.15352e-09
58.300000	3.22125e-09
58.250000	3.29043e-09
58.200000	3.3611e-09
58.150000	3.43328e-09
58.100000	3.50701e-09
58.050000	3.58232e-09
58.000000	3.65924e-09
57.950000	3.73781e-09
57.900000	3.81806e-09
57.850000	3.90004e-09
57.800000	3.98377e-09
57.750000	4.06929e-09
57.700000	4.15665e-09
57.650000	4.24588e-09
57.600000	4.33702e-09
57.550000	4.43011e-09
57.500000	4.5252e-09
57.450000	4.62232e-09
57.400000	4.72153e-09
57.350000	4.82285e-09
57.300000	4.92635e-09
57.250000	5.03207e-09
57.200000	5.14005e-09
57.150000	5.25034e-09
57.100000	5.36299e-09
57.050000	5.47806e-09
57.000000	5.59559e-09
56.950000	5.71564e-09
56.900000	5.83825e-09
56.850000	5.96349e-09
56.800000	6.09141e-09
56.750000	6.22207e-09
56.700000	6.35553e-09
56.650000	6.49184e-09
56.600000	6.63107e-09
56.550000	6.77328e-09
56.500000	6.91854e-09
56.450000	7.0669e-09
56.400000	7.21844e-09
56.350000	7.37321e-09
56.300000	7.5313e-09
56.250000	7.69278e-09
56.200000	7.8577e-09
56.150000	8.02616e-09
56.100000	8.19822e-09
56.050000	8.37396e-09
56.000000	8.55345e-09
55.950000	8.73679e-09
55.900000	8.92405e-09
55.850000	9.11531e-09
55.800000	9.31066e-09
55.750000	9.51019e-09
55.700000	9.71399e-09
55.650000	9.92214e-09
55.600000	1.01347e-08
55.550000	1.03519e-08
55.500000	1.05737e-08
55.450000	1.08002e-08
55.400000	1.10316e-08
55.350000	1.12679e-08
55.300000	1.15093e-08
55.250000	1.17558e-08
55.200000	1.20076e-08
55.150000	1.22648e-08
55.100000	1.25274e-08
55.050000	1.27957e-08
55.000000	1.30697e-08
54.950000	1.33496e-08
54.900000	1.36355e-08
54.850000	1.39274e-08
54.800000	1.42256e-08
54.750000	1.45301e-08
54.700000	1.48412e-08
54.650000	1.51589e-08
54.600000	1.54834e-08
54.550000	1.58148e-08
54.500000	1.61533e-08
54.450000	1.6499e-08
54.400000	1.68521e-08
54.350000	1.72128e-08
54.300000	1.75811e-08
54.250000	1.79573e-08
54.200000	1.83416e-08
54.150000	1.8734e-08
54.100000	1.91348e-08
54.050000	1.95442e-08
54.000000	1.99622e-08
53.950000	2.03893e-08
53.900000	2.08254e-08
53.850000	2.12708e-08
53.800000	2.17258e-08
53.750000	2.21904e-08
53.700000	2.26649e-08
53.650000	2.31496e-08
53.600000	2.36446e-08
53.550000	2.41502e-08
53.500000	2.46665e-08
53.450000	2.51939e-08
53.400000	2.57325e-08
53.350000	2.62826e-08
53.300000	2.68444e-08
53.250000	2.74182e-08
53.200000	2.80042e-08
53.150000	2.86027e-08
53.100000	2.9214e-08
53.050000	2.98383e-08
53.000000	3.04758e-08
52.950000	3.1127e-08
52.900000	3.17921e-08
52.850000	3.24713e-08
52.800000	3.3165e-08
52.750000	3.38735e-08
52.700000	3.45971e-08
52.650000	3.5336e-08
52.600000	3.60908e-08
52.550000	3.68616e-08
52.500000	3.76488e-08
52.450000	3.84527e-08
52.400000	3.92738e-08
52.350000	4.01124e-08
52.300000	4.09688e-08
52.250000	4.18435e-08
52.200000	4.27368e-08
52.150000	4.3649e-08
52.100000	4.45807e-08
52.050000	4.55323e-08
52.000000	4.65041e-08
51.950000	4.74965e-08
51.900000	4.85101e-08
51.850000	4.95452e-08
51.800000	5.06024e-08
51.750000	5.1682e-08
51.700000	5.27847e-08
51.650000	5.39107e-08
51.600000	5.50607e-08
51.550000	5.62352e-08
51.500000	5.74346e-08
51.450000	5.86596e-08
51.400000	5.99106e-08
51.350000	6.11882e-08
51.300000	6.24929e-08
51.250000	6.38254e-08
51.200000	6.51862e-08
51.150000	6.65759e-08
51.100000	6.79951e-08
51.050000	6.94445e-08
51.000000	7.09247e-08
50.950000	7.24364e-08
50.900000	7.39801e-08
50.850000	7.55567e-08
50.800000	7.71667e-08
50.750000	7.8811e-08
50.700000	8.04901e-08
50.650000	8.22049e-08
50.600000	8.39561e-08
50.550000	8.57445e-08
50.500000	8.75709e-08
50.450000	8.9436e-08
50.400000	9.13407e-08
50.350000	9.32859e-08
50.300000	9.52723e-08
50.250000	9.73009e-08
50.200000	9.93725e-08
50.150000	1.01488e-07
50.100000	1.03649e-07
50.050000	1.05855e-07
50.000000	1.08108e-07
49.950000	1.10409e-07
49.900000	1.12758e-07
49.850000	1.15158e-07
49.800000	1.17608e-07
49.750000	1.20111e-07
49.700000	1.22666e-07
49.650000	1.25275e-07
49.600000	1.2794e-07
49.550000	1.30662e-07
49.500000	1.33441e-07
49.450000	1.36278e-07
49.400000	1.39176e-07
49.350000	1.42136e-07
49.300000	1.45158e-07
49.250000	1.48244e-07
49.200000	1.51395e-07
49.150000	1.54614e-07
49.100000	1.579e-07
49.050000	1.61256e-07
49.000000	1.64683e-07
48.950000	1.68182e-07
48.900000	1.71756e-07
48.850000	1.75405e-07
48.800000	1.79131e-07
48.750000	1.82937e-07
48.700000	1.86823e-07
48.650000	1.90791e-07
48.600000	1.94843e-07
48.550000	1.9898e-07
48.500000	2.03205e-07
48.450000	2.0752e-07
48.400000	2.11926e-07
48.350000	2.16425e-07
48.300000	2.21019e-07
48.250000	2.2571e-07
48.200000	2.305e-07
48.150000	2.35391e-07
48.100000	2.40386e-07
48.050000	2.45487e-07
48.000000	2.50695e-07
47.950000	2.56013e-07
47.900000	2.61444e-07
47.850000	2.66989e-07
47.800000	2.72651e-07
47.750000	2.78433e-07
47.700000	2.84337e-07
47.650000	2.90366e-07
47.600000	2.96521e-07
47.550000	3.02807e-07
47.500000	3.09226e-07
47.450000	3.1578e-07
47.400000	3.22472e-07
47.350000	3.29305e-07
47.300000	3.36283e-07
47.250000	3.43407e-07
47.200000	3.50682e-07
47.150000	3.5811e-07
47.100000	3.65695e-07
47.050000	3.7344e-07
47.000000	3.81348e-07
46.950000	3.89423e-07
46.900000	3.97668e-07
46.850000	4.06086e-07
46.800000	4.14682e-07
46.750000	4.23459e-07
46.700000	4.32421e-07
46.650000	4.41572e-07
46.600000	4.50915e-07
46.550000	4.60455e-07
46.500000	4.70196e-07
46.450000	4.80142e-07
46.400000	4.90297e-07
46.350000	5.00666e-07
46.300000	5.11254e-07
46.250000	5.22064e-07
46.200000	5.33101e-07
46.150000	5.4437e-07
46.100000	5.55877e-07
46.050000	5.67625e-07
46.000000	5.79621e-07
45.950000	5.91868e-07
45.900000	6.04373e-07
45.850000	6.17141e-07
45.800000	6.30177e-07
45.750000	6.43487e-07
45.700000	6.57077e-07
45.650000	6.70952e-07
45.600000	6.85118e-07
45.550000	6.99582e-07
45.500000	7.1435e-07
45.450000	7.29427e-07
45.400000	7.44821e-07
45.350000	7.60539e-07
45.300000	7.76586e-07
45.250000	7.92969e-07
45.200000	8.09696e-07
45.150000	8.26774e-07
45.100000	8.44211e-07
45.050000	8.62012e-07
45.000000	8.80187e-07
44.950000	8.98743e-07
44.900000	9.17688e-07
44.850000	9.3703e-07
44.800000	9.56777e-07
44.750000	9.76938e-07
44.700000	9.97521e-07
44.650000	1.01853e-06
44.600000	1.03999e-06
44.550000	1.06189e-06
44.500000	1.08425e-06
44.450000	1.10708e-06
44.400000	1.13039e-06
44.350000	1.15418e-06
44.300000	1.17848e-06
44.250000	1.20328e-06
44.200000	1.2286e-06
44.150000	1.25445e-06
44.100000	1.28083e-06
44.050000	1.30777e-06
44.000000	1.33528e-06
43.950000	1.36336e-06
43.900000	1.39202e-06
43.850000	1.42128e-06
43.800000	1.45116e-06
43.750000	1.48165e-06
43.700000	1.51279e-06
43.650000	1.54457e-06
43.600000	1.57702e-06
43.550000	1.61014e-06
43.500000	1.64396e-06
43.450000	1.67848e-06
43.400000	1.71372e-06
43.350000	1.74969e-06
43.300000	1.78642e-06
43.250000	1.82391e-06
43.200000	1.86218e-06
43.150000	1.90125e-06
43.100000	1.94113e-06
43.050000	1.98184e-06
43.000000	2.0234e-06
42.950000	2.06582e-06
42.900000	2.10913e-06
42.850000	2.15334e-06
42.800000	2.19847e-06
42.750000	2.24453e-06
42.700000	2.29156e-06
42.650000	2.33956e-06
42.600000	2.38856e-06
42.550000	2.43858e-06
42.500000	2.48963e-06
42.450000	2.54175e-06
42.400000	2.59495e-06
42.350000	2.64925e-06
42.300000	2.70468e-06
42.250000	2.76126e-06
42.200000	2.81902e-06
42.150000	2.87797e-06
42.100000	2.93815e-06
42.050000	2.99957e-06
42.000000	3.06227e-06
41.950000	3.12627e-06
41.900000	3.19159e-06
41.850000	3.25826e-06
41.800000	3.32632e-06
41.750000	3.39578e-06
41.700000	3.46669e-06
41.650000	3.53906e-06
41.600000	3.61292e-06
41.550000	3.68832e-06
41.500000	3.76527e-06
41.450000	3.84382e-06
41.400000	3.92399e-06
41.350000	4.00581e-06
41.300000	4.08933e-06
41.250000	4.17457e-06
41.200000	4.26157e-06
41.150000	4.35036e-06
41.100000	4.44099e-06
41.050000	4.53349e-06
41.000000	4.6279e-06
40.950000	4.72425e-06
40.900000	4.82259e-06
40.850000	4.92295e-06
40.800000	5.02539e-06
40.750000	5.12993e-06
40.700000	5.23662e-06
40.650000	5.34552e-06
40.600000	5.45665e-06
40.550000	5.57007e-06
40.500000	5.68582e-06
40.450000	5.80395e-06
40.400000	5.92451e-06
40.350000	6.04755e-06
40.300000	6.17311e-06
40.250000	6.30125e-06
40.200000	6.43203e-06
40.150000	6.56549e-06
40.100000	6.70168e-06
40.050000	6.84067e-06
40.000000	6.98251e-06
39.950000	7.12726e-06
39.900000	7.27497e-06
39.850000	7.42571e-06
39.800000	7.57953e-06
39.750000	7.73651e-06
39.700000	7.89669e-06
39.650000	8.06015e-06
39.600000	8.22696e-06
39.550000	8.39717e-06
39.500000	8.57087e-06
39.450000	8.74811e-06
39.400000	8.92897e-06
39.350000	9.11352e-06
39.300000	9.30184e-06
39.250000	9.494e-06
39.200000	9.69008e-06
39.150000	9.89015e-06
39.100000	1.00943e-05
39.050000	1.03026e-05
39.000000	1.05152e-05
38.950000	1.0732e-05
38.900000	1.09533e-05
38.850000	1.11791e-05
38.800000	1.14095e-05
38.750000	1.16446e-05
38.700000	1.18844e-05
38.650000	1.21291e-05
38.600000	1.23788e-05
38.550000	1.26335e-05
38.500000	1.28934e-05
38.450000	1.31586e-05
38.400000	1.34291e-05
38.350000	1.37051e-05
38.300000	1.39867e-05
38.250000	1.4274e-05
38.200000	1.45671e-05
38.150000	1.48661e-05
38.100000	1.51712e-05
38.050000	1.54825e-05
38.000000	1.58e-05
37.950000	1.61239e-05
37.900000	1.64544e-05
37.850000	1.67915e-05
37.800000	1.71354e-05
37.750000	1.74862e-05
37.700000	1.78441e-05
37.650000	1.82092e-05
37.600000	1.85816e-05
37.550000	1.89616e-05
37.500000	1.93491e-05
37.450000	1.97444e-05
37.400000	2.01477e-05
37.350000	2.0559e-05
37.300000	2.09786e-05
37.250000	2.14066e-05
37.200000	2.18432e-05
37.150000	2.22884e-05
37.100000	2.27426e-05
37.050000	2.32059e-05
37.000000	2.36784e-05
36.950000	2.41604e-05
36.900000	2.46519e-05
36.850000	2.51533e-05
36.800000	2.56646e-05
36.750000	2.61861e-05
36.700000	2.6718e-05
36.650000	2.72605e-05
36.600000	2.78138e-05
36.550000	2.8378e-05
36.500000	2.89535e-05
36.450000	2.95403e-05
36.400000	3.01388e-05
36.350000	3.07491e-05
36.300000	3.13715e-05
36.250000	3.20062e-05
36.200000	3.26534e-05
36.150000	3.33135e-05
36.100000	3.39865e-05
36.050000	3.46728e-05
36.000000	3.53726e-05
35.950000	3.60862e-05
35.900000	3.68139e-05
35.850000	3.75558e-05
35.800000	3.83123e-05
35.750000	3.90836e-05
35.700000	3.98701e-05
35.650000	4.0672e-05
35.600000	4.14895e-05
35.550000	4.23231e-05
35.500000	4.31729e-05
35.450000	4.40393e-05
35.400000	4.49226e-05
35.350000	4.58231e-05
35.300000	4.67411e-05
35.250000	4.76769e-05
35.200000	4.8631e-05
35.150000	4.96035e-05
35.100000	5.05949e-05
35.050000	5.16055e-05
35.000000	5.26357e-05
34.950000	5.36857e-05
34.900000	5.4756e-05
34.850000	5.5847e-05
34.800000	5.69589e-05
34.750000	5.80923e-05
34.700000	5.92474e-05
34.650000	6.04247e-05
34.600000	6.16245e-05
34.550000	6.28473e-05
34.500000	6.40935e-05
34.450000	6.53635e-05
34.400000	6.66578e-05
34.350000	6.79766e-05
34.300000	6.93206e-05
34.250000	7.06901e-05
34.200000	7.20855e-05
34.150000	7.35074e-05
34.100000	7.49562e-05
34.050000	7.64324e-05
34.000000	7.79364e-05
33.950000	7.94687e-05
33.900000	8.10298e-05
33.850000	8.26202e-05
33.800000	8.42404e-05
33.750000	8.5891e-05
33.700000	8.75723e-05
33.650000	8.9285e-05
33.600000	9.10296e-05
33.550000	9.28066e-05
33.500000	9.46166e-05
33.450000	9.64601e-05
33.400000	9.83376e-05
33.350000	0.00010025
33.300000	0.000102197
33.250000	0.00010418
33.200000	0.0001062
33.150000	0.000108256
33.100000	0.00011035
33.050000	0.000112482
33.000000	0.000114653
32.950000	0.000116863
32.900000	0.000119113
32.850000	0.000121403
32.800000	0.000123735
32.750000	0.000126109
32.700000	0.000128525
32.650000	0.000130984
32.600000	0.000133487
32.550000	0.000136034
32.500000	0.000138627
32.450000	0.000141265
32.400000	0.000143949
32.350000	0.000146681
32.300000	0.00014946
32.250000	0.000152287
32.200000	0.000155164
32.150000	0.00015809
32.100000	0.000161067
32.050000	0.000164095
32.000000	0.000167174
31.950000	0.000170306
31.900000	0.000173491
31.850000	0.000176729
31.800000	0.000180022
31.750000	0.00018337
31.700000	0.000186773
31.650000	0.000190233
31.600000	0.00019375
31.550000	0.000197324
31.500000	0.000200956
31.450000	0.000204648
31.400000	0.000208398
31.350000	0.000212208
31.300000	0.000216079
31.250000	0.000220011
31.200000	0.000224004
31.150000	0.000228059
31.100000	0.000232177
31.050000	0.000236358
31.000000	0.000240602
30.950000	0.000244909
30.900000	0.000249281
30.850000	0.000253717
30.800000	0.000258217
30.750000	0.000262783
30.700000	0.000267413
30.650000	0.000272108
30.600000	0.000276869
30.550000	0.000281694
30.500000	0.000286585
30.450000	0.00029154
30.400000	0.00029656
30.350000	0.000301644
30.300000	0.000306792
30.250000	0.000312003
30.200000	0.000317277
30.150000	0.000322612
30.100000	0.000328009
30.050000	0.000333465
30.000000	0.00033898
29.950000	0.000344551
29.900000	0.000350179
29.850000	0.000355859
29.800000	0.000361591
29.750000	0.000367373
29.700000	0.0003732
29.650000	0.000379071
29.600000	0.000384982
29.550000	0.00039093
29.500000	0.000396909
29.450000	0.000402916
29.400000	0.000408944
29.350000	0.000414988
29.300000	0.000421042
29.250000	0.000427096
29.200000	0.000433144
29.150000	0.000439174
29.100000	0.000445176
29.050000	0.000451135
29.000000	0.000457038
28.950000	0.000462866
28.900000	0.000468599
28.850000	0.00047421
28.800000	0.000479668
28.750000	0.000484933
28.700000	0.000489954
28.650000	0.000494658
28.600000	0.000498936
28.550000	0.000502591
&
```
