## Supplementary material for "All-at-once RNA folding with 3D motif prediction framed by evolutionary information": RF01729_Termite-flg.cacofold.helixcov

```
# RMs = 4 L = 118

# RM_HELIX NESTED 19-41 57-79, nbp = 20 nbp_cov = 4
# pvals: 0.814292,0.0151188,0.490524,0.490524,0.516863,0.191867,0.814292,0.490524,0.138305,0.0127355,0.00466011,1.67794e-05,0.00110565,0.000127679,0.963587,3.64357e-05,0.0151188,0.490524,0.0846683,0.0898853
# aggregated NONE
NESTED  ::::::::::::::::::<<<<<-<<<<<<<<<<<<<-<<__________>>->>>>>>->>>>>>>->>>>>::::::::::::::::::::::::::::::::::::::
        ::::::::::::::::::::::::::::::<<<-<____________________>->>->::::::::::::::::::::::::::::::::::::::::::::::::::

# RM_HELIX NESTED 9-16 83-90, nbp = 8 nbp_cov = 0
# pvals: 0.0117936,0.490524,0.490524,0.0658067,0.490524,0.490524,0.490524,0.490524
# aggregated NONE
NESTED  ::::::::<<<<<<<<____________________________________________________________>>>>>>>>:::::::::::::::::::::::::::
        :::::::::::::::::::::::::::::::::::::::::::::::::::::::::::::::::::::::::::::::::::::::::::::::::::::::::::::::

# RM_HELIX NESTED 91-99 106-114, nbp = 9 nbp_cov = 1
# pvals: 0.188288,0.00135135,0.175479,0.0364947,0.0151188,0.490524,0.490524,0.490524,0.490524
# aggregated NONE
NESTED  ::::::::::::::::::::::::::::::::::::::::::::::::::::::::::::::::::::::::::::::::::::<<<<<<<<<_____>>>>>>>>>::::
        :::::::::::::::::::::::::::::::::::::::::::::::::::::::::::::::::::::::::::::::::::::<___________________>:::::

# RM_HL CsrA_binding 101-105, nbp = 0 nbp_cov = 0 nhl_b_cov 1/1
# aggregated NONE
RM_HL   :::::::::::::::::::::::::::::::::::::::::::::::::::::::::::::::::::::::::::::::::::::::::::::XXXXX::::::::::::: CsrA_binding
```
