## Supplementary material for "All-at-once RNA folding with 3D motif prediction framed by evolutionary information": RF01729_Termite-flg.power

```
# Power analysis of given structure 
#
# Powertype = SINGLE SUBSTITUTIONS
# covary  left_pos      right_pos    substitutions      power
#----------------------------------------------------------------
          9		90		2		0.00
          10		89		2		0.00
          11		88		0		0.00
          12		87		5		0.11
          13		86		0		0.00
          14		85		2		0.00
          15		84		1		0.00
          16		83		2		0.00
          20		78		2		0.00
          21		77		0		0.00
          22		76		0		0.00
          23		75		0		0.00
          30		68		5		0.11
     *    31		67		9		0.28
     *    33		65		5		0.11
     *    34		64		4		0.07
          35		63		6		0.16
     *    36		62		4		0.07
          37		61		2		0.00
          38		60		1		0.00
          40		58		5		0.11
          41		57		4		0.07
          91		114		4		0.07
     *    92		113		2		0.00
          93		112		6		0.16
          94		111		3		0.02
          95		110		2		0.00
          96		109		1		0.00
          97		108		1		0.00
          98		107		1		0.00
#
# BPAIRS 30
# avg substitutions per BP  2.7
# BPAIRS expected to covary 1.3 +/- 1.1
# BPAIRS observed to covary 5
#
```
