## Supplementary material for "All-at-once RNA folding with 3D motif prediction framed by evolutionary information": RF01729_Termite-flg.sorted.cacofold.cov

```
# The predicted CaCoFold structure
# BPAIRS observed to covary 5
#
#
# Method Target_E-val [cov_min,cov_max] [FP | TP True Found | Sen PPV F] 
# GTp    0.05         [-8.70,13.63]     [0 | 5 147 5 | 3.40 100.00 6.58] 
#
# in_fold in_given   left_pos       right_pos      score           E-value    pvalue       substitutions      power
#-----------------------------------------------------------------------------------------------------------------------
*	*	        31	        67	13.62854	0.000503383	1.67794e-05	9		0.28
*	*	        36	        62	13.07346	0.00109307	3.64357e-05	4		0.07
*	*	        34	        64	12.11466	0.00383036	0.000127679	4		0.07
*	*	        33	        65	9.93191	0.0331695	0.00110565	5		0.11
*	*	        92	       113	9.60514	0.0405405	0.00135135	2		0.00
```
