## Supplementary material for "All-at-once RNA folding with 3D motif prediction framed by evolutionary information": RF01729_Termite-flg.sorted.cov

```
#
# Method Target_E-val [cov_min,cov_max] [FP | TP True Found | Sen PPV F] 
# GTp    0.05         [-8.70,13.63]     [0 | 5 30 5 | 16.67 100.00 28.57] 
#
#       left_pos       right_pos        score          E-value           pvalue       substitutions      power
#--------------------------------------------------------------------------------------------------------------
*	      31	      67	13.62854	0.000503383	1.67794e-05	9		0.28
*	      36	      62	13.07346	0.00109307	3.64357e-05	4		0.07
*	      34	      64	12.11466	0.00383036	0.000127679	4		0.07
*	      33	      65	9.93191	0.0331695	0.00110565	5		0.11
*	      92	     113	9.60514	0.0405405	0.00135135	2		0.00
```
