## Supplementary material for "All-at-once RNA folding with 3D motif prediction framed by evolutionary information": RF01729_Termite-flg.surv

```
13.619440	0.0333333
13.049769	0.0666667
12.085710	0.1
9.894667	0.133333
9.587921	0.166667
8.141833	0.2
6.695745	0.233333
6.432820	0.333333
4.899090	0.366667
3.365360	0.4
2.620406	0.433333
2.488943	0.466667
0.955213	0.5
0.779930	0.533333
-0.008845	0.933333
-0.052666	0.966667
-3.339230	1
&
12.114655	0.000164609
12.085710	0.000329218
10.727264	0.000493827
9.850847	0.000658436
9.544101	0.000823045
8.492400	0.000987654
8.448579	0.00131687
8.404758	0.0018107
8.141833	0.00213992
7.878908	0.00230453
7.703625	0.00246914
7.265416	0.00263374
7.221595	0.00279835
7.177775	0.00329218
7.133954	0.00345679
6.871029	0.0036214
6.827208	0.00378601
6.739566	0.00427984
6.695745	0.00477366
6.608103	0.00526749
6.520462	0.00592593
6.432820	0.0131687
6.388999	0.0136626
6.301357	0.0138272
6.082253	0.0139918
6.038432	0.0141564
5.994612	0.014321
5.950791	0.0146502
5.906970	0.0149794
5.863149	0.0167901
5.819328	0.0174486
5.775507	0.0177778
5.731686	0.0179424
5.600224	0.018107
5.556403	0.0184362
5.512582	0.0187654
5.468761	0.01893
5.424940	0.0194239
5.293478	0.0199177
5.249657	0.0200823
5.205836	0.0204115
5.162015	0.0205761
5.074374	0.0209053
5.030553	0.0213992
4.942911	0.021893
4.899090	0.022716
4.855269	0.0243621
4.811448	0.0251852
4.767628	0.0253498
4.723807	0.0258436
4.679986	0.0261728
4.636165	0.0265021
4.592344	0.0278189
4.548523	0.0283128
4.504702	0.0289712
4.417061	0.0293004
4.373240	0.0299588
4.329419	0.0306173
4.285598	0.0309465
4.241777	0.0312757
4.197957	0.0314403
4.154136	0.0316049
4.110315	0.0325926
4.066494	0.0350617
4.022673	0.0355556
3.978852	0.0360494
3.935031	0.036214
3.891211	0.037037
3.847390	0.0373663
3.803569	0.0385185
3.759748	0.0388477
3.715927	0.0409877
3.672106	0.0418107
3.628285	0.0424691
3.584465	0.0432922
3.540644	0.0444444
3.496823	0.046749
3.453002	0.0518519
3.409181	0.0528395
3.365360	0.0549794
3.321539	0.0558025
3.277719	0.0564609
3.233898	0.0566255
3.190077	0.0567901
3.146256	0.058107
3.102435	0.0594239
3.058614	0.0613992
3.014793	0.0620576
2.970973	0.0622222
2.927152	0.0630453
2.883331	0.0638683
2.839510	0.064856
2.795689	0.0665021
2.751868	0.0691358
2.708047	0.0696296
2.664227	0.0706173
2.620406	0.0712757
2.576585	0.0720988
2.532764	0.0737449
2.488943	0.0740741
2.445122	0.0772016
2.401302	0.0783539
2.357481	0.0793416
2.313660	0.0809877
2.269839	0.0826337
2.226018	0.0834568
2.182197	0.0864198
2.138376	0.0877366
2.094556	0.0883951
2.050735	0.0910288
2.006914	0.0916872
1.963093	0.0939918
1.919272	0.0949794
1.875451	0.0961317
1.831630	0.0971193
1.787810	0.0977778
1.743989	0.0992593
1.700168	0.102387
1.656347	0.103868
1.612526	0.105021
1.568705	0.10535
1.524884	0.10716
1.481064	0.108971
1.437243	0.110123
1.393422	0.112099
1.349601	0.113745
1.305780	0.11572
1.261959	0.116543
1.218138	0.117531
1.174318	0.120165
1.130497	0.122634
1.086676	0.123292
1.042855	0.124774
0.999034	0.126749
0.955213	0.129877
0.911393	0.130535
0.867572	0.132181
0.823751	0.140741
0.779930	0.143868
0.736109	0.146831
0.692288	0.150782
0.648467	0.155226
0.604647	0.157531
0.560826	0.160329
0.517005	0.162798
0.473184	0.167407
0.429363	0.1707
0.385542	0.173004
0.341721	0.174979
0.297901	0.178436
0.254080	0.183045
0.210259	0.185844
0.166438	0.188807
0.122617	0.190782
0.078796	0.194568
0.034975	0.200165
-0.008845	0.644609
-0.052666	0.687407
-0.096487	0.695638
-0.140308	0.705844
-0.184129	0.714239
-0.227950	0.724609
-0.271771	0.731029
-0.315591	0.737449
-0.359412	0.747325
-0.403233	0.755226
-0.447054	0.765926
-0.490875	0.771523
-0.534696	0.776296
-0.578517	0.784033
-0.622337	0.792099
-0.666158	0.796708
-0.709979	0.801152
-0.753800	0.80642
-0.797621	0.812346
-0.841442	0.817613
-0.885262	0.823045
-0.929083	0.825844
-0.972904	0.828971
-1.016725	0.831276
-1.060546	0.836379
-1.104367	0.84214
-1.148188	0.85037
-1.192008	0.855144
-1.235829	0.865514
-1.279650	0.868148
-1.323471	0.872757
-1.367292	0.875556
-1.411113	0.877366
-1.454934	0.879506
-1.498754	0.880823
-1.542575	0.885432
-1.586396	0.887243
-1.630217	0.891687
-1.674038	0.89465
-1.717859	0.896461
-1.761680	0.902716
-1.805500	0.903539
-1.849321	0.905844
-1.893142	0.908971
-1.936963	0.911111
-1.980784	0.913745
-2.024605	0.917037
-2.068426	0.921975
-2.112246	0.924609
-2.156067	0.927078
-2.199888	0.927901
-2.243709	0.929547
-2.287530	0.932016
-2.331351	0.933663
-2.375172	0.934321
-2.418992	0.936461
-2.462813	0.937942
-2.506634	0.93893
-2.550455	0.940741
-2.594276	0.943704
-2.638097	0.94716
-2.681917	0.948313
-2.725738	0.954733
-2.769559	0.955391
-2.813380	0.95572
-2.857201	0.958025
-2.901022	0.960823
-2.944843	0.960988
-2.988663	0.961152
-3.032484	0.961317
-3.120126	0.961811
-3.163947	0.962634
-3.207768	0.963292
-3.251589	0.96428
-3.295409	0.964774
-3.339230	0.965597
-3.383051	0.966255
-3.426872	0.967572
-3.470693	0.967901
-3.514514	0.968724
-3.558335	0.968889
-3.602155	0.969547
-3.645976	0.970041
-3.689797	0.971193
-3.733618	0.973169
-3.777439	0.974321
-3.821260	0.977119
-3.865081	0.977613
-3.908901	0.977778
-3.952722	0.978436
-4.040364	0.980412
-4.084185	0.982551
-4.128006	0.982716
-4.171826	0.983374
-4.215647	0.985021
-4.259468	0.985185
-4.303289	0.986831
-4.390931	0.986996
-4.434752	0.98716
-4.566214	0.98749
-4.610035	0.989136
-4.653856	0.98963
-4.697677	0.989959
-4.741498	0.99358
-4.829139	0.995391
-4.916781	0.997037
-4.960602	0.997695
-5.223527	0.99786
-5.442631	0.998025
-5.486452	0.998848
-5.661736	0.999012
-5.968481	0.999342
-6.581973	0.999506
-6.888719	0.999835
-8.729195	1
&
14.101469	8.19001e-06
13.531798	1.638e-05
13.444157	2.457e-05
13.225052	3.276e-05
13.005948	4.095e-05
12.962127	4.914e-05
12.830665	6.55201e-05
12.786844	7.37101e-05
12.655381	8.19001e-05
12.436277	9.00901e-05
12.348635	0.00010647
12.260994	0.00012285
12.217173	0.00013104
12.041889	0.00013923
11.998068	0.00014742
11.954248	0.00015561
11.910427	0.00017199
11.866606	0.00018018
11.778964	0.00019656
11.735143	0.00023751
11.647502	0.0002457
11.603681	0.00027846
11.559860	0.00029484
11.428397	0.00030303
11.340756	0.0003276
11.296935	0.00033579
11.209293	0.00036855
11.077831	0.00038493
11.034010	0.00039312
10.990189	0.00041769
10.946368	0.00043407
10.902547	0.00044226
10.858726	0.00047502
10.814905	0.00049959
10.727264	0.000524161
10.683443	0.000532351
10.639622	0.000540541
10.595801	0.000573301
10.551980	0.000581491
10.508159	0.000638821
10.464339	0.000671581
10.420518	0.000687961
10.376697	0.000696151
10.332876	0.000712531
10.289055	0.000728911
10.245234	0.000769861
10.201413	0.000802621
10.157593	0.000851761
10.113772	0.000876331
10.069951	0.000917281
10.026130	0.000941851
9.982309	0.000999181
9.938488	0.00103194
9.894667	0.00110565
9.850847	0.00117936
9.763205	0.0012285
9.719384	0.00125307
9.675563	0.00130221
9.631742	0.00133497
9.587921	0.00135135
9.544101	0.00142506
9.500280	0.00165438
9.456459	0.00169533
9.412638	0.00185913
9.368817	0.0018837
9.324996	0.00194103
9.281176	0.00208845
9.237355	0.0021294
9.193534	0.00224406
9.149713	0.00231777
9.105892	0.00243243
9.062071	0.00250614
9.018250	0.00266994
8.974430	0.00272727
8.930609	0.00274365
8.886788	0.00285012
8.842967	0.0029484
8.799146	0.00302211
8.755325	0.00320229
8.711504	0.00331695
8.667684	0.00345618
8.623863	0.00353808
8.580042	0.00359541
8.536221	0.00371826
8.492400	0.00380835
8.448579	0.00390663
8.404758	0.00400491
8.360938	0.00405405
8.317117	0.0041769
8.273296	0.00429975
8.229475	0.00452088
8.185654	0.0045864
8.141833	0.00466011
8.098012	0.00477477
8.054192	0.00487305
8.010371	0.00493857
7.966550	0.00510238
7.922729	0.00519247
7.878908	0.0053317
7.835087	0.0055774
7.791266	0.00573301
7.747446	0.00588043
7.703625	0.00602785
7.659804	0.00614251
7.615983	0.00619984
7.572162	0.00641278
7.528341	0.0065602
7.484521	0.00677314
7.440700	0.00697789
7.396879	0.00733006
7.353058	0.00740377
7.309237	0.00761671
7.265416	0.00775594
7.221595	0.00805078
7.177775	0.00823096
7.133954	0.00845209
7.090133	0.00868141
7.046312	0.00886978
7.002491	0.00922195
6.958670	0.00952498
6.914849	0.00995086
6.871029	0.010172
6.827208	0.0104095
6.783387	0.0106143
6.739566	0.0112367
6.695745	0.0117936
6.651924	0.012326
6.608103	0.0127355
6.564283	0.0134808
6.520462	0.0141032
6.476641	0.0146437
6.432820	0.0151188
6.388999	0.015602
6.345178	0.0160852
6.301357	0.0165684
6.257537	0.0171908
6.213716	0.0174857
6.169895	0.0179689
6.126074	0.0186323
6.082253	0.0190336
6.038432	0.0192875
5.994612	0.0197952
5.950791	0.0202375
5.906970	0.0209009
5.863149	0.0214988
5.819328	0.0221048
5.775507	0.0225389
5.731686	0.0232678
5.687866	0.0238903
5.644045	0.0245946
5.600224	0.0254382
5.556403	0.026077
5.512582	0.0269206
5.468761	0.0276167
5.424940	0.028706
5.381120	0.0293202
5.337299	0.0301229
5.293478	0.03086
5.249657	0.0313186
5.205836	0.0319247
5.162015	0.0323751
5.118194	0.0329484
5.074374	0.0336527
5.030553	0.0344799
4.986732	0.0352334
4.942911	0.0358722
4.899090	0.0364947
4.855269	0.0374038
4.811448	0.0382146
4.767628	0.0391319
4.723807	0.0400164
4.679986	0.04086
4.636165	0.0419984
4.592344	0.0427518
4.548523	0.0435954
4.504702	0.0443407
4.460882	0.0448812
4.417061	0.0455938
4.373240	0.0464128
4.329419	0.0471253
4.285598	0.0479197
4.241777	0.0488043
4.197957	0.049484
4.154136	0.0501966
4.110315	0.0510238
4.066494	0.0517281
4.022673	0.0525389
3.978852	0.0534808
3.935031	0.0544062
3.891211	0.0550369
3.847390	0.0561507
3.803569	0.0568305
3.759748	0.057543
3.715927	0.0583866
3.672106	0.0592957
3.628285	0.0602048
3.584465	0.0610156
3.540644	0.0620229
3.496823	0.0629238
3.453002	0.0636527
3.409181	0.0646765
3.365360	0.0658067
3.321539	0.0667731
3.277719	0.0677805
3.233898	0.0687387
3.190077	0.0698526
3.146256	0.0709419
3.102435	0.0718837
3.058614	0.0727846
3.014793	0.0737674
2.970973	0.0750778
2.927152	0.0761016
2.883331	0.0772072
2.839510	0.0783456
2.795689	0.0793694
2.751868	0.0806716
2.708047	0.081982
2.664227	0.083407
2.620406	0.0846683
2.576585	0.086421
2.532764	0.0884685
2.488943	0.0898853
2.445122	0.0918509
2.401302	0.0933989
2.357481	0.0951351
2.313660	0.096896
2.269839	0.0989844
2.226018	0.101032
2.182197	0.102695
2.138376	0.104898
2.094556	0.106937
2.050735	0.108681
2.006914	0.11045
1.963093	0.112875
1.919272	0.115627
1.875451	0.117879
1.831630	0.120541
1.787810	0.123063
1.743989	0.126134
1.700168	0.128624
1.656347	0.130942
1.612526	0.133456
1.568705	0.13593
1.524884	0.138305
1.481064	0.141106
1.437243	0.143972
1.393422	0.146339
1.349601	0.148862
1.305780	0.151605
1.261959	0.154505
1.218138	0.157281
1.174318	0.16027
1.130497	0.163333
1.086676	0.166118
1.042855	0.169435
0.999034	0.172383
0.955213	0.175479
0.911393	0.178534
0.867572	0.181802
0.823751	0.185414
0.779930	0.188288
0.736109	0.191867
0.692288	0.195209
0.648467	0.199083
0.604647	0.203079
0.560826	0.206749
0.517005	0.210876
0.473184	0.214791
0.429363	0.218681
0.385542	0.223096
0.341721	0.22819
0.297901	0.232834
0.254080	0.237879
0.210259	0.243088
0.166438	0.247969
0.122617	0.253792
0.078796	0.259697
0.034975	0.266462
-0.008845	0.490524
-0.052666	0.516863
-0.096487	0.543915
-0.140308	0.56674
-0.184129	0.587666
-0.227950	0.605152
-0.271771	0.620532
-0.315591	0.633833
-0.359412	0.646536
-0.403233	0.658853
-0.447054	0.669951
-0.490875	0.681007
-0.534696	0.690868
-0.578517	0.700295
-0.622337	0.709451
-0.666158	0.718862
-0.709979	0.727379
-0.753800	0.735971
-0.797621	0.743726
-0.841442	0.752523
-0.885262	0.760639
-0.929083	0.768296
-0.972904	0.776298
-1.016725	0.783571
-1.060546	0.791466
-1.104367	0.799001
-1.148188	0.806609
-1.192008	0.814292
-1.235829	0.821163
-1.279650	0.827731
-1.323471	0.834038
-1.367292	0.839533
-1.411113	0.845495
-1.454934	0.851057
-1.498754	0.856536
-1.542575	0.861572
-1.586396	0.866339
-1.630217	0.870844
-1.674038	0.874685
-1.717859	0.87819
-1.761680	0.882039
-1.805500	0.885717
-1.849321	0.888878
-1.893142	0.892563
-1.936963	0.895651
-1.980784	0.898583
-2.024605	0.901622
-2.068426	0.904423
-2.112246	0.907199
-2.156067	0.909779
-2.199888	0.912735
-2.243709	0.915495
-2.287530	0.918477
-2.331351	0.920868
-2.375172	0.923309
-2.418992	0.925553
-2.462813	0.927813
-2.506634	0.930106
-2.550455	0.932858
-2.594276	0.934996
-2.638097	0.937396
-2.681917	0.939427
-2.725738	0.941671
-2.769559	0.94335
-2.813380	0.945094
-2.857201	0.946896
-2.901022	0.948665
-2.944843	0.950352
-2.988663	0.951941
-3.032484	0.953587
-3.076305	0.955078
-3.120126	0.956478
-3.163947	0.957821
-3.207768	0.959394
-3.251589	0.960958
-3.295409	0.962195
-3.339230	0.963587
-3.383051	0.964832
-3.426872	0.966151
-3.470693	0.967699
-3.514514	0.968722
-3.558335	0.970254
-3.602155	0.971589
-3.645976	0.972744
-3.689797	0.973964
-3.733618	0.975389
-3.777439	0.976265
-3.821260	0.977723
-3.865081	0.978927
-3.908901	0.98018
-3.952722	0.981229
-3.996543	0.982072
-4.040364	0.983342
-4.084185	0.984283
-4.128006	0.985086
-4.171826	0.985717
-4.215647	0.986306
-4.259468	0.987076
-4.303289	0.987805
-4.347110	0.988477
-4.390931	0.989189
-4.434752	0.989918
-4.478572	0.990573
-4.522393	0.99113
-4.566214	0.991663
-4.610035	0.992129
-4.653856	0.992752
-4.697677	0.993104
-4.741498	0.993546
-4.785318	0.994013
-4.829139	0.994455
-4.872960	0.994791
-4.916781	0.995594
-4.960602	0.995971
-5.004423	0.996216
-5.048244	0.996634
-5.092064	0.996855
-5.135885	0.997273
-5.179706	0.997486
-5.223527	0.997682
-5.267348	0.997862
-5.311169	0.998059
-5.354990	0.998419
-5.398810	0.998542
-5.442631	0.998763
-5.486452	0.99887
-5.530273	0.99914
-5.574094	0.999296
-5.617915	0.999394
-5.661736	0.999476
-5.705556	0.99955
-5.749377	0.999631
-5.793198	0.999672
-5.837019	0.999722
-5.880840	0.999779
-5.924661	0.999803
-5.968481	0.999812
-6.012302	0.999828
-6.056123	0.999844
-6.099944	0.999877
-6.187586	0.999894
-6.231407	0.999902
-6.275227	0.99991
-6.319048	0.999926
-6.362869	0.999934
-6.669615	0.999959
-6.757257	0.999967
-6.932540	0.999984
-6.976361	1
&
38.597326	1.01653e-21
38.553506	1.0869e-21
38.509685	1.16213e-21
38.465864	1.24257e-21
38.422043	1.32857e-21
38.378222	1.42052e-21
38.334401	1.51884e-21
38.290580	1.62395e-21
38.246760	1.73634e-21
38.202939	1.85651e-21
38.159118	1.98498e-21
38.115297	2.12235e-21
38.071476	2.26922e-21
38.027655	2.42624e-21
37.983835	2.59413e-21
37.940014	2.77364e-21
37.896193	2.96556e-21
37.852372	3.17075e-21
37.808551	3.39014e-21
37.764730	3.6247e-21
37.720909	3.87549e-21
37.677089	4.14362e-21
37.633268	4.43029e-21
37.589447	4.73679e-21
37.545626	5.06448e-21
37.501805	5.41484e-21
37.457984	5.78943e-21
37.414163	6.18992e-21
37.370343	6.6181e-21
37.326522	7.07589e-21
37.282701	7.56534e-21
37.238880	8.08862e-21
37.195059	8.64809e-21
37.151238	9.24625e-21
37.107417	9.88575e-21
37.063597	1.05695e-20
37.019776	1.13005e-20
36.975955	1.2082e-20
36.932134	1.29175e-20
36.888313	1.38109e-20
36.844492	1.47659e-20
36.800671	1.5787e-20
36.756851	1.68787e-20
36.713030	1.80458e-20
36.669209	1.92936e-20
36.625388	2.06277e-20
36.581567	2.20539e-20
36.537746	2.35788e-20
36.493926	2.5209e-20
36.450105	2.69519e-20
36.406284	2.88152e-20
36.362463	3.08073e-20
36.318642	3.29371e-20
36.274821	3.5214e-20
36.231000	3.76483e-20
36.187180	4.02508e-20
36.143359	4.30331e-20
36.099538	4.60076e-20
36.055717	4.91877e-20
36.011896	5.25875e-20
35.968075	5.62222e-20
35.924254	6.0108e-20
35.880434	6.42623e-20
35.836613	6.87035e-20
35.792792	7.34516e-20
35.748971	7.85276e-20
35.705150	8.39543e-20
35.661329	8.97559e-20
35.617508	9.59582e-20
35.573688	1.02589e-19
35.529867	1.09678e-19
35.486046	1.17256e-19
35.442225	1.25357e-19
35.398404	1.34019e-19
35.354583	1.43278e-19
35.310762	1.53177e-19
35.266942	1.63759e-19
35.223121	1.75072e-19
35.179300	1.87167e-19
35.135479	2.00096e-19
35.091658	2.13918e-19
35.047837	2.28695e-19
35.004016	2.44492e-19
34.960196	2.61379e-19
34.916375	2.79433e-19
34.872554	2.98732e-19
34.828733	3.19364e-19
34.784912	3.41421e-19
34.741091	3.65e-19
34.697271	3.90207e-19
34.653450	4.17153e-19
34.609629	4.4596e-19
34.565808	4.76755e-19
34.521987	5.09675e-19
34.478166	5.44868e-19
34.434345	5.82489e-19
34.390525	6.22707e-19
34.346704	6.657e-19
34.302883	7.11661e-19
34.259062	7.60792e-19
34.215241	8.13315e-19
34.171420	8.69461e-19
34.127599	9.29481e-19
34.083779	9.93643e-19
34.039958	1.06223e-18
33.996137	1.13555e-18
33.952316	1.21393e-18
33.908495	1.29772e-18
33.864674	1.38728e-18
33.820853	1.48303e-18
33.777033	1.58538e-18
33.733212	1.69479e-18
33.689391	1.81174e-18
33.645570	1.93677e-18
33.601749	2.07041e-18
33.557928	2.21328e-18
33.514107	2.366e-18
33.470287	2.52924e-18
33.426466	2.70375e-18
33.382645	2.89029e-18
33.338824	3.0897e-18
33.295003	3.30285e-18
33.251182	3.5307e-18
33.207361	3.77426e-18
33.163541	4.03462e-18
33.119720	4.31292e-18
33.075899	4.61042e-18
33.032078	4.92842e-18
32.988257	5.26834e-18
32.944436	5.6317e-18
32.900616	6.0201e-18
32.856795	6.43527e-18
32.812974	6.87906e-18
32.769153	7.35344e-18
32.725332	7.86052e-18
32.681511	8.40254e-18
32.637690	8.98192e-18
32.593870	9.60122e-18
32.550049	1.02632e-17
32.506228	1.09708e-17
32.462407	1.17272e-17
32.418586	1.25356e-17
32.374765	1.33998e-17
32.330944	1.43235e-17
32.287124	1.53109e-17
32.243303	1.63662e-17
32.199482	1.74943e-17
32.155661	1.87001e-17
32.111840	1.99889e-17
32.068019	2.13666e-17
32.024198	2.28391e-17
31.980378	2.4413e-17
31.936557	2.60954e-17
31.892736	2.78936e-17
31.848915	2.98156e-17
31.805094	3.187e-17
31.761273	3.40659e-17
31.717452	3.6413e-17
31.673632	3.89216e-17
31.629811	4.16031e-17
31.585990	4.44691e-17
31.542169	4.75324e-17
31.498348	5.08067e-17
31.454527	5.43063e-17
31.410707	5.80469e-17
31.366886	6.2045e-17
31.323065	6.63182e-17
31.279244	7.08856e-17
31.235423	7.57673e-17
31.191602	8.0985e-17
31.147781	8.65618e-17
31.103961	9.25224e-17
31.060140	9.88932e-17
31.016319	1.05702e-16
30.972498	1.1298e-16
30.928677	1.20758e-16
30.884856	1.29072e-16
30.841035	1.37958e-16
30.797215	1.47454e-16
30.753394	1.57605e-16
30.709573	1.68453e-16
30.665752	1.80048e-16
30.621931	1.9244e-16
30.578110	2.05684e-16
30.534289	2.1984e-16
30.490469	2.34969e-16
30.446648	2.51138e-16
30.402827	2.68419e-16
30.359006	2.86889e-16
30.315185	3.06629e-16
30.271364	3.27726e-16
30.227543	3.50273e-16
30.183723	3.7437e-16
30.139902	4.00125e-16
30.096081	4.27649e-16
30.052260	4.57066e-16
30.008439	4.88505e-16
29.964618	5.22105e-16
29.920797	5.58014e-16
29.876977	5.96391e-16
29.833156	6.37405e-16
29.789335	6.81238e-16
29.745514	7.28083e-16
29.701693	7.78147e-16
29.657872	8.31651e-16
29.614052	8.88831e-16
29.570231	9.49939e-16
29.526410	1.01525e-15
29.482589	1.08504e-15
29.438768	1.15963e-15
29.394947	1.23934e-15
29.351126	1.32452e-15
29.307306	1.41556e-15
29.263485	1.51285e-15
29.219664	1.61681e-15
29.175843	1.72792e-15
29.132022	1.84666e-15
29.088201	1.97355e-15
29.044380	2.10916e-15
29.000560	2.25407e-15
28.956739	2.40893e-15
28.912918	2.57443e-15
28.869097	2.75128e-15
28.825276	2.94027e-15
28.781455	3.14224e-15
28.737634	3.35806e-15
28.693814	3.5887e-15
28.649993	3.83517e-15
28.606172	4.09854e-15
28.562351	4.38e-15
28.518530	4.68076e-15
28.474709	5.00215e-15
28.430888	5.3456e-15
28.387068	5.71261e-15
28.343247	6.10479e-15
28.299426	6.52387e-15
28.255605	6.9717e-15
28.211784	7.45024e-15
28.167963	7.9616e-15
28.124142	8.50803e-15
28.080322	9.09193e-15
28.036501	9.71587e-15
27.992680	1.03826e-14
27.948859	1.1095e-14
27.905038	1.18563e-14
27.861217	1.26697e-14
27.817397	1.35389e-14
27.773576	1.44677e-14
27.729755	1.54602e-14
27.685934	1.65206e-14
27.642113	1.76538e-14
27.598292	1.88646e-14
27.554471	2.01583e-14
27.510651	2.15407e-14
27.466830	2.30178e-14
27.423009	2.45961e-14
27.379188	2.62825e-14
27.335367	2.80844e-14
27.291546	3.00098e-14
27.247725	3.2067e-14
27.203905	3.42651e-14
27.160084	3.66137e-14
27.116263	3.91232e-14
27.072442	4.18045e-14
27.028621	4.46693e-14
26.984800	4.77303e-14
26.940979	5.10008e-14
26.897159	5.44952e-14
26.853338	5.82288e-14
26.809517	6.22179e-14
26.765696	6.648e-14
26.721875	7.10338e-14
26.678054	7.58992e-14
26.634233	8.10975e-14
26.590413	8.66514e-14
26.546592	9.25853e-14
26.502771	9.89252e-14
26.458950	1.05699e-13
26.415129	1.12935e-13
26.371308	1.20667e-13
26.327488	1.28928e-13
26.283667	1.37753e-13
26.239846	1.47182e-13
26.196025	1.57255e-13
26.152204	1.68017e-13
26.108383	1.79515e-13
26.064562	1.91799e-13
26.020742	2.04922e-13
25.976921	2.18942e-13
25.933100	2.33921e-13
25.889279	2.49923e-13
25.845458	2.67018e-13
25.801637	2.85281e-13
25.757816	3.04792e-13
25.713996	3.25636e-13
25.670175	3.47904e-13
25.626354	3.71692e-13
25.582533	3.97105e-13
25.538712	4.24254e-13
25.494891	4.53256e-13
25.451070	4.84239e-13
25.407250	5.17337e-13
25.363429	5.52694e-13
25.319608	5.90465e-13
25.275787	6.30814e-13
25.231966	6.73916e-13
25.188145	7.1996e-13
25.144324	7.69146e-13
25.100504	8.21688e-13
25.056683	8.77814e-13
25.012862	9.3777e-13
24.969041	1.00181e-12
24.925220	1.07023e-12
24.881399	1.14331e-12
24.837578	1.22137e-12
24.793758	1.30475e-12
24.749937	1.39382e-12
24.706116	1.48897e-12
24.662295	1.5906e-12
24.618474	1.69915e-12
24.574653	1.81511e-12
24.530833	1.93896e-12
24.487012	2.07126e-12
24.443191	2.21257e-12
24.399370	2.36351e-12
24.355549	2.52472e-12
24.311728	2.69693e-12
24.267907	2.88085e-12
24.224087	3.07731e-12
24.180266	3.28714e-12
24.136445	3.51126e-12
24.092624	3.75064e-12
24.048803	4.00631e-12
24.004982	4.27939e-12
23.961161	4.57105e-12
23.917341	4.88256e-12
23.873520	5.21526e-12
23.829699	5.5706e-12
23.785878	5.95012e-12
23.742057	6.35545e-12
23.698236	6.78835e-12
23.654415	7.25069e-12
23.610595	7.74447e-12
23.566774	8.27182e-12
23.522953	8.83503e-12
23.479132	9.43652e-12
23.435311	1.00789e-11
23.391490	1.07649e-11
23.347669	1.14976e-11
23.303849	1.228e-11
23.260028	1.31156e-11
23.216207	1.40079e-11
23.172386	1.49609e-11
23.128565	1.59786e-11
23.084744	1.70654e-11
23.040923	1.82259e-11
22.997103	1.94653e-11
22.953282	2.07888e-11
22.909461	2.22021e-11
22.865640	2.37114e-11
22.821819	2.5323e-11
22.777998	2.7044e-11
22.734178	2.88818e-11
22.690357	3.08442e-11
22.646536	3.29397e-11
22.602715	3.51773e-11
22.558894	3.75666e-11
22.515073	4.01179e-11
22.471252	4.28421e-11
22.427432	4.5751e-11
22.383611	4.8857e-11
22.339790	5.21735e-11
22.295969	5.57146e-11
22.252148	5.94956e-11
22.208327	6.35327e-11
22.164506	6.78432e-11
22.120686	7.24456e-11
22.076865	7.73596e-11
22.033044	8.26062e-11
21.989223	8.82078e-11
21.945402	9.41886e-11
21.901581	1.00574e-10
21.857760	1.07391e-10
21.813940	1.1467e-10
21.770119	1.22441e-10
21.726298	1.30737e-10
21.682477	1.39594e-10
21.638656	1.4905e-10
21.594835	1.59145e-10
21.551014	1.69923e-10
21.507194	1.81428e-10
21.463373	1.93711e-10
21.419552	2.06823e-10
21.375731	2.20821e-10
21.331910	2.35765e-10
21.288089	2.51717e-10
21.244269	2.68746e-10
21.200448	2.86924e-10
21.156627	3.06329e-10
21.112806	3.27043e-10
21.068985	3.49154e-10
21.025164	3.72757e-10
20.981343	3.97951e-10
20.937523	4.24844e-10
20.893702	4.5355e-10
20.849881	4.84191e-10
20.806060	5.16896e-10
20.762239	5.51804e-10
20.718418	5.89064e-10
20.674597	6.28834e-10
20.630777	6.71281e-10
20.586956	7.16586e-10
20.543135	7.6494e-10
20.499314	8.16549e-10
20.455493	8.7163e-10
20.411672	9.30416e-10
20.367851	9.93156e-10
20.324031	1.06011e-09
20.280210	1.13157e-09
20.236389	1.20784e-09
20.192568	1.28923e-09
20.148747	1.37608e-09
20.104926	1.46878e-09
20.061105	1.56769e-09
20.017285	1.67325e-09
19.973464	1.7859e-09
19.929643	1.9061e-09
19.885822	2.03437e-09
19.842001	2.17125e-09
19.798180	2.31731e-09
19.754359	2.47316e-09
19.710539	2.63946e-09
19.666718	2.8169e-09
19.622897	3.00624e-09
19.579076	3.20826e-09
19.535255	3.42381e-09
19.491434	3.6538e-09
19.447614	3.89918e-09
19.403793	4.16099e-09
19.359972	4.44031e-09
19.316151	4.73832e-09
19.272330	5.05627e-09
19.228509	5.39546e-09
19.184688	5.75734e-09
19.140868	6.14339e-09
19.097047	6.55524e-09
19.053226	6.9946e-09
19.009405	7.4633e-09
18.965584	7.96328e-09
18.921763	8.49663e-09
18.877942	9.06556e-09
18.834122	9.67245e-09
18.790301	1.03198e-08
18.746480	1.10103e-08
18.702659	1.17468e-08
18.658838	1.25324e-08
18.615017	1.33703e-08
18.571196	1.4264e-08
18.527376	1.52172e-08
18.483555	1.62339e-08
18.439734	1.73181e-08
18.395913	1.84745e-08
18.352092	1.97077e-08
18.308271	2.10229e-08
18.264450	2.24254e-08
18.220630	2.39212e-08
18.176809	2.55162e-08
18.132988	2.72171e-08
18.089167	2.90308e-08
18.045346	3.09648e-08
18.001525	3.30271e-08
17.957704	3.5226e-08
17.913884	3.75706e-08
17.870063	4.00705e-08
17.826242	4.27359e-08
17.782421	4.55778e-08
17.738600	4.86076e-08
17.694779	5.18378e-08
17.650959	5.52815e-08
17.607138	5.89527e-08
17.563317	6.28665e-08
17.519496	6.70387e-08
17.475675	7.14862e-08
17.431854	7.62272e-08
17.388033	8.12808e-08
17.344213	8.66675e-08
17.300392	9.24092e-08
17.256571	9.85289e-08
17.212750	1.05052e-07
17.168929	1.12003e-07
17.125108	1.19412e-07
17.081287	1.27309e-07
17.037467	1.35724e-07
16.993646	1.44691e-07
16.949825	1.54248e-07
16.906004	1.64431e-07
16.862183	1.75282e-07
16.818362	1.86845e-07
16.774541	1.99165e-07
16.730721	2.12292e-07
16.686900	2.26278e-07
16.643079	2.41179e-07
16.599258	2.57054e-07
16.555437	2.73966e-07
16.511616	2.91983e-07
16.467795	3.11176e-07
16.423975	3.31621e-07
16.380154	3.53399e-07
16.336333	3.76595e-07
16.292512	4.01302e-07
16.248691	4.27617e-07
16.204870	4.55643e-07
16.161050	4.85491e-07
16.117229	5.17277e-07
16.073408	5.51127e-07
16.029587	5.87172e-07
15.985766	6.25554e-07
15.941945	6.66422e-07
15.898124	7.09936e-07
15.854304	7.56264e-07
15.810483	8.05587e-07
15.766662	8.58096e-07
15.722841	9.13993e-07
15.679020	9.73496e-07
15.635199	1.03683e-06
15.591378	1.10425e-06
15.547558	1.176e-06
15.503737	1.25237e-06
15.459916	1.33364e-06
15.416095	1.42013e-06
15.372274	1.51216e-06
15.328453	1.61009e-06
15.284632	1.71429e-06
15.240812	1.82515e-06
15.196991	1.94309e-06
15.153170	2.06856e-06
15.109349	2.20204e-06
15.065528	2.34401e-06
15.021707	2.49502e-06
14.977886	2.65563e-06
14.934066	2.82643e-06
14.890245	3.00808e-06
14.846424	3.20123e-06
14.802603	3.4066e-06
14.758782	3.62496e-06
14.714961	3.8571e-06
14.671140	4.10389e-06
14.627320	4.36621e-06
14.583499	4.64504e-06
14.539678	4.94139e-06
14.495857	5.25633e-06
14.452036	5.591e-06
14.408215	5.94661e-06
14.364395	6.32443e-06
14.320574	6.72582e-06
14.276753	7.15222e-06
14.232932	7.60514e-06
14.189111	8.08617e-06
14.145290	8.59703e-06
14.101469	9.1395e-06
14.057649	9.71549e-06
14.013828	1.0327e-05
13.970007	1.09762e-05
13.926186	1.16652e-05
13.882365	1.23965e-05
13.838544	1.31725e-05
13.794723	1.3996e-05
13.750903	1.48696e-05
13.707082	1.57964e-05
13.663261	1.67794e-05
13.619440	1.7822e-05
13.575619	1.89275e-05
13.531798	2.00996e-05
13.487977	2.13422e-05
13.444157	2.26592e-05
13.400336	2.40549e-05
13.356515	2.55339e-05
13.312694	2.71008e-05
13.268873	2.87605e-05
13.225052	3.05182e-05
13.181231	3.23795e-05
13.137411	3.435e-05
13.093590	3.64357e-05
13.049769	3.86429e-05
13.005948	4.09783e-05
12.962127	4.34486e-05
12.918306	4.60612e-05
12.874485	4.88236e-05
12.830665	5.17437e-05
12.786844	5.48296e-05
12.743023	5.809e-05
12.699202	6.15338e-05
12.655381	6.51702e-05
12.611560	6.90089e-05
12.567740	7.30598e-05
12.523919	7.73333e-05
12.480098	8.184e-05
12.436277	8.65911e-05
12.392456	9.15979e-05
12.348635	9.68719e-05
12.304814	0.000102425
12.260994	0.00010827
12.217173	0.000114419
12.173352	0.000120884
12.129531	0.000127679
12.085710	0.000134816
12.041889	0.000142307
11.998068	0.000150167
11.954248	0.000158407
11.910427	0.000167039
11.866606	0.000176076
11.822785	0.000185528
11.778964	0.000195407
11.735143	0.00020572
11.691322	0.000216477
11.647502	0.000227685
11.603681	0.000239346
11.559860	0.000251464
11.516039	0.000264038
11.472218	0.000277064
11.428397	0.000290534
11.384576	0.000304434
11.340756	0.000318746
11.296935	0.000333444
11.253114	0.000348494
11.209293	0.000363852
11.165472	0.000379461
11.121651	0.000395252
11.077831	0.000411137
11.034010	0.000427007
10.990189	0.000442724
10.946368	0.000458118
10.902547	0.000472974
10.858726	0.000487013
10.814905	0.000499868
10.771085	0.000511027
10.727264	0.000519702
&
```
