## Supplementary material for "All-at-once RNA folding with 3D motif prediction framed by evolutionary information": RF01730_Termite-leu.cacofold.helixcov

```
# RMs = 4 L = 133

# RM_HELIX NESTED 24-27 36-39, nbp = 4 nbp_cov = 0
# pvals: 0.0640203,0.0640203,0.0640203,0.0640203
# aggregated NONE
NESTED  ::::::::::::::::::::::<<<<______>>>>::::::::::::::::::::::::::::::::::::::::::::::::::::::::::::::::::::::::::::
        ::::::::::::::::::::::::::::::::::::::::::::::::::::::::::::::::::::::::::::::::::::::::::::::::::::::::::::::::

# RM_HELIX NESTED 18-21 42-46, nbp = 4 nbp_cov = 0
# pvals: 0.0640203,0.0777671,0.692624,0.390002
# aggregated NONE
NESTED  :::::::::::::::::<<<<_________________>>>>::::::::::::::::::::::::::::::::::::::::::::::::::::::::::::::::::::::
        ::::::::::::::::::::::::::::::::::::::::::::::::::::::::::::::::::::::::::::::::::::::::::::::::::::::::::::::::

# RM_HELIX NESTED 4-16 49-61, nbp = 13 nbp_cov = 0
# pvals: 0.0937902,0.178226,0.0501689,0.0501689,0.432079,0.432079,0.022426,0.022426,0.151432,0.152727,0.432079,0.0082529,0.757609
# aggregated NONE
NESTED  :::<<<<<<<<<<<<<____________________________>>>>>>>>>>>>>:::::::::::::::::::::::::::::::::::::::::::::::::::::::
        ::::::::::::::::::::::::::::::::::::::::::::::::::::::::::::::::::::::::::::::::::::::::::::::::::::::::::::::::

# RM_HELIX NESTED 76-88 97-110, nbp = 13 nbp_cov = 5
# pvals: 0.00183398,0.00102156,2.12182e-05,0.162918,5.47325e-05,4.38714e-06,0.41287,0.390002,0.225635,0.258671,0.757609,0.757609,0.820415
# aggregated NONE
NESTED  :::::::::::::::::::::::::::::::::::::::::::::::::::::::::::::::<<<<<<<<<<<<<______>>>>>>->>>>>>>::::::::::::::::
        :::::::::::::::::::::::::::::::::::::::::::::::::::::::::::::::<<<-<<_____________________>>->>>::::::::::::::::
```
