## Supplementary material for "All-at-once RNA folding with 3D motif prediction framed by evolutionary information": RF01730_Termite-leu.cacofold.power

```
# Power analysis of CaCoFold structure 
#
# Powertype = SINGLE SUBSTITUTIONS
# covary  left_pos      right_pos    substitutions      power
#----------------------------------------------------------------
          4		61		3		0.02
          5		60		4		0.07
          6		59		3		0.02
          7		58		3		0.02
          8		57		0		0.00
          9		56		0		0.00
          10		55		2		0.00
          11		54		2		0.00
          12		53		2		0.00
          13		52		4		0.07
          14		51		0		0.00
          15		50		4		0.07
          16		49		0		0.00
          18		46		2		0.00
          19		45		3		0.02
          20		43		0		0.00
          21		42		3		0.02
          24		39		2		0.00
          25		38		2		0.00
          26		37		2		0.00
          27		36		2		0.00
     *    76		110		2		0.00
     *    77		109		6		0.16
     *    78		108		4		0.07
          79		107		3		0.02
     *    80		106		5		0.11
     *    81		105		7		0.20
          82		104		1		0.00
          83		102		1		0.00
          84		101		2		0.00
          85		100		2		0.00
          86		99		0		0.00
          87		98		0		0.00
          88		97		1		0.00
#
# BPAIRS 34
# avg substitutions per BP  2.3
# BPAIRS expected to covary 0.8 +/- 0.9
# BPAIRS observed to covary 5
#
```
