## Supplementary material for "All-at-once RNA folding with 3D motif prediction framed by evolutionary information": RF01730_Termite-leu.helixcov

```
# RMs = 2 L = 133

# RM_HELIX NESTED 6-15 50-59, nbp = 10 nbp_cov = 0
# pvals: 0.0501689,0.0501689,0.432079,0.432079,0.022426,0.022426,0.151432,0.152727,0.432079,0.0082529
# aggregated NONE
NESTED  :::::<<<<<<<<<<______________________________>>>>>>>>>>:::::::::::::::::::::::::::::::::::::::::::::::::::::::::
        ::::::::::::::::::::::::::::::::::::::::::::::::::::::::::::::::::::::::::::::::::::::::::::::::::::::::::::::::

# RM_HELIX NESTED 65-84 101-112, nbp = 11 nbp_cov = 5
# pvals: 0.0537082,0.022426,0.00183398,0.00102156,2.12182e-05,0.162918,5.47325e-05,4.38714e-06,0.41287,0.390002,0.225635
# aggregated NONE
NESTED  ::::::::::::::::::::::::::::::::::::::::::::::::::::::::::::<<-<<<<<<<<<______________>>->>>>>>>>>::::::::::::::
        :::::::::::::::::::::::::::::::::::::::::::::::::::::::::::::::<<<-<<_____________________>>->>>::::::::::::::::
```
