## Supplementary material for "All-at-once RNA folding with 3D motif prediction framed by evolutionary information": RF01730_Termite-leu.power

```
# Power analysis of given structure 
#
# Powertype = SINGLE SUBSTITUTIONS
# covary  left_pos      right_pos    substitutions      power
#----------------------------------------------------------------
          6		59		3		0.02
          7		58		3		0.02
          8		57		0		0.00
          9		56		0		0.00
          10		55		2		0.00
          11		54		2		0.00
          12		53		2		0.00
          13		52		4		0.07
          14		51		0		0.00
          15		50		4		0.07
          65		112		4		0.07
          66		111		2		0.00
     *    76		110		2		0.00
     *    77		109		6		0.16
     *    78		108		4		0.07
          79		107		3		0.02
     *    80		106		5		0.11
     *    81		105		7		0.20
          82		104		1		0.00
          83		102		1		0.00
          84		101		2		0.00
#
# BPAIRS 21
# avg substitutions per BP  2.7
# BPAIRS expected to covary 0.8 +/- 0.8
# BPAIRS observed to covary 5
#
```
