## Supplementary material for "All-at-once RNA folding with 3D motif prediction framed by evolutionary information": RF01730_Termite-leu.sorted.cacofold.cov

```
# The predicted CaCoFold structure
# BPAIRS observed to covary 5
#
#
# Method Target_E-val [cov_min,cov_max] [FP | TP True Found | Sen PPV F] 
# GTp    0.05         [-8.88,23.37]     [0 | 5 34 5 | 14.71 100.00 25.64] 
#
# in_fold in_given   left_pos       right_pos      score           E-value    pvalue       substitutions      power
#-----------------------------------------------------------------------------------------------------------------------
*	*	        81	       105	23.36950	9.21299e-05	4.38714e-06	7		0.20
*	*	        78	       108	20.76724	0.000445581	2.12182e-05	4		0.07
*	*	        80	       106	19.15279	0.00114938	5.47325e-05	5		0.11
*	*	        77	       109	13.32165	0.0214527	0.00102156	6		0.16
*	*	        76	       110	12.13343	0.0385135	0.00183398	2		0.00
```
