## Supplementary material for "All-at-once RNA folding with 3D motif prediction framed by evolutionary information": RF01730_Termite-leu.sorted.cov

```
#
# Method Target_E-val [cov_min,cov_max] [FP | TP True Found | Sen PPV F] 
# GTp    0.05         [-8.88,23.37]     [0 | 5 21 5 | 23.81 100.00 38.46] 
#
#       left_pos       right_pos        score          E-value           pvalue       substitutions      power
#--------------------------------------------------------------------------------------------------------------
*	      81	     105	23.36950	9.21299e-05	4.38714e-06	7		0.20
*	      78	     108	20.76724	0.000445581	2.12182e-05	4		0.07
*	      80	     106	19.15279	0.00114938	5.47325e-05	5		0.11
*	      77	     109	13.32165	0.0214527	0.00102156	6		0.16
*	      76	     110	12.13343	0.0385135	0.00183398	2		0.00
```
