## Supplementary material for "All-at-once RNA folding with 3D motif prediction framed by evolutionary information": RF01730_Termite-leu.surv

```
23.350000	0.047619
20.750000	0.0952381
19.150000	0.142857
13.300000	0.190476
12.100000	0.238095
10.050000	0.285714
8.400000	0.428571
6.050000	0.52381
5.900000	0.571429
3.050000	0.619048
3.000000	0.666667
2.700000	0.714286
1.600000	0.761905
0.100000	0.809524
0.000000	0.857143
-0.050000	1
&
20.767240	0.000161421
20.750000	0.000322841
19.150000	0.000645682
18.150000	0.000807103
16.300000	0.00129136
13.800000	0.00145278
13.000000	0.00161421
12.350000	0.00177563
12.200000	0.00209847
12.100000	0.00355125
11.750000	0.00387409
11.450000	0.00419693
11.150000	0.00451977
11.100000	0.00468119
11.050000	0.00484262
10.950000	0.00500404
10.850000	0.00516546
10.700000	0.00532688
10.650000	0.00564972
10.600000	0.00581114
10.500000	0.00597256
10.350000	0.00677966
10.150000	0.00694108
9.800000	0.0071025
9.650000	0.00726392
9.350000	0.0079096
9.050000	0.00807103
8.900000	0.00823245
8.800000	0.00855529
8.750000	0.00952381
8.550000	0.0100081
8.500000	0.0103309
8.400000	0.0471348
8.250000	0.0472962
8.150000	0.0474576
8.100000	0.0477805
8.050000	0.0484262
8.000000	0.048749
7.950000	0.0511703
7.850000	0.0514931
7.800000	0.0550444
7.750000	0.0552058
7.700000	0.0674738
7.600000	0.0676352
7.500000	0.0677966
7.400000	0.0681195
7.250000	0.0705408
7.200000	0.0713479
7.150000	0.0715093
7.050000	0.0716707
7.000000	0.0718321
6.950000	0.0726392
6.900000	0.0728006
6.850000	0.0731235
6.800000	0.0732849
6.750000	0.0737692
6.700000	0.0739306
6.600000	0.0744149
6.550000	0.0769976
6.500000	0.077159
6.350000	0.0774818
6.300000	0.0776433
6.250000	0.0778047
6.200000	0.0794189
6.150000	0.080226
6.100000	0.0876513
6.050000	0.0947538
6.000000	0.0949153
5.950000	0.0973366
5.900000	0.100726
5.850000	0.100888
5.600000	0.101049
5.550000	0.101533
5.450000	0.118483
5.400000	0.119774
5.350000	0.120097
5.300000	0.121065
5.200000	0.122841
5.150000	0.126554
5.100000	0.126715
5.050000	0.127361
5.000000	0.127845
4.950000	0.128168
4.850000	0.130751
4.750000	0.152058
4.700000	0.153511
4.650000	0.153834
4.600000	0.156416
4.550000	0.156578
4.500000	0.156901
4.450000	0.159322
4.400000	0.166102
4.300000	0.166425
4.250000	0.168039
4.200000	0.16933
4.150000	0.171106
4.100000	0.171267
4.050000	0.17159
3.900000	0.172074
3.850000	0.172881
3.800000	0.175948
3.750000	0.176594
3.700000	0.176917
3.650000	0.17724
3.600000	0.177401
3.550000	0.17837
3.500000	0.179015
3.450000	0.179661
3.400000	0.186925
3.300000	0.187086
3.250000	0.187409
3.200000	0.187732
3.150000	0.191768
3.050000	0.199354
3.000000	0.2
2.950000	0.200484
2.900000	0.200807
2.850000	0.202744
2.800000	0.20452
2.750000	0.205488
2.700000	0.208394
2.650000	0.210492
2.600000	0.211784
2.550000	0.212107
2.500000	0.213721
2.450000	0.221792
2.400000	0.225989
2.350000	0.229863
2.300000	0.23406
2.250000	0.234221
2.200000	0.234867
2.150000	0.240355
2.100000	0.241646
2.050000	0.242131
2.000000	0.242615
1.950000	0.248103
1.900000	0.253914
1.850000	0.254076
1.800000	0.257304
1.750000	0.257789
1.700000	0.258434
1.650000	0.259403
1.600000	0.263438
1.550000	0.264568
1.500000	0.265052
1.450000	0.267312
1.350000	0.274092
1.300000	0.301533
1.250000	0.304278
1.200000	0.304439
1.150000	0.306053
1.100000	0.307183
1.050000	0.31025
1.000000	0.312349
0.950000	0.315254
0.900000	0.321388
0.850000	0.322195
0.800000	0.323164
0.750000	0.32381
0.700000	0.329136
0.650000	0.331235
0.600000	0.333333
0.550000	0.33527
0.500000	0.338176
0.450000	0.349153
0.400000	0.388539
0.350000	0.394027
0.300000	0.403874
0.250000	0.414528
0.200000	0.417272
0.150000	0.423083
0.100000	0.42954
0.050000	0.434705
0.000000	0.445682
-0.050000	0.458757
-0.100000	0.463115
-0.150000	0.469572
-0.200000	0.475868
-0.250000	0.48636
-0.300000	0.515577
-0.350000	0.523971
-0.400000	0.574173
-0.450000	0.580952
-0.500000	0.608717
-0.550000	0.613075
-0.600000	0.622276
-0.650000	0.628249
-0.700000	0.636804
-0.750000	0.639387
-0.800000	0.640839
-0.850000	0.645036
-0.900000	0.64891
-0.950000	0.651493
-1.000000	0.657304
-1.050000	0.659564
-1.100000	0.672316
-1.150000	0.675222
-1.200000	0.677805
-1.250000	0.685391
-1.300000	0.689104
-1.350000	0.694915
-1.400000	0.701856
-1.450000	0.706538
-1.500000	0.719128
-1.550000	0.720258
-1.600000	0.727361
-1.650000	0.732042
-1.700000	0.733656
-1.750000	0.73866
-1.800000	0.742696
-1.850000	0.743503
-1.900000	0.743987
-1.950000	0.745924
-2.000000	0.74996
-2.050000	0.754157
-2.100000	0.754964
-2.150000	0.755771
-2.200000	0.757062
-2.250000	0.758515
-2.300000	0.758999
-2.350000	0.767232
-2.450000	0.768362
-2.500000	0.770137
-2.550000	0.774173
-2.600000	0.774334
-2.650000	0.775303
-2.700000	0.77611
-2.750000	0.777563
-2.800000	0.783697
-2.850000	0.785311
-2.900000	0.786279
-2.950000	0.787893
-3.000000	0.790799
-3.050000	0.79661
-3.100000	0.798386
-3.150000	0.799354
-3.200000	0.799516
-3.250000	0.807587
-3.300000	0.808555
-3.350000	0.812752
-3.400000	0.815335
-3.450000	0.817756
-3.500000	0.817918
-3.550000	0.818725
-3.600000	0.81937
-3.650000	0.819855
-3.700000	0.820985
-3.800000	0.821146
-3.900000	0.821469
-3.950000	0.824374
-4.050000	0.824859
-4.100000	0.825343
-4.150000	0.825504
-4.200000	0.82954
-4.250000	0.829863
-4.300000	0.835028
-4.400000	0.839871
-4.450000	0.840355
-4.500000	0.841324
-4.550000	0.841646
-4.600000	0.844391
-4.700000	0.844552
-4.750000	0.844875
-4.800000	0.848588
-4.850000	0.859403
-4.900000	0.861824
-4.950000	0.862631
-5.000000	0.863115
-5.050000	0.863923
-5.150000	0.867312
-5.250000	0.867474
-5.300000	0.867797
-5.350000	0.867958
-5.400000	0.868927
-5.450000	0.869411
-5.550000	0.869572
-5.600000	0.872155
-5.650000	0.872316
-5.700000	0.872639
-5.750000	0.872962
-5.800000	0.873285
-5.900000	0.876352
-5.950000	0.876675
-6.050000	0.880387
-6.100000	0.933979
-6.150000	0.935109
-6.200000	0.935593
-6.250000	0.939629
-6.300000	0.940274
-6.500000	0.958031
-6.550000	0.962873
-6.750000	0.963035
-6.800000	0.963519
-6.900000	0.963842
-6.950000	0.964003
-7.000000	0.967554
-7.100000	0.967877
-7.300000	0.9682
-7.400000	0.973688
-7.500000	0.984826
-7.550000	0.984988
-7.650000	0.988539
-8.050000	0.99209
-8.150000	0.995642
-8.300000	0.996126
-8.600000	0.996287
-8.850000	0.996449
-8.900000	1
&
22.300000	8.04376e-06
22.200000	1.60875e-05
20.500000	2.41313e-05
20.300000	3.2175e-05
19.800000	4.02188e-05
19.750000	4.82625e-05
19.500000	5.63063e-05
19.050000	6.43501e-05
19.000000	7.23938e-05
18.950000	8.04376e-05
18.800000	8.84813e-05
18.750000	9.65251e-05
18.350000	0.000104569
18.200000	0.000112613
18.000000	0.000120656
17.700000	0.0001287
17.650000	0.000136744
17.600000	0.000152831
17.350000	0.000176963
17.050000	0.000185006
16.900000	0.00019305
16.800000	0.000201094
16.750000	0.000209138
16.700000	0.000217181
16.600000	0.000225225
16.500000	0.000241313
16.400000	0.000249356
16.300000	0.0002574
16.150000	0.000281532
16.100000	0.000289575
16.050000	0.000329794
15.900000	0.000353925
15.850000	0.000361969
15.800000	0.000370013
15.750000	0.000378057
15.550000	0.0003861
15.400000	0.000418275
15.200000	0.000426319
15.100000	0.000458494
15.050000	0.000482625
15.000000	0.000498713
14.850000	0.000514801
14.750000	0.000530888
14.700000	0.000563063
14.650000	0.000571107
14.600000	0.000587194
14.550000	0.000603282
14.500000	0.000635457
14.400000	0.000659588
14.300000	0.000788288
14.200000	0.000804376
14.150000	0.00081242
14.100000	0.000836551
14.000000	0.000844595
13.950000	0.000852638
13.900000	0.000868726
13.850000	0.00087677
13.800000	0.000925032
13.750000	0.000933076
13.700000	0.000949163
13.650000	0.000957207
13.600000	0.000973295
13.550000	0.000981338
13.500000	0.000989382
13.450000	0.000997426
13.400000	0.00100547
13.350000	0.00101351
13.300000	0.00102156
13.250000	0.00104569
13.200000	0.00105373
13.150000	0.00106982
13.100000	0.00109395
13.050000	0.00111004
13.000000	0.0011583
12.950000	0.00119852
12.900000	0.00122265
12.850000	0.00125483
12.800000	0.00127091
12.750000	0.00132722
12.700000	0.00136744
12.650000	0.00139961
12.600000	0.0014157
12.500000	0.00143179
12.450000	0.00145592
12.400000	0.00152831
12.350000	0.00159266
12.300000	0.00163288
12.250000	0.00165701
12.200000	0.00168919
12.150000	0.0017455
12.100000	0.00183398
12.050000	0.00185006
12.000000	0.00190637
11.950000	0.00194659
11.900000	0.00195463
11.850000	0.00197876
11.800000	0.00201898
11.750000	0.00205116
11.700000	0.00207529
11.600000	0.00209138
11.550000	0.00217181
11.500000	0.00225225
11.450000	0.00230051
11.400000	0.00243726
11.350000	0.00250161
11.300000	0.00266248
11.250000	0.00273488
11.200000	0.00287162
11.150000	0.00302445
11.100000	0.0030888
11.050000	0.00312098
11.000000	0.00320946
10.950000	0.00333012
10.900000	0.0034186
10.850000	0.00382883
10.800000	0.0043195
10.750000	0.00439994
10.700000	0.00449646
10.650000	0.00460907
10.600000	0.00492278
10.550000	0.00527671
10.500000	0.0058639
10.450000	0.00623391
10.400000	0.00662806
10.350000	0.00677284
10.300000	0.00686133
10.250000	0.00711873
10.200000	0.00746461
10.150000	0.0076657
10.100000	0.00795528
10.050000	0.0082529
10.000000	0.00855856
9.950000	0.00922619
9.900000	0.00955598
9.850000	0.00958816
9.800000	0.0101995
9.750000	0.0107625
9.700000	0.0112452
9.650000	0.011768
9.600000	0.0125644
9.550000	0.0132722
9.500000	0.0141972
9.450000	0.0146557
9.400000	0.015066
9.350000	0.015444
9.300000	0.0159186
9.250000	0.0162243
9.200000	0.0164495
9.150000	0.0168678
9.100000	0.0171895
9.050000	0.0174389
9.000000	0.0182593
8.950000	0.0188707
8.900000	0.0190476
8.850000	0.0193372
8.800000	0.0197957
8.750000	0.0202703
8.700000	0.0206242
8.650000	0.020962
8.600000	0.0211953
8.550000	0.0214044
8.500000	0.021871
8.450000	0.0220399
8.400000	0.022426
8.350000	0.0226271
8.300000	0.0230051
8.250000	0.0231982
8.200000	0.023528
8.150000	0.0241715
8.100000	0.0245898
8.050000	0.0250402
8.000000	0.025362
7.950000	0.0256676
7.900000	0.0260296
7.850000	0.0264961
7.800000	0.0268983
7.750000	0.0271396
7.700000	0.0276947
7.650000	0.0282095
7.600000	0.0285232
7.550000	0.0289817
7.500000	0.0296734
7.450000	0.030156
7.400000	0.0307995
7.350000	0.0312902
7.300000	0.0317165
7.250000	0.0322313
7.200000	0.0326979
7.150000	0.0332207
7.100000	0.0337275
7.050000	0.0344353
7.000000	0.034749
6.950000	0.0353604
6.900000	0.0358108
6.850000	0.0362291
6.800000	0.0366634
6.750000	0.0372506
6.700000	0.0375
6.650000	0.0379665
6.600000	0.038594
6.550000	0.0403716
6.500000	0.0409588
6.450000	0.0421171
6.400000	0.0430743
6.350000	0.0436615
6.300000	0.0442407
6.250000	0.0448198
6.200000	0.0458092
6.150000	0.0471686
6.100000	0.0486486
6.050000	0.0501689
6.000000	0.0515685
5.950000	0.0524292
5.900000	0.0537082
5.850000	0.054231
5.800000	0.055703
5.750000	0.0570544
5.700000	0.0583012
5.650000	0.0590171
5.600000	0.0618565
5.550000	0.0625724
5.500000	0.0632239
5.450000	0.0640203
5.400000	0.0655164
5.350000	0.0675756
5.300000	0.0685409
5.250000	0.0693372
5.200000	0.0708172
5.150000	0.0716297
5.100000	0.072434
5.050000	0.0730454
5.000000	0.07463
4.950000	0.0756274
4.900000	0.076657
4.850000	0.0777671
4.800000	0.0790138
4.750000	0.0801239
4.700000	0.081612
4.650000	0.0823761
4.600000	0.0850869
4.550000	0.086583
4.500000	0.0879183
4.450000	0.0904279
4.400000	0.0937902
4.350000	0.0967021
4.300000	0.0997426
4.250000	0.101979
4.200000	0.103925
4.150000	0.108261
4.100000	0.111157
4.050000	0.113256
4.000000	0.116409
3.950000	0.118115
3.900000	0.120029
3.850000	0.121758
3.800000	0.123922
3.750000	0.126062
3.700000	0.128386
3.650000	0.130679
3.600000	0.132215
3.550000	0.133671
3.500000	0.135087
3.450000	0.136776
3.400000	0.138465
3.350000	0.140339
3.300000	0.142431
3.250000	0.144337
3.200000	0.145914
3.150000	0.147587
3.100000	0.14996
3.050000	0.151432
3.000000	0.152727
2.950000	0.154046
2.900000	0.15518
2.850000	0.156869
2.800000	0.158711
2.750000	0.161237
2.700000	0.162918
2.650000	0.165492
2.600000	0.167334
2.550000	0.1706
2.500000	0.173504
2.450000	0.176014
2.400000	0.178226
2.350000	0.181805
2.300000	0.185787
2.250000	0.188457
2.200000	0.190999
2.150000	0.193477
2.100000	0.196758
2.050000	0.199316
2.000000	0.201166
1.950000	0.203829
1.900000	0.20625
1.850000	0.20917
1.800000	0.213208
1.750000	0.216562
1.700000	0.219611
1.650000	0.222603
1.600000	0.225635
1.550000	0.228322
1.500000	0.230462
1.450000	0.233333
1.400000	0.237194
1.350000	0.239792
1.300000	0.242962
1.250000	0.245407
1.200000	0.248673
1.150000	0.25074
1.100000	0.254303
1.050000	0.258671
1.000000	0.264221
0.950000	0.268549
0.900000	0.272796
0.850000	0.277027
0.800000	0.280727
0.750000	0.284612
0.700000	0.288369
0.650000	0.293541
0.600000	0.298616
0.550000	0.306877
0.500000	0.316876
0.450000	0.329971
0.400000	0.338602
0.350000	0.348287
0.300000	0.358004
0.250000	0.365734
0.200000	0.374236
0.150000	0.381129
0.100000	0.390002
0.050000	0.399003
0.000000	0.41287
-0.050000	0.432079
-0.100000	0.442978
-0.150000	0.463795
-0.200000	0.492809
-0.250000	0.509926
-0.300000	0.525957
-0.350000	0.542415
-0.400000	0.556266
-0.450000	0.566594
-0.500000	0.579786
-0.550000	0.598013
-0.600000	0.605027
-0.650000	0.612202
-0.700000	0.619176
-0.750000	0.625997
-0.800000	0.635023
-0.850000	0.644345
-0.900000	0.655623
-0.950000	0.666892
-1.000000	0.67726
-1.050000	0.684661
-1.100000	0.692624
-1.150000	0.701367
-1.200000	0.710626
-1.250000	0.71986
-1.300000	0.728764
-1.350000	0.735795
-1.400000	0.743477
-1.450000	0.752116
-1.500000	0.757609
-1.550000	0.766538
-1.600000	0.774566
-1.650000	0.781556
-1.700000	0.788296
-1.750000	0.795898
-1.800000	0.799944
-1.850000	0.806459
-1.900000	0.810449
-1.950000	0.813875
-2.000000	0.816884
-2.050000	0.820415
-2.100000	0.822917
-2.150000	0.826472
-2.200000	0.830486
-2.250000	0.833832
-2.300000	0.836012
-2.350000	0.839085
-2.400000	0.841964
-2.450000	0.844538
-2.500000	0.847796
-2.550000	0.851215
-2.600000	0.854255
-2.650000	0.856194
-2.700000	0.859942
-2.750000	0.863264
-2.800000	0.866964
-2.850000	0.874928
-2.900000	0.877783
-2.950000	0.881105
-3.000000	0.883872
-3.050000	0.886856
-3.100000	0.889366
-3.150000	0.891458
-3.200000	0.893951
-3.250000	0.895769
-3.300000	0.897925
-3.350000	0.899525
-3.400000	0.900772
-3.450000	0.901947
-3.500000	0.903226
-3.550000	0.904352
-3.600000	0.905454
-3.650000	0.906475
-3.700000	0.908004
-3.750000	0.909459
-3.800000	0.910602
-3.850000	0.911438
-3.900000	0.912387
-3.950000	0.913538
-4.000000	0.914688
-4.050000	0.9155
-4.100000	0.916554
-4.150000	0.917527
-4.200000	0.918348
-4.250000	0.919184
-4.300000	0.920005
-4.350000	0.920777
-4.400000	0.921396
-4.450000	0.922
-4.500000	0.92282
-4.550000	0.923488
-4.600000	0.924188
-4.650000	0.924887
-4.700000	0.925515
-4.750000	0.926303
-4.800000	0.926931
-4.850000	0.927872
-4.900000	0.928539
-4.950000	0.929585
-5.000000	0.930566
-5.050000	0.931403
-5.100000	0.93232
-5.150000	0.932859
-5.200000	0.933864
-5.250000	0.934677
-5.300000	0.935569
-5.350000	0.936913
-5.400000	0.938682
-5.450000	0.939535
-5.500000	0.941844
-5.550000	0.943267
-5.600000	0.945479
-5.650000	0.947321
-5.700000	0.949807
-5.750000	0.951271
-5.800000	0.954987
-5.850000	0.957111
-5.900000	0.957947
-5.950000	0.959057
-6.000000	0.960143
-6.050000	0.960827
-6.100000	0.961663
-6.150000	0.962918
-6.200000	0.963666
-6.250000	0.964881
-6.300000	0.965677
-6.350000	0.966474
-6.400000	0.96727
-6.450000	0.96834
-6.500000	0.968999
-6.550000	0.969297
-6.600000	0.970085
-6.650000	0.970713
-6.700000	0.971396
-6.750000	0.972587
-6.800000	0.973415
-6.850000	0.973753
-6.900000	0.974236
-6.950000	0.97463
-7.000000	0.975394
-7.050000	0.976416
-7.100000	0.976834
-7.150000	0.977904
-7.200000	0.979191
-7.250000	0.979617
-7.300000	0.980446
-7.350000	0.981057
-7.400000	0.982119
-7.450000	0.982738
-7.500000	0.984001
-7.550000	0.984966
-7.600000	0.986334
-7.650000	0.987757
-7.700000	0.98972
-7.750000	0.990283
-7.800000	0.991514
-7.850000	0.992165
-7.900000	0.993195
-7.950000	0.993549
-8.000000	0.994434
-8.050000	0.995029
-8.100000	0.995351
-8.150000	0.995624
-8.200000	0.996083
-8.250000	0.996404
-8.300000	0.996565
-8.350000	0.996831
-8.400000	0.997233
-8.450000	0.997418
-8.500000	0.997651
-8.550000	0.997868
-8.600000	0.998182
-8.650000	0.998246
-8.700000	0.998472
-8.750000	0.998721
-8.800000	0.998898
-8.850000	0.999099
-8.900000	0.999123
-8.950000	0.999284
-9.000000	0.999389
-9.050000	0.999397
-9.100000	0.999598
-9.150000	0.999614
-9.200000	0.999622
-9.250000	0.999662
-9.300000	0.999743
-9.350000	0.999751
-9.400000	0.999783
-9.650000	0.999791
-9.750000	0.999847
-9.800000	0.999855
-9.950000	1
&
57.150000	2.28998e-15
57.100000	2.36457e-15
57.050000	2.44159e-15
57.000000	2.52112e-15
56.950000	2.60324e-15
56.900000	2.68803e-15
56.850000	2.77558e-15
56.800000	2.86598e-15
56.750000	2.95932e-15
56.700000	3.0557e-15
56.650000	3.15522e-15
56.600000	3.25798e-15
56.550000	3.36408e-15
56.500000	3.47364e-15
56.450000	3.58676e-15
56.400000	3.70357e-15
56.350000	3.82417e-15
56.300000	3.94871e-15
56.250000	4.07729e-15
56.200000	4.21006e-15
56.150000	4.34715e-15
56.100000	4.48871e-15
56.050000	4.63487e-15
56.000000	4.78579e-15
55.950000	4.94162e-15
55.900000	5.10252e-15
55.850000	5.26866e-15
55.800000	5.4402e-15
55.750000	5.61733e-15
55.700000	5.80022e-15
55.650000	5.98906e-15
55.600000	6.18405e-15
55.550000	6.38538e-15
55.500000	6.59326e-15
55.450000	6.80791e-15
55.400000	7.02954e-15
55.350000	7.25838e-15
55.300000	7.49467e-15
55.250000	7.73865e-15
55.200000	7.99056e-15
55.150000	8.25067e-15
55.100000	8.51924e-15
55.050000	8.79656e-15
55.000000	9.08289e-15
54.950000	9.37854e-15
54.900000	9.6838e-15
54.850000	9.999e-15
54.800000	1.03245e-14
54.750000	1.06605e-14
54.700000	1.10075e-14
54.650000	1.13657e-14
54.600000	1.17356e-14
54.550000	1.21176e-14
54.500000	1.25119e-14
54.450000	1.29191e-14
54.400000	1.33396e-14
54.350000	1.37737e-14
54.300000	1.42219e-14
54.250000	1.46847e-14
54.200000	1.51626e-14
54.150000	1.5656e-14
54.100000	1.61654e-14
54.050000	1.66915e-14
54.000000	1.72346e-14
53.950000	1.77954e-14
53.900000	1.83744e-14
53.850000	1.89723e-14
53.800000	1.95896e-14
53.750000	2.02269e-14
53.700000	2.0885e-14
53.650000	2.15645e-14
53.600000	2.22661e-14
53.550000	2.29905e-14
53.500000	2.37385e-14
53.450000	2.45107e-14
53.400000	2.53081e-14
53.350000	2.61314e-14
53.300000	2.69815e-14
53.250000	2.78592e-14
53.200000	2.87655e-14
53.150000	2.97012e-14
53.100000	3.06673e-14
53.050000	3.16649e-14
53.000000	3.26948e-14
52.950000	3.37583e-14
52.900000	3.48563e-14
52.850000	3.599e-14
52.800000	3.71606e-14
52.750000	3.83692e-14
52.700000	3.96171e-14
52.650000	4.09056e-14
52.600000	4.22359e-14
52.550000	4.36095e-14
52.500000	4.50277e-14
52.450000	4.64921e-14
52.400000	4.8004e-14
52.350000	4.9565e-14
52.300000	5.11768e-14
52.250000	5.2841e-14
52.200000	5.45592e-14
52.150000	5.63333e-14
52.100000	5.8165e-14
52.050000	6.00563e-14
52.000000	6.2009e-14
51.950000	6.40251e-14
51.900000	6.61068e-14
51.850000	6.82561e-14
51.800000	7.04753e-14
51.750000	7.27665e-14
51.700000	7.51322e-14
51.650000	7.75748e-14
51.600000	8.00967e-14
51.550000	8.27005e-14
51.500000	8.53889e-14
51.450000	8.81647e-14
51.400000	9.10307e-14
51.350000	9.39897e-14
51.300000	9.70449e-14
51.250000	1.00199e-13
51.200000	1.03456e-13
51.150000	1.06819e-13
51.100000	1.10291e-13
51.050000	1.13875e-13
51.000000	1.17577e-13
50.950000	1.21398e-13
50.900000	1.25343e-13
50.850000	1.29417e-13
50.800000	1.33623e-13
50.750000	1.37965e-13
50.700000	1.42449e-13
50.650000	1.47078e-13
50.600000	1.51857e-13
50.550000	1.56792e-13
50.500000	1.61887e-13
50.450000	1.67147e-13
50.400000	1.72578e-13
50.350000	1.78186e-13
50.300000	1.83975e-13
50.250000	1.89953e-13
50.200000	1.96124e-13
50.150000	2.02496e-13
50.100000	2.09075e-13
50.050000	2.15868e-13
50.000000	2.22881e-13
49.950000	2.30121e-13
49.900000	2.37597e-13
49.850000	2.45316e-13
49.800000	2.53285e-13
49.750000	2.61512e-13
49.700000	2.70007e-13
49.650000	2.78777e-13
49.600000	2.87833e-13
49.550000	2.97182e-13
49.500000	3.06834e-13
49.450000	3.168e-13
49.400000	3.27089e-13
49.350000	3.37712e-13
49.300000	3.4868e-13
49.250000	3.60004e-13
49.200000	3.71696e-13
49.150000	3.83766e-13
49.100000	3.96229e-13
49.050000	4.09096e-13
49.000000	4.2238e-13
48.950000	4.36096e-13
48.900000	4.50256e-13
48.850000	4.64876e-13
48.800000	4.79971e-13
48.750000	4.95555e-13
48.700000	5.11644e-13
48.650000	5.28256e-13
48.600000	5.45407e-13
48.550000	5.63114e-13
48.500000	5.81395e-13
48.450000	6.0027e-13
48.400000	6.19757e-13
48.350000	6.39875e-13
48.300000	6.60647e-13
48.250000	6.82092e-13
48.200000	7.04233e-13
48.150000	7.27092e-13
48.100000	7.50693e-13
48.050000	7.75059e-13
48.000000	8.00215e-13
47.950000	8.26187e-13
47.900000	8.53001e-13
47.850000	8.80685e-13
47.800000	9.09266e-13
47.750000	9.38775e-13
47.700000	9.6924e-13
47.650000	1.00069e-12
47.600000	1.03317e-12
47.550000	1.06669e-12
47.500000	1.10131e-12
47.450000	1.13704e-12
47.400000	1.17393e-12
47.350000	1.21202e-12
47.300000	1.25135e-12
47.250000	1.29195e-12
47.200000	1.33386e-12
47.150000	1.37714e-12
47.100000	1.42182e-12
47.050000	1.46794e-12
47.000000	1.51556e-12
46.950000	1.56473e-12
46.900000	1.61549e-12
46.850000	1.66789e-12
46.800000	1.72199e-12
46.750000	1.77785e-12
46.700000	1.83551e-12
46.650000	1.89504e-12
46.600000	1.95651e-12
46.550000	2.01996e-12
46.500000	2.08547e-12
46.450000	2.15311e-12
46.400000	2.22293e-12
46.350000	2.29502e-12
46.300000	2.36944e-12
46.250000	2.44628e-12
46.200000	2.5256e-12
46.150000	2.6075e-12
46.100000	2.69205e-12
46.050000	2.77933e-12
46.000000	2.86945e-12
45.950000	2.96248e-12
45.900000	3.05853e-12
45.850000	3.15769e-12
45.800000	3.26006e-12
45.750000	3.36574e-12
45.700000	3.47485e-12
45.650000	3.58749e-12
45.600000	3.70378e-12
45.550000	3.82384e-12
45.500000	3.94779e-12
45.450000	4.07575e-12
45.400000	4.20785e-12
45.350000	4.34423e-12
45.300000	4.48503e-12
45.250000	4.63038e-12
45.200000	4.78044e-12
45.150000	4.93536e-12
45.100000	5.0953e-12
45.050000	5.26042e-12
45.000000	5.43088e-12
44.950000	5.60685e-12
44.900000	5.78853e-12
44.850000	5.97609e-12
44.800000	6.16971e-12
44.750000	6.36961e-12
44.700000	6.57598e-12
44.650000	6.78902e-12
44.600000	7.00896e-12
44.550000	7.23602e-12
44.500000	7.47043e-12
44.450000	7.71242e-12
44.400000	7.96225e-12
44.350000	8.22016e-12
44.300000	8.48641e-12
44.250000	8.76128e-12
44.200000	9.04505e-12
44.150000	9.33799e-12
44.100000	9.64042e-12
44.050000	9.95263e-12
44.000000	1.02749e-11
43.950000	1.06077e-11
43.900000	1.09512e-11
43.850000	1.13058e-11
43.800000	1.16719e-11
43.750000	1.20498e-11
43.700000	1.244e-11
43.650000	1.28427e-11
43.600000	1.32585e-11
43.550000	1.36878e-11
43.500000	1.41309e-11
43.450000	1.45884e-11
43.400000	1.50606e-11
43.350000	1.55481e-11
43.300000	1.60514e-11
43.250000	1.6571e-11
43.200000	1.71073e-11
43.150000	1.76611e-11
43.100000	1.82327e-11
43.050000	1.88227e-11
43.000000	1.94319e-11
42.950000	2.00608e-11
42.900000	2.071e-11
42.850000	2.13801e-11
42.800000	2.2072e-11
42.750000	2.27862e-11
42.700000	2.35234e-11
42.650000	2.42846e-11
42.600000	2.50703e-11
42.550000	2.58814e-11
42.500000	2.67187e-11
42.450000	2.75831e-11
42.400000	2.84754e-11
42.350000	2.93965e-11
42.300000	3.03474e-11
42.250000	3.1329e-11
42.200000	3.23424e-11
42.150000	3.33885e-11
42.100000	3.44684e-11
42.050000	3.55831e-11
42.000000	3.67339e-11
41.950000	3.79218e-11
41.900000	3.91482e-11
41.850000	4.04141e-11
41.800000	4.17209e-11
41.750000	4.307e-11
41.700000	4.44626e-11
41.650000	4.59001e-11
41.600000	4.73841e-11
41.550000	4.8916e-11
41.500000	5.04974e-11
41.450000	5.21299e-11
41.400000	5.3815e-11
41.350000	5.55546e-11
41.300000	5.73503e-11
41.250000	5.9204e-11
41.200000	6.11176e-11
41.150000	6.30929e-11
41.100000	6.5132e-11
41.050000	6.72369e-11
41.000000	6.94097e-11
40.950000	7.16527e-11
40.900000	7.39681e-11
40.850000	7.63581e-11
40.800000	7.88254e-11
40.750000	8.13722e-11
40.700000	8.40012e-11
40.650000	8.67151e-11
40.600000	8.95165e-11
40.550000	9.24083e-11
40.500000	9.53934e-11
40.450000	9.84748e-11
40.400000	1.01656e-10
40.350000	1.04939e-10
40.300000	1.08328e-10
40.250000	1.11827e-10
40.200000	1.15438e-10
40.150000	1.19166e-10
40.100000	1.23015e-10
40.050000	1.26987e-10
40.000000	1.31087e-10
39.950000	1.3532e-10
39.900000	1.39689e-10
39.850000	1.44199e-10
39.800000	1.48855e-10
39.750000	1.5366e-10
39.700000	1.5862e-10
39.650000	1.63741e-10
39.600000	1.69026e-10
39.550000	1.74482e-10
39.500000	1.80114e-10
39.450000	1.85927e-10
39.400000	1.91927e-10
39.350000	1.98121e-10
39.300000	2.04515e-10
39.250000	2.11114e-10
39.200000	2.17926e-10
39.150000	2.24958e-10
39.100000	2.32216e-10
39.050000	2.39708e-10
39.000000	2.47441e-10
38.950000	2.55424e-10
38.900000	2.63664e-10
38.850000	2.72169e-10
38.800000	2.80948e-10
38.750000	2.9001e-10
38.700000	2.99363e-10
38.650000	3.09018e-10
38.600000	3.18984e-10
38.550000	3.29271e-10
38.500000	3.39889e-10
38.450000	3.50849e-10
38.400000	3.62161e-10
38.350000	3.73838e-10
38.300000	3.85891e-10
38.250000	3.98332e-10
38.200000	4.11173e-10
38.150000	4.24428e-10
38.100000	4.38109e-10
38.050000	4.5223e-10
38.000000	4.66806e-10
37.950000	4.81851e-10
37.900000	4.97381e-10
37.850000	5.13409e-10
37.800000	5.29954e-10
37.750000	5.47031e-10
37.700000	5.64657e-10
37.650000	5.8285e-10
37.600000	6.01629e-10
37.550000	6.21012e-10
37.500000	6.41017e-10
37.450000	6.61667e-10
37.400000	6.8298e-10
37.350000	7.04979e-10
37.300000	7.27686e-10
37.250000	7.51122e-10
37.200000	7.75312e-10
37.150000	8.0028e-10
37.100000	8.2605e-10
37.050000	8.52649e-10
37.000000	8.80103e-10
36.950000	9.08439e-10
36.900000	9.37686e-10
36.850000	9.67873e-10
36.800000	9.9903e-10
36.750000	1.03119e-09
36.700000	1.06438e-09
36.650000	1.09864e-09
36.600000	1.134e-09
36.550000	1.17049e-09
36.500000	1.20816e-09
36.450000	1.24704e-09
36.400000	1.28716e-09
36.350000	1.32858e-09
36.300000	1.37132e-09
36.250000	1.41544e-09
36.200000	1.46097e-09
36.150000	1.50797e-09
36.100000	1.55647e-09
36.050000	1.60654e-09
36.000000	1.65821e-09
35.950000	1.71154e-09
35.900000	1.76658e-09
35.850000	1.82338e-09
35.800000	1.88201e-09
35.750000	1.94252e-09
35.700000	2.00498e-09
35.650000	2.06944e-09
35.600000	2.13596e-09
35.550000	2.20462e-09
35.500000	2.27549e-09
35.450000	2.34862e-09
35.400000	2.42411e-09
35.350000	2.50201e-09
35.300000	2.58241e-09
35.250000	2.66539e-09
35.200000	2.75103e-09
35.150000	2.83942e-09
35.100000	2.93064e-09
35.050000	3.02479e-09
35.000000	3.12196e-09
34.950000	3.22224e-09
34.900000	3.32573e-09
34.850000	3.43254e-09
34.800000	3.54278e-09
34.750000	3.65654e-09
34.700000	3.77396e-09
34.650000	3.89513e-09
34.600000	4.02019e-09
34.550000	4.14925e-09
34.500000	4.28245e-09
34.450000	4.41992e-09
34.400000	4.56178e-09
34.350000	4.7082e-09
34.300000	4.8593e-09
34.250000	5.01524e-09
34.200000	5.17617e-09
34.150000	5.34225e-09
34.100000	5.51366e-09
34.050000	5.69055e-09
34.000000	5.8731e-09
33.950000	6.06149e-09
33.900000	6.25591e-09
33.850000	6.45656e-09
33.800000	6.66363e-09
33.750000	6.87732e-09
33.700000	7.09784e-09
33.650000	7.32543e-09
33.600000	7.56029e-09
33.550000	7.80266e-09
33.500000	8.05279e-09
33.450000	8.31092e-09
33.400000	8.5773e-09
33.350000	8.85219e-09
33.300000	9.13588e-09
33.250000	9.42863e-09
33.200000	9.73075e-09
33.150000	1.00425e-08
33.100000	1.03643e-08
33.050000	1.06963e-08
33.000000	1.10389e-08
32.950000	1.13925e-08
32.900000	1.17573e-08
32.850000	1.21339e-08
32.800000	1.25224e-08
32.750000	1.29234e-08
32.700000	1.33371e-08
32.650000	1.37641e-08
32.600000	1.42047e-08
32.550000	1.46594e-08
32.500000	1.51286e-08
32.450000	1.56128e-08
32.400000	1.61124e-08
32.350000	1.6628e-08
32.300000	1.716e-08
32.250000	1.7709e-08
32.200000	1.82755e-08
32.150000	1.88601e-08
32.100000	1.94634e-08
32.050000	2.00859e-08
32.000000	2.07282e-08
31.950000	2.1391e-08
31.900000	2.2075e-08
31.850000	2.27807e-08
31.800000	2.3509e-08
31.750000	2.42605e-08
31.700000	2.50359e-08
31.650000	2.5836e-08
31.600000	2.66617e-08
31.550000	2.75136e-08
31.500000	2.83927e-08
31.450000	2.92998e-08
31.400000	3.02358e-08
31.350000	3.12016e-08
31.300000	3.21981e-08
31.250000	3.32264e-08
31.200000	3.42874e-08
31.150000	3.53822e-08
31.100000	3.65119e-08
31.050000	3.76775e-08
31.000000	3.88802e-08
30.950000	4.01211e-08
30.900000	4.14016e-08
30.850000	4.27228e-08
30.800000	4.4086e-08
30.750000	4.54925e-08
30.700000	4.69438e-08
30.650000	4.84413e-08
30.600000	4.99863e-08
30.550000	5.15805e-08
30.500000	5.32254e-08
30.450000	5.49225e-08
30.400000	5.66735e-08
30.350000	5.84802e-08
30.300000	6.03443e-08
30.250000	6.22676e-08
30.200000	6.4252e-08
30.150000	6.62994e-08
30.100000	6.84119e-08
30.050000	7.05914e-08
30.000000	7.28401e-08
29.950000	7.51602e-08
29.900000	7.75539e-08
29.850000	8.00235e-08
29.800000	8.25715e-08
29.750000	8.52004e-08
29.700000	8.79127e-08
29.650000	9.07109e-08
29.600000	9.35979e-08
29.550000	9.65765e-08
29.500000	9.96495e-08
29.450000	1.0282e-07
29.400000	1.06091e-07
29.350000	1.09465e-07
29.300000	1.12947e-07
29.250000	1.16538e-07
29.200000	1.20244e-07
29.150000	1.24067e-07
29.100000	1.28011e-07
29.050000	1.3208e-07
29.000000	1.36277e-07
28.950000	1.40608e-07
28.900000	1.45075e-07
28.850000	1.49684e-07
28.800000	1.54439e-07
28.750000	1.59344e-07
28.700000	1.64404e-07
28.650000	1.69624e-07
28.600000	1.7501e-07
28.550000	1.80565e-07
28.500000	1.86296e-07
28.450000	1.92209e-07
28.400000	1.98308e-07
28.350000	2.04599e-07
28.300000	2.1109e-07
28.250000	2.17785e-07
28.200000	2.24692e-07
28.150000	2.31817e-07
28.100000	2.39167e-07
28.050000	2.46749e-07
28.000000	2.5457e-07
27.950000	2.62638e-07
27.900000	2.7096e-07
27.850000	2.79545e-07
27.800000	2.884e-07
27.750000	2.97535e-07
27.700000	3.06958e-07
27.650000	3.16677e-07
27.600000	3.26703e-07
27.550000	3.37045e-07
27.500000	3.47712e-07
27.450000	3.58715e-07
27.400000	3.70065e-07
27.350000	3.81772e-07
27.300000	3.93848e-07
27.250000	4.06303e-07
27.200000	4.19151e-07
27.150000	4.32402e-07
27.100000	4.4607e-07
27.050000	4.60168e-07
27.000000	4.74709e-07
26.950000	4.89707e-07
26.900000	5.05177e-07
26.850000	5.21132e-07
26.800000	5.37589e-07
26.750000	5.54562e-07
26.700000	5.72068e-07
26.650000	5.90124e-07
26.600000	6.08747e-07
26.550000	6.27953e-07
26.500000	6.47762e-07
26.450000	6.68193e-07
26.400000	6.89264e-07
26.350000	7.10995e-07
26.300000	7.33408e-07
26.250000	7.56523e-07
26.200000	7.80361e-07
26.150000	8.04947e-07
26.100000	8.30302e-07
26.050000	8.56451e-07
26.000000	8.83418e-07
25.950000	9.1123e-07
25.900000	9.39911e-07
25.850000	9.69488e-07
25.800000	9.99991e-07
25.750000	1.03145e-06
25.700000	1.06389e-06
25.650000	1.09734e-06
25.600000	1.13184e-06
25.550000	1.16741e-06
25.500000	1.20409e-06
25.450000	1.24192e-06
25.400000	1.28093e-06
25.350000	1.32116e-06
25.300000	1.36264e-06
25.250000	1.40542e-06
25.200000	1.44952e-06
25.150000	1.495e-06
25.100000	1.5419e-06
25.050000	1.59026e-06
25.000000	1.64012e-06
24.950000	1.69154e-06
24.900000	1.74455e-06
24.850000	1.79921e-06
24.800000	1.85558e-06
24.750000	1.91369e-06
24.700000	1.97361e-06
24.650000	2.03539e-06
24.600000	2.09909e-06
24.550000	2.16477e-06
24.500000	2.23248e-06
24.450000	2.3023e-06
24.400000	2.37428e-06
24.350000	2.44849e-06
24.300000	2.525e-06
24.250000	2.60389e-06
24.200000	2.68521e-06
24.150000	2.76905e-06
24.100000	2.85549e-06
24.050000	2.9446e-06
24.000000	3.03647e-06
23.950000	3.13118e-06
23.900000	3.22881e-06
23.850000	3.32946e-06
23.800000	3.43322e-06
23.750000	3.54018e-06
23.700000	3.65044e-06
23.650000	3.7641e-06
23.600000	3.88126e-06
23.550000	4.00204e-06
23.500000	4.12653e-06
23.450000	4.25486e-06
23.400000	4.38714e-06
23.350000	4.52349e-06
23.300000	4.66403e-06
23.250000	4.80889e-06
23.200000	4.95821e-06
23.150000	5.11211e-06
23.100000	5.27073e-06
23.050000	5.43422e-06
23.000000	5.60273e-06
22.950000	5.7764e-06
22.900000	5.95539e-06
22.850000	6.13987e-06
22.800000	6.32999e-06
22.750000	6.52593e-06
22.700000	6.72786e-06
22.650000	6.93597e-06
22.600000	7.15043e-06
22.550000	7.37144e-06
22.500000	7.5992e-06
22.450000	7.8339e-06
22.400000	8.07576e-06
22.350000	8.32499e-06
22.300000	8.58181e-06
22.250000	8.84645e-06
22.200000	9.11914e-06
22.150000	9.40011e-06
22.100000	9.68963e-06
22.050000	9.98793e-06
22.000000	1.02953e-05
21.950000	1.0612e-05
21.900000	1.09383e-05
21.850000	1.12744e-05
21.800000	1.16208e-05
21.750000	1.19776e-05
21.700000	1.23452e-05
21.650000	1.27239e-05
21.600000	1.3114e-05
21.550000	1.3516e-05
21.500000	1.393e-05
21.450000	1.43565e-05
21.400000	1.47959e-05
21.350000	1.52484e-05
21.300000	1.57146e-05
21.250000	1.61948e-05
21.200000	1.66894e-05
21.150000	1.71988e-05
21.100000	1.77235e-05
21.050000	1.82639e-05
21.000000	1.88205e-05
20.950000	1.93938e-05
20.900000	1.99841e-05
20.850000	2.05921e-05
20.800000	2.12182e-05
20.750000	2.18629e-05
20.700000	2.25269e-05
20.650000	2.32105e-05
20.600000	2.39146e-05
20.550000	2.46395e-05
20.500000	2.53858e-05
20.450000	2.61544e-05
20.400000	2.69456e-05
20.350000	2.77602e-05
20.300000	2.85989e-05
20.250000	2.94624e-05
20.200000	3.03513e-05
20.150000	3.12663e-05
20.100000	3.22083e-05
20.050000	3.31779e-05
20.000000	3.4176e-05
19.950000	3.52033e-05
19.900000	3.62607e-05
19.850000	3.7349e-05
19.800000	3.8469e-05
19.750000	3.96217e-05
19.700000	4.08079e-05
19.650000	4.20287e-05
19.600000	4.32849e-05
19.550000	4.45774e-05
19.500000	4.59075e-05
19.450000	4.72759e-05
19.400000	4.86839e-05
19.350000	5.01324e-05
19.300000	5.16226e-05
19.250000	5.31556e-05
19.200000	5.47325e-05
19.150000	5.63546e-05
19.100000	5.80231e-05
19.050000	5.97391e-05
19.000000	6.1504e-05
18.950000	6.3319e-05
18.900000	6.51856e-05
18.850000	6.71049e-05
18.800000	6.90785e-05
18.750000	7.11077e-05
18.700000	7.31939e-05
18.650000	7.53387e-05
18.600000	7.75436e-05
18.550000	7.98101e-05
18.500000	8.21397e-05
18.450000	8.45341e-05
18.400000	8.69948e-05
18.350000	8.95236e-05
18.300000	9.21222e-05
18.250000	9.47922e-05
18.200000	9.75354e-05
18.150000	0.000100354
18.100000	0.000103249
18.050000	0.000106222
18.000000	0.000109276
17.950000	0.000112413
17.900000	0.000115634
17.850000	0.000118941
17.800000	0.000122337
17.750000	0.000125822
17.700000	0.0001294
17.650000	0.000133073
17.600000	0.000136841
17.550000	0.000140709
17.500000	0.000144676
17.450000	0.000148747
17.400000	0.000152922
17.350000	0.000157204
17.300000	0.000161595
17.250000	0.000166097
17.200000	0.000170712
17.150000	0.000175443
17.100000	0.000180291
17.050000	0.000185258
17.000000	0.000190347
16.950000	0.000195559
16.900000	0.000200897
16.850000	0.000206362
16.800000	0.000211956
16.750000	0.00021768
16.700000	0.000223537
16.650000	0.000229529
16.600000	0.000235655
16.550000	0.000241918
16.500000	0.00024832
16.450000	0.00025486
16.400000	0.000261539
16.350000	0.000268359
16.300000	0.000275319
16.250000	0.00028242
16.200000	0.000289661
16.150000	0.000297042
16.100000	0.000304561
16.050000	0.000312217
16.000000	0.000320009
15.950000	0.000327933
15.900000	0.000335986
15.850000	0.000344164
15.800000	0.000352464
15.750000	0.000360877
15.700000	0.000369399
15.650000	0.000378021
15.600000	0.000386733
15.550000	0.000395524
15.500000	0.000404382
15.450000	0.00041329
15.400000	0.00042223
15.350000	0.000431181
15.300000	0.000440118
15.250000	0.00044901
15.200000	0.000457819
15.150000	0.000466503
15.100000	0.000475004
15.050000	0.000483252
15.000000	0.000491154
14.950000	0.00049858
14.900000	0.000505336
14.850000	0.000511082
&
```
