## Supplementary material for "All-at-once RNA folding with 3D motif prediction framed by evolutionary information": RF01731_TwoAYGGAY.cacofold.helixcov

```
# RMs = 9 L = 193

# RM_HELIX NESTED 60-71 76-85, nbp = 10 nbp_cov = 8
# pvals: 6.42381e-17,3.40522e-11,6.1603e-09,4.45322e-15,1.50142e-13,1.86692e-18,3.73978e-16,1.0697e-15,0.447621,0.46388
# aggregated NONE
NESTED  :::::::::::::::::::::::::::::::::::::::::::::::::::<<<<<<<<<<____>>>>>>>>>>::::::::::::::::::::::::::::::::::::::::::::::::::::::::::::::::::::::::::::::::::::::::::::::::::
        :::::::::::::::::::::::::::::::::::::::::::::::::::<<<<<<<<________>>>>>>>>::::::::::::::::::::::::::::::::::::::::::::::::::::::::::::::::::::::::::::::::::::::::::::::::::

# RM_HELIX NESTED 87-103 108-124, nbp = 15 nbp_cov = 12
# pvals: 3.14755e-05,9.00547e-13,3.33359e-07,3.41799e-07,6.58328e-16,1.16907e-13,5.04835e-07,0.375158,1.21207e-09,1.68608e-05,2.71871e-11,1.47545e-07,5.8455e-11,0.451106,0.457289
# aggregated NONE
NESTED  ::::::::::::::::::::::::::::::::::::::::::::::::::::::::::::::::::::::::::::<<<<<<<<<<<<<<<____>>>>>>>>>>>>>>>:::::::::::::::::::::::::::::::::::::::::::::::::::::::::::::::
        ::::::::::::::::::::::::::::::::::::::::::::::::::::::::::::::::::::::::::::<<<<<<<-<<<<<________>>>>>->>>>>>>:::::::::::::::::::::::::::::::::::::::::::::::::::::::::::::::

# RM_HELIX NESTED 56-59 127-130, nbp = 4 nbp_cov = 4
# pvals: 0.000280709,5.07738e-17,5.86045e-14,0.000267107
# aggregated NONE
NESTED  :::::::::::::::::::::::::::::::::::::::::::::::<<<<_____________________________________________________________>>>>:::::::::::::::::::::::::::::::::::::::::::::::::::::::::
        :::::::::::::::::::::::::::::::::::::::::::::::<<<<_____________________________________________________________>>>>:::::::::::::::::::::::::::::::::::::::::::::::::::::::::

# RM_HELIX NESTED 131-131 140-140, nbp = 1 nbp_cov = 0
# pvals: 0.462529
# aggregated NONE
NESTED  ::::::::::::::::::::::::::::::::::::::::::::::::::::::::::::::::::::::::::::::::::::::::::::::::::::::::::::::::::::<_____>::::::::::::::::::::::::::::::::::::::::::::::::::
        :::::::::::::::::::::::::::::::::::::::::::::::::::::::::::::::::::::::::::::::::::::::::::::::::::::::::::::::::::::::::::::::::::::::::::::::::::::::::::::::::::::::::::::

# RM_HELIX NESTED 8-39 157-186, nbp = 26 nbp_cov = 22
# pvals: 3.95135e-07,4.67059e-08,1.25726e-07,4.33376e-12,4.08456e-13,2.45393e-09,5.13619e-08,0.000101675,6.32212e-07,4.78989e-12,3.31295e-09,3.12409e-10,0.00114599,1.12319e-13,1.0767e-07,0.0889602,0.0823195,6.17452e-05,2.49934e-12,4.45042e-14,5.35906e-15,1.23428e-12,3.97655e-11,1.26652e-13,3.07668e-16,3.71692e-09
# aggregated NONE
NESTED  :::::::<<<<<<-<<<<<<<<<<<<<<<<<<<<________________________________________________________________________________________________________>>>>>>>>>>->>>>>>>>->>>>>>>>:::::::
        :::::::<<<<<<-<<<<<<-<<---<<<<<<<<________________________________________________________________________________________________________>>>>>>>>---->>->>>>->>>>>>>>:::::::

# RM_HELIX TRIPLET 165-168 169-172, nbp = 4 nbp_cov = 1
# pvals: 1,0.590563,0.364125,3.34049e-06
# aggregated NONE
TRIPLET ::::::::::::::::::::::::::::::::::::::::::::::::::::::::::::::::::::::::::::::::::::::::::::::::::::::::::::::::::::::::::::::::::::::::::::::::::<<<<>>>>:::::::::::::::::::
        :::::::::::::::::::::::::::::::::::::::::::::::::::::::::::::::::::::::::::::::::::::::::::::::::::::::::::::::::::::::::::::::::::::::::::::::::::::<>::::::::::::::::::::::

# RM_BS CRC_binding 141-155, nbp = 0 nbp_cov = 0 nhl_b_cov 1/2
# aggregated NONE
RM_BS   :::::::::::::::::::::::::::::::::::::::::::::::::::::::::::::::::::::::::::::::::::::::::::::::::::::::::::::::::::::::::::XXXXXXXXXXXXXXX::::::::::::::::::::::::::::::::::: CRC_binding

# RM_HL T-loop-tetraloop 104-107, nbp = 0 nbp_cov = 0 nhl_b_cov 1/1
# aggregated NONE
RM_HL   :::::::::::::::::::::::::::::::::::::::::::::::::::::::::::::::::::::::::::::::::::::::::::XXXX:::::::::::::::::::::::::::::::::::::::::::::::::::::::::::::::::::::::::::::: T-loop-tetraloop

# RM_HL T-loop-tetraloop 72-75, nbp = 0 nbp_cov = 0 nhl_b_cov 1/1
# aggregated NONE
RM_HL   :::::::::::::::::::::::::::::::::::::::::::::::::::::::::::::XXXX:::::::::::::::::::::::::::::::::::::::::::::::::::::::::::::::::::::::::::::::::::::::::::::::::::::::::::: T-loop-tetraloop
```
