## Supplementary material for "All-at-once RNA folding with 3D motif prediction framed by evolutionary information": RF01731_TwoAYGGAY.power

```
# Power analysis of given structure
#
# Powertype = SINGLE SUBSTITUTIONS
# covary left_pos right_pos substitutions power
#----------------------------------------------------------------
* 8		186		38		0.81
* 9		185		71		0.92
* 10		184		73		0.92
* 11		183		53		0.87
* 12		182		53		0.87
* 13		181		48		0.86
* 17		180		36		0.79
* 18		179		36		0.79
* 20		177		38		0.81
* 21		176		59		0.89
* 22		175		65		0.90
* 24		172		42		0.83
25		171		25		0.67
* 26		170		32		0.76
* 27		169		26		0.69
28		168		36		0.79
29		167		38		0.81
* 31		164		41		0.82
* 32		163		51		0.87
* 33		162		54		0.88
* 34		161		36		0.79
* 36		160		45		0.84
* 37		159		46		0.85
* 38		158		48		0.86
* 39		157		59		0.89
52		131		20		0.59
* 56		130		16		0.50
* 57		129		36		0.79
* 58		128		30		0.74
* 59		127		29		0.73
* 60		85		43		0.83
* 61		84		39		0.81
* 63		83		56		0.88
* 64		82		57		0.88
* 65		81		33		0.77
* 67		80		53		0.87
* 68		79		49		0.86
* 69		78		37		0.80
70		77		3		0.02
71		76		25		0.67
* 87		124		15		0.47
* 88		123		46		0.85
* 89		122		42		0.83
* 90		121		43		0.83
* 92		120		55		0.88
* 93		119		58		0.89
* 94		118		33		0.77
96		116		35		0.78
* 97		115		41		0.82
* 98		114		31		0.75
* 99		113		55		0.88
* 100		111		26		0.69
* 101		110		22		0.63
102		109		3		0.02
103		108		34		0.78
#
# BPAIRS 55
# avg substitutions per BP 40.3
# BPAIRS expected to covary 42.4 +/- 2.8
# BPAIRS observed to covary 46
#
```
