## Supplementary material for "All-at-once RNA folding with 3D motif prediction framed by evolutionary information": RF01731_TwoAYGGAY.sorted.cacofold.cov

```
# The predicted CaCoFold structure
# BPAIRS observed to covary 47
#
#
# Method Target_E-val [cov_min,cov_max] [FP | TP True Found | Sen PPV F] 
# GTp    0.05         [-9.95,411.98]     [0 | 47 232 47 | 20.26 100.00 33.69] 
#
# in_fold in_given   left_pos       right_pos      score           E-value    pvalue       substitutions      power
#-----------------------------------------------------------------------------------------------------------------------
*	*	        67	        80	411.97945	1.02681e-16	1.86692e-18	53		0.87
*	*	        57	       129	378.95415	2.79256e-15	5.07738e-17	36		0.79
*	*	        60	        85	376.60565	3.5331e-15	6.42381e-17	43		0.83
*	*	        38	       158	360.99934	1.69217e-14	3.07668e-16	48		0.86
*	*	        68	        79	359.01454	2.05688e-14	3.73978e-16	49		0.86
*	*	        92	       120	353.35788	3.6208e-14	6.58328e-16	55		0.88
*	*	        69	        78	348.54558	5.88335e-14	1.0697e-15	37		0.80
*	*	        64	        82	334.27492	2.44927e-13	4.45322e-15	57		0.88
*	*	        33	       162	332.41622	2.94748e-13	5.35906e-15	54		0.88
*	*	        32	       163	311.29800	2.44773e-12	4.45042e-14	51		0.87
*	*	        58	       128	308.54013	3.22325e-12	5.86045e-14	30		0.74
*	*	        26	       170	302.04174	6.17757e-12	1.12319e-13	32		0.76
*	*	        93	       119	301.60090	6.42989e-12	1.16907e-13	58		0.89
*	*	        37	       159	300.82981	6.96587e-12	1.26652e-13	46		0.85
*	*	        65	        81	299.14578	8.25782e-12	1.50142e-13	33		0.77
*	*	        12	       182	289.12179	2.24651e-11	4.08456e-13	53		0.87
*	*	        88	       123	281.22716	4.95301e-11	9.00547e-13	46		0.85
*	*	        34	       161	278.09717	6.78855e-11	1.23428e-12	36		0.79
*	*	        31	       164	271.00631	1.37464e-10	2.49934e-12	41		0.82
*	*	        11	       183	265.51337	2.38357e-10	4.33376e-12	53		0.87
*	*	        21	       176	264.51200	2.63444e-10	4.78989e-12	59		0.89
*	*	        99	       113	247.19805	1.49529e-09	2.71871e-11	55		0.88
*	*	        61	        84	244.92558	1.87287e-09	3.40522e-11	39		0.81
*	*	        36	       160	243.36596	2.18711e-09	3.97655e-11	45		0.84
*	*	       101	       110	239.50734	3.21503e-09	5.8455e-11	22		0.63
*	*	        24	       172	222.78793	1.71825e-08	3.12409e-10	42		0.83
*	*	        97	       115	209.20710	6.66637e-08	1.21207e-09	41		0.82
*	*	        13	       181	202.18076	1.34966e-07	2.45393e-09	48		0.86
*	*	        22	       175	199.19911	1.82212e-07	3.31295e-09	65		0.90
*	*	        39	       157	198.01896	2.0443e-07	3.71692e-09	59		0.89
*	*	        63	        83	192.95200	3.38816e-07	6.1603e-09	56		0.88
*	*	         9	       185	172.71889	2.56883e-06	4.67059e-08	71		0.92
*	*	        17	       180	171.78667	2.82491e-06	5.13619e-08	36		0.79
*	*	        27	       169	164.39765	5.92187e-06	1.0767e-07	26		0.69
*	*	        10	       184	162.80196	6.91492e-06	1.25726e-07	73		0.92
*	*	       100	       111	161.23124	8.11495e-06	1.47545e-07	26		0.69
*	*	        89	       122	153.08452	1.83348e-05	3.33359e-07	42		0.83
*	*	        90	       121	152.82308	1.87989e-05	3.41799e-07	43		0.83
*	*	         8	       186	151.37725	2.17324e-05	3.95135e-07	38		0.81
*	*	        94	       118	148.90445	2.77659e-05	5.04835e-07	33		0.77
*	*	        20	       177	146.69911	3.47717e-05	6.32212e-07	38		0.81
*	*	        98	       114	113.80361	0.000927342	1.68608e-05	31		0.75
*	*	        87	       124	107.56833	0.00173115	3.14755e-05	15		0.47
*	*	        18	       179	95.83106	0.00559211	0.000101675	36		0.79
*	*	        59	       127	86.13854	0.0146909	0.000267107	29		0.73
*	*	        56	       130	85.63044	0.015439	0.000280709	16		0.50
*	 	       168	       169	130.00920	0.0495161	3.34049e-06	28		0.72
```
