## Supplementary material for "All-at-once RNA folding with 3D motif prediction framed by evolutionary information": RF01731_TwoAYGGAY.surv

```
411.950000	0.0181818
378.950000	0.0363636
376.600000	0.0545455
360.950000	0.0727273
359.000000	0.0909091
353.350000	0.109091
348.500000	0.127273
334.250000	0.145455
332.400000	0.163636
311.250000	0.181818
308.500000	0.2
302.000000	0.218182
301.600000	0.236364
300.800000	0.254545
299.100000	0.272727
289.100000	0.290909
281.200000	0.309091
278.050000	0.327273
271.000000	0.345455
265.500000	0.363636
264.500000	0.381818
247.150000	0.4
244.900000	0.418182
243.350000	0.436364
239.500000	0.454545
222.750000	0.472727
209.200000	0.490909
202.150000	0.509091
199.150000	0.527273
198.000000	0.545455
192.950000	0.563636
172.700000	0.581818
171.750000	0.6
164.350000	0.618182
162.800000	0.636364
161.200000	0.654545
153.050000	0.672727
152.800000	0.690909
151.350000	0.709091
148.900000	0.727273
146.650000	0.745455
113.800000	0.763636
107.550000	0.781818
95.800000	0.8
86.100000	0.818182
85.600000	0.836364
72.800000	0.854545
69.250000	0.872727
24.200000	0.890909
5.350000	0.909091
3.300000	0.927273
0.200000	0.945455
0.050000	0.963636
-0.200000	0.981818
-0.450000	1
&
130.000000	6.74627e-05
117.600000	0.000134925
103.900000	0.000202388
100.800000	0.000269851
100.550000	0.000337314
98.400000	0.000404776
98.350000	0.000472239
98.200000	0.000539702
89.600000	0.000607165
89.200000	0.000674627
85.600000	0.00074209
84.250000	0.000809553
83.250000	0.000877015
81.350000	0.000944478
81.050000	0.00101194
80.450000	0.0010794
79.350000	0.00114687
77.850000	0.00121433
77.050000	0.00128179
76.700000	0.00134925
75.250000	0.00141672
75.000000	0.00148418
74.950000	0.00155164
74.450000	0.00161911
73.050000	0.00168657
72.950000	0.00175403
70.850000	0.00182149
69.500000	0.00188896
68.800000	0.00195642
68.650000	0.00202388
68.150000	0.00209134
67.100000	0.00215881
66.850000	0.00222627
66.750000	0.00229373
66.450000	0.0023612
66.200000	0.00242866
65.850000	0.00249612
65.350000	0.00256358
65.200000	0.00263105
64.700000	0.00269851
64.400000	0.00276597
64.350000	0.00283343
64.000000	0.0029009
62.900000	0.00296836
62.800000	0.00303582
62.750000	0.00310329
62.700000	0.00317075
62.350000	0.00323821
61.700000	0.00330567
61.650000	0.0034406
61.350000	0.00350806
61.050000	0.00357552
60.300000	0.00371045
60.200000	0.00377791
59.850000	0.00384538
59.650000	0.00391284
59.600000	0.00404776
59.350000	0.00411523
59.300000	0.00418269
58.500000	0.00425015
58.000000	0.00431761
57.950000	0.00438508
57.900000	0.00445254
57.850000	0.00452
57.150000	0.00465493
56.750000	0.00472239
56.500000	0.00478985
56.300000	0.00492478
55.950000	0.00499224
55.700000	0.0050597
55.500000	0.00512717
55.450000	0.00519463
55.100000	0.00526209
54.750000	0.00539702
54.700000	0.00546448
54.550000	0.00553194
54.300000	0.00566687
54.250000	0.00573433
54.100000	0.00586926
53.900000	0.00593672
53.800000	0.00600418
53.750000	0.00607165
53.700000	0.00613911
53.550000	0.00620657
53.350000	0.00640896
53.300000	0.00654388
53.150000	0.00661135
53.000000	0.00674627
52.700000	0.00681374
52.450000	0.0068812
52.400000	0.00694866
52.300000	0.00701612
52.150000	0.00708359
51.850000	0.00715105
51.750000	0.00721851
51.700000	0.00728597
51.300000	0.00735344
51.200000	0.0074209
51.000000	0.00748836
50.900000	0.00762329
50.600000	0.00775821
50.200000	0.00782568
50.000000	0.0079606
49.950000	0.00802806
49.900000	0.00809553
49.850000	0.00816299
49.750000	0.00823045
49.700000	0.00829792
49.300000	0.00836538
49.200000	0.00843284
48.950000	0.0085003
48.750000	0.00856777
48.550000	0.00870269
48.450000	0.00883762
48.400000	0.00890508
48.300000	0.00897254
47.950000	0.00904001
47.850000	0.00910747
47.800000	0.00917493
47.750000	0.00924239
47.250000	0.00930986
47.200000	0.00937732
47.100000	0.00944478
46.900000	0.00951224
46.850000	0.00964717
46.800000	0.0097821
46.750000	0.00984956
46.700000	0.00991702
46.600000	0.0100519
46.450000	0.0101194
46.400000	0.0101869
46.300000	0.0102543
46.250000	0.0103218
46.150000	0.0103893
46.100000	0.0105242
46.050000	0.0105916
45.800000	0.0107266
45.500000	0.0108615
45.350000	0.010929
45.250000	0.0109964
45.200000	0.0111313
45.050000	0.0111988
44.750000	0.0112663
44.650000	0.0113337
44.600000	0.0114012
44.500000	0.0114687
44.450000	0.0116036
44.300000	0.0116711
44.200000	0.0117385
44.100000	0.011806
44.050000	0.0119409
44.000000	0.0120084
43.950000	0.0120758
43.900000	0.0121433
43.850000	0.0122108
43.750000	0.0122782
43.550000	0.0124131
43.500000	0.0124806
43.450000	0.0125481
43.400000	0.0126155
43.300000	0.012683
43.250000	0.0128179
43.200000	0.0128854
43.150000	0.0129528
43.050000	0.0130203
42.950000	0.0130878
42.650000	0.0131552
42.500000	0.0132227
42.400000	0.0132902
42.350000	0.0133576
42.300000	0.0134251
42.000000	0.01356
41.850000	0.0136275
41.800000	0.0137624
41.700000	0.0138299
41.650000	0.0138973
41.600000	0.0140322
41.550000	0.0142346
41.500000	0.0143021
41.450000	0.0143696
41.350000	0.014437
41.300000	0.0145045
41.250000	0.0145719
41.150000	0.0147743
41.050000	0.0149093
40.800000	0.0151117
40.750000	0.0151791
40.700000	0.015314
40.550000	0.0153815
40.450000	0.015449
40.400000	0.0155839
40.350000	0.0156514
40.300000	0.0158537
40.050000	0.0159887
39.900000	0.0160561
39.850000	0.0161236
39.800000	0.0161911
39.750000	0.0162585
39.700000	0.016326
39.650000	0.0163934
39.500000	0.0165284
39.350000	0.0165958
39.300000	0.0166633
39.200000	0.0167982
39.150000	0.0169331
39.100000	0.0170006
39.050000	0.0171355
39.000000	0.017203
38.800000	0.0172705
38.750000	0.0174728
38.650000	0.0175403
38.600000	0.0176752
38.550000	0.0177427
38.500000	0.0179451
38.300000	0.01808
38.250000	0.0181475
38.150000	0.0182149
38.100000	0.0182824
38.050000	0.0184173
38.000000	0.0186872
37.800000	0.0188221
37.700000	0.0188896
37.650000	0.0190245
37.550000	0.0191594
37.500000	0.0193618
37.450000	0.0194293
37.400000	0.0195642
37.300000	0.0196317
37.250000	0.0196991
36.950000	0.019834
36.900000	0.0199015
36.850000	0.019969
36.800000	0.0201714
36.750000	0.0203737
36.700000	0.0204412
36.600000	0.0205761
36.550000	0.0207111
36.500000	0.0207785
36.400000	0.020846
36.350000	0.0209134
36.300000	0.0210484
36.250000	0.0212508
36.200000	0.0214531
36.150000	0.0215206
36.100000	0.0216555
36.000000	0.0217905
35.950000	0.0218579
35.900000	0.0219928
35.850000	0.0220603
35.800000	0.0221278
35.650000	0.0221952
35.600000	0.0222627
35.500000	0.0224651
35.450000	0.0226
35.400000	0.0226675
35.350000	0.0228024
35.300000	0.0228699
35.150000	0.0229373
35.100000	0.0230723
35.050000	0.0231397
35.000000	0.0232746
34.950000	0.023612
34.850000	0.0236794
34.800000	0.0240167
34.750000	0.0240842
34.700000	0.0242191
34.650000	0.0244215
34.500000	0.024489
34.450000	0.0247588
34.350000	0.0248937
34.300000	0.0249612
34.250000	0.0250961
34.200000	0.0251636
34.150000	0.0252985
34.050000	0.0254334
33.950000	0.0255684
33.850000	0.0257708
33.800000	0.0258382
33.700000	0.0260406
33.650000	0.0261081
33.550000	0.0261755
33.450000	0.0263779
33.400000	0.0264454
33.350000	0.0266478
33.300000	0.0267152
33.200000	0.0268502
33.150000	0.0269176
33.100000	0.02712
33.050000	0.0273224
33.000000	0.0275248
32.950000	0.0275923
32.900000	0.0277272
32.750000	0.0278621
32.700000	0.0279296
32.650000	0.027997
32.600000	0.0280645
32.550000	0.0282669
32.500000	0.0284018
32.400000	0.0284693
32.350000	0.0286042
32.150000	0.0286717
32.100000	0.028874
32.050000	0.0289415
32.000000	0.0290764
31.950000	0.0292114
31.900000	0.0293463
31.850000	0.0294137
31.800000	0.0294812
31.750000	0.0296161
31.650000	0.0296836
31.600000	0.029886
31.550000	0.0300209
31.500000	0.0301558
31.450000	0.0302908
31.400000	0.0304932
31.350000	0.0305606
31.300000	0.0306281
31.250000	0.0306955
31.200000	0.0308979
31.150000	0.0310329
31.100000	0.0311678
31.050000	0.0312352
31.000000	0.0313702
30.950000	0.0315726
30.900000	0.0317749
30.850000	0.0318424
30.800000	0.0319773
30.750000	0.0320448
30.650000	0.0321123
30.600000	0.0321797
30.550000	0.032517
30.500000	0.0327194
30.450000	0.0328543
30.350000	0.0329218
30.250000	0.0330567
30.200000	0.0331917
30.150000	0.0332591
30.100000	0.0335964
30.050000	0.0337314
30.000000	0.0337988
29.950000	0.0340012
29.900000	0.0342711
29.850000	0.034406
29.800000	0.0344735
29.750000	0.0346084
29.700000	0.0347433
29.650000	0.0349457
29.600000	0.0351481
29.550000	0.035283
29.500000	0.0353505
29.450000	0.0356203
29.400000	0.0356878
29.350000	0.0362275
29.300000	0.0365648
29.250000	0.0368346
29.150000	0.0371045
29.100000	0.0373744
29.050000	0.0375767
28.950000	0.0376442
28.900000	0.0377791
28.850000	0.0379815
28.800000	0.038049
28.750000	0.0382514
28.700000	0.0384538
28.650000	0.0386561
28.600000	0.0388585
28.550000	0.0390609
28.500000	0.0391284
28.450000	0.0391958
28.400000	0.0393982
28.350000	0.0395332
28.300000	0.0398705
28.250000	0.0400729
28.200000	0.0401403
28.150000	0.0402078
28.050000	0.0403427
28.000000	0.0404776
27.950000	0.0405451
27.900000	0.04068
27.850000	0.0408824
27.800000	0.0411523
27.750000	0.0414221
27.700000	0.041557
27.650000	0.041692
27.600000	0.0418944
27.550000	0.0419618
27.500000	0.0421642
27.450000	0.0422317
27.400000	0.042569
27.350000	0.0427714
27.300000	0.0429063
27.250000	0.0430412
27.200000	0.0433111
27.150000	0.043446
27.100000	0.0436484
27.050000	0.0437158
27.000000	0.0439857
26.950000	0.0441881
26.900000	0.0442555
26.850000	0.0445254
26.750000	0.0446603
26.700000	0.0447278
26.650000	0.0447953
26.600000	0.0448627
26.550000	0.0452
26.500000	0.0452675
26.450000	0.045335
26.400000	0.0456048
26.350000	0.0457397
26.300000	0.0458747
26.250000	0.0461445
26.100000	0.046212
26.050000	0.0466167
26.000000	0.0468866
25.950000	0.0474263
25.900000	0.0476961
25.850000	0.0478985
25.800000	0.0481684
25.750000	0.0482358
25.700000	0.0484382
25.650000	0.0486406
25.600000	0.048843
25.550000	0.0489779
25.500000	0.0491129
25.400000	0.0494502
25.350000	0.0495176
25.300000	0.0496526
25.250000	0.0499224
25.200000	0.0499899
25.150000	0.0502597
25.100000	0.0504621
25.050000	0.0506645
25.000000	0.0508669
24.950000	0.0510018
24.900000	0.0511367
24.850000	0.0513391
24.800000	0.0515415
24.750000	0.051609
24.700000	0.0518788
24.650000	0.0520812
24.600000	0.0523511
24.550000	0.0524185
24.500000	0.0526209
24.450000	0.0527559
24.400000	0.0529582
24.350000	0.053363
24.300000	0.0534979
24.250000	0.0537678
24.200000	0.0538353
24.150000	0.0539027
24.100000	0.0540376
24.050000	0.0541726
24.000000	0.0545773
23.950000	0.0546448
23.900000	0.0549147
23.850000	0.0549821
23.800000	0.0550496
23.750000	0.0553869
23.700000	0.0555218
23.650000	0.0556567
23.600000	0.0557917
23.550000	0.0560615
23.500000	0.0563314
23.450000	0.0565338
23.400000	0.0567362
23.350000	0.0570735
23.300000	0.0572759
23.200000	0.0577481
23.150000	0.057883
23.100000	0.0580854
23.050000	0.0584902
23.000000	0.0590973
22.950000	0.0593672
22.900000	0.0595021
22.850000	0.059772
22.800000	0.0599744
22.750000	0.0605141
22.700000	0.060649
22.650000	0.0610538
22.600000	0.061526
22.550000	0.0615935
22.500000	0.0618633
22.450000	0.0622006
22.400000	0.0622681
22.350000	0.0626054
22.300000	0.0626729
22.250000	0.0628753
22.200000	0.0631451
22.150000	0.0635499
22.050000	0.0638197
22.000000	0.0640221
21.950000	0.064292
21.900000	0.0644944
21.850000	0.0646293
21.800000	0.0650341
21.750000	0.0652365
21.700000	0.0655063
21.650000	0.0658436
21.550000	0.066046
21.500000	0.0663833
21.450000	0.0667881
21.400000	0.0669905
21.350000	0.0671929
21.300000	0.0673278
21.250000	0.0673953
21.200000	0.0676651
21.150000	0.0680024
21.100000	0.0683397
21.050000	0.0686771
21.000000	0.068812
20.950000	0.0690144
20.900000	0.0692842
20.850000	0.0694866
20.800000	0.0698239
20.750000	0.0702962
20.700000	0.0704985
20.650000	0.0707684
20.600000	0.071443
20.550000	0.0718478
20.500000	0.0723875
20.450000	0.0725224
20.400000	0.0728597
20.350000	0.073332
20.300000	0.0735344
20.250000	0.0740066
20.200000	0.0742765
20.150000	0.0744789
20.100000	0.0746812
20.050000	0.0749511
20.000000	0.0752884
19.950000	0.0758281
19.900000	0.0760305
19.850000	0.0764353
19.800000	0.0767051
19.750000	0.0771099
19.700000	0.0775147
19.650000	0.077852
19.600000	0.0783242
19.550000	0.0788639
19.500000	0.0791338
19.450000	0.0794036
19.400000	0.0797409
19.350000	0.0800108
19.300000	0.0802806
19.250000	0.080483
19.200000	0.080618
19.150000	0.0810227
19.100000	0.0812926
19.050000	0.0818323
19.000000	0.0821021
18.950000	0.0825744
18.900000	0.0828442
18.850000	0.083249
18.800000	0.0834514
18.750000	0.0837887
18.700000	0.0840586
18.650000	0.0843284
18.600000	0.0846657
18.550000	0.0848681
18.500000	0.0850705
18.450000	0.0853403
18.400000	0.0859475
18.350000	0.0861499
18.300000	0.0865547
18.250000	0.0868245
18.200000	0.0872968
18.150000	0.0876341
18.100000	0.0878365
18.050000	0.0880389
18.000000	0.0887135
17.950000	0.0887809
17.900000	0.0891183
17.850000	0.0893207
17.800000	0.0895905
17.750000	0.0897254
17.700000	0.0899278
17.650000	0.0901977
17.600000	0.0907374
17.550000	0.0909398
17.500000	0.0913445
17.450000	0.0918168
17.400000	0.0920192
17.350000	0.0925589
17.300000	0.0928287
17.250000	0.093166
17.200000	0.0935708
17.150000	0.094178
17.100000	0.0945827
17.050000	0.095055
17.000000	0.0955272
16.950000	0.0962693
16.900000	0.0966066
16.850000	0.0970789
16.800000	0.0975511
16.750000	0.0981583
16.700000	0.0984956
16.650000	0.0988329
16.600000	0.0995075
16.550000	0.0998448
16.500000	0.100385
16.450000	0.100722
16.400000	0.100924
16.350000	0.101396
16.300000	0.101936
16.250000	0.102408
16.200000	0.102746
16.150000	0.102948
16.100000	0.10342
16.050000	0.103555
16.000000	0.10396
15.950000	0.104162
15.900000	0.1045
15.850000	0.104972
15.800000	0.105107
15.750000	0.105444
15.700000	0.106119
15.650000	0.106591
15.600000	0.106996
15.550000	0.107468
15.500000	0.107738
15.450000	0.108278
15.400000	0.108548
15.350000	0.109222
15.300000	0.109694
15.250000	0.110032
15.200000	0.110302
15.150000	0.110706
15.100000	0.111583
15.050000	0.111786
15.000000	0.112258
14.950000	0.112595
14.900000	0.113135
14.850000	0.11354
14.800000	0.113607
14.750000	0.114349
14.700000	0.114754
14.650000	0.115091
14.600000	0.115631
14.550000	0.115834
14.500000	0.115968
14.450000	0.116373
14.400000	0.116576
14.350000	0.117318
14.300000	0.117588
14.250000	0.118127
14.200000	0.118599
14.150000	0.119476
14.100000	0.119814
14.050000	0.120354
14.000000	0.121163
13.950000	0.121703
13.900000	0.121973
13.850000	0.122445
13.800000	0.123119
13.750000	0.123659
13.700000	0.124199
13.650000	0.124469
13.600000	0.124739
13.550000	0.125076
13.500000	0.125751
13.450000	0.126358
13.400000	0.126762
13.350000	0.127235
13.300000	0.127909
13.250000	0.128516
13.200000	0.129528
13.150000	0.130068
13.100000	0.130608
13.050000	0.13135
13.000000	0.132025
12.950000	0.132699
12.900000	0.132902
12.850000	0.133644
12.800000	0.134183
12.750000	0.134993
12.700000	0.135195
12.650000	0.135802
12.600000	0.136275
12.550000	0.136545
12.500000	0.137219
12.450000	0.137557
12.400000	0.137961
12.350000	0.138434
12.300000	0.139176
12.250000	0.139648
12.200000	0.14012
12.150000	0.140592
12.100000	0.141065
12.050000	0.141604
12.000000	0.142009
11.950000	0.142886
11.900000	0.143898
11.850000	0.14437
11.800000	0.145045
11.750000	0.145517
11.700000	0.146192
11.650000	0.146731
11.600000	0.147743
11.550000	0.148216
11.500000	0.14862
11.450000	0.149025
11.400000	0.149632
11.350000	0.150037
11.300000	0.150509
11.250000	0.151117
11.200000	0.151454
11.150000	0.152061
11.100000	0.152601
11.050000	0.153275
11.000000	0.153882
10.950000	0.154557
10.900000	0.155232
10.850000	0.155906
10.800000	0.156716
10.750000	0.156918
10.700000	0.157458
10.650000	0.15793
10.600000	0.158268
10.550000	0.15901
10.500000	0.159414
10.450000	0.160157
10.400000	0.160966
10.350000	0.161641
10.300000	0.162248
10.250000	0.16272
10.200000	0.163125
10.150000	0.1638
10.100000	0.164339
10.050000	0.165351
10.000000	0.166161
9.950000	0.16697
9.900000	0.167712
9.850000	0.168522
9.800000	0.169197
9.750000	0.170074
9.700000	0.171153
9.650000	0.17176
9.600000	0.17284
9.550000	0.173919
9.500000	0.174594
9.450000	0.175201
9.400000	0.175943
9.350000	0.17709
9.300000	0.177562
9.250000	0.178237
9.200000	0.178979
9.150000	0.179586
9.100000	0.18053
9.050000	0.181205
9.000000	0.18188
8.950000	0.182217
8.900000	0.183026
8.850000	0.183836
8.800000	0.184511
8.750000	0.18505
8.700000	0.18586
8.650000	0.186804
8.600000	0.187344
8.550000	0.188558
8.500000	0.189503
8.450000	0.190177
8.400000	0.191189
8.350000	0.191864
8.300000	0.192606
8.250000	0.193416
8.200000	0.194495
8.150000	0.195372
8.100000	0.196182
8.050000	0.196991
8.000000	0.197936
7.950000	0.198475
7.900000	0.198948
7.850000	0.199825
7.800000	0.200432
7.750000	0.201174
7.700000	0.202118
7.650000	0.202591
7.600000	0.203872
7.550000	0.204614
7.500000	0.205289
7.450000	0.206301
7.400000	0.206908
7.350000	0.207785
7.300000	0.208123
7.250000	0.209134
7.200000	0.210146
7.150000	0.210686
7.100000	0.211631
7.050000	0.212777
7.000000	0.213992
6.950000	0.214734
6.900000	0.215341
6.850000	0.216555
6.800000	0.217163
6.750000	0.217432
6.700000	0.218242
6.650000	0.218984
6.600000	0.219659
6.550000	0.220266
6.500000	0.221278
6.450000	0.222087
6.400000	0.223099
6.350000	0.223571
6.300000	0.224448
6.250000	0.225123
6.200000	0.225663
6.150000	0.226607
6.100000	0.227687
6.050000	0.228361
6.000000	0.229306
5.950000	0.23025
5.900000	0.230857
5.850000	0.232004
5.800000	0.232814
5.750000	0.234028
5.700000	0.234905
5.650000	0.23585
5.600000	0.236322
5.550000	0.237131
5.500000	0.238009
5.450000	0.239088
5.400000	0.2401
5.350000	0.240842
5.300000	0.242191
5.250000	0.243136
5.200000	0.244215
5.150000	0.245294
5.100000	0.246374
5.050000	0.247588
5.000000	0.248465
4.950000	0.249477
4.900000	0.250152
4.850000	0.250759
4.800000	0.251636
4.750000	0.252648
4.700000	0.25393
4.650000	0.255346
4.600000	0.256223
4.550000	0.25737
4.500000	0.25818
4.450000	0.259057
4.400000	0.260474
4.350000	0.261486
4.300000	0.263037
4.250000	0.264319
4.200000	0.264926
4.150000	0.265668
4.100000	0.26668
4.050000	0.267894
4.000000	0.269109
3.950000	0.270863
3.900000	0.272549
3.850000	0.273494
3.800000	0.274843
3.750000	0.276665
3.700000	0.278216
3.650000	0.279431
3.600000	0.280915
3.550000	0.281994
3.500000	0.283478
3.450000	0.28449
3.400000	0.285705
3.350000	0.286649
3.300000	0.287998
3.250000	0.28901
3.200000	0.290022
3.150000	0.290764
3.100000	0.291911
3.050000	0.293395
3.000000	0.29488
2.950000	0.296296
2.900000	0.297308
2.850000	0.29859
2.800000	0.299602
2.750000	0.300951
2.700000	0.301963
2.650000	0.30311
2.600000	0.304189
2.550000	0.305404
2.500000	0.30682
2.450000	0.307495
2.400000	0.308844
2.350000	0.310396
2.300000	0.311543
2.250000	0.31296
2.200000	0.314174
2.150000	0.315658
2.100000	0.317412
2.050000	0.318626
2.000000	0.320853
1.950000	0.32173
1.900000	0.323281
1.850000	0.324428
1.800000	0.326452
1.750000	0.327734
1.700000	0.329218
1.650000	0.33104
1.600000	0.332861
1.550000	0.334075
1.500000	0.336302
1.450000	0.338663
1.400000	0.340552
1.350000	0.342036
1.300000	0.343723
1.250000	0.345949
1.200000	0.34777
1.150000	0.349929
1.100000	0.351953
1.050000	0.353235
1.000000	0.355259
0.950000	0.357148
0.900000	0.358969
0.850000	0.361465
0.800000	0.365176
0.750000	0.366795
0.700000	0.369696
0.650000	0.371787
0.600000	0.374823
0.550000	0.377454
0.500000	0.380692
0.450000	0.383795
0.400000	0.385954
0.350000	0.388653
0.300000	0.391621
0.250000	0.395467
0.200000	0.398705
0.150000	0.402145
0.100000	0.405518
0.050000	0.408419
0.000000	0.413816
-0.050000	0.419618
-0.100000	0.431627
-0.150000	0.440262
-0.200000	0.44404
-0.250000	0.447683
-0.300000	0.452
-0.350000	0.454969
-0.400000	0.458544
-0.450000	0.462052
-0.500000	0.465695
-0.550000	0.468933
-0.600000	0.472981
-0.650000	0.475882
-0.700000	0.480604
-0.750000	0.484787
-0.800000	0.488093
-0.850000	0.491533
-0.900000	0.494839
-0.950000	0.498482
-1.000000	0.501585
-1.050000	0.505498
-1.100000	0.509141
-1.150000	0.512514
-1.200000	0.515618
-1.250000	0.518316
-1.300000	0.521419
-1.350000	0.52405
-1.400000	0.526277
-1.450000	0.528301
-1.500000	0.530459
-1.550000	0.533293
-1.600000	0.535114
-1.650000	0.536733
-1.700000	0.538487
-1.750000	0.540376
-1.800000	0.542738
-1.850000	0.544492
-1.900000	0.546853
-1.950000	0.548135
-2.000000	0.550091
-2.050000	0.55171
-2.100000	0.553532
-2.150000	0.555623
-2.200000	0.558322
-2.250000	0.559941
-2.300000	0.561897
-2.350000	0.563853
-2.400000	0.564865
-2.450000	0.566619
-2.500000	0.568711
-2.550000	0.570937
-2.600000	0.573028
-2.650000	0.574985
-2.700000	0.576874
-2.750000	0.57829
-2.800000	0.580179
-2.850000	0.581461
-2.900000	0.583283
-2.950000	0.584632
-3.000000	0.585779
-3.050000	0.587398
-3.100000	0.589219
-3.150000	0.591311
-3.200000	0.592728
-3.250000	0.594009
-3.300000	0.595493
-3.350000	0.596708
-3.400000	0.598125
-3.450000	0.599811
-3.500000	0.601093
-3.550000	0.602577
-3.600000	0.604196
-3.650000	0.605883
-3.700000	0.607434
-3.750000	0.608514
-3.800000	0.609931
-3.850000	0.611887
-3.900000	0.613978
-3.950000	0.615395
-4.000000	0.617824
-4.050000	0.619105
-4.100000	0.62059
-4.150000	0.622276
-4.200000	0.623895
-4.250000	0.62511
-4.300000	0.626189
-4.350000	0.628011
-4.400000	0.629697
-4.450000	0.631114
-4.500000	0.632396
-4.550000	0.634015
-4.600000	0.635566
-4.650000	0.636781
-4.700000	0.638535
-4.750000	0.640154
-4.800000	0.641233
-4.850000	0.642515
-4.900000	0.643932
-4.950000	0.645281
-5.000000	0.646495
-5.050000	0.647845
-5.100000	0.649734
-5.150000	0.650813
-5.200000	0.652297
-5.250000	0.653916
-5.300000	0.655873
-5.350000	0.657492
-5.400000	0.658976
-5.450000	0.659718
-5.500000	0.661067
-5.550000	0.662619
-5.600000	0.663361
-5.650000	0.664845
-5.700000	0.66579
-5.750000	0.666869
-5.800000	0.667948
-5.850000	0.669095
-5.900000	0.670917
-5.950000	0.672131
-6.000000	0.673345
-6.050000	0.67483
-6.100000	0.676449
-6.150000	0.677798
-6.200000	0.67881
-6.250000	0.679552
-6.300000	0.680497
-6.350000	0.682048
-6.400000	0.6836
-6.450000	0.684544
-6.500000	0.685759
-6.550000	0.686771
-6.600000	0.68812
-6.650000	0.689604
-6.700000	0.690683
-6.750000	0.691628
-6.800000	0.692505
-6.850000	0.693854
-6.900000	0.695068
-6.950000	0.695945
-7.000000	0.697227
-7.050000	0.698442
-7.100000	0.699386
-7.150000	0.700196
-7.200000	0.702017
-7.250000	0.703097
-7.300000	0.704176
-7.350000	0.705458
-7.400000	0.706335
-7.450000	0.707954
-7.500000	0.708966
-7.550000	0.71045
-7.600000	0.711867
-7.650000	0.713216
-7.700000	0.714228
-7.750000	0.71578
-7.800000	0.717061
-7.850000	0.718006
-7.900000	0.719692
-7.950000	0.721311
-8.000000	0.722458
-8.050000	0.723808
-8.100000	0.725359
-8.150000	0.726236
-8.200000	0.727653
-8.250000	0.728665
-8.300000	0.729609
-8.350000	0.730689
-8.400000	0.732038
-8.450000	0.733252
-8.500000	0.734129
-8.550000	0.735141
-8.600000	0.736356
-8.650000	0.737368
-8.700000	0.738919
-8.750000	0.739864
-8.800000	0.741078
-8.850000	0.742023
-8.900000	0.743709
-8.950000	0.744789
-9.000000	0.746138
-9.050000	0.747487
-9.100000	0.748769
-9.150000	0.750186
-9.200000	0.750995
-9.250000	0.752007
-9.300000	0.753221
-9.350000	0.754571
-9.400000	0.75565
-9.450000	0.756864
-9.500000	0.758079
-9.550000	0.759428
-9.600000	0.76071
-9.650000	0.762126
-9.700000	0.763341
-9.750000	0.76442
-9.800000	0.765904
-9.850000	0.767051
-9.900000	0.767996
-9.950000	1
&
143.350000	3.36067e-06
117.750000	6.72133e-06
116.450000	1.0082e-05
114.850000	1.34427e-05
114.200000	1.68033e-05
113.550000	2.0164e-05
112.850000	2.35247e-05
112.550000	2.68853e-05
110.750000	3.0246e-05
109.800000	3.36067e-05
107.800000	3.69673e-05
106.800000	4.0328e-05
106.100000	4.36887e-05
105.650000	4.70493e-05
104.950000	5.041e-05
103.400000	5.37707e-05
102.050000	5.71313e-05
101.650000	6.0492e-05
101.500000	6.38527e-05
101.050000	7.0574e-05
100.300000	7.39347e-05
99.750000	8.0656e-05
98.900000	8.40167e-05
98.600000	8.73773e-05
98.100000	9.0738e-05
97.750000	9.40987e-05
97.300000	9.74593e-05
96.900000	0.00010082
96.050000	0.000104181
95.400000	0.000107541
95.150000	0.000110902
94.850000	0.000114263
94.700000	0.000117623
92.950000	0.000120984
92.850000	0.000124345
92.800000	0.000127705
92.700000	0.000131066
92.650000	0.000134427
92.600000	0.000137787
92.350000	0.000141148
92.050000	0.000144509
91.600000	0.000147869
91.000000	0.00015123
90.750000	0.000154591
90.450000	0.000157951
89.950000	0.000161312
89.800000	0.000164673
89.500000	0.000168033
89.450000	0.000171394
89.250000	0.000174755
89.200000	0.000178115
89.100000	0.000181476
89.000000	0.000184837
88.850000	0.000188197
88.750000	0.000191558
88.600000	0.000194919
88.400000	0.000198279
88.250000	0.000205001
88.200000	0.000208361
88.100000	0.000211722
87.650000	0.000215083
87.600000	0.000218443
87.550000	0.000221804
87.450000	0.000225165
87.200000	0.000228525
87.150000	0.000231886
87.100000	0.000235247
86.850000	0.000238607
86.750000	0.000241968
86.650000	0.000245329
86.500000	0.000248689
86.400000	0.00025205
86.250000	0.000255411
86.200000	0.000258771
85.950000	0.000265493
85.800000	0.000268853
85.600000	0.000272214
85.550000	0.000275575
85.350000	0.000278935
85.100000	0.000282296
85.050000	0.000289017
85.000000	0.000295739
84.900000	0.000299099
84.850000	0.00030246
84.650000	0.000305821
84.600000	0.000309181
84.500000	0.000315903
84.450000	0.000322624
84.400000	0.000325985
84.250000	0.000329345
84.100000	0.000332706
83.800000	0.000336067
83.750000	0.000342788
83.400000	0.000346149
83.300000	0.000349509
83.250000	0.00035287
83.200000	0.000356231
83.100000	0.000359591
82.950000	0.000362952
82.900000	0.000366313
82.750000	0.000369673
82.600000	0.000376395
82.450000	0.000379755
82.400000	0.000383116
82.350000	0.000389837
82.200000	0.000393198
82.150000	0.000399919
82.100000	0.00040328
82.050000	0.000406641
81.700000	0.000410001
81.650000	0.000413362
81.600000	0.000416723
81.500000	0.000423444
81.450000	0.000426805
81.400000	0.000430165
81.200000	0.000433526
80.900000	0.000440247
80.550000	0.000446969
80.500000	0.000450329
80.450000	0.000460411
80.350000	0.000463772
80.300000	0.000470493
80.250000	0.000473854
80.150000	0.000477215
80.100000	0.000480575
80.050000	0.000483936
79.850000	0.000490657
79.800000	0.000497379
79.700000	0.000507461
79.650000	0.000514182
79.550000	0.000517543
79.400000	0.000524264
79.350000	0.000527625
79.300000	0.000534346
79.200000	0.000541067
79.150000	0.000544428
79.100000	0.000547789
79.050000	0.000551149
78.950000	0.00055451
78.900000	0.000557871
78.800000	0.000564592
78.750000	0.000567953
78.700000	0.000574674
78.600000	0.000578035
78.500000	0.000581395
78.450000	0.000588117
78.350000	0.000594838
78.150000	0.000601559
77.800000	0.00060492
77.700000	0.000618363
77.650000	0.000625084
77.600000	0.000631805
77.550000	0.000638527
77.500000	0.000651969
77.400000	0.000658691
77.300000	0.000662051
77.250000	0.000665412
77.100000	0.000675494
77.050000	0.000685576
77.000000	0.000695658
76.950000	0.000702379
76.900000	0.000709101
76.800000	0.000712461
76.750000	0.000719183
76.700000	0.000722543
76.650000	0.000729265
76.600000	0.000735986
76.550000	0.000742707
76.450000	0.000749429
76.400000	0.00075615
76.350000	0.000762871
76.300000	0.000766232
76.250000	0.000769593
76.200000	0.000772953
76.150000	0.000776314
76.050000	0.000779675
76.000000	0.000783035
75.900000	0.000786396
75.850000	0.000799839
75.800000	0.000803199
75.750000	0.000813281
75.700000	0.000816642
75.650000	0.000823363
75.600000	0.000833445
75.550000	0.000836806
75.500000	0.000846888
75.450000	0.000850249
75.400000	0.000853609
75.350000	0.00085697
75.300000	0.000860331
75.250000	0.000863691
75.100000	0.000877134
75.000000	0.000883855
74.950000	0.000890577
74.900000	0.000893937
74.850000	0.000897298
74.800000	0.000900659
74.750000	0.00090738
74.700000	0.000914101
74.650000	0.000917462
74.600000	0.000920823
74.550000	0.000934265
74.500000	0.000944347
74.400000	0.000947708
74.350000	0.000951069
74.300000	0.00095779
74.200000	0.000967872
74.150000	0.000977954
74.050000	0.000984675
74.000000	0.000991397
73.900000	0.000994757
73.850000	0.00100148
73.800000	0.00101156
73.750000	0.00101828
73.700000	0.00102164
73.650000	0.00102836
73.600000	0.00103509
73.550000	0.00104181
73.500000	0.00104853
73.400000	0.00105525
73.350000	0.00106533
73.300000	0.00106869
73.250000	0.00107541
73.200000	0.0010855
73.150000	0.00109558
73.100000	0.00109894
73.050000	0.00110566
73.000000	0.00111238
72.950000	0.0011191
72.900000	0.00113254
72.850000	0.00113927
72.800000	0.00114599
72.750000	0.00115271
72.700000	0.00115607
72.650000	0.00115943
72.600000	0.00116279
72.550000	0.00116615
72.500000	0.00116951
72.450000	0.00117623
72.350000	0.00118632
72.300000	0.00118968
72.200000	0.00119304
72.150000	0.0011964
72.050000	0.00120312
72.000000	0.00121656
71.950000	0.00122328
71.900000	0.00123
71.850000	0.00123673
71.800000	0.00126361
71.750000	0.00126697
71.700000	0.00127033
71.650000	0.00128377
71.600000	0.00129386
71.550000	0.00130058
71.500000	0.00130394
71.400000	0.0013073
71.350000	0.00131402
71.300000	0.00131738
71.250000	0.00132746
71.200000	0.00133755
71.150000	0.00135099
71.100000	0.00136107
71.050000	0.00136443
71.000000	0.00137451
70.950000	0.00138459
70.900000	0.00138796
70.850000	0.0014014
70.800000	0.00140812
70.750000	0.00141148
70.700000	0.00142828
70.650000	0.001435
70.550000	0.00145517
70.450000	0.00145853
70.350000	0.00146189
70.300000	0.00146525
70.250000	0.00148205
70.200000	0.00148541
70.150000	0.00149214
70.100000	0.0014955
70.050000	0.00149886
70.000000	0.00150222
69.950000	0.00150558
69.900000	0.00151902
69.850000	0.00152574
69.800000	0.00153582
69.750000	0.00154591
69.700000	0.00154927
69.650000	0.00155599
69.600000	0.00156271
69.550000	0.00157615
69.500000	0.0015896
69.450000	0.00159296
69.400000	0.00159632
69.350000	0.00160976
69.300000	0.0016232
69.250000	0.00162656
69.200000	0.00163328
69.150000	0.00164673
69.100000	0.00166017
69.000000	0.00167361
68.950000	0.00167697
68.850000	0.00169378
68.800000	0.0017005
68.750000	0.00170722
68.700000	0.00171394
68.650000	0.0017173
68.600000	0.00172066
68.550000	0.00173074
68.500000	0.00175427
68.450000	0.00176771
68.400000	0.00178787
68.350000	0.00179796
68.300000	0.00182148
68.250000	0.00182484
68.200000	0.0018282
68.150000	0.00184165
68.100000	0.00185509
68.050000	0.00187189
68.000000	0.00187525
67.950000	0.00188533
67.900000	0.00189878
67.800000	0.0019055
67.750000	0.00191558
67.700000	0.0019223
67.600000	0.00193238
67.550000	0.00194583
67.500000	0.00195591
67.450000	0.00196599
67.400000	0.00197943
67.350000	0.00198951
67.300000	0.00199624
67.250000	0.00200632
67.200000	0.0020164
67.150000	0.0020332
67.100000	0.00203992
67.050000	0.00204329
67.000000	0.00204665
66.950000	0.00206009
66.900000	0.00206345
66.850000	0.00207017
66.800000	0.00207689
66.750000	0.00208361
66.700000	0.00210714
66.650000	0.00212394
66.600000	0.00213402
66.550000	0.00214411
66.500000	0.00216427
66.450000	0.00218443
66.400000	0.00219452
66.300000	0.00220124
66.250000	0.00221468
66.200000	0.00222476
66.150000	0.00222812
66.100000	0.00224156
66.050000	0.00225501
66.000000	0.00227181
65.950000	0.00228525
65.900000	0.00230542
65.850000	0.00230878
65.800000	0.00231214
65.750000	0.00232222
65.700000	0.00233902
65.650000	0.00235247
65.500000	0.00238271
65.450000	0.00239616
65.400000	0.00239952
65.350000	0.00241296
65.300000	0.00241968
65.250000	0.00243312
65.200000	0.00243984
65.150000	0.00244657
65.100000	0.00245665
65.050000	0.00247681
65.000000	0.0025037
64.950000	0.00250706
64.900000	0.00253058
64.850000	0.00255411
64.800000	0.00257427
64.750000	0.00258099
64.700000	0.00259443
64.650000	0.00261124
64.600000	0.00261796
64.550000	0.00262468
64.500000	0.00263476
64.450000	0.00264148
64.400000	0.00264484
64.350000	0.00264821
64.300000	0.00266165
64.250000	0.00267509
64.200000	0.00268181
64.100000	0.00269525
64.050000	0.00271542
64.000000	0.00273558
63.950000	0.00274566
63.900000	0.00275911
63.850000	0.00277255
63.800000	0.00277927
63.750000	0.00278599
63.700000	0.0028028
63.650000	0.0028196
63.600000	0.00283976
63.550000	0.00285993
63.500000	0.00288009
63.450000	0.00288681
63.400000	0.00290698
63.350000	0.00292378
63.300000	0.0029305
63.250000	0.00294394
63.200000	0.0029473
63.150000	0.00296411
63.100000	0.00298427
63.050000	0.0030078
63.000000	0.00302124
62.950000	0.00303804
62.900000	0.00304812
62.850000	0.00305821
62.800000	0.00307165
62.750000	0.00308509
62.700000	0.00309181
62.650000	0.0031187
62.600000	0.00313214
62.550000	0.00315231
62.500000	0.00318255
62.450000	0.00319599
62.400000	0.00319935
62.350000	0.0032128
62.300000	0.00322624
62.250000	0.00324976
62.200000	0.00325649
62.150000	0.00326321
62.100000	0.00328001
62.050000	0.00330017
62.000000	0.0033069
61.950000	0.00333714
61.900000	0.00335731
61.850000	0.00338083
61.800000	0.00341108
61.750000	0.0034178
61.700000	0.00343796
61.650000	0.0034514
61.600000	0.00346485
61.550000	0.00347829
61.500000	0.00349173
61.450000	0.00349845
61.400000	0.0035287
61.300000	0.00354214
61.250000	0.00356903
61.200000	0.00360263
61.150000	0.0036228
61.100000	0.00364296
61.050000	0.00366985
61.000000	0.00367993
60.950000	0.00370682
60.900000	0.00372698
60.850000	0.00373706
60.800000	0.00374378
60.750000	0.00376059
60.700000	0.00377403
60.650000	0.00380427
60.550000	0.00382108
60.500000	0.0038446
60.450000	0.00386813
60.400000	0.00389165
60.350000	0.00391854
60.300000	0.00394206
60.250000	0.00396559
60.200000	0.00398911
60.150000	0.00400255
60.100000	0.00401936
60.050000	0.00403616
60.000000	0.00405969
59.950000	0.00408993
59.900000	0.00410337
59.850000	0.00414034
59.800000	0.00415714
59.750000	0.00418739
59.700000	0.00422436
59.650000	0.00423444
59.600000	0.00425796
59.550000	0.00426805
59.500000	0.00428485
59.450000	0.00431846
59.400000	0.00434198
59.350000	0.00435542
59.300000	0.00437895
59.250000	0.00439911
59.200000	0.00441256
59.150000	0.00443608
59.100000	0.00446297
59.050000	0.00448313
59.000000	0.00449993
58.950000	0.00451001
58.900000	0.0045201
58.850000	0.00454362
58.800000	0.00456715
58.750000	0.00458395
58.700000	0.00460747
58.650000	0.00463772
58.600000	0.00465452
58.550000	0.00468141
58.500000	0.00468477
58.450000	0.00470829
58.400000	0.00472846
58.350000	0.0047419
58.300000	0.00477887
58.250000	0.00481584
58.200000	0.00483264
58.150000	0.00486625
58.100000	0.00489985
58.050000	0.0049301
58.000000	0.00496034
57.950000	0.00498387
57.900000	0.00501411
57.850000	0.00506116
57.800000	0.00509477
57.750000	0.00513174
57.700000	0.00515862
57.650000	0.00517879
57.600000	0.00520903
57.550000	0.0052292
57.500000	0.00526616
57.450000	0.00528633
57.400000	0.00530649
57.350000	0.0053233
57.300000	0.00535354
57.250000	0.00538043
57.200000	0.00543084
57.150000	0.00545772
57.100000	0.00547789
57.050000	0.00550141
57.000000	0.00552158
56.950000	0.00554846
56.900000	0.00557199
56.850000	0.00557871
56.800000	0.00562576
56.750000	0.00564928
56.700000	0.00567953
56.650000	0.00569297
56.600000	0.00571649
56.550000	0.0057333
56.500000	0.00574674
56.450000	0.00578371
56.400000	0.00581395
56.350000	0.0058442
56.300000	0.00586772
56.250000	0.00589461
56.200000	0.00590133
56.150000	0.00594502
56.100000	0.0059551
56.050000	0.00598535
56.000000	0.0060324
55.950000	0.00607945
55.900000	0.00609961
55.850000	0.0061265
55.800000	0.00615338
55.750000	0.00619707
55.700000	0.00622732
55.650000	0.00624748
55.600000	0.00625756
55.550000	0.00627773
55.500000	0.00631133
55.450000	0.00632814
55.400000	0.00635166
55.350000	0.00638191
55.300000	0.00641215
55.250000	0.00643232
55.200000	0.0064592
55.150000	0.00647937
55.100000	0.00650961
55.050000	0.00654658
55.000000	0.00656674
54.950000	0.00659363
54.900000	0.00663396
54.850000	0.00666084
54.800000	0.00671461
54.750000	0.00672469
54.700000	0.00676166
54.650000	0.00679863
54.600000	0.00681879
54.550000	0.00684568
54.500000	0.00687592
54.450000	0.00691625
54.400000	0.00695658
54.350000	0.00698683
54.300000	0.00702043
54.250000	0.00706076
54.200000	0.00708429
54.150000	0.00711789
54.100000	0.0071515
54.050000	0.00717502
54.000000	0.00719519
53.950000	0.00724224
53.900000	0.00727584
53.850000	0.00730273
53.800000	0.00731953
53.750000	0.00735986
53.700000	0.00738338
53.650000	0.00743043
53.600000	0.00746068
53.550000	0.00748084
53.500000	0.00751781
53.450000	0.0075615
53.400000	0.00761191
53.350000	0.0076388
53.300000	0.00767912
53.250000	0.00770265
53.200000	0.00775978
53.150000	0.00779675
53.100000	0.00784716
53.050000	0.00787068
53.000000	0.00791437
52.950000	0.00794798
52.900000	0.00797486
52.850000	0.00801519
52.800000	0.00805216
52.750000	0.00810593
52.700000	0.00814626
52.650000	0.00818322
52.600000	0.00821683
52.550000	0.0082538
52.500000	0.00830085
52.450000	0.00833109
52.400000	0.0083479
52.350000	0.00841175
52.300000	0.0084588
52.250000	0.00848904
52.200000	0.00852601
52.150000	0.00859322
52.100000	0.00862011
52.050000	0.0086638
52.000000	0.00870413
51.950000	0.00873437
51.900000	0.00876126
51.850000	0.00878814
51.800000	0.008852
51.750000	0.00889905
51.700000	0.00892257
51.650000	0.0089629
51.600000	0.00900659
51.550000	0.00905028
51.500000	0.00908388
51.450000	0.00913765
51.400000	0.00917798
51.350000	0.00920823
51.300000	0.00924183
51.250000	0.00929224
51.200000	0.00931913
51.150000	0.00933929
51.100000	0.00939642
51.050000	0.00943339
51.000000	0.00946364
50.950000	0.00951741
50.900000	0.00955774
50.850000	0.00962159
50.800000	0.00965183
50.750000	0.00969216
50.700000	0.00972913
50.650000	0.00977618
50.600000	0.00980643
50.550000	0.00984339
50.500000	0.00991733
50.450000	0.00995093
50.400000	0.0099879
50.350000	0.010035
50.300000	0.010082
50.250000	0.0101156
50.200000	0.0101459
50.150000	0.0101895
50.100000	0.01024
50.050000	0.0102971
50.000000	0.0103609
49.950000	0.0104147
49.900000	0.0104584
49.850000	0.0105054
49.800000	0.0105491
49.750000	0.0105794
49.700000	0.0106331
49.650000	0.0106701
49.600000	0.0107037
49.550000	0.010734
49.500000	0.0107844
49.450000	0.0108415
49.400000	0.0108919
49.350000	0.0109491
49.300000	0.0109995
49.250000	0.01107
49.200000	0.0111104
49.150000	0.0111608
49.100000	0.0112045
49.050000	0.0112515
49.000000	0.011312
48.950000	0.0113826
48.900000	0.0114195
48.850000	0.0114632
48.800000	0.0115271
48.750000	0.0115876
48.700000	0.0116582
48.650000	0.0117119
48.600000	0.0117422
48.550000	0.011806
48.500000	0.0118329
48.450000	0.0118833
48.400000	0.0119371
48.350000	0.011964
48.300000	0.0120211
48.250000	0.0120782
48.200000	0.012132
48.150000	0.0121959
48.100000	0.012253
48.050000	0.0123202
48.000000	0.0123673
47.950000	0.0124143
47.900000	0.0124748
47.850000	0.0125252
47.800000	0.0125756
47.750000	0.0126428
47.700000	0.0126899
47.650000	0.0127605
47.600000	0.0128243
47.550000	0.0129083
47.500000	0.0129587
47.450000	0.0129991
47.400000	0.0130562
47.350000	0.0131301
47.300000	0.0131873
47.250000	0.0132309
47.200000	0.0132814
47.150000	0.0133385
47.100000	0.0134158
47.050000	0.0134696
47.000000	0.0135233
46.950000	0.0135805
46.900000	0.0136174
46.850000	0.0137014
46.800000	0.0137653
46.750000	0.0138459
46.700000	0.0139098
46.650000	0.0139737
46.600000	0.0140442
46.550000	0.0140946
46.500000	0.0141686
46.450000	0.0142358
46.400000	0.0142828
46.350000	0.0143568
46.300000	0.0144509
46.250000	0.0145214
46.200000	0.0145752
46.150000	0.0146256
46.100000	0.0146828
46.050000	0.0147567
46.000000	0.0148071
45.950000	0.0148642
45.900000	0.0149214
45.850000	0.0149819
45.800000	0.0150188
45.750000	0.0151028
45.700000	0.0151432
45.650000	0.015207
45.600000	0.0152776
45.550000	0.0153213
45.500000	0.0154019
45.450000	0.0154691
45.400000	0.0155162
45.350000	0.01557
45.300000	0.0156607
45.250000	0.0157145
45.200000	0.0157548
45.150000	0.0158489
45.100000	0.0159296
45.050000	0.0159833
45.000000	0.0160875
44.950000	0.0161648
44.900000	0.0162253
44.850000	0.0162992
44.800000	0.0163765
44.750000	0.0164673
44.700000	0.0165278
44.650000	0.0166017
44.600000	0.0166622
44.550000	0.0167395
44.500000	0.0167966
44.450000	0.0168705
44.400000	0.0169579
44.350000	0.0170386
44.300000	0.0171125
44.250000	0.0171999
44.200000	0.0172772
44.150000	0.0173377
44.100000	0.0174284
44.050000	0.0174855
44.000000	0.0175528
43.950000	0.01762
43.900000	0.0176704
43.850000	0.0177678
43.800000	0.0178519
43.750000	0.0179493
43.700000	0.0180333
43.650000	0.0181241
43.600000	0.0181879
43.550000	0.0182686
43.500000	0.0183123
43.450000	0.0183627
43.400000	0.0184366
43.350000	0.0185139
43.300000	0.0185811
43.250000	0.0186483
43.200000	0.0186987
43.150000	0.0187895
43.100000	0.0188567
43.050000	0.0189206
43.000000	0.0189911
42.950000	0.0190819
42.900000	0.0191558
42.850000	0.0192163
42.800000	0.0193104
42.750000	0.0194213
42.700000	0.0195188
42.650000	0.0196297
42.600000	0.0197271
42.550000	0.0198044
42.500000	0.0198918
42.450000	0.0199724
42.400000	0.0200867
42.350000	0.0201741
42.300000	0.0202682
42.250000	0.0203455
42.200000	0.0204194
42.150000	0.0205068
42.100000	0.0205874
42.050000	0.0206748
42.000000	0.0207689
41.950000	0.0208395
41.900000	0.020937
41.850000	0.0209974
41.800000	0.0210781
41.750000	0.021152
41.700000	0.0212159
41.650000	0.0213033
41.600000	0.0214209
41.550000	0.0215419
41.500000	0.021599
41.450000	0.0216998
41.400000	0.021841
41.350000	0.0219452
41.300000	0.0220157
41.250000	0.0221132
41.200000	0.0222174
41.150000	0.0223484
41.100000	0.0224627
41.050000	0.0225837
41.000000	0.0226845
40.950000	0.022782
40.900000	0.0228794
40.850000	0.0229836
40.800000	0.0231012
40.750000	0.0231953
40.700000	0.023276
40.650000	0.0233902
40.600000	0.0235112
40.550000	0.0236255
40.500000	0.0237095
40.450000	0.0238372
40.400000	0.0239515
40.350000	0.0240557
40.300000	0.0241934
40.250000	0.0242506
40.200000	0.0243581
40.150000	0.0244657
40.100000	0.0245564
40.050000	0.0246774
40.000000	0.024795
39.950000	0.0248958
39.900000	0.0250067
39.850000	0.0251344
39.800000	0.0252319
39.750000	0.0253428
39.700000	0.0254537
39.650000	0.0255511
39.600000	0.0256957
39.550000	0.0258267
39.500000	0.0259376
39.450000	0.0260384
39.400000	0.0261897
39.350000	0.0263107
39.300000	0.0264048
39.250000	0.0264955
39.200000	0.0265829
39.150000	0.0266904
39.100000	0.0268114
39.050000	0.0269357
39.000000	0.0270433
38.950000	0.0271676
38.900000	0.0273155
38.850000	0.0273995
38.800000	0.0275171
38.750000	0.0276112
38.700000	0.0277121
38.650000	0.0277994
38.600000	0.0278969
38.550000	0.0280112
38.500000	0.028112
38.450000	0.0282363
38.400000	0.028364
38.350000	0.0285119
38.300000	0.0286463
38.250000	0.0287606
38.200000	0.0288748
38.150000	0.0289858
38.100000	0.0291101
38.050000	0.0292412
38.000000	0.0293689
37.950000	0.02951
37.900000	0.0296377
37.850000	0.029752
37.800000	0.029873
37.750000	0.0299671
37.700000	0.030088
37.650000	0.0302023
37.600000	0.0303468
37.550000	0.0304678
37.500000	0.0305955
37.450000	0.0307165
37.400000	0.0307972
37.350000	0.0309114
37.300000	0.0310526
37.250000	0.0312038
37.200000	0.0313718
37.150000	0.0315096
37.100000	0.0316474
37.050000	0.0318356
37.000000	0.0319633
36.950000	0.0320876
36.900000	0.0321918
36.850000	0.0323061
36.800000	0.0324472
36.750000	0.0325548
36.700000	0.0327094
36.650000	0.0328236
36.600000	0.0329245
36.550000	0.0331026
36.500000	0.0332504
36.450000	0.0334151
36.400000	0.0335529
36.350000	0.0336772
36.300000	0.0337848
36.250000	0.0338822
36.200000	0.0340536
36.150000	0.0341813
36.100000	0.0343124
36.050000	0.0344603
36.000000	0.0345611
35.950000	0.0346787
35.900000	0.034793
35.850000	0.034924
35.800000	0.0351022
35.750000	0.0352702
35.700000	0.0354013
35.650000	0.0355861
35.600000	0.0357239
35.550000	0.0358852
35.500000	0.0360297
35.450000	0.0361709
35.400000	0.0363254
35.350000	0.0364632
35.300000	0.0366044
35.250000	0.0367489
35.200000	0.03689
35.150000	0.0370648
35.100000	0.0372463
35.050000	0.0374076
35.000000	0.0375958
34.950000	0.0377201
34.900000	0.0379117
34.850000	0.0380898
34.800000	0.0382713
34.750000	0.0384191
34.700000	0.0385468
34.650000	0.0387384
34.600000	0.0388762
34.550000	0.0390308
34.500000	0.0392055
34.450000	0.03935
34.400000	0.0395349
34.350000	0.0397264
34.300000	0.0398575
34.250000	0.0400524
34.200000	0.0402137
34.150000	0.040365
34.100000	0.0405431
34.050000	0.0407111
34.000000	0.0408859
33.950000	0.0410438
33.900000	0.0412186
33.850000	0.0413698
33.800000	0.0415412
33.750000	0.0417193
33.700000	0.0418369
33.650000	0.0420386
33.600000	0.0422369
33.550000	0.0424083
33.500000	0.0425561
33.450000	0.0427275
33.400000	0.0428989
33.350000	0.0431375
33.300000	0.0433324
33.250000	0.0435038
33.200000	0.0436853
33.150000	0.0438231
33.100000	0.0439878
33.050000	0.0441692
33.000000	0.0443406
32.950000	0.0444952
32.900000	0.0446599
32.850000	0.0448447
32.800000	0.0449892
32.750000	0.0451741
32.700000	0.0453589
32.650000	0.0455471
32.600000	0.0457454
32.550000	0.0459033
32.500000	0.0461083
32.450000	0.0462663
32.400000	0.0464814
32.350000	0.0466528
32.300000	0.0468376
32.250000	0.0470124
32.200000	0.047177
32.150000	0.0474022
32.100000	0.0475568
32.050000	0.0477484
32.000000	0.0479399
31.950000	0.0481281
31.900000	0.0483533
31.850000	0.0485818
31.800000	0.0487666
31.750000	0.0489616
31.700000	0.0491161
31.650000	0.0492976
31.600000	0.0494993
31.550000	0.0496975
31.500000	0.0498488
31.450000	0.0500235
31.400000	0.050205
31.350000	0.0503966
31.300000	0.0505915
31.250000	0.0507797
31.200000	0.0510015
31.150000	0.0511998
31.100000	0.0514014
31.050000	0.0516366
31.000000	0.0518517
30.950000	0.0520769
30.900000	0.0522584
30.850000	0.0524768
30.800000	0.0526684
30.750000	0.0529305
30.700000	0.0531321
30.650000	0.053364
30.600000	0.0536161
30.550000	0.0538244
30.500000	0.0540429
30.450000	0.0542647
30.400000	0.0544663
30.350000	0.0547184
30.300000	0.054883
30.250000	0.0551385
30.200000	0.0553099
30.150000	0.0555417
30.100000	0.0557803
30.050000	0.0560089
30.000000	0.056234
29.950000	0.0564995
29.900000	0.0567213
29.850000	0.0569431
29.800000	0.0571549
29.750000	0.0573397
29.700000	0.0575682
29.650000	0.0578001
29.600000	0.0580522
29.550000	0.058274
29.500000	0.0585529
29.450000	0.0588251
29.400000	0.0590637
29.350000	0.059225
29.300000	0.0594972
29.250000	0.0597627
29.200000	0.0599913
29.150000	0.0602366
29.100000	0.0604315
29.050000	0.0606735
29.000000	0.0609322
28.950000	0.0611776
28.900000	0.0614061
28.850000	0.061638
28.800000	0.0618564
28.750000	0.0621858
28.700000	0.0624614
28.650000	0.0626764
28.600000	0.0629352
28.550000	0.0631772
28.500000	0.0634326
28.450000	0.0636846
28.400000	0.0639132
28.350000	0.0641417
28.300000	0.064387
28.250000	0.0646861
28.200000	0.0649617
28.150000	0.0652205
28.100000	0.0654591
28.050000	0.065691
28.000000	0.0659665
27.950000	0.066316
27.900000	0.066558
27.850000	0.0668033
27.800000	0.0670823
27.750000	0.0673646
27.700000	0.0676469
27.650000	0.0678888
27.600000	0.0681039
27.550000	0.0683761
27.500000	0.0686282
27.450000	0.0688869
27.400000	0.0691491
27.350000	0.0694347
27.300000	0.0696901
27.250000	0.0700094
27.200000	0.0702816
27.150000	0.0705706
27.100000	0.0708597
27.050000	0.0711453
27.000000	0.0713906
26.950000	0.0716494
26.900000	0.0719149
26.850000	0.0722443
26.800000	0.0725299
26.750000	0.0728122
26.700000	0.0730945
26.650000	0.0733936
26.600000	0.0736557
26.550000	0.0739548
26.500000	0.0742136
26.450000	0.0744959
26.400000	0.0748219
26.350000	0.0750773
26.300000	0.0753764
26.250000	0.0756486
26.200000	0.0759813
26.150000	0.0762771
26.100000	0.0765627
26.050000	0.0769223
26.000000	0.0772046
25.950000	0.0774869
25.900000	0.0777961
25.850000	0.0781254
25.800000	0.078448
25.750000	0.0787203
25.700000	0.079016
25.650000	0.0793084
25.600000	0.0796276
25.550000	0.0799368
25.500000	0.0803031
25.450000	0.0806426
25.400000	0.0809618
25.350000	0.0812777
25.300000	0.0816138
25.250000	0.0819868
25.200000	0.0823195
25.150000	0.0826422
25.100000	0.0829681
25.050000	0.0833109
25.000000	0.0836672
24.950000	0.08402
24.900000	0.0843124
24.850000	0.0845981
24.800000	0.084914
24.750000	0.0852231
24.700000	0.0855626
24.650000	0.0858919
24.600000	0.0861843
24.550000	0.0865069
24.500000	0.086806
24.450000	0.0871623
24.400000	0.0875924
24.350000	0.0879386
24.300000	0.0882881
24.250000	0.0886477
24.200000	0.0889602
24.150000	0.0893198
24.100000	0.0896223
24.050000	0.0899516
24.000000	0.0903146
23.950000	0.0907212
23.900000	0.0910741
23.850000	0.0913866
23.800000	0.0917496
23.750000	0.0921024
23.700000	0.0925057
23.650000	0.0928451
23.600000	0.0931946
23.550000	0.0935274
23.500000	0.0938903
23.450000	0.0943037
23.400000	0.0946465
23.350000	0.0950296
23.300000	0.0954261
23.250000	0.0957924
23.200000	0.096189
23.150000	0.0965822
23.100000	0.0970023
23.050000	0.0973585
23.000000	0.0977954
22.950000	0.0981584
22.900000	0.0985146
22.850000	0.0988607
22.800000	0.0992338
22.750000	0.0996337
22.700000	0.10002
22.650000	0.100447
22.600000	0.10082
22.550000	0.10118
22.500000	0.101616
22.450000	0.102016
22.400000	0.102373
22.350000	0.102769
22.300000	0.103152
22.250000	0.103562
22.200000	0.103966
22.150000	0.104382
22.100000	0.104826
22.050000	0.105186
22.000000	0.105629
21.950000	0.105995
21.900000	0.106335
21.850000	0.106694
21.800000	0.107165
21.750000	0.107575
21.700000	0.107887
21.650000	0.108334
21.600000	0.108778
21.550000	0.109181
21.500000	0.109538
21.450000	0.109894
21.400000	0.110287
21.350000	0.11071
21.300000	0.111087
21.250000	0.11151
21.200000	0.111887
21.150000	0.112317
21.100000	0.112687
21.050000	0.113137
21.000000	0.11351
20.950000	0.113913
20.900000	0.114323
20.850000	0.114716
20.800000	0.115143
20.750000	0.115627
20.700000	0.116081
20.650000	0.116494
20.600000	0.116931
20.550000	0.117402
20.500000	0.117859
20.450000	0.118232
20.400000	0.118642
20.350000	0.119095
20.300000	0.119536
20.250000	0.119993
20.200000	0.120416
20.150000	0.120819
20.100000	0.121263
20.050000	0.121737
20.000000	0.122221
19.950000	0.122654
19.900000	0.123051
19.850000	0.123508
19.800000	0.123978
19.750000	0.124526
19.700000	0.125
19.650000	0.125528
19.600000	0.125988
19.550000	0.126475
19.500000	0.126916
19.450000	0.127369
19.400000	0.127833
19.350000	0.128226
19.300000	0.12867
19.250000	0.129134
19.200000	0.129691
19.150000	0.130209
19.100000	0.130646
19.050000	0.131086
19.000000	0.13152
18.950000	0.132027
18.900000	0.132477
18.850000	0.132928
18.800000	0.133479
18.750000	0.133966
18.700000	0.134454
18.650000	0.134924
18.600000	0.135442
18.550000	0.135956
18.500000	0.13644
18.450000	0.136897
18.400000	0.13731
18.350000	0.137808
18.300000	0.138318
18.250000	0.138748
18.200000	0.139343
18.150000	0.139881
18.100000	0.140362
18.050000	0.140916
18.000000	0.141434
17.950000	0.141894
17.900000	0.142435
17.850000	0.142949
17.800000	0.143447
17.750000	0.143951
17.700000	0.144512
17.650000	0.145013
17.600000	0.145574
17.550000	0.146098
17.500000	0.146619
17.450000	0.147214
17.400000	0.147752
17.350000	0.148293
17.300000	0.14877
17.250000	0.149328
17.200000	0.149835
17.150000	0.150474
17.100000	0.150985
17.050000	0.151522
17.000000	0.152141
16.950000	0.152685
16.900000	0.15327
16.850000	0.153878
16.800000	0.154453
16.750000	0.154984
16.700000	0.155582
16.650000	0.1561
16.600000	0.156694
16.550000	0.157249
16.500000	0.157851
16.450000	0.158398
16.400000	0.158966
16.350000	0.159524
16.300000	0.160112
16.250000	0.16071
16.200000	0.161288
16.150000	0.161917
16.100000	0.162434
16.050000	0.162999
16.000000	0.163567
15.950000	0.164182
15.900000	0.16477
15.850000	0.165341
15.800000	0.165906
15.750000	0.166454
15.700000	0.166948
15.650000	0.16757
15.600000	0.168191
15.550000	0.168816
15.500000	0.169398
15.450000	0.169989
15.400000	0.170634
15.350000	0.171317
15.300000	0.171972
15.250000	0.172607
15.200000	0.173182
15.150000	0.173767
15.100000	0.174341
15.050000	0.174983
15.000000	0.175555
14.950000	0.176159
14.900000	0.176815
14.850000	0.177369
14.800000	0.177917
14.750000	0.178559
14.700000	0.179208
14.650000	0.179786
14.600000	0.180411
14.550000	0.180958
14.500000	0.181597
14.450000	0.182195
14.400000	0.182877
14.350000	0.183479
14.300000	0.184054
14.250000	0.184716
14.200000	0.185384
14.150000	0.185969
14.100000	0.186544
14.050000	0.187196
14.000000	0.187892
13.950000	0.188617
13.900000	0.189283
13.850000	0.189854
13.800000	0.190506
13.750000	0.191121
13.700000	0.19185
13.650000	0.192596
13.600000	0.193312
13.550000	0.193971
13.500000	0.194636
13.450000	0.195332
13.400000	0.196061
13.350000	0.19678
13.300000	0.197473
13.250000	0.198125
13.200000	0.198851
13.150000	0.199523
13.100000	0.200229
13.050000	0.200904
13.000000	0.20162
12.950000	0.202423
12.900000	0.203146
12.850000	0.203878
12.800000	0.204554
12.750000	0.205243
12.700000	0.205911
12.650000	0.206607
12.600000	0.207236
12.550000	0.208049
12.500000	0.208798
12.450000	0.209507
12.400000	0.210132
12.350000	0.210892
12.300000	0.211541
12.250000	0.212189
12.200000	0.212892
12.150000	0.213621
12.100000	0.214333
12.050000	0.215069
12.000000	0.215772
11.950000	0.216541
11.900000	0.21727
11.850000	0.21798
11.800000	0.218638
11.750000	0.219455
11.700000	0.22014
11.650000	0.22085
11.600000	0.221649
11.550000	0.222379
11.500000	0.223027
11.450000	0.223817
11.400000	0.224506
11.350000	0.225386
11.300000	0.226143
11.250000	0.226852
11.200000	0.227544
11.150000	0.228314
11.100000	0.229063
11.050000	0.229799
11.000000	0.230653
10.950000	0.231385
10.900000	0.232215
10.850000	0.233012
10.800000	0.233812
10.750000	0.234591
10.700000	0.235388
10.650000	0.236137
10.600000	0.236887
10.550000	0.237693
10.500000	0.238517
10.450000	0.239347
10.400000	0.240143
10.350000	0.240963
10.300000	0.241803
10.250000	0.242563
10.200000	0.243369
10.150000	0.244247
10.100000	0.24505
10.050000	0.245887
10.000000	0.246623
9.950000	0.247463
9.900000	0.248219
9.850000	0.249076
9.800000	0.249886
9.750000	0.250622
9.700000	0.251415
9.650000	0.252262
9.600000	0.253018
9.550000	0.253828
9.500000	0.254698
9.450000	0.255458
9.400000	0.256264
9.350000	0.257192
9.300000	0.258069
9.250000	0.258906
9.200000	0.259689
9.150000	0.260499
9.100000	0.26143
9.050000	0.262263
9.000000	0.26313
8.950000	0.263974
8.900000	0.26475
8.850000	0.265641
8.800000	0.266437
8.750000	0.267371
8.700000	0.268181
8.650000	0.269092
8.600000	0.269925
8.550000	0.270725
8.500000	0.271586
8.450000	0.272419
8.400000	0.273259
8.350000	0.274126
8.300000	0.274993
8.250000	0.275901
8.200000	0.276751
8.150000	0.277652
8.100000	0.278414
8.050000	0.279265
8.000000	0.280128
7.950000	0.280888
7.900000	0.281795
7.850000	0.282743
7.800000	0.283593
7.750000	0.284548
7.700000	0.285479
7.650000	0.286467
7.600000	0.287431
7.550000	0.288278
7.500000	0.289216
7.450000	0.29019
7.400000	0.291054
7.350000	0.291998
7.300000	0.292933
7.250000	0.29387
7.200000	0.294798
7.150000	0.295719
7.100000	0.296643
7.050000	0.297557
7.000000	0.298347
6.950000	0.299204
6.900000	0.300145
6.850000	0.301116
6.800000	0.302107
6.750000	0.303001
6.700000	0.303952
6.650000	0.304933
6.600000	0.305942
6.550000	0.306893
6.500000	0.307887
6.450000	0.308916
6.400000	0.30988
6.350000	0.310882
6.300000	0.311947
6.250000	0.312976
6.200000	0.313933
6.150000	0.314868
6.100000	0.315889
6.050000	0.31683
6.000000	0.317953
5.950000	0.318863
5.900000	0.319912
5.850000	0.32088
5.800000	0.321901
5.750000	0.322906
5.700000	0.323878
5.650000	0.324936
5.600000	0.325907
5.550000	0.326842
5.500000	0.327964
5.450000	0.328972
5.400000	0.329873
5.350000	0.330871
5.300000	0.331883
5.250000	0.332894
5.200000	0.333923
5.150000	0.335065
5.100000	0.336124
5.050000	0.337166
5.000000	0.338207
4.950000	0.339269
4.900000	0.340251
4.850000	0.341377
4.800000	0.342405
4.750000	0.343558
4.700000	0.344556
4.650000	0.345567
4.600000	0.346794
4.550000	0.347782
4.500000	0.348938
4.450000	0.350047
4.400000	0.351085
4.350000	0.352279
4.300000	0.353361
4.250000	0.354436
4.200000	0.355407
4.150000	0.356379
4.100000	0.357424
4.050000	0.358576
4.000000	0.359632
3.950000	0.360747
3.900000	0.361914
3.850000	0.363023
3.800000	0.364125
3.750000	0.365187
3.700000	0.366195
3.650000	0.367237
3.600000	0.368322
3.550000	0.369361
3.500000	0.370453
3.450000	0.371616
3.400000	0.372721
3.350000	0.373908
3.300000	0.375158
3.250000	0.376284
3.200000	0.37741
3.150000	0.378408
3.100000	0.379463
3.050000	0.380542
3.000000	0.381641
2.950000	0.382834
2.900000	0.383943
2.850000	0.385112
2.800000	0.386352
2.750000	0.387512
2.700000	0.388641
2.650000	0.389787
2.600000	0.390943
2.550000	0.392227
2.500000	0.393329
2.450000	0.394529
2.400000	0.395745
2.350000	0.396918
2.300000	0.398131
2.250000	0.39924
2.200000	0.400373
2.150000	0.401448
2.100000	0.402631
2.050000	0.403764
2.000000	0.404923
1.950000	0.40611
1.900000	0.407192
1.850000	0.408425
1.800000	0.409494
1.750000	0.410677
1.700000	0.411769
1.650000	0.412959
1.600000	0.414165
1.550000	0.415304
1.500000	0.416578
1.450000	0.417764
1.400000	0.419008
1.350000	0.420208
1.300000	0.421384
1.250000	0.42255
1.200000	0.42371
1.150000	0.424771
1.100000	0.425796
1.050000	0.42701
1.000000	0.428203
0.950000	0.429413
0.900000	0.430599
0.850000	0.431731
0.800000	0.433005
0.750000	0.434185
0.700000	0.435321
0.650000	0.436641
0.600000	0.437881
0.550000	0.439236
0.500000	0.44052
0.450000	0.441632
0.400000	0.442835
0.350000	0.444058
0.300000	0.445235
0.250000	0.446471
0.200000	0.447621
0.150000	0.448807
0.100000	0.449879
0.050000	0.451106
0.000000	0.452309
-0.050000	0.453522
-0.100000	0.454765
-0.150000	0.455995
-0.200000	0.457289
-0.250000	0.458597
-0.300000	0.459793
-0.350000	0.461134
-0.400000	0.462529
-0.450000	0.46388
-0.500000	0.465069
-0.550000	0.466417
-0.600000	0.46762
-0.650000	0.468941
-0.700000	0.470201
-0.750000	0.471354
-0.800000	0.472691
-0.850000	0.473935
-0.900000	0.475131
-0.950000	0.476361
-1.000000	0.477813
-1.050000	0.479255
-1.100000	0.480528
-1.150000	0.481621
-1.200000	0.482958
-1.250000	0.484141
-1.300000	0.485347
-1.350000	0.486594
-1.400000	0.487851
-1.450000	0.489185
-1.500000	0.490499
-1.550000	0.491827
-1.600000	0.493111
-1.650000	0.49431
-1.700000	0.495594
-1.750000	0.497046
-1.800000	0.498155
-1.850000	0.499385
-1.900000	0.500689
-1.950000	0.501963
-2.000000	0.50325
-2.050000	0.504651
-2.100000	0.505972
-2.150000	0.507293
-2.200000	0.508523
-2.250000	0.509719
-2.300000	0.510983
-2.350000	0.512263
-2.400000	0.513543
-2.450000	0.514995
-2.500000	0.516313
-2.550000	0.5176
-2.600000	0.518833
-2.650000	0.520245
-2.700000	0.521495
-2.750000	0.522876
-2.800000	0.52421
-2.850000	0.525444
-2.900000	0.526694
-2.950000	0.528048
-3.000000	0.529248
-3.050000	0.530438
-3.100000	0.531674
-3.150000	0.532988
-3.200000	0.534272
-3.250000	0.535519
-3.300000	0.536914
-3.350000	0.538285
-3.400000	0.539663
-3.450000	0.541007
-3.500000	0.542297
-3.550000	0.543658
-3.600000	0.544919
-3.650000	0.546266
-3.700000	0.547634
-3.750000	0.548908
-3.800000	0.550178
-3.850000	0.551475
-3.900000	0.552836
-3.950000	0.55412
-4.000000	0.55536
-4.050000	0.556577
-4.100000	0.557941
-4.150000	0.559269
-4.200000	0.560475
-4.250000	0.561863
-4.300000	0.563254
-4.350000	0.564411
-4.400000	0.565688
-4.450000	0.566981
-4.500000	0.568406
-4.550000	0.569677
-4.600000	0.570866
-4.650000	0.572224
-4.700000	0.573447
-4.750000	0.574755
-4.800000	0.576059
-4.850000	0.577356
-4.900000	0.578744
-4.950000	0.580007
-5.000000	0.581446
-5.050000	0.582844
-5.100000	0.584158
-5.150000	0.585354
-5.200000	0.586638
-5.250000	0.587885
-5.300000	0.589222
-5.350000	0.590563
-5.400000	0.591904
-5.450000	0.593006
-5.500000	0.594384
-5.550000	0.595769
-5.600000	0.5971
-5.650000	0.598498
-5.700000	0.599751
-5.750000	0.601005
-5.800000	0.602228
-5.850000	0.603509
-5.900000	0.604691
-5.950000	0.605915
-6.000000	0.607172
-6.050000	0.608499
-6.100000	0.609712
-6.150000	0.610976
-6.200000	0.612297
-6.250000	0.613577
-6.300000	0.614918
-6.350000	0.616182
-6.400000	0.617536
-6.450000	0.618837
-6.500000	0.620255
-6.550000	0.621545
-6.600000	0.622715
-6.650000	0.623988
-6.700000	0.625165
-6.750000	0.626512
-6.800000	0.627897
-6.850000	0.629127
-6.900000	0.630458
-6.950000	0.631668
-7.000000	0.632961
-7.050000	0.634292
-7.100000	0.635495
-7.150000	0.636742
-7.200000	0.63808
-7.250000	0.639286
-7.300000	0.640587
-7.350000	0.641958
-7.400000	0.643141
-7.450000	0.644364
-7.500000	0.645678
-7.550000	0.646959
-7.600000	0.648239
-7.650000	0.649435
-7.700000	0.650776
-7.750000	0.652184
-7.800000	0.653539
-7.850000	0.654715
-7.900000	0.65611
-7.950000	0.657272
-8.000000	0.658587
-8.050000	0.659783
-8.100000	0.66106
-8.150000	0.662424
-8.200000	0.663688
-8.250000	0.664952
-8.300000	0.666172
-8.350000	0.667378
-8.400000	0.668558
-8.450000	0.669851
-8.500000	0.671071
-8.550000	0.672328
-8.600000	0.673605
-8.650000	0.674923
-8.700000	0.676133
-8.750000	0.677295
-8.800000	0.678589
-8.850000	0.679812
-8.900000	0.681083
-8.950000	0.682367
-9.000000	0.68356
-9.050000	0.684675
-9.100000	0.685878
-9.150000	0.687122
-9.200000	0.688315
-9.250000	0.689642
-9.300000	0.690842
-9.350000	0.691998
-9.400000	0.693279
-9.450000	0.694492
-9.500000	0.695803
-9.550000	0.697221
-9.600000	0.698387
-9.650000	0.699553
-9.700000	0.700749
-9.750000	0.701885
-9.800000	0.703179
-9.850000	0.704396
-9.900000	0.705592
-9.950000	1
&
834.350000	8.11776e-37
834.300000	8.15849e-37
834.250000	8.19943e-37
834.200000	8.24058e-37
834.150000	8.28193e-37
834.100000	8.32349e-37
834.050000	8.36526e-37
834.000000	8.40724e-37
833.950000	8.44942e-37
833.900000	8.49182e-37
833.850000	8.53444e-37
833.800000	8.57726e-37
833.750000	8.6203e-37
833.700000	8.66356e-37
833.650000	8.70704e-37
833.600000	8.75073e-37
833.550000	8.79464e-37
833.500000	8.83877e-37
833.450000	8.88313e-37
833.400000	8.9277e-37
833.350000	8.9725e-37
833.300000	9.01753e-37
833.250000	9.06278e-37
833.200000	9.10826e-37
833.150000	9.15396e-37
833.100000	9.1999e-37
833.050000	9.24606e-37
833.000000	9.29246e-37
832.950000	9.33909e-37
832.900000	9.38596e-37
832.850000	9.43306e-37
832.800000	9.48039e-37
832.750000	9.52797e-37
832.700000	9.57578e-37
832.650000	9.62383e-37
832.600000	9.67212e-37
832.550000	9.72066e-37
832.500000	9.76944e-37
832.450000	9.81846e-37
832.400000	9.86773e-37
832.350000	9.91725e-37
832.300000	9.96701e-37
832.250000	1.0017e-36
832.200000	1.00673e-36
832.150000	1.01178e-36
832.100000	1.01686e-36
832.050000	1.02196e-36
832.000000	1.02709e-36
831.950000	1.03224e-36
831.900000	1.03742e-36
831.850000	1.04263e-36
831.800000	1.04786e-36
831.750000	1.05312e-36
831.700000	1.0584e-36
831.650000	1.06372e-36
831.600000	1.06905e-36
831.550000	1.07442e-36
831.500000	1.07981e-36
831.450000	1.08523e-36
831.400000	1.09067e-36
831.350000	1.09615e-36
831.300000	1.10165e-36
831.250000	1.10718e-36
831.200000	1.11273e-36
831.150000	1.11832e-36
831.100000	1.12393e-36
831.050000	1.12957e-36
831.000000	1.13524e-36
830.950000	1.14093e-36
830.900000	1.14666e-36
830.850000	1.15241e-36
830.800000	1.15819e-36
830.750000	1.16401e-36
830.700000	1.16985e-36
830.650000	1.17572e-36
830.600000	1.18162e-36
830.550000	1.18755e-36
830.500000	1.19351e-36
830.450000	1.1995e-36
830.400000	1.20551e-36
830.350000	1.21156e-36
830.300000	1.21764e-36
830.250000	1.22375e-36
830.200000	1.22989e-36
830.150000	1.23607e-36
830.100000	1.24227e-36
830.050000	1.2485e-36
830.000000	1.25477e-36
829.950000	1.26106e-36
829.900000	1.26739e-36
829.850000	1.27375e-36
829.800000	1.28014e-36
829.750000	1.28657e-36
829.700000	1.29302e-36
829.650000	1.29951e-36
829.600000	1.30603e-36
829.550000	1.31259e-36
829.500000	1.31917e-36
829.450000	1.32579e-36
829.400000	1.33245e-36
829.350000	1.33913e-36
829.300000	1.34585e-36
829.250000	1.35261e-36
829.200000	1.35939e-36
829.150000	1.36622e-36
829.100000	1.37307e-36
829.050000	1.37996e-36
829.000000	1.38689e-36
828.950000	1.39385e-36
828.900000	1.40084e-36
828.850000	1.40787e-36
828.800000	1.41493e-36
828.750000	1.42204e-36
828.700000	1.42917e-36
828.650000	1.43634e-36
828.600000	1.44355e-36
828.550000	1.45079e-36
828.500000	1.45807e-36
828.450000	1.46539e-36
828.400000	1.47274e-36
828.350000	1.48014e-36
828.300000	1.48756e-36
828.250000	1.49503e-36
828.200000	1.50253e-36
828.150000	1.51007e-36
828.100000	1.51765e-36
828.050000	1.52526e-36
828.000000	1.53292e-36
827.950000	1.54061e-36
827.900000	1.54834e-36
827.850000	1.55611e-36
827.800000	1.56392e-36
827.750000	1.57177e-36
827.700000	1.57965e-36
827.650000	1.58758e-36
827.600000	1.59555e-36
827.550000	1.60355e-36
827.500000	1.6116e-36
827.450000	1.61969e-36
827.400000	1.62781e-36
827.350000	1.63598e-36
827.300000	1.64419e-36
827.250000	1.65244e-36
827.200000	1.66074e-36
827.150000	1.66907e-36
827.100000	1.67744e-36
827.050000	1.68586e-36
827.000000	1.69432e-36
826.950000	1.70282e-36
826.900000	1.71137e-36
826.850000	1.71996e-36
826.800000	1.72859e-36
826.750000	1.73726e-36
826.700000	1.74598e-36
826.650000	1.75474e-36
826.600000	1.76355e-36
826.550000	1.7724e-36
826.500000	1.78129e-36
826.450000	1.79023e-36
826.400000	1.79921e-36
826.350000	1.80824e-36
826.300000	1.81732e-36
826.250000	1.82643e-36
826.200000	1.8356e-36
826.150000	1.84481e-36
826.100000	1.85407e-36
826.050000	1.86337e-36
826.000000	1.87272e-36
825.950000	1.88212e-36
825.900000	1.89157e-36
825.850000	1.90106e-36
825.800000	1.9106e-36
825.750000	1.92018e-36
825.700000	1.92982e-36
825.650000	1.9395e-36
825.600000	1.94924e-36
825.550000	1.95902e-36
825.500000	1.96885e-36
825.450000	1.97873e-36
825.400000	1.98866e-36
825.350000	1.99864e-36
825.300000	2.00867e-36
825.250000	2.01875e-36
825.200000	2.02888e-36
825.150000	2.03906e-36
825.100000	2.04929e-36
825.050000	2.05957e-36
825.000000	2.06991e-36
824.950000	2.08029e-36
824.900000	2.09073e-36
824.850000	2.10123e-36
824.800000	2.11177e-36
824.750000	2.12237e-36
824.700000	2.13302e-36
824.650000	2.14372e-36
824.600000	2.15448e-36
824.550000	2.16529e-36
824.500000	2.17615e-36
824.450000	2.18707e-36
824.400000	2.19805e-36
824.350000	2.20908e-36
824.300000	2.22017e-36
824.250000	2.23131e-36
824.200000	2.2425e-36
824.150000	2.25376e-36
824.100000	2.26507e-36
824.050000	2.27643e-36
824.000000	2.28786e-36
823.950000	2.29934e-36
823.900000	2.31087e-36
823.850000	2.32247e-36
823.800000	2.33412e-36
823.750000	2.34584e-36
823.700000	2.35761e-36
823.650000	2.36944e-36
823.600000	2.38133e-36
823.550000	2.39328e-36
823.500000	2.40529e-36
823.450000	2.41736e-36
823.400000	2.42949e-36
823.350000	2.44168e-36
823.300000	2.45393e-36
823.250000	2.46625e-36
823.200000	2.47862e-36
823.150000	2.49106e-36
823.100000	2.50356e-36
823.050000	2.51612e-36
823.000000	2.52875e-36
822.950000	2.54144e-36
822.900000	2.55419e-36
822.850000	2.56701e-36
822.800000	2.57989e-36
822.750000	2.59284e-36
822.700000	2.60585e-36
822.650000	2.61893e-36
822.600000	2.63207e-36
822.550000	2.64528e-36
822.500000	2.65855e-36
822.450000	2.67189e-36
822.400000	2.6853e-36
822.350000	2.69877e-36
822.300000	2.71232e-36
822.250000	2.72593e-36
822.200000	2.73961e-36
822.150000	2.75335e-36
822.100000	2.76717e-36
822.050000	2.78106e-36
822.000000	2.79501e-36
821.950000	2.80904e-36
821.900000	2.82313e-36
821.850000	2.8373e-36
821.800000	2.85154e-36
821.750000	2.86585e-36
821.700000	2.88023e-36
821.650000	2.89468e-36
821.600000	2.90921e-36
821.550000	2.9238e-36
821.500000	2.93848e-36
821.450000	2.95322e-36
821.400000	2.96804e-36
821.350000	2.98294e-36
821.300000	2.9979e-36
821.250000	3.01295e-36
821.200000	3.02807e-36
821.150000	3.04326e-36
821.100000	3.05853e-36
821.050000	3.07388e-36
821.000000	3.08931e-36
820.950000	3.10481e-36
820.900000	3.12039e-36
820.850000	3.13605e-36
820.800000	3.15178e-36
820.750000	3.1676e-36
820.700000	3.1835e-36
820.650000	3.19947e-36
820.600000	3.21553e-36
820.550000	3.23166e-36
820.500000	3.24788e-36
820.450000	3.26418e-36
820.400000	3.28056e-36
820.350000	3.29702e-36
820.300000	3.31356e-36
820.250000	3.33019e-36
820.200000	3.3469e-36
820.150000	3.3637e-36
820.100000	3.38058e-36
820.050000	3.39754e-36
820.000000	3.41459e-36
819.950000	3.43172e-36
819.900000	3.44894e-36
819.850000	3.46625e-36
819.800000	3.48365e-36
819.750000	3.50113e-36
819.700000	3.5187e-36
819.650000	3.53635e-36
819.600000	3.5541e-36
819.550000	3.57193e-36
819.500000	3.58986e-36
819.450000	3.60787e-36
819.400000	3.62598e-36
819.350000	3.64417e-36
819.300000	3.66246e-36
819.250000	3.68084e-36
819.200000	3.69931e-36
819.150000	3.71787e-36
819.100000	3.73653e-36
819.050000	3.75528e-36
819.000000	3.77412e-36
818.950000	3.79306e-36
818.900000	3.81209e-36
818.850000	3.83122e-36
818.800000	3.85045e-36
818.750000	3.86977e-36
818.700000	3.88919e-36
818.650000	3.90871e-36
818.600000	3.92832e-36
818.550000	3.94803e-36
818.500000	3.96784e-36
818.450000	3.98776e-36
818.400000	4.00777e-36
818.350000	4.02788e-36
818.300000	4.04809e-36
818.250000	4.0684e-36
818.200000	4.08882e-36
818.150000	4.10934e-36
818.100000	4.12996e-36
818.050000	4.15068e-36
818.000000	4.17151e-36
817.950000	4.19244e-36
817.900000	4.21348e-36
817.850000	4.23463e-36
817.800000	4.25588e-36
817.750000	4.27723e-36
817.700000	4.29869e-36
817.650000	4.32027e-36
817.600000	4.34195e-36
817.550000	4.36373e-36
817.500000	4.38563e-36
817.450000	4.40764e-36
817.400000	4.42976e-36
817.350000	4.45199e-36
817.300000	4.47433e-36
817.250000	4.49678e-36
817.200000	4.51934e-36
817.150000	4.54202e-36
817.100000	4.56481e-36
817.050000	4.58772e-36
817.000000	4.61074e-36
816.950000	4.63388e-36
816.900000	4.65713e-36
816.850000	4.6805e-36
816.800000	4.70399e-36
816.750000	4.72759e-36
816.700000	4.75132e-36
816.650000	4.77516e-36
816.600000	4.79912e-36
816.550000	4.8232e-36
816.500000	4.84741e-36
816.450000	4.87173e-36
816.400000	4.89618e-36
816.350000	4.92075e-36
816.300000	4.94544e-36
816.250000	4.97026e-36
816.200000	4.9952e-36
816.150000	5.02027e-36
816.100000	5.04546e-36
816.050000	5.07078e-36
816.000000	5.09622e-36
815.950000	5.12179e-36
815.900000	5.1475e-36
815.850000	5.17333e-36
815.800000	5.19929e-36
815.750000	5.22538e-36
815.700000	5.2516e-36
815.650000	5.27795e-36
815.600000	5.30444e-36
815.550000	5.33105e-36
815.500000	5.35781e-36
815.450000	5.38469e-36
815.400000	5.41171e-36
815.350000	5.43887e-36
815.300000	5.46616e-36
815.250000	5.49359e-36
815.200000	5.52116e-36
815.150000	5.54886e-36
815.100000	5.57671e-36
815.050000	5.60469e-36
815.000000	5.63282e-36
814.950000	5.66108e-36
814.900000	5.68949e-36
814.850000	5.71804e-36
814.800000	5.74674e-36
814.750000	5.77557e-36
814.700000	5.80456e-36
814.650000	5.83368e-36
814.600000	5.86296e-36
814.550000	5.89238e-36
814.500000	5.92195e-36
814.450000	5.95166e-36
814.400000	5.98153e-36
814.350000	6.01154e-36
814.300000	6.04171e-36
814.250000	6.07203e-36
814.200000	6.1025e-36
814.150000	6.13312e-36
814.100000	6.1639e-36
814.050000	6.19483e-36
814.000000	6.22591e-36
813.950000	6.25716e-36
813.900000	6.28856e-36
813.850000	6.32011e-36
813.800000	6.35183e-36
813.750000	6.3837e-36
813.700000	6.41573e-36
813.650000	6.44793e-36
813.600000	6.48028e-36
813.550000	6.5128e-36
813.500000	6.54549e-36
813.450000	6.57833e-36
813.400000	6.61134e-36
813.350000	6.64452e-36
813.300000	6.67786e-36
813.250000	6.71137e-36
813.200000	6.74505e-36
813.150000	6.7789e-36
813.100000	6.81291e-36
813.050000	6.8471e-36
813.000000	6.88146e-36
812.950000	6.91599e-36
812.900000	6.9507e-36
812.850000	6.98558e-36
812.800000	7.02063e-36
812.750000	7.05586e-36
812.700000	7.09127e-36
812.650000	7.12685e-36
812.600000	7.16261e-36
812.550000	7.19856e-36
812.500000	7.23468e-36
812.450000	7.27098e-36
812.400000	7.30747e-36
812.350000	7.34414e-36
812.300000	7.38099e-36
812.250000	7.41803e-36
812.200000	7.45525e-36
812.150000	7.49267e-36
812.100000	7.53026e-36
812.050000	7.56805e-36
812.000000	7.60603e-36
811.950000	7.6442e-36
811.900000	7.68256e-36
811.850000	7.72111e-36
811.800000	7.75985e-36
811.750000	7.79879e-36
811.700000	7.83793e-36
811.650000	7.87726e-36
811.600000	7.91679e-36
811.550000	7.95651e-36
811.500000	7.99644e-36
811.450000	8.03657e-36
811.400000	8.07689e-36
811.350000	8.11742e-36
811.300000	8.15816e-36
811.250000	8.1991e-36
811.200000	8.24024e-36
811.150000	8.28159e-36
811.100000	8.32315e-36
811.050000	8.36491e-36
811.000000	8.40689e-36
810.950000	8.44908e-36
810.900000	8.49147e-36
810.850000	8.53409e-36
810.800000	8.57691e-36
810.750000	8.61995e-36
810.700000	8.6632e-36
810.650000	8.70668e-36
810.600000	8.75037e-36
810.550000	8.79428e-36
810.500000	8.83841e-36
810.450000	8.88276e-36
810.400000	8.92733e-36
810.350000	8.97213e-36
810.300000	9.01716e-36
810.250000	9.0624e-36
810.200000	9.10788e-36
810.150000	9.15358e-36
810.100000	9.19952e-36
810.050000	9.24568e-36
810.000000	9.29208e-36
809.950000	9.3387e-36
809.900000	9.38557e-36
809.850000	9.43266e-36
809.800000	9.48e-36
809.750000	9.52757e-36
809.700000	9.57538e-36
809.650000	9.62343e-36
809.600000	9.67172e-36
809.550000	9.72025e-36
809.500000	9.76903e-36
809.450000	9.81805e-36
809.400000	9.86732e-36
809.350000	9.91683e-36
809.300000	9.9666e-36
809.250000	1.00166e-35
809.200000	1.00669e-35
809.150000	1.01174e-35
809.100000	1.01682e-35
809.050000	1.02192e-35
809.000000	1.02705e-35
808.950000	1.0322e-35
808.900000	1.03738e-35
808.850000	1.04259e-35
808.800000	1.04782e-35
808.750000	1.05308e-35
808.700000	1.05836e-35
808.650000	1.06367e-35
808.600000	1.06901e-35
808.550000	1.07437e-35
808.500000	1.07976e-35
808.450000	1.08518e-35
808.400000	1.09063e-35
808.350000	1.0961e-35
808.300000	1.1016e-35
808.250000	1.10713e-35
808.200000	1.11268e-35
808.150000	1.11827e-35
808.100000	1.12388e-35
808.050000	1.12952e-35
808.000000	1.13519e-35
807.950000	1.14088e-35
807.900000	1.14661e-35
807.850000	1.15236e-35
807.800000	1.15815e-35
807.750000	1.16396e-35
807.700000	1.1698e-35
807.650000	1.17567e-35
807.600000	1.18157e-35
807.550000	1.1875e-35
807.500000	1.19346e-35
807.450000	1.19944e-35
807.400000	1.20546e-35
807.350000	1.21151e-35
807.300000	1.21759e-35
807.250000	1.2237e-35
807.200000	1.22984e-35
807.150000	1.23601e-35
807.100000	1.24222e-35
807.050000	1.24845e-35
807.000000	1.25471e-35
806.950000	1.26101e-35
806.900000	1.26734e-35
806.850000	1.2737e-35
806.800000	1.28009e-35
806.750000	1.28651e-35
806.700000	1.29297e-35
806.650000	1.29946e-35
806.600000	1.30598e-35
806.550000	1.31253e-35
806.500000	1.31912e-35
806.450000	1.32574e-35
806.400000	1.33239e-35
806.350000	1.33908e-35
806.300000	1.3458e-35
806.250000	1.35255e-35
806.200000	1.35934e-35
806.150000	1.36616e-35
806.100000	1.37301e-35
806.050000	1.3799e-35
806.000000	1.38683e-35
805.950000	1.39379e-35
805.900000	1.40078e-35
805.850000	1.40781e-35
805.800000	1.41487e-35
805.750000	1.42197e-35
805.700000	1.42911e-35
805.650000	1.43628e-35
805.600000	1.44349e-35
805.550000	1.45073e-35
805.500000	1.45801e-35
805.450000	1.46533e-35
805.400000	1.47268e-35
805.350000	1.48007e-35
805.300000	1.4875e-35
805.250000	1.49496e-35
805.200000	1.50246e-35
805.150000	1.51e-35
805.100000	1.51758e-35
805.050000	1.5252e-35
805.000000	1.53285e-35
804.950000	1.54054e-35
804.900000	1.54827e-35
804.850000	1.55604e-35
804.800000	1.56385e-35
804.750000	1.5717e-35
804.700000	1.57958e-35
804.650000	1.58751e-35
804.600000	1.59548e-35
804.550000	1.60348e-35
804.500000	1.61153e-35
804.450000	1.61962e-35
804.400000	1.62774e-35
804.350000	1.63591e-35
804.300000	1.64412e-35
804.250000	1.65237e-35
804.200000	1.66066e-35
804.150000	1.669e-35
804.100000	1.67737e-35
804.050000	1.68579e-35
804.000000	1.69425e-35
803.950000	1.70275e-35
803.900000	1.71129e-35
803.850000	1.71988e-35
803.800000	1.72851e-35
803.750000	1.73719e-35
803.700000	1.7459e-35
803.650000	1.75466e-35
803.600000	1.76347e-35
803.550000	1.77232e-35
803.500000	1.78121e-35
803.450000	1.79015e-35
803.400000	1.79913e-35
803.350000	1.80816e-35
803.300000	1.81724e-35
803.250000	1.82635e-35
803.200000	1.83552e-35
803.150000	1.84473e-35
803.100000	1.85399e-35
803.050000	1.86329e-35
803.000000	1.87264e-35
802.950000	1.88204e-35
802.900000	1.89148e-35
802.850000	1.90097e-35
802.800000	1.91051e-35
802.750000	1.9201e-35
802.700000	1.92973e-35
802.650000	1.93942e-35
802.600000	1.94915e-35
802.550000	1.95893e-35
802.500000	1.96876e-35
802.450000	1.97864e-35
802.400000	1.98857e-35
802.350000	1.99855e-35
802.300000	2.00858e-35
802.250000	2.01866e-35
802.200000	2.02879e-35
802.150000	2.03897e-35
802.100000	2.0492e-35
802.050000	2.05948e-35
802.000000	2.06982e-35
801.950000	2.0802e-35
801.900000	2.09064e-35
801.850000	2.10113e-35
801.800000	2.11168e-35
801.750000	2.12227e-35
801.700000	2.13292e-35
801.650000	2.14362e-35
801.600000	2.15438e-35
801.550000	2.16519e-35
801.500000	2.17606e-35
801.450000	2.18698e-35
801.400000	2.19795e-35
801.350000	2.20898e-35
801.300000	2.22007e-35
801.250000	2.23121e-35
801.200000	2.2424e-35
801.150000	2.25365e-35
801.100000	2.26496e-35
801.050000	2.27633e-35
801.000000	2.28775e-35
800.950000	2.29923e-35
800.900000	2.31077e-35
800.850000	2.32237e-35
800.800000	2.33402e-35
800.750000	2.34573e-35
800.700000	2.3575e-35
800.650000	2.36933e-35
800.600000	2.38122e-35
800.550000	2.39317e-35
800.500000	2.40518e-35
800.450000	2.41725e-35
800.400000	2.42938e-35
800.350000	2.44157e-35
800.300000	2.45382e-35
800.250000	2.46614e-35
800.200000	2.47851e-35
800.150000	2.49095e-35
800.100000	2.50345e-35
800.050000	2.51601e-35
800.000000	2.52864e-35
799.950000	2.54132e-35
799.900000	2.55408e-35
799.850000	2.56689e-35
799.800000	2.57977e-35
799.750000	2.59272e-35
799.700000	2.60573e-35
799.650000	2.61881e-35
799.600000	2.63195e-35
799.550000	2.64515e-35
799.500000	2.65843e-35
799.450000	2.67177e-35
799.400000	2.68518e-35
799.350000	2.69865e-35
799.300000	2.71219e-35
799.250000	2.7258e-35
799.200000	2.73948e-35
799.150000	2.75323e-35
799.100000	2.76704e-35
799.050000	2.78093e-35
799.000000	2.79488e-35
798.950000	2.80891e-35
798.900000	2.823e-35
798.850000	2.83717e-35
798.800000	2.85141e-35
798.750000	2.86571e-35
798.700000	2.88009e-35
798.650000	2.89455e-35
798.600000	2.90907e-35
798.550000	2.92367e-35
798.500000	2.93834e-35
798.450000	2.95309e-35
798.400000	2.9679e-35
798.350000	2.9828e-35
798.300000	2.99777e-35
798.250000	3.01281e-35
798.200000	3.02793e-35
798.150000	3.04312e-35
798.100000	3.05839e-35
798.050000	3.07374e-35
798.000000	3.08916e-35
797.950000	3.10467e-35
797.900000	3.12024e-35
797.850000	3.1359e-35
797.800000	3.15164e-35
797.750000	3.16745e-35
797.700000	3.18335e-35
797.650000	3.19932e-35
797.600000	3.21538e-35
797.550000	3.23151e-35
797.500000	3.24773e-35
797.450000	3.26402e-35
797.400000	3.2804e-35
797.350000	3.29686e-35
797.300000	3.31341e-35
797.250000	3.33004e-35
797.200000	3.34675e-35
797.150000	3.36354e-35
797.100000	3.38042e-35
797.050000	3.39738e-35
797.000000	3.41443e-35
796.950000	3.43156e-35
796.900000	3.44878e-35
796.850000	3.46609e-35
796.800000	3.48348e-35
796.750000	3.50096e-35
796.700000	3.51853e-35
796.650000	3.53619e-35
796.600000	3.55393e-35
796.550000	3.57177e-35
796.500000	3.58969e-35
796.450000	3.6077e-35
796.400000	3.62581e-35
796.350000	3.644e-35
796.300000	3.66229e-35
796.250000	3.68066e-35
796.200000	3.69913e-35
796.150000	3.7177e-35
796.100000	3.73635e-35
796.050000	3.7551e-35
796.000000	3.77394e-35
795.950000	3.79288e-35
795.900000	3.81191e-35
795.850000	3.83104e-35
795.800000	3.85027e-35
795.750000	3.86959e-35
795.700000	3.88901e-35
795.650000	3.90852e-35
795.600000	3.92813e-35
795.550000	3.94785e-35
795.500000	3.96766e-35
795.450000	3.98757e-35
795.400000	4.00758e-35
795.350000	4.02769e-35
795.300000	4.0479e-35
795.250000	4.06821e-35
795.200000	4.08863e-35
795.150000	4.10914e-35
795.100000	4.12976e-35
795.050000	4.15049e-35
795.000000	4.17131e-35
794.950000	4.19224e-35
794.900000	4.21328e-35
794.850000	4.23442e-35
794.800000	4.25567e-35
794.750000	4.27703e-35
794.700000	4.29849e-35
794.650000	4.32006e-35
794.600000	4.34174e-35
794.550000	4.36353e-35
794.500000	4.38542e-35
794.450000	4.40743e-35
794.400000	4.42954e-35
794.350000	4.45177e-35
794.300000	4.47411e-35
794.250000	4.49656e-35
794.200000	4.51913e-35
794.150000	4.5418e-35
794.100000	4.5646e-35
794.050000	4.5875e-35
794.000000	4.61052e-35
793.950000	4.63366e-35
793.900000	4.65691e-35
793.850000	4.68028e-35
793.800000	4.70376e-35
793.750000	4.72737e-35
793.700000	4.75109e-35
793.650000	4.77493e-35
793.600000	4.79889e-35
793.550000	4.82297e-35
793.500000	4.84717e-35
793.450000	4.8715e-35
793.400000	4.89594e-35
793.350000	4.92051e-35
793.300000	4.9452e-35
793.250000	4.97002e-35
793.200000	4.99496e-35
793.150000	5.02002e-35
793.100000	5.04521e-35
793.050000	5.07053e-35
793.000000	5.09597e-35
792.950000	5.12155e-35
792.900000	5.14725e-35
792.850000	5.17308e-35
792.800000	5.19903e-35
792.750000	5.22512e-35
792.700000	5.25134e-35
792.650000	5.2777e-35
792.600000	5.30418e-35
792.550000	5.3308e-35
792.500000	5.35755e-35
792.450000	5.38443e-35
792.400000	5.41145e-35
792.350000	5.4386e-35
792.300000	5.4659e-35
792.250000	5.49332e-35
792.200000	5.52089e-35
792.150000	5.54859e-35
792.100000	5.57644e-35
792.050000	5.60442e-35
792.000000	5.63254e-35
791.950000	5.66081e-35
791.900000	5.68921e-35
791.850000	5.71776e-35
791.800000	5.74645e-35
791.750000	5.77529e-35
791.700000	5.80427e-35
791.650000	5.8334e-35
791.600000	5.86267e-35
791.550000	5.89209e-35
791.500000	5.92166e-35
791.450000	5.95137e-35
791.400000	5.98124e-35
791.350000	6.01125e-35
791.300000	6.04141e-35
791.250000	6.07173e-35
791.200000	6.1022e-35
791.150000	6.13282e-35
791.100000	6.16359e-35
791.050000	6.19452e-35
791.000000	6.22561e-35
790.950000	6.25685e-35
790.900000	6.28825e-35
790.850000	6.3198e-35
790.800000	6.35151e-35
790.750000	6.38339e-35
790.700000	6.41542e-35
790.650000	6.44761e-35
790.600000	6.47997e-35
790.550000	6.51248e-35
790.500000	6.54516e-35
790.450000	6.57801e-35
790.400000	6.61101e-35
790.350000	6.64419e-35
790.300000	6.67753e-35
790.250000	6.71104e-35
790.200000	6.74471e-35
790.150000	6.77856e-35
790.100000	6.81257e-35
790.050000	6.84676e-35
790.000000	6.88112e-35
789.950000	6.91565e-35
789.900000	6.95035e-35
789.850000	6.98523e-35
789.800000	7.02028e-35
789.750000	7.05551e-35
789.700000	7.09091e-35
789.650000	7.1265e-35
789.600000	7.16226e-35
789.550000	7.1982e-35
789.500000	7.23432e-35
789.450000	7.27062e-35
789.400000	7.30711e-35
789.350000	7.34377e-35
789.300000	7.38062e-35
789.250000	7.41766e-35
789.200000	7.45488e-35
789.150000	7.49229e-35
789.100000	7.52989e-35
789.050000	7.56767e-35
789.000000	7.60565e-35
788.950000	7.64381e-35
788.900000	7.68217e-35
788.850000	7.72072e-35
788.800000	7.75946e-35
788.750000	7.7984e-35
788.700000	7.83753e-35
788.650000	7.87686e-35
788.600000	7.91639e-35
788.550000	7.95611e-35
788.500000	7.99604e-35
788.450000	8.03616e-35
788.400000	8.07649e-35
788.350000	8.11702e-35
788.300000	8.15775e-35
788.250000	8.19868e-35
788.200000	8.23983e-35
788.150000	8.28117e-35
788.100000	8.32273e-35
788.050000	8.36449e-35
788.000000	8.40647e-35
787.950000	8.44865e-35
787.900000	8.49105e-35
787.850000	8.53365e-35
787.800000	8.57648e-35
787.750000	8.61951e-35
787.700000	8.66277e-35
787.650000	8.70624e-35
787.600000	8.74993e-35
787.550000	8.79383e-35
787.500000	8.83796e-35
787.450000	8.88231e-35
787.400000	8.92688e-35
787.350000	8.97168e-35
787.300000	9.0167e-35
787.250000	9.06194e-35
787.200000	9.10742e-35
787.150000	9.15312e-35
787.100000	9.19905e-35
787.050000	9.24521e-35
787.000000	9.2916e-35
786.950000	9.33823e-35
786.900000	9.38509e-35
786.850000	9.43218e-35
786.800000	9.47951e-35
786.750000	9.52708e-35
786.700000	9.57489e-35
786.650000	9.62294e-35
786.600000	9.67123e-35
786.550000	9.71976e-35
786.500000	9.76853e-35
786.450000	9.81755e-35
786.400000	9.86682e-35
786.350000	9.91633e-35
786.300000	9.96609e-35
786.250000	1.00161e-34
786.200000	1.00664e-34
786.150000	1.01169e-34
786.100000	1.01676e-34
786.050000	1.02187e-34
786.000000	1.02699e-34
785.950000	1.03215e-34
785.900000	1.03733e-34
785.850000	1.04253e-34
785.800000	1.04776e-34
785.750000	1.05302e-34
785.700000	1.05831e-34
785.650000	1.06362e-34
785.600000	1.06895e-34
785.550000	1.07432e-34
785.500000	1.07971e-34
785.450000	1.08513e-34
785.400000	1.09057e-34
785.350000	1.09604e-34
785.300000	1.10154e-34
785.250000	1.10707e-34
785.200000	1.11263e-34
785.150000	1.11821e-34
785.100000	1.12382e-34
785.050000	1.12946e-34
785.000000	1.13513e-34
784.950000	1.14082e-34
784.900000	1.14655e-34
784.850000	1.1523e-34
784.800000	1.15809e-34
784.750000	1.1639e-34
784.700000	1.16974e-34
784.650000	1.17561e-34
784.600000	1.18151e-34
784.550000	1.18743e-34
784.500000	1.19339e-34
784.450000	1.19938e-34
784.400000	1.2054e-34
784.350000	1.21145e-34
784.300000	1.21753e-34
784.250000	1.22364e-34
784.200000	1.22978e-34
784.150000	1.23595e-34
784.100000	1.24215e-34
784.050000	1.24838e-34
784.000000	1.25465e-34
783.950000	1.26094e-34
783.900000	1.26727e-34
783.850000	1.27363e-34
783.800000	1.28002e-34
783.750000	1.28645e-34
783.700000	1.2929e-34
783.650000	1.29939e-34
783.600000	1.30591e-34
783.550000	1.31246e-34
783.500000	1.31905e-34
783.450000	1.32567e-34
783.400000	1.33232e-34
783.350000	1.33901e-34
783.300000	1.34572e-34
783.250000	1.35248e-34
783.200000	1.35926e-34
783.150000	1.36609e-34
783.100000	1.37294e-34
783.050000	1.37983e-34
783.000000	1.38675e-34
782.950000	1.39371e-34
782.900000	1.40071e-34
782.850000	1.40774e-34
782.800000	1.4148e-34
782.750000	1.4219e-34
782.700000	1.42903e-34
782.650000	1.43621e-34
782.600000	1.44341e-34
782.550000	1.45066e-34
782.500000	1.45793e-34
782.450000	1.46525e-34
782.400000	1.4726e-34
782.350000	1.47999e-34
782.300000	1.48742e-34
782.250000	1.49488e-34
782.200000	1.50238e-34
782.150000	1.50992e-34
782.100000	1.5175e-34
782.050000	1.52512e-34
782.000000	1.53277e-34
781.950000	1.54046e-34
781.900000	1.54819e-34
781.850000	1.55596e-34
781.800000	1.56377e-34
781.750000	1.57161e-34
781.700000	1.5795e-34
781.650000	1.58743e-34
781.600000	1.59539e-34
781.550000	1.6034e-34
781.500000	1.61144e-34
781.450000	1.61953e-34
781.400000	1.62766e-34
781.350000	1.63582e-34
781.300000	1.64403e-34
781.250000	1.65228e-34
781.200000	1.66057e-34
781.150000	1.66891e-34
781.100000	1.67728e-34
781.050000	1.6857e-34
781.000000	1.69416e-34
780.950000	1.70266e-34
780.900000	1.7112e-34
780.850000	1.71979e-34
780.800000	1.72842e-34
780.750000	1.73709e-34
780.700000	1.74581e-34
780.650000	1.75457e-34
780.600000	1.76337e-34
780.550000	1.77222e-34
780.500000	1.78112e-34
780.450000	1.79005e-34
780.400000	1.79904e-34
780.350000	1.80806e-34
780.300000	1.81714e-34
780.250000	1.82626e-34
780.200000	1.83542e-34
780.150000	1.84463e-34
780.100000	1.85389e-34
780.050000	1.86319e-34
780.000000	1.87254e-34
779.950000	1.88194e-34
779.900000	1.89138e-34
779.850000	1.90087e-34
779.800000	1.91041e-34
779.750000	1.92e-34
779.700000	1.92963e-34
779.650000	1.93931e-34
779.600000	1.94904e-34
779.550000	1.95883e-34
779.500000	1.96865e-34
779.450000	1.97853e-34
779.400000	1.98846e-34
779.350000	1.99844e-34
779.300000	2.00847e-34
779.250000	2.01855e-34
779.200000	2.02868e-34
779.150000	2.03886e-34
779.100000	2.04909e-34
779.050000	2.05937e-34
779.000000	2.0697e-34
778.950000	2.08009e-34
778.900000	2.09053e-34
778.850000	2.10102e-34
778.800000	2.11156e-34
778.750000	2.12216e-34
778.700000	2.13281e-34
778.650000	2.14351e-34
778.600000	2.15426e-34
778.550000	2.16507e-34
778.500000	2.17594e-34
778.450000	2.18686e-34
778.400000	2.19783e-34
778.350000	2.20886e-34
778.300000	2.21994e-34
778.250000	2.23108e-34
778.200000	2.24228e-34
778.150000	2.25353e-34
778.100000	2.26484e-34
778.050000	2.2762e-34
778.000000	2.28763e-34
777.950000	2.29911e-34
777.900000	2.31064e-34
777.850000	2.32224e-34
777.800000	2.33389e-34
777.750000	2.3456e-34
777.700000	2.35737e-34
777.650000	2.3692e-34
777.600000	2.38109e-34
777.550000	2.39304e-34
777.500000	2.40505e-34
777.450000	2.41712e-34
777.400000	2.42925e-34
777.350000	2.44144e-34
777.300000	2.45369e-34
777.250000	2.466e-34
777.200000	2.47837e-34
777.150000	2.49081e-34
777.100000	2.50331e-34
777.050000	2.51587e-34
777.000000	2.5285e-34
776.950000	2.54118e-34
776.900000	2.55394e-34
776.850000	2.56675e-34
776.800000	2.57963e-34
776.750000	2.59258e-34
776.700000	2.60559e-34
776.650000	2.61866e-34
776.600000	2.6318e-34
776.550000	2.64501e-34
776.500000	2.65828e-34
776.450000	2.67162e-34
776.400000	2.68503e-34
776.350000	2.6985e-34
776.300000	2.71204e-34
776.250000	2.72565e-34
776.200000	2.73933e-34
776.150000	2.75307e-34
776.100000	2.76689e-34
776.050000	2.78077e-34
776.000000	2.79473e-34
775.950000	2.80875e-34
775.900000	2.82285e-34
775.850000	2.83701e-34
775.800000	2.85125e-34
775.750000	2.86555e-34
775.700000	2.87993e-34
775.650000	2.89439e-34
775.600000	2.90891e-34
775.550000	2.92351e-34
775.500000	2.93818e-34
775.450000	2.95292e-34
775.400000	2.96774e-34
775.350000	2.98263e-34
775.300000	2.9976e-34
775.250000	3.01264e-34
775.200000	3.02776e-34
775.150000	3.04295e-34
775.100000	3.05822e-34
775.050000	3.07357e-34
775.000000	3.08899e-34
774.950000	3.10449e-34
774.900000	3.12007e-34
774.850000	3.13573e-34
774.800000	3.15146e-34
774.750000	3.16728e-34
774.700000	3.18317e-34
774.650000	3.19914e-34
774.600000	3.2152e-34
774.550000	3.23133e-34
774.500000	3.24754e-34
774.450000	3.26384e-34
774.400000	3.28022e-34
774.350000	3.29668e-34
774.300000	3.31322e-34
774.250000	3.32985e-34
774.200000	3.34656e-34
774.150000	3.36335e-34
774.100000	3.38023e-34
774.050000	3.39719e-34
774.000000	3.41424e-34
773.950000	3.43137e-34
773.900000	3.44859e-34
773.850000	3.46589e-34
773.800000	3.48329e-34
773.750000	3.50076e-34
773.700000	3.51833e-34
773.650000	3.53599e-34
773.600000	3.55373e-34
773.550000	3.57156e-34
773.500000	3.58949e-34
773.450000	3.6075e-34
773.400000	3.6256e-34
773.350000	3.64379e-34
773.300000	3.66208e-34
773.250000	3.68045e-34
773.200000	3.69892e-34
773.150000	3.71748e-34
773.100000	3.73614e-34
773.050000	3.75489e-34
773.000000	3.77373e-34
772.950000	3.79267e-34
772.900000	3.8117e-34
772.850000	3.83083e-34
772.800000	3.85005e-34
772.750000	3.86937e-34
772.700000	3.88878e-34
772.650000	3.9083e-34
772.600000	3.92791e-34
772.550000	3.94762e-34
772.500000	3.96743e-34
772.450000	3.98734e-34
772.400000	4.00735e-34
772.350000	4.02746e-34
772.300000	4.04767e-34
772.250000	4.06798e-34
772.200000	4.08839e-34
772.150000	4.10891e-34
772.100000	4.12953e-34
772.050000	4.15025e-34
772.000000	4.17107e-34
771.950000	4.192e-34
771.900000	4.21304e-34
771.850000	4.23418e-34
771.800000	4.25543e-34
771.750000	4.27678e-34
771.700000	4.29824e-34
771.650000	4.31981e-34
771.600000	4.34149e-34
771.550000	4.36327e-34
771.500000	4.38517e-34
771.450000	4.40717e-34
771.400000	4.42929e-34
771.350000	4.45152e-34
771.300000	4.47385e-34
771.250000	4.4963e-34
771.200000	4.51887e-34
771.150000	4.54154e-34
771.100000	4.56433e-34
771.050000	4.58724e-34
771.000000	4.61025e-34
770.950000	4.63339e-34
770.900000	4.65664e-34
770.850000	4.68001e-34
770.800000	4.70349e-34
770.750000	4.72709e-34
770.700000	4.75081e-34
770.650000	4.77465e-34
770.600000	4.79861e-34
770.550000	4.82269e-34
770.500000	4.84689e-34
770.450000	4.87122e-34
770.400000	4.89566e-34
770.350000	4.92023e-34
770.300000	4.94492e-34
770.250000	4.96973e-34
770.200000	4.99467e-34
770.150000	5.01973e-34
770.100000	5.04492e-34
770.050000	5.07024e-34
770.000000	5.09568e-34
769.950000	5.12125e-34
769.900000	5.14695e-34
769.850000	5.17277e-34
769.800000	5.19873e-34
769.750000	5.22482e-34
769.700000	5.25104e-34
769.650000	5.27739e-34
769.600000	5.30387e-34
769.550000	5.33048e-34
769.500000	5.35723e-34
769.450000	5.38412e-34
769.400000	5.41113e-34
769.350000	5.43829e-34
769.300000	5.46558e-34
769.250000	5.493e-34
769.200000	5.52057e-34
769.150000	5.54827e-34
769.100000	5.57611e-34
769.050000	5.60409e-34
769.000000	5.63221e-34
768.950000	5.66048e-34
768.900000	5.68888e-34
768.850000	5.71743e-34
768.800000	5.74612e-34
768.750000	5.77495e-34
768.700000	5.80393e-34
768.650000	5.83305e-34
768.600000	5.86232e-34
768.550000	5.89174e-34
768.500000	5.92131e-34
768.450000	5.95102e-34
768.400000	5.98088e-34
768.350000	6.0109e-34
768.300000	6.04106e-34
768.250000	6.07137e-34
768.200000	6.10184e-34
768.150000	6.13246e-34
768.100000	6.16323e-34
768.050000	6.19416e-34
768.000000	6.22524e-34
767.950000	6.25648e-34
767.900000	6.28787e-34
767.850000	6.31943e-34
767.800000	6.35114e-34
767.750000	6.38301e-34
767.700000	6.41504e-34
767.650000	6.44723e-34
767.600000	6.47958e-34
767.550000	6.5121e-34
767.500000	6.54477e-34
767.450000	6.57762e-34
767.400000	6.61062e-34
767.350000	6.64379e-34
767.300000	6.67713e-34
767.250000	6.71064e-34
767.200000	6.74431e-34
767.150000	6.77816e-34
767.100000	6.81217e-34
767.050000	6.84635e-34
767.000000	6.88071e-34
766.950000	6.91524e-34
766.900000	6.94994e-34
766.850000	6.98481e-34
766.800000	7.01986e-34
766.750000	7.05509e-34
766.700000	7.09049e-34
766.650000	7.12607e-34
766.600000	7.16183e-34
766.550000	7.19777e-34
766.500000	7.23389e-34
766.450000	7.27019e-34
766.400000	7.30667e-34
766.350000	7.34333e-34
766.300000	7.38018e-34
766.250000	7.41722e-34
766.200000	7.45444e-34
766.150000	7.49184e-34
766.100000	7.52944e-34
766.050000	7.56722e-34
766.000000	7.60519e-34
765.950000	7.64336e-34
765.900000	7.68171e-34
765.850000	7.72026e-34
765.800000	7.759e-34
765.750000	7.79793e-34
765.700000	7.83706e-34
765.650000	7.87639e-34
765.600000	7.91591e-34
765.550000	7.95564e-34
765.500000	7.99556e-34
765.450000	8.03568e-34
765.400000	8.076e-34
765.350000	8.11653e-34
765.300000	8.15726e-34
765.250000	8.19819e-34
765.200000	8.23933e-34
765.150000	8.28067e-34
765.100000	8.32223e-34
765.050000	8.36399e-34
765.000000	8.40596e-34
764.950000	8.44814e-34
764.900000	8.49053e-34
764.850000	8.53314e-34
764.800000	8.57596e-34
764.750000	8.61899e-34
764.700000	8.66224e-34
764.650000	8.70571e-34
764.600000	8.7494e-34
764.550000	8.7933e-34
764.500000	8.83742e-34
764.450000	8.88177e-34
764.400000	8.92634e-34
764.350000	8.97113e-34
764.300000	9.01615e-34
764.250000	9.06139e-34
764.200000	9.10686e-34
764.150000	9.15256e-34
764.100000	9.19849e-34
764.050000	9.24465e-34
764.000000	9.29104e-34
763.950000	9.33766e-34
763.900000	9.38452e-34
763.850000	9.43161e-34
763.800000	9.47894e-34
763.750000	9.5265e-34
763.700000	9.57431e-34
763.650000	9.62235e-34
763.600000	9.67064e-34
763.550000	9.71916e-34
763.500000	9.76793e-34
763.450000	9.81695e-34
763.400000	9.86621e-34
763.350000	9.91572e-34
763.300000	9.96548e-34
763.250000	1.00155e-33
763.200000	1.00657e-33
763.150000	1.01163e-33
763.100000	1.0167e-33
763.050000	1.0218e-33
763.000000	1.02693e-33
762.950000	1.03208e-33
762.900000	1.03726e-33
762.850000	1.04247e-33
762.800000	1.0477e-33
762.750000	1.05296e-33
762.700000	1.05824e-33
762.650000	1.06355e-33
762.600000	1.06889e-33
762.550000	1.07425e-33
762.500000	1.07964e-33
762.450000	1.08506e-33
762.400000	1.0905e-33
762.350000	1.09598e-33
762.300000	1.10148e-33
762.250000	1.107e-33
762.200000	1.11256e-33
762.150000	1.11814e-33
762.100000	1.12375e-33
762.050000	1.12939e-33
762.000000	1.13506e-33
761.950000	1.14075e-33
761.900000	1.14648e-33
761.850000	1.15223e-33
761.800000	1.15801e-33
761.750000	1.16382e-33
761.700000	1.16966e-33
761.650000	1.17553e-33
761.600000	1.18143e-33
761.550000	1.18736e-33
761.500000	1.19332e-33
761.450000	1.19931e-33
761.400000	1.20533e-33
761.350000	1.21137e-33
761.300000	1.21745e-33
761.250000	1.22356e-33
761.200000	1.2297e-33
761.150000	1.23587e-33
761.100000	1.24207e-33
761.050000	1.24831e-33
761.000000	1.25457e-33
760.950000	1.26087e-33
760.900000	1.26719e-33
760.850000	1.27355e-33
760.800000	1.27994e-33
760.750000	1.28637e-33
760.700000	1.29282e-33
760.650000	1.29931e-33
760.600000	1.30583e-33
760.550000	1.31238e-33
760.500000	1.31897e-33
760.450000	1.32558e-33
760.400000	1.33224e-33
760.350000	1.33892e-33
760.300000	1.34564e-33
760.250000	1.35239e-33
760.200000	1.35918e-33
760.150000	1.366e-33
760.100000	1.37285e-33
760.050000	1.37974e-33
760.000000	1.38667e-33
759.950000	1.39363e-33
759.900000	1.40062e-33
759.850000	1.40765e-33
759.800000	1.41471e-33
759.750000	1.42181e-33
759.700000	1.42894e-33
759.650000	1.43611e-33
759.600000	1.44332e-33
759.550000	1.45056e-33
759.500000	1.45784e-33
759.450000	1.46516e-33
759.400000	1.47251e-33
759.350000	1.4799e-33
759.300000	1.48733e-33
759.250000	1.49479e-33
759.200000	1.50229e-33
759.150000	1.50983e-33
759.100000	1.5174e-33
759.050000	1.52502e-33
759.000000	1.53267e-33
758.950000	1.54036e-33
758.900000	1.54809e-33
758.850000	1.55586e-33
758.800000	1.56367e-33
758.750000	1.57151e-33
758.700000	1.5794e-33
758.650000	1.58733e-33
758.600000	1.59529e-33
758.550000	1.6033e-33
758.500000	1.61134e-33
758.450000	1.61943e-33
758.400000	1.62755e-33
758.350000	1.63572e-33
758.300000	1.64393e-33
758.250000	1.65218e-33
758.200000	1.66047e-33
758.150000	1.6688e-33
758.100000	1.67718e-33
758.050000	1.68559e-33
758.000000	1.69405e-33
757.950000	1.70255e-33
757.900000	1.71109e-33
757.850000	1.71968e-33
757.800000	1.72831e-33
757.750000	1.73698e-33
757.700000	1.7457e-33
757.650000	1.75446e-33
757.600000	1.76326e-33
757.550000	1.77211e-33
757.500000	1.781e-33
757.450000	1.78994e-33
757.400000	1.79892e-33
757.350000	1.80795e-33
757.300000	1.81702e-33
757.250000	1.82614e-33
757.200000	1.8353e-33
757.150000	1.84451e-33
757.100000	1.85377e-33
757.050000	1.86307e-33
757.000000	1.87242e-33
756.950000	1.88182e-33
756.900000	1.89126e-33
756.850000	1.90075e-33
756.800000	1.91029e-33
756.750000	1.91987e-33
756.700000	1.92951e-33
756.650000	1.93919e-33
756.600000	1.94892e-33
756.550000	1.9587e-33
756.500000	1.96853e-33
756.450000	1.97841e-33
756.400000	1.98833e-33
756.350000	1.99831e-33
756.300000	2.00834e-33
756.250000	2.01842e-33
756.200000	2.02855e-33
756.150000	2.03872e-33
756.100000	2.04895e-33
756.050000	2.05924e-33
756.000000	2.06957e-33
755.950000	2.07995e-33
755.900000	2.09039e-33
755.850000	2.10088e-33
755.800000	2.11142e-33
755.750000	2.12202e-33
755.700000	2.13267e-33
755.650000	2.14337e-33
755.600000	2.15412e-33
755.550000	2.16493e-33
755.500000	2.1758e-33
755.450000	2.18672e-33
755.400000	2.19769e-33
755.350000	2.20872e-33
755.300000	2.2198e-33
755.250000	2.23094e-33
755.200000	2.24213e-33
755.150000	2.25339e-33
755.100000	2.26469e-33
755.050000	2.27606e-33
755.000000	2.28748e-33
754.950000	2.29896e-33
754.900000	2.31049e-33
754.850000	2.32209e-33
754.800000	2.33374e-33
754.750000	2.34545e-33
754.700000	2.35722e-33
754.650000	2.36905e-33
754.600000	2.38094e-33
754.550000	2.39288e-33
754.500000	2.40489e-33
754.450000	2.41696e-33
754.400000	2.42909e-33
754.350000	2.44128e-33
754.300000	2.45353e-33
754.250000	2.46584e-33
754.200000	2.47821e-33
754.150000	2.49065e-33
754.100000	2.50315e-33
754.050000	2.51571e-33
754.000000	2.52833e-33
753.950000	2.54102e-33
753.900000	2.55377e-33
753.850000	2.56658e-33
753.800000	2.57946e-33
753.750000	2.59241e-33
753.700000	2.60542e-33
753.650000	2.61849e-33
753.600000	2.63163e-33
753.550000	2.64483e-33
753.500000	2.65811e-33
753.450000	2.67144e-33
753.400000	2.68485e-33
753.350000	2.69832e-33
753.300000	2.71186e-33
753.250000	2.72547e-33
753.200000	2.73915e-33
753.150000	2.75289e-33
753.100000	2.76671e-33
753.050000	2.78059e-33
753.000000	2.79454e-33
752.950000	2.80857e-33
752.900000	2.82266e-33
752.850000	2.83682e-33
752.800000	2.85106e-33
752.750000	2.86537e-33
752.700000	2.87974e-33
752.650000	2.89419e-33
752.600000	2.90872e-33
752.550000	2.92331e-33
752.500000	2.93798e-33
752.450000	2.95273e-33
752.400000	2.96754e-33
752.350000	2.98243e-33
752.300000	2.9974e-33
752.250000	3.01244e-33
752.200000	3.02756e-33
752.150000	3.04275e-33
752.100000	3.05802e-33
752.050000	3.07336e-33
752.000000	3.08879e-33
751.950000	3.10429e-33
751.900000	3.11986e-33
751.850000	3.13552e-33
751.800000	3.15125e-33
751.750000	3.16707e-33
751.700000	3.18296e-33
751.650000	3.19893e-33
751.600000	3.21498e-33
751.550000	3.23111e-33
751.500000	3.24733e-33
751.450000	3.26362e-33
751.400000	3.28e-33
751.350000	3.29646e-33
751.300000	3.313e-33
751.250000	3.32963e-33
751.200000	3.34633e-33
751.150000	3.36313e-33
751.100000	3.38e-33
751.050000	3.39696e-33
751.000000	3.41401e-33
750.950000	3.43114e-33
750.900000	3.44836e-33
750.850000	3.46566e-33
750.800000	3.48305e-33
750.750000	3.50053e-33
750.700000	3.5181e-33
750.650000	3.53575e-33
750.600000	3.55349e-33
750.550000	3.57132e-33
750.500000	3.58924e-33
750.450000	3.60726e-33
750.400000	3.62536e-33
750.350000	3.64355e-33
750.300000	3.66183e-33
750.250000	3.68021e-33
750.200000	3.69867e-33
750.150000	3.71723e-33
750.100000	3.73589e-33
750.050000	3.75463e-33
750.000000	3.77348e-33
749.950000	3.79241e-33
749.900000	3.81144e-33
749.850000	3.83057e-33
749.800000	3.84979e-33
749.750000	3.86911e-33
749.700000	3.88852e-33
749.650000	3.90804e-33
749.600000	3.92765e-33
749.550000	3.94735e-33
749.500000	3.96716e-33
749.450000	3.98707e-33
749.400000	4.00708e-33
749.350000	4.02718e-33
749.300000	4.04739e-33
749.250000	4.0677e-33
749.200000	4.08811e-33
749.150000	4.10863e-33
749.100000	4.12925e-33
749.050000	4.14997e-33
749.000000	4.17079e-33
748.950000	4.19172e-33
748.900000	4.21275e-33
748.850000	4.23389e-33
748.800000	4.25514e-33
748.750000	4.27649e-33
748.700000	4.29795e-33
748.650000	4.31952e-33
748.600000	4.34119e-33
748.550000	4.36298e-33
748.500000	4.38487e-33
748.450000	4.40687e-33
748.400000	4.42899e-33
748.350000	4.45121e-33
748.300000	4.47355e-33
748.250000	4.496e-33
748.200000	4.51856e-33
748.150000	4.54123e-33
748.100000	4.56402e-33
748.050000	4.58692e-33
748.000000	4.60994e-33
747.950000	4.63307e-33
747.900000	4.65632e-33
747.850000	4.67969e-33
747.800000	4.70317e-33
747.750000	4.72677e-33
747.700000	4.75049e-33
747.650000	4.77433e-33
747.600000	4.79829e-33
747.550000	4.82236e-33
747.500000	4.84656e-33
747.450000	4.87088e-33
747.400000	4.89532e-33
747.350000	4.91989e-33
747.300000	4.94458e-33
747.250000	4.96939e-33
747.200000	4.99432e-33
747.150000	5.01939e-33
747.100000	5.04457e-33
747.050000	5.06989e-33
747.000000	5.09533e-33
746.950000	5.1209e-33
746.900000	5.14659e-33
746.850000	5.17242e-33
746.800000	5.19837e-33
746.750000	5.22446e-33
746.700000	5.25068e-33
746.650000	5.27702e-33
746.600000	5.3035e-33
746.550000	5.33012e-33
746.500000	5.35686e-33
746.450000	5.38374e-33
746.400000	5.41076e-33
746.350000	5.43791e-33
746.300000	5.4652e-33
746.250000	5.49262e-33
746.200000	5.52019e-33
746.150000	5.54789e-33
746.100000	5.57572e-33
746.050000	5.6037e-33
746.000000	5.63182e-33
745.950000	5.66008e-33
745.900000	5.68849e-33
745.850000	5.71703e-33
745.800000	5.74572e-33
745.750000	5.77455e-33
745.700000	5.80353e-33
745.650000	5.83265e-33
745.600000	5.86192e-33
745.550000	5.89133e-33
745.500000	5.9209e-33
745.450000	5.95061e-33
745.400000	5.98047e-33
745.350000	6.01048e-33
745.300000	6.04064e-33
745.250000	6.07095e-33
745.200000	6.10141e-33
745.150000	6.13203e-33
745.100000	6.1628e-33
745.050000	6.19373e-33
745.000000	6.22481e-33
744.950000	6.25604e-33
744.900000	6.28744e-33
744.850000	6.31899e-33
744.800000	6.35069e-33
744.750000	6.38256e-33
744.700000	6.41459e-33
744.650000	6.44678e-33
744.600000	6.47913e-33
744.550000	6.51164e-33
744.500000	6.54432e-33
744.450000	6.57716e-33
744.400000	6.61016e-33
744.350000	6.64333e-33
744.300000	6.67667e-33
744.250000	6.71017e-33
744.200000	6.74384e-33
744.150000	6.77768e-33
744.100000	6.81169e-33
744.050000	6.84587e-33
744.000000	6.88023e-33
743.950000	6.91475e-33
743.900000	6.94945e-33
743.850000	6.98432e-33
743.800000	7.01937e-33
743.750000	7.05459e-33
743.700000	7.08999e-33
743.650000	7.12557e-33
743.600000	7.16133e-33
743.550000	7.19726e-33
743.500000	7.23338e-33
743.450000	7.26967e-33
743.400000	7.30615e-33
743.350000	7.34282e-33
743.300000	7.37966e-33
743.250000	7.41669e-33
743.200000	7.45391e-33
743.150000	7.49131e-33
743.100000	7.52891e-33
743.050000	7.56669e-33
743.000000	7.60466e-33
742.950000	7.64282e-33
742.900000	7.68117e-33
742.850000	7.71971e-33
742.800000	7.75845e-33
742.750000	7.79738e-33
742.700000	7.83651e-33
742.650000	7.87583e-33
742.600000	7.91535e-33
742.550000	7.95507e-33
742.500000	7.99499e-33
742.450000	8.03511e-33
742.400000	8.07543e-33
742.350000	8.11595e-33
742.300000	8.15668e-33
742.250000	8.19761e-33
742.200000	8.23874e-33
742.150000	8.28009e-33
742.100000	8.32164e-33
742.050000	8.36339e-33
742.000000	8.40536e-33
741.950000	8.44754e-33
741.900000	8.48993e-33
741.850000	8.53253e-33
741.800000	8.57535e-33
741.750000	8.61838e-33
741.700000	8.66163e-33
741.650000	8.70509e-33
741.600000	8.74877e-33
741.550000	8.79267e-33
741.500000	8.83679e-33
741.450000	8.88114e-33
741.400000	8.9257e-33
741.350000	8.97049e-33
741.300000	9.01551e-33
741.250000	9.06075e-33
741.200000	9.10621e-33
741.150000	9.15191e-33
741.100000	9.19783e-33
741.050000	9.24399e-33
741.000000	9.29037e-33
740.950000	9.33699e-33
740.900000	9.38385e-33
740.850000	9.43093e-33
740.800000	9.47826e-33
740.750000	9.52582e-33
740.700000	9.57362e-33
740.650000	9.62166e-33
740.600000	9.66994e-33
740.550000	9.71847e-33
740.500000	9.76723e-33
740.450000	9.81625e-33
740.400000	9.8655e-33
740.350000	9.91501e-33
740.300000	9.96476e-33
740.250000	1.00148e-32
740.200000	1.0065e-32
740.150000	1.01155e-32
740.100000	1.01663e-32
740.050000	1.02173e-32
740.000000	1.02686e-32
739.950000	1.03201e-32
739.900000	1.03719e-32
739.850000	1.04239e-32
739.800000	1.04762e-32
739.750000	1.05288e-32
739.700000	1.05816e-32
739.650000	1.06347e-32
739.600000	1.06881e-32
739.550000	1.07417e-32
739.500000	1.07956e-32
739.450000	1.08498e-32
739.400000	1.09043e-32
739.350000	1.0959e-32
739.300000	1.1014e-32
739.250000	1.10692e-32
739.200000	1.11248e-32
739.150000	1.11806e-32
739.100000	1.12367e-32
739.050000	1.12931e-32
739.000000	1.13498e-32
738.950000	1.14067e-32
738.900000	1.1464e-32
738.850000	1.15215e-32
738.800000	1.15793e-32
738.750000	1.16374e-32
738.700000	1.16958e-32
738.650000	1.17545e-32
738.600000	1.18135e-32
738.550000	1.18727e-32
738.500000	1.19323e-32
738.450000	1.19922e-32
738.400000	1.20524e-32
738.350000	1.21129e-32
738.300000	1.21736e-32
738.250000	1.22347e-32
738.200000	1.22961e-32
738.150000	1.23578e-32
738.100000	1.24198e-32
738.050000	1.24822e-32
738.000000	1.25448e-32
737.950000	1.26077e-32
737.900000	1.2671e-32
737.850000	1.27346e-32
737.800000	1.27985e-32
737.750000	1.28627e-32
737.700000	1.29273e-32
737.650000	1.29921e-32
737.600000	1.30573e-32
737.550000	1.31228e-32
737.500000	1.31887e-32
737.450000	1.32549e-32
737.400000	1.33214e-32
737.350000	1.33882e-32
737.300000	1.34554e-32
737.250000	1.35229e-32
737.200000	1.35908e-32
737.150000	1.3659e-32
737.100000	1.37275e-32
737.050000	1.37964e-32
737.000000	1.38657e-32
736.950000	1.39352e-32
736.900000	1.40052e-32
736.850000	1.40754e-32
736.800000	1.41461e-32
736.750000	1.42171e-32
736.700000	1.42884e-32
736.650000	1.43601e-32
736.600000	1.44321e-32
736.550000	1.45046e-32
736.500000	1.45774e-32
736.450000	1.46505e-32
736.400000	1.4724e-32
736.350000	1.47979e-32
736.300000	1.48722e-32
736.250000	1.49468e-32
736.200000	1.50218e-32
736.150000	1.50972e-32
736.100000	1.51729e-32
736.050000	1.52491e-32
736.000000	1.53256e-32
735.950000	1.54025e-32
735.900000	1.54798e-32
735.850000	1.55575e-32
735.800000	1.56355e-32
735.750000	1.5714e-32
735.700000	1.57928e-32
735.650000	1.58721e-32
735.600000	1.59517e-32
735.550000	1.60318e-32
735.500000	1.61122e-32
735.450000	1.61931e-32
735.400000	1.62743e-32
735.350000	1.6356e-32
735.300000	1.64381e-32
735.250000	1.65206e-32
735.200000	1.66035e-32
735.150000	1.66868e-32
735.100000	1.67705e-32
735.050000	1.68547e-32
735.000000	1.69392e-32
734.950000	1.70242e-32
734.900000	1.71097e-32
734.850000	1.71955e-32
734.800000	1.72818e-32
734.750000	1.73685e-32
734.700000	1.74557e-32
734.650000	1.75433e-32
734.600000	1.76313e-32
734.550000	1.77198e-32
734.500000	1.78087e-32
734.450000	1.78981e-32
734.400000	1.79879e-32
734.350000	1.80781e-32
734.300000	1.81689e-32
734.250000	1.826e-32
734.200000	1.83517e-32
734.150000	1.84437e-32
734.100000	1.85363e-32
734.050000	1.86293e-32
734.000000	1.87228e-32
733.950000	1.88167e-32
733.900000	1.89112e-32
733.850000	1.90061e-32
733.800000	1.91014e-32
733.750000	1.91973e-32
733.700000	1.92936e-32
733.650000	1.93904e-32
733.600000	1.94877e-32
733.550000	1.95855e-32
733.500000	1.96838e-32
733.450000	1.97826e-32
733.400000	1.98818e-32
733.350000	1.99816e-32
733.300000	2.00819e-32
733.250000	2.01826e-32
733.200000	2.02839e-32
733.150000	2.03857e-32
733.100000	2.0488e-32
733.050000	2.05908e-32
733.000000	2.06941e-32
732.950000	2.0798e-32
732.900000	2.09023e-32
732.850000	2.10072e-32
732.800000	2.11126e-32
732.750000	2.12186e-32
732.700000	2.13251e-32
732.650000	2.14321e-32
732.600000	2.15396e-32
732.550000	2.16477e-32
732.500000	2.17563e-32
732.450000	2.18655e-32
732.400000	2.19752e-32
732.350000	2.20855e-32
732.300000	2.21963e-32
732.250000	2.23077e-32
732.200000	2.24196e-32
732.150000	2.25321e-32
732.100000	2.26452e-32
732.050000	2.27588e-32
732.000000	2.2873e-32
731.950000	2.29878e-32
731.900000	2.31032e-32
731.850000	2.32191e-32
731.800000	2.33356e-32
731.750000	2.34527e-32
731.700000	2.35704e-32
731.650000	2.36887e-32
731.600000	2.38076e-32
731.550000	2.3927e-32
731.500000	2.40471e-32
731.450000	2.41677e-32
731.400000	2.4289e-32
731.350000	2.44109e-32
731.300000	2.45334e-32
731.250000	2.46565e-32
731.200000	2.47802e-32
731.150000	2.49046e-32
731.100000	2.50296e-32
731.050000	2.51551e-32
731.000000	2.52814e-32
730.950000	2.54082e-32
730.900000	2.55357e-32
730.850000	2.56639e-32
730.800000	2.57927e-32
730.750000	2.59221e-32
730.700000	2.60522e-32
730.650000	2.61829e-32
730.600000	2.63143e-32
730.550000	2.64463e-32
730.500000	2.6579e-32
730.450000	2.67124e-32
730.400000	2.68464e-32
730.350000	2.69812e-32
730.300000	2.71165e-32
730.250000	2.72526e-32
730.200000	2.73894e-32
730.150000	2.75268e-32
730.100000	2.76649e-32
730.050000	2.78038e-32
730.000000	2.79433e-32
729.950000	2.80835e-32
729.900000	2.82244e-32
729.850000	2.83661e-32
729.800000	2.85084e-32
729.750000	2.86515e-32
729.700000	2.87952e-32
729.650000	2.89397e-32
729.600000	2.90849e-32
729.550000	2.92309e-32
729.500000	2.93776e-32
729.450000	2.9525e-32
729.400000	2.96731e-32
729.350000	2.9822e-32
729.300000	2.99717e-32
729.250000	3.01221e-32
729.200000	3.02732e-32
729.150000	3.04251e-32
729.100000	3.05778e-32
729.050000	3.07313e-32
729.000000	3.08855e-32
728.950000	3.10404e-32
728.900000	3.11962e-32
728.850000	3.13527e-32
728.800000	3.15101e-32
728.750000	3.16682e-32
728.700000	3.18271e-32
728.650000	3.19868e-32
728.600000	3.21473e-32
728.550000	3.23086e-32
728.500000	3.24708e-32
728.450000	3.26337e-32
728.400000	3.27975e-32
728.350000	3.2962e-32
728.300000	3.31274e-32
728.250000	3.32937e-32
728.200000	3.34607e-32
728.150000	3.36286e-32
728.100000	3.37974e-32
728.050000	3.3967e-32
728.000000	3.41374e-32
727.950000	3.43087e-32
727.900000	3.44809e-32
727.850000	3.46539e-32
727.800000	3.48278e-32
727.750000	3.50026e-32
727.700000	3.51782e-32
727.650000	3.53547e-32
727.600000	3.55322e-32
727.550000	3.57104e-32
727.500000	3.58896e-32
727.450000	3.60697e-32
727.400000	3.62507e-32
727.350000	3.64326e-32
727.300000	3.66155e-32
727.250000	3.67992e-32
727.200000	3.69839e-32
727.150000	3.71694e-32
727.100000	3.7356e-32
727.050000	3.75434e-32
727.000000	3.77318e-32
726.950000	3.79211e-32
726.900000	3.81114e-32
726.850000	3.83027e-32
726.800000	3.84949e-32
726.750000	3.8688e-32
726.700000	3.88822e-32
726.650000	3.90773e-32
726.600000	3.92734e-32
726.550000	3.94704e-32
726.500000	3.96685e-32
726.450000	3.98676e-32
726.400000	4.00676e-32
726.350000	4.02687e-32
726.300000	4.04707e-32
726.250000	4.06738e-32
726.200000	4.08779e-32
726.150000	4.1083e-32
726.100000	4.12892e-32
726.050000	4.14964e-32
726.000000	4.17046e-32
725.950000	4.19139e-32
725.900000	4.21242e-32
725.850000	4.23356e-32
725.800000	4.2548e-32
725.750000	4.27615e-32
725.700000	4.29761e-32
725.650000	4.31918e-32
725.600000	4.34085e-32
725.550000	4.36263e-32
725.500000	4.38452e-32
725.450000	4.40653e-32
725.400000	4.42864e-32
725.350000	4.45086e-32
725.300000	4.47319e-32
725.250000	4.49564e-32
725.200000	4.5182e-32
725.150000	4.54087e-32
725.100000	4.56366e-32
725.050000	4.58656e-32
725.000000	4.60957e-32
724.950000	4.6327e-32
724.900000	4.65595e-32
724.850000	4.67932e-32
724.800000	4.7028e-32
724.750000	4.72639e-32
724.700000	4.75011e-32
724.650000	4.77395e-32
724.600000	4.7979e-32
724.550000	4.82198e-32
724.500000	4.84618e-32
724.450000	4.87049e-32
724.400000	4.89493e-32
724.350000	4.9195e-32
724.300000	4.94418e-32
724.250000	4.96899e-32
724.200000	4.99393e-32
724.150000	5.01899e-32
724.100000	5.04417e-32
724.050000	5.06948e-32
724.000000	5.09492e-32
723.950000	5.12049e-32
723.900000	5.14618e-32
723.850000	5.17201e-32
723.800000	5.19796e-32
723.750000	5.22404e-32
723.700000	5.25026e-32
723.650000	5.2766e-32
723.600000	5.30308e-32
723.550000	5.32969e-32
723.500000	5.35643e-32
723.450000	5.38331e-32
723.400000	5.41033e-32
723.350000	5.43747e-32
723.300000	5.46476e-32
723.250000	5.49218e-32
723.200000	5.51974e-32
723.150000	5.54744e-32
723.100000	5.57528e-32
723.050000	5.60325e-32
723.000000	5.63137e-32
722.950000	5.65963e-32
722.900000	5.68803e-32
722.850000	5.71657e-32
722.800000	5.74526e-32
722.750000	5.77409e-32
722.700000	5.80306e-32
722.650000	5.83218e-32
722.600000	5.86145e-32
722.550000	5.89086e-32
722.500000	5.92042e-32
722.450000	5.95013e-32
722.400000	5.97998e-32
722.350000	6.00999e-32
722.300000	6.04015e-32
722.250000	6.07046e-32
722.200000	6.10092e-32
722.150000	6.13154e-32
722.100000	6.1623e-32
722.050000	6.19323e-32
722.000000	6.2243e-32
721.950000	6.25554e-32
721.900000	6.28693e-32
721.850000	6.31847e-32
721.800000	6.35018e-32
721.750000	6.38205e-32
721.700000	6.41407e-32
721.650000	6.44626e-32
721.600000	6.4786e-32
721.550000	6.51111e-32
721.500000	6.54379e-32
721.450000	6.57662e-32
721.400000	6.60962e-32
721.350000	6.64279e-32
721.300000	6.67612e-32
721.250000	6.70962e-32
721.200000	6.74329e-32
721.150000	6.77713e-32
721.100000	6.81114e-32
721.050000	6.84532e-32
721.000000	6.87967e-32
720.950000	6.91419e-32
720.900000	6.94888e-32
720.850000	6.98375e-32
720.800000	7.0188e-32
720.750000	7.05402e-32
720.700000	7.08941e-32
720.650000	7.12499e-32
720.600000	7.16074e-32
720.550000	7.19667e-32
720.500000	7.23279e-32
720.450000	7.26908e-32
720.400000	7.30556e-32
720.350000	7.34222e-32
720.300000	7.37906e-32
720.250000	7.41609e-32
720.200000	7.4533e-32
720.150000	7.4907e-32
720.100000	7.52829e-32
720.050000	7.56607e-32
720.000000	7.60403e-32
719.950000	7.64219e-32
719.900000	7.68054e-32
719.850000	7.71908e-32
719.800000	7.75781e-32
719.750000	7.79674e-32
719.700000	7.83586e-32
719.650000	7.87518e-32
719.600000	7.9147e-32
719.550000	7.95442e-32
719.500000	7.99433e-32
719.450000	8.03445e-32
719.400000	8.07477e-32
719.350000	8.11528e-32
719.300000	8.15601e-32
719.250000	8.19693e-32
719.200000	8.23807e-32
719.150000	8.2794e-32
719.100000	8.32095e-32
719.050000	8.3627e-32
719.000000	8.40467e-32
718.950000	8.44684e-32
718.900000	8.48923e-32
718.850000	8.53183e-32
718.800000	8.57464e-32
718.750000	8.61767e-32
718.700000	8.66091e-32
718.650000	8.70437e-32
718.600000	8.74805e-32
718.550000	8.79195e-32
718.500000	8.83606e-32
718.450000	8.8804e-32
718.400000	8.92496e-32
718.350000	8.96975e-32
718.300000	9.01476e-32
718.250000	9.06e-32
718.200000	9.10546e-32
718.150000	9.15115e-32
718.100000	9.19707e-32
718.050000	9.24322e-32
718.000000	9.2896e-32
717.950000	9.33622e-32
717.900000	9.38307e-32
717.850000	9.43015e-32
717.800000	9.47747e-32
717.750000	9.52503e-32
717.700000	9.57282e-32
717.650000	9.62086e-32
717.600000	9.66914e-32
717.550000	9.71766e-32
717.500000	9.76642e-32
717.450000	9.81543e-32
717.400000	9.86468e-32
717.350000	9.91418e-32
717.300000	9.96393e-32
717.250000	1.00139e-31
717.200000	1.00642e-31
717.150000	1.01147e-31
717.100000	1.01654e-31
717.050000	1.02164e-31
717.000000	1.02677e-31
716.950000	1.03192e-31
716.900000	1.0371e-31
716.850000	1.04231e-31
716.800000	1.04754e-31
716.750000	1.05279e-31
716.700000	1.05808e-31
716.650000	1.06338e-31
716.600000	1.06872e-31
716.550000	1.07408e-31
716.500000	1.07947e-31
716.450000	1.08489e-31
716.400000	1.09033e-31
716.350000	1.09581e-31
716.300000	1.1013e-31
716.250000	1.10683e-31
716.200000	1.11238e-31
716.150000	1.11797e-31
716.100000	1.12358e-31
716.050000	1.12921e-31
716.000000	1.13488e-31
715.950000	1.14058e-31
715.900000	1.1463e-31
715.850000	1.15205e-31
715.800000	1.15783e-31
715.750000	1.16364e-31
715.700000	1.16948e-31
715.650000	1.17535e-31
715.600000	1.18125e-31
715.550000	1.18717e-31
715.500000	1.19313e-31
715.450000	1.19912e-31
715.400000	1.20514e-31
715.350000	1.21118e-31
715.300000	1.21726e-31
715.250000	1.22337e-31
715.200000	1.22951e-31
715.150000	1.23568e-31
715.100000	1.24188e-31
715.050000	1.24811e-31
715.000000	1.25437e-31
714.950000	1.26067e-31
714.900000	1.26699e-31
714.850000	1.27335e-31
714.800000	1.27974e-31
714.750000	1.28616e-31
714.700000	1.29262e-31
714.650000	1.2991e-31
714.600000	1.30562e-31
714.550000	1.31217e-31
714.500000	1.31876e-31
714.450000	1.32538e-31
714.400000	1.33203e-31
714.350000	1.33871e-31
714.300000	1.34543e-31
714.250000	1.35218e-31
714.200000	1.35896e-31
714.150000	1.36578e-31
714.100000	1.37264e-31
714.050000	1.37952e-31
714.000000	1.38645e-31
713.950000	1.3934e-31
713.900000	1.4004e-31
713.850000	1.40742e-31
713.800000	1.41449e-31
713.750000	1.42158e-31
713.700000	1.42872e-31
713.650000	1.43589e-31
713.600000	1.44309e-31
713.550000	1.45033e-31
713.500000	1.45761e-31
713.450000	1.46493e-31
713.400000	1.47228e-31
713.350000	1.47966e-31
713.300000	1.48709e-31
713.250000	1.49455e-31
713.200000	1.50205e-31
713.150000	1.50959e-31
713.100000	1.51716e-31
713.050000	1.52478e-31
713.000000	1.53243e-31
712.950000	1.54012e-31
712.900000	1.54785e-31
712.850000	1.55561e-31
712.800000	1.56342e-31
712.750000	1.57126e-31
712.700000	1.57915e-31
712.650000	1.58707e-31
712.600000	1.59504e-31
712.550000	1.60304e-31
712.500000	1.61108e-31
712.450000	1.61917e-31
712.400000	1.62729e-31
712.350000	1.63546e-31
712.300000	1.64367e-31
712.250000	1.65191e-31
712.200000	1.6602e-31
712.150000	1.66853e-31
712.100000	1.67691e-31
712.050000	1.68532e-31
712.000000	1.69378e-31
711.950000	1.70228e-31
711.900000	1.71082e-31
711.850000	1.7194e-31
711.800000	1.72803e-31
711.750000	1.7367e-31
711.700000	1.74542e-31
711.650000	1.75418e-31
711.600000	1.76298e-31
711.550000	1.77183e-31
711.500000	1.78072e-31
711.450000	1.78965e-31
711.400000	1.79863e-31
711.350000	1.80766e-31
711.300000	1.81673e-31
711.250000	1.82584e-31
711.200000	1.83501e-31
711.150000	1.84421e-31
711.100000	1.85347e-31
711.050000	1.86277e-31
711.000000	1.87212e-31
710.950000	1.88151e-31
710.900000	1.89095e-31
710.850000	1.90044e-31
710.800000	1.90998e-31
710.750000	1.91956e-31
710.700000	1.92919e-31
710.650000	1.93887e-31
710.600000	1.9486e-31
710.550000	1.95838e-31
710.500000	1.96821e-31
710.450000	1.97809e-31
710.400000	1.98801e-31
710.350000	1.99799e-31
710.300000	2.00801e-31
710.250000	2.01809e-31
710.200000	2.02822e-31
710.150000	2.03839e-31
710.100000	2.04862e-31
710.050000	2.0589e-31
710.000000	2.06923e-31
709.950000	2.07962e-31
709.900000	2.09005e-31
709.850000	2.10054e-31
709.800000	2.11108e-31
709.750000	2.12167e-31
709.700000	2.13232e-31
709.650000	2.14302e-31
709.600000	2.15377e-31
709.550000	2.16458e-31
709.500000	2.17544e-31
709.450000	2.18636e-31
709.400000	2.19733e-31
709.350000	2.20836e-31
709.300000	2.21944e-31
709.250000	2.23057e-31
709.200000	2.24177e-31
709.150000	2.25302e-31
709.100000	2.26432e-31
709.050000	2.27568e-31
709.000000	2.2871e-31
708.950000	2.29858e-31
708.900000	2.31011e-31
708.850000	2.32171e-31
708.800000	2.33336e-31
708.750000	2.34507e-31
708.700000	2.35683e-31
708.650000	2.36866e-31
708.600000	2.38055e-31
708.550000	2.39249e-31
708.500000	2.4045e-31
708.450000	2.41656e-31
708.400000	2.42869e-31
708.350000	2.44088e-31
708.300000	2.45312e-31
708.250000	2.46543e-31
708.200000	2.47781e-31
708.150000	2.49024e-31
708.100000	2.50273e-31
708.050000	2.51529e-31
708.000000	2.52791e-31
707.950000	2.5406e-31
707.900000	2.55335e-31
707.850000	2.56616e-31
707.800000	2.57904e-31
707.750000	2.59198e-31
707.700000	2.60499e-31
707.650000	2.61806e-31
707.600000	2.63119e-31
707.550000	2.6444e-31
707.500000	2.65767e-31
707.450000	2.671e-31
707.400000	2.68441e-31
707.350000	2.69788e-31
707.300000	2.71141e-31
707.250000	2.72502e-31
707.200000	2.73869e-31
707.150000	2.75244e-31
707.100000	2.76625e-31
707.050000	2.78013e-31
707.000000	2.79408e-31
706.950000	2.8081e-31
706.900000	2.82219e-31
706.850000	2.83635e-31
706.800000	2.85059e-31
706.750000	2.86489e-31
706.700000	2.87927e-31
706.650000	2.89371e-31
706.600000	2.90823e-31
706.550000	2.92283e-31
706.500000	2.93749e-31
706.450000	2.95224e-31
706.400000	2.96705e-31
706.350000	2.98194e-31
706.300000	2.9969e-31
706.250000	3.01194e-31
706.200000	3.02705e-31
706.150000	3.04224e-31
706.100000	3.05751e-31
706.050000	3.07285e-31
706.000000	3.08827e-31
705.950000	3.10377e-31
705.900000	3.11934e-31
705.850000	3.13499e-31
705.800000	3.15073e-31
705.750000	3.16654e-31
705.700000	3.18243e-31
705.650000	3.1984e-31
705.600000	3.21444e-31
705.550000	3.23057e-31
705.500000	3.24679e-31
705.450000	3.26308e-31
705.400000	3.27945e-31
705.350000	3.29591e-31
705.300000	3.31245e-31
705.250000	3.32907e-31
705.200000	3.34577e-31
705.150000	3.36256e-31
705.100000	3.37944e-31
705.050000	3.39639e-31
705.000000	3.41344e-31
704.950000	3.43056e-31
704.900000	3.44778e-31
704.850000	3.46508e-31
704.800000	3.48247e-31
704.750000	3.49994e-31
704.700000	3.51751e-31
704.650000	3.53516e-31
704.600000	3.5529e-31
704.550000	3.57072e-31
704.500000	3.58864e-31
704.450000	3.60665e-31
704.400000	3.62475e-31
704.350000	3.64294e-31
704.300000	3.66122e-31
704.250000	3.67959e-31
704.200000	3.69805e-31
704.150000	3.71661e-31
704.100000	3.73526e-31
704.050000	3.754e-31
704.000000	3.77284e-31
703.950000	3.79177e-31
703.900000	3.8108e-31
703.850000	3.82992e-31
703.800000	3.84914e-31
703.750000	3.86845e-31
703.700000	3.88787e-31
703.650000	3.90737e-31
703.600000	3.92698e-31
703.550000	3.94669e-31
703.500000	3.96649e-31
703.450000	3.98639e-31
703.400000	4.0064e-31
703.350000	4.0265e-31
703.300000	4.04671e-31
703.250000	4.06701e-31
703.200000	4.08742e-31
703.150000	4.10793e-31
703.100000	4.12855e-31
703.050000	4.14926e-31
703.000000	4.17008e-31
702.950000	4.19101e-31
702.900000	4.21204e-31
702.850000	4.23317e-31
702.800000	4.25442e-31
702.750000	4.27576e-31
702.700000	4.29722e-31
702.650000	4.31878e-31
702.600000	4.34046e-31
702.550000	4.36224e-31
702.500000	4.38412e-31
702.450000	4.40612e-31
702.400000	4.42823e-31
702.350000	4.45045e-31
702.300000	4.47279e-31
702.250000	4.49523e-31
702.200000	4.51779e-31
702.150000	4.54046e-31
702.100000	4.56324e-31
702.050000	4.58614e-31
702.000000	4.60915e-31
701.950000	4.63228e-31
701.900000	4.65553e-31
701.850000	4.67889e-31
701.800000	4.70237e-31
701.750000	4.72596e-31
701.700000	4.74968e-31
701.650000	4.77351e-31
701.600000	4.79746e-31
701.550000	4.82154e-31
701.500000	4.84573e-31
701.450000	4.87005e-31
701.400000	4.89448e-31
701.350000	4.91904e-31
701.300000	4.94373e-31
701.250000	4.96854e-31
701.200000	4.99347e-31
701.150000	5.01852e-31
701.100000	5.04371e-31
701.050000	5.06902e-31
701.000000	5.09445e-31
700.950000	5.12002e-31
700.900000	5.14571e-31
700.850000	5.17153e-31
700.800000	5.19748e-31
700.750000	5.22356e-31
700.700000	5.24977e-31
700.650000	5.27612e-31
700.600000	5.30259e-31
700.550000	5.3292e-31
700.500000	5.35594e-31
700.450000	5.38282e-31
700.400000	5.40983e-31
700.350000	5.43697e-31
700.300000	5.46426e-31
700.250000	5.49167e-31
700.200000	5.51923e-31
700.150000	5.54693e-31
700.100000	5.57476e-31
700.050000	5.60274e-31
700.000000	5.63085e-31
699.950000	5.6591e-31
699.900000	5.6875e-31
699.850000	5.71604e-31
699.800000	5.74472e-31
699.750000	5.77355e-31
699.700000	5.80252e-31
699.650000	5.83164e-31
699.600000	5.8609e-31
699.550000	5.89031e-31
699.500000	5.91987e-31
699.450000	5.94957e-31
699.400000	5.97943e-31
699.350000	6.00943e-31
699.300000	6.03959e-31
699.250000	6.0699e-31
699.200000	6.10035e-31
699.150000	6.13097e-31
699.100000	6.16173e-31
699.050000	6.19265e-31
699.000000	6.22372e-31
698.950000	6.25495e-31
698.900000	6.28634e-31
698.850000	6.31789e-31
698.800000	6.34959e-31
698.750000	6.38145e-31
698.700000	6.41347e-31
698.650000	6.44565e-31
698.600000	6.478e-31
698.550000	6.51051e-31
698.500000	6.54317e-31
698.450000	6.57601e-31
698.400000	6.60901e-31
698.350000	6.64217e-31
698.300000	6.6755e-31
698.250000	6.709e-31
698.200000	6.74266e-31
698.150000	6.7765e-31
698.100000	6.8105e-31
698.050000	6.84468e-31
698.000000	6.87902e-31
697.950000	6.91354e-31
697.900000	6.94823e-31
697.850000	6.9831e-31
697.800000	7.01814e-31
697.750000	7.05336e-31
697.700000	7.08875e-31
697.650000	7.12432e-31
697.600000	7.16007e-31
697.550000	7.196e-31
697.500000	7.23211e-31
697.450000	7.2684e-31
697.400000	7.30487e-31
697.350000	7.34153e-31
697.300000	7.37837e-31
697.250000	7.41539e-31
697.200000	7.4526e-31
697.150000	7.49e-31
697.100000	7.52758e-31
697.050000	7.56535e-31
697.000000	7.60332e-31
696.950000	7.64147e-31
696.900000	7.67981e-31
696.850000	7.71835e-31
696.800000	7.75708e-31
696.750000	7.79601e-31
696.700000	7.83513e-31
696.650000	7.87444e-31
696.600000	7.91396e-31
696.550000	7.95367e-31
696.500000	7.99358e-31
696.450000	8.03369e-31
696.400000	8.074e-31
696.350000	8.11452e-31
696.300000	8.15524e-31
696.250000	8.19616e-31
696.200000	8.23729e-31
696.150000	8.27862e-31
696.100000	8.32016e-31
696.050000	8.36191e-31
696.000000	8.40387e-31
695.950000	8.44604e-31
695.900000	8.48842e-31
695.850000	8.53102e-31
695.800000	8.57383e-31
695.750000	8.61685e-31
695.700000	8.66009e-31
695.650000	8.70354e-31
695.600000	8.74722e-31
695.550000	8.79111e-31
695.500000	8.83522e-31
695.450000	8.87956e-31
695.400000	8.92412e-31
695.350000	8.9689e-31
695.300000	9.0139e-31
695.250000	9.05913e-31
695.200000	9.10459e-31
695.150000	9.15028e-31
695.100000	9.19619e-31
695.050000	9.24234e-31
695.000000	9.28872e-31
694.950000	9.33533e-31
694.900000	9.38217e-31
694.850000	9.42925e-31
694.800000	9.47657e-31
694.750000	9.52412e-31
694.700000	9.57191e-31
694.650000	9.61994e-31
694.600000	9.66821e-31
694.550000	9.71673e-31
694.500000	9.76549e-31
694.450000	9.81449e-31
694.400000	9.86374e-31
694.350000	9.91323e-31
694.300000	9.96298e-31
694.250000	1.0013e-30
694.200000	1.00632e-30
694.150000	1.01137e-30
694.100000	1.01645e-30
694.050000	1.02155e-30
694.000000	1.02667e-30
693.950000	1.03182e-30
693.900000	1.037e-30
693.850000	1.04221e-30
693.800000	1.04744e-30
693.750000	1.05269e-30
693.700000	1.05797e-30
693.650000	1.06328e-30
693.600000	1.06862e-30
693.550000	1.07398e-30
693.500000	1.07937e-30
693.450000	1.08479e-30
693.400000	1.09023e-30
693.350000	1.0957e-30
693.300000	1.1012e-30
693.250000	1.10672e-30
693.200000	1.11228e-30
693.150000	1.11786e-30
693.100000	1.12347e-30
693.050000	1.12911e-30
693.000000	1.13477e-30
692.950000	1.14047e-30
692.900000	1.14619e-30
692.850000	1.15194e-30
692.800000	1.15772e-30
692.750000	1.16353e-30
692.700000	1.16937e-30
692.650000	1.17524e-30
692.600000	1.18113e-30
692.550000	1.18706e-30
692.500000	1.19302e-30
692.450000	1.199e-30
692.400000	1.20502e-30
692.350000	1.21107e-30
692.300000	1.21714e-30
692.250000	1.22325e-30
692.200000	1.22939e-30
692.150000	1.23556e-30
692.100000	1.24176e-30
692.050000	1.24799e-30
692.000000	1.25425e-30
691.950000	1.26055e-30
691.900000	1.26687e-30
691.850000	1.27323e-30
691.800000	1.27962e-30
691.750000	1.28604e-30
691.700000	1.29249e-30
691.650000	1.29898e-30
691.600000	1.3055e-30
691.550000	1.31205e-30
691.500000	1.31863e-30
691.450000	1.32525e-30
691.400000	1.3319e-30
691.350000	1.33858e-30
691.300000	1.3453e-30
691.250000	1.35205e-30
691.200000	1.35883e-30
691.150000	1.36565e-30
691.100000	1.3725e-30
691.050000	1.37939e-30
691.000000	1.38631e-30
690.950000	1.39327e-30
690.900000	1.40026e-30
690.850000	1.40729e-30
690.800000	1.41435e-30
690.750000	1.42145e-30
690.700000	1.42858e-30
690.650000	1.43575e-30
690.600000	1.44295e-30
690.550000	1.45019e-30
690.500000	1.45747e-30
690.450000	1.46478e-30
690.400000	1.47213e-30
690.350000	1.47952e-30
690.300000	1.48694e-30
690.250000	1.4944e-30
690.200000	1.5019e-30
690.150000	1.50944e-30
690.100000	1.51701e-30
690.050000	1.52463e-30
690.000000	1.53228e-30
689.950000	1.53997e-30
689.900000	1.54769e-30
689.850000	1.55546e-30
689.800000	1.56326e-30
689.750000	1.57111e-30
689.700000	1.57899e-30
689.650000	1.58692e-30
689.600000	1.59488e-30
689.550000	1.60288e-30
689.500000	1.61093e-30
689.450000	1.61901e-30
689.400000	1.62713e-30
689.350000	1.6353e-30
689.300000	1.6435e-30
689.250000	1.65175e-30
689.200000	1.66004e-30
689.150000	1.66837e-30
689.100000	1.67674e-30
689.050000	1.68515e-30
689.000000	1.69361e-30
688.950000	1.70211e-30
688.900000	1.71065e-30
688.850000	1.71923e-30
688.800000	1.72786e-30
688.750000	1.73653e-30
688.700000	1.74525e-30
688.650000	1.754e-30
688.600000	1.7628e-30
688.550000	1.77165e-30
688.500000	1.78054e-30
688.450000	1.78947e-30
688.400000	1.79845e-30
688.350000	1.80748e-30
688.300000	1.81655e-30
688.250000	1.82566e-30
688.200000	1.83482e-30
688.150000	1.84403e-30
688.100000	1.85329e-30
688.050000	1.86258e-30
688.000000	1.87193e-30
687.950000	1.88132e-30
687.900000	1.89076e-30
687.850000	1.90025e-30
687.800000	1.90979e-30
687.750000	1.91937e-30
687.700000	1.929e-30
687.650000	1.93868e-30
687.600000	1.94841e-30
687.550000	1.95819e-30
687.500000	1.96801e-30
687.450000	1.97789e-30
687.400000	1.98781e-30
687.350000	1.99779e-30
687.300000	2.00781e-30
687.250000	2.01789e-30
687.200000	2.02801e-30
687.150000	2.03819e-30
687.100000	2.04842e-30
687.050000	2.0587e-30
687.000000	2.06903e-30
686.950000	2.07941e-30
686.900000	2.08984e-30
686.850000	2.10033e-30
686.800000	2.11087e-30
686.750000	2.12146e-30
686.700000	2.13211e-30
686.650000	2.14281e-30
686.600000	2.15356e-30
686.550000	2.16436e-30
686.500000	2.17523e-30
686.450000	2.18614e-30
686.400000	2.19711e-30
686.350000	2.20814e-30
686.300000	2.21922e-30
686.250000	2.23035e-30
686.200000	2.24154e-30
686.150000	2.25279e-30
686.100000	2.2641e-30
686.050000	2.27546e-30
686.000000	2.28687e-30
685.950000	2.29835e-30
685.900000	2.30988e-30
685.850000	2.32147e-30
685.800000	2.33312e-30
685.750000	2.34483e-30
685.700000	2.3566e-30
685.650000	2.36842e-30
685.600000	2.38031e-30
685.550000	2.39225e-30
685.500000	2.40425e-30
685.450000	2.41632e-30
685.400000	2.42844e-30
685.350000	2.44063e-30
685.300000	2.45288e-30
685.250000	2.46519e-30
685.200000	2.47756e-30
685.150000	2.48999e-30
685.100000	2.50248e-30
685.050000	2.51504e-30
685.000000	2.52766e-30
684.950000	2.54034e-30
684.900000	2.55309e-30
684.850000	2.5659e-30
684.800000	2.57878e-30
684.750000	2.59172e-30
684.700000	2.60472e-30
684.650000	2.61779e-30
684.600000	2.63093e-30
684.550000	2.64413e-30
684.500000	2.6574e-30
684.450000	2.67073e-30
684.400000	2.68414e-30
684.350000	2.6976e-30
684.300000	2.71114e-30
684.250000	2.72474e-30
684.200000	2.73842e-30
684.150000	2.75216e-30
684.100000	2.76597e-30
684.050000	2.77985e-30
684.000000	2.7938e-30
683.950000	2.80782e-30
683.900000	2.82191e-30
683.850000	2.83607e-30
683.800000	2.8503e-30
683.750000	2.8646e-30
683.700000	2.87897e-30
683.650000	2.89342e-30
683.600000	2.90794e-30
683.550000	2.92253e-30
683.500000	2.9372e-30
683.450000	2.95193e-30
683.400000	2.96675e-30
683.350000	2.98163e-30
683.300000	2.9966e-30
683.250000	3.01163e-30
683.200000	3.02674e-30
683.150000	3.04193e-30
683.100000	3.0572e-30
683.050000	3.07254e-30
683.000000	3.08796e-30
682.950000	3.10345e-30
682.900000	3.11902e-30
682.850000	3.13467e-30
682.800000	3.1504e-30
682.750000	3.16621e-30
682.700000	3.1821e-30
682.650000	3.19807e-30
682.600000	3.21412e-30
682.550000	3.23024e-30
682.500000	3.24645e-30
682.450000	3.26274e-30
682.400000	3.27912e-30
682.350000	3.29557e-30
682.300000	3.31211e-30
682.250000	3.32873e-30
682.200000	3.34543e-30
682.150000	3.36222e-30
682.100000	3.37909e-30
682.050000	3.39605e-30
682.000000	3.41309e-30
681.950000	3.43021e-30
681.900000	3.44743e-30
681.850000	3.46472e-30
681.800000	3.48211e-30
681.750000	3.49958e-30
681.700000	3.51714e-30
681.650000	3.53479e-30
681.600000	3.55253e-30
681.550000	3.57036e-30
681.500000	3.58827e-30
681.450000	3.60628e-30
681.400000	3.62437e-30
681.350000	3.64256e-30
681.300000	3.66084e-30
681.250000	3.67921e-30
681.200000	3.69767e-30
681.150000	3.71623e-30
681.100000	3.73487e-30
681.050000	3.75361e-30
681.000000	3.77245e-30
680.950000	3.79138e-30
680.900000	3.8104e-30
680.850000	3.82952e-30
680.800000	3.84874e-30
680.750000	3.86805e-30
680.700000	3.88746e-30
680.650000	3.90697e-30
680.600000	3.92658e-30
680.550000	3.94628e-30
680.500000	3.96608e-30
680.450000	3.98598e-30
680.400000	4.00598e-30
680.350000	4.02609e-30
680.300000	4.04629e-30
680.250000	4.06659e-30
680.200000	4.087e-30
680.150000	4.10751e-30
680.100000	4.12812e-30
680.050000	4.14883e-30
680.000000	4.16965e-30
679.950000	4.19057e-30
679.900000	4.2116e-30
679.850000	4.23273e-30
679.800000	4.25397e-30
679.750000	4.27532e-30
679.700000	4.29677e-30
679.650000	4.31833e-30
679.600000	4.34e-30
679.550000	4.36178e-30
679.500000	4.38367e-30
679.450000	4.40567e-30
679.400000	4.42777e-30
679.350000	4.44999e-30
679.300000	4.47232e-30
679.250000	4.49476e-30
679.200000	4.51732e-30
679.150000	4.53998e-30
679.100000	4.56277e-30
679.050000	4.58566e-30
679.000000	4.60867e-30
678.950000	4.6318e-30
678.900000	4.65504e-30
678.850000	4.6784e-30
678.800000	4.70187e-30
678.750000	4.72547e-30
678.700000	4.74918e-30
678.650000	4.77301e-30
678.600000	4.79696e-30
678.550000	4.82103e-30
678.500000	4.84522e-30
678.450000	4.86954e-30
678.400000	4.89397e-30
678.350000	4.91853e-30
678.300000	4.94321e-30
678.250000	4.96802e-30
678.200000	4.99294e-30
678.150000	5.018e-30
678.100000	5.04318e-30
678.050000	5.06848e-30
678.000000	5.09392e-30
677.950000	5.11948e-30
677.900000	5.14517e-30
677.850000	5.17099e-30
677.800000	5.19693e-30
677.750000	5.22301e-30
677.700000	5.24922e-30
677.650000	5.27556e-30
677.600000	5.30203e-30
677.550000	5.32864e-30
677.500000	5.35538e-30
677.450000	5.38225e-30
677.400000	5.40926e-30
677.350000	5.4364e-30
677.300000	5.46368e-30
677.250000	5.4911e-30
677.200000	5.51865e-30
677.150000	5.54634e-30
677.100000	5.57417e-30
677.050000	5.60214e-30
677.000000	5.63026e-30
676.950000	5.65851e-30
676.900000	5.6869e-30
676.850000	5.71544e-30
676.800000	5.74412e-30
676.750000	5.77294e-30
676.700000	5.80191e-30
676.650000	5.83102e-30
676.600000	5.86028e-30
676.550000	5.88969e-30
676.500000	5.91924e-30
676.450000	5.94895e-30
676.400000	5.9788e-30
676.350000	6.0088e-30
676.300000	6.03895e-30
676.250000	6.06925e-30
676.200000	6.09971e-30
676.150000	6.13032e-30
676.100000	6.16108e-30
676.050000	6.19199e-30
676.000000	6.22306e-30
675.950000	6.25429e-30
675.900000	6.28567e-30
675.850000	6.31722e-30
675.800000	6.34891e-30
675.750000	6.38077e-30
675.700000	6.41279e-30
675.650000	6.44497e-30
675.600000	6.47731e-30
675.550000	6.50981e-30
675.500000	6.54248e-30
675.450000	6.57531e-30
675.400000	6.6083e-30
675.350000	6.64146e-30
675.300000	6.67479e-30
675.250000	6.70828e-30
675.200000	6.74194e-30
675.150000	6.77577e-30
675.100000	6.80978e-30
675.050000	6.84395e-30
675.000000	6.87829e-30
674.950000	6.9128e-30
674.900000	6.94749e-30
674.850000	6.98235e-30
674.800000	7.01739e-30
674.750000	7.0526e-30
674.700000	7.08799e-30
674.650000	7.12356e-30
674.600000	7.1593e-30
674.550000	7.19523e-30
674.500000	7.23133e-30
674.450000	7.26762e-30
674.400000	7.30409e-30
674.350000	7.34074e-30
674.300000	7.37758e-30
674.250000	7.4146e-30
674.200000	7.4518e-30
674.150000	7.48919e-30
674.100000	7.52677e-30
674.050000	7.56454e-30
674.000000	7.6025e-30
673.950000	7.64065e-30
673.900000	7.67899e-30
673.850000	7.71752e-30
673.800000	7.75625e-30
673.750000	7.79517e-30
673.700000	7.83428e-30
673.650000	7.8736e-30
673.600000	7.91311e-30
673.550000	7.95281e-30
673.500000	7.99272e-30
673.450000	8.03283e-30
673.400000	8.07313e-30
673.350000	8.11364e-30
673.300000	8.15436e-30
673.250000	8.19528e-30
673.200000	8.2364e-30
673.150000	8.27773e-30
673.100000	8.31927e-30
673.050000	8.36101e-30
673.000000	8.40297e-30
672.950000	8.44513e-30
672.900000	8.48751e-30
672.850000	8.5301e-30
672.800000	8.5729e-30
672.750000	8.61592e-30
672.700000	8.65915e-30
672.650000	8.7026e-30
672.600000	8.74627e-30
672.550000	8.79016e-30
672.500000	8.83427e-30
672.450000	8.8786e-30
672.400000	8.92315e-30
672.350000	8.96793e-30
672.300000	9.01293e-30
672.250000	9.05815e-30
672.200000	9.10361e-30
672.150000	9.14929e-30
672.100000	9.1952e-30
672.050000	9.24134e-30
672.000000	9.28771e-30
671.950000	9.33432e-30
671.900000	9.38115e-30
671.850000	9.42823e-30
671.800000	9.47554e-30
671.750000	9.52309e-30
671.700000	9.57087e-30
671.650000	9.6189e-30
671.600000	9.66716e-30
671.550000	9.71567e-30
671.500000	9.76443e-30
671.450000	9.81342e-30
671.400000	9.86267e-30
671.350000	9.91216e-30
671.300000	9.96189e-30
671.250000	1.00119e-29
671.200000	1.00621e-29
671.150000	1.01126e-29
671.100000	1.01634e-29
671.050000	1.02144e-29
671.000000	1.02656e-29
670.950000	1.03171e-29
670.900000	1.03689e-29
670.850000	1.04209e-29
670.800000	1.04732e-29
670.750000	1.05258e-29
670.700000	1.05786e-29
670.650000	1.06317e-29
670.600000	1.0685e-29
670.550000	1.07386e-29
670.500000	1.07925e-29
670.450000	1.08467e-29
670.400000	1.09011e-29
670.350000	1.09558e-29
670.300000	1.10108e-29
670.250000	1.1066e-29
670.200000	1.11216e-29
670.150000	1.11774e-29
670.100000	1.12335e-29
670.050000	1.12898e-29
670.000000	1.13465e-29
669.950000	1.14034e-29
669.900000	1.14606e-29
669.850000	1.15181e-29
669.800000	1.15759e-29
669.750000	1.1634e-29
669.700000	1.16924e-29
669.650000	1.17511e-29
669.600000	1.181e-29
669.550000	1.18693e-29
669.500000	1.19289e-29
669.450000	1.19887e-29
669.400000	1.20489e-29
669.350000	1.21093e-29
669.300000	1.21701e-29
669.250000	1.22312e-29
669.200000	1.22925e-29
669.150000	1.23542e-29
669.100000	1.24162e-29
669.050000	1.24785e-29
669.000000	1.25411e-29
668.950000	1.26041e-29
668.900000	1.26673e-29
668.850000	1.27309e-29
668.800000	1.27948e-29
668.750000	1.2859e-29
668.700000	1.29235e-29
668.650000	1.29883e-29
668.600000	1.30535e-29
668.550000	1.3119e-29
668.500000	1.31848e-29
668.450000	1.3251e-29
668.400000	1.33175e-29
668.350000	1.33843e-29
668.300000	1.34515e-29
668.250000	1.3519e-29
668.200000	1.35868e-29
668.150000	1.3655e-29
668.100000	1.37235e-29
668.050000	1.37924e-29
668.000000	1.38616e-29
667.950000	1.39311e-29
667.900000	1.4001e-29
667.850000	1.40713e-29
667.800000	1.41419e-29
667.750000	1.42129e-29
667.700000	1.42842e-29
667.650000	1.43559e-29
667.600000	1.44279e-29
667.550000	1.45003e-29
667.500000	1.45731e-29
667.450000	1.46462e-29
667.400000	1.47197e-29
667.350000	1.47935e-29
667.300000	1.48678e-29
667.250000	1.49424e-29
667.200000	1.50174e-29
667.150000	1.50927e-29
667.100000	1.51685e-29
667.050000	1.52446e-29
667.000000	1.53211e-29
666.950000	1.53979e-29
666.900000	1.54752e-29
666.850000	1.55529e-29
666.800000	1.56309e-29
666.750000	1.57093e-29
666.700000	1.57882e-29
666.650000	1.58674e-29
666.600000	1.5947e-29
666.550000	1.6027e-29
666.500000	1.61075e-29
666.450000	1.61883e-29
666.400000	1.62695e-29
666.350000	1.63512e-29
666.300000	1.64332e-29
666.250000	1.65157e-29
666.200000	1.65985e-29
666.150000	1.66818e-29
666.100000	1.67655e-29
666.050000	1.68497e-29
666.000000	1.69342e-29
665.950000	1.70192e-29
665.900000	1.71046e-29
665.850000	1.71904e-29
665.800000	1.72767e-29
665.750000	1.73634e-29
665.700000	1.74505e-29
665.650000	1.75381e-29
665.600000	1.76261e-29
665.550000	1.77145e-29
665.500000	1.78034e-29
665.450000	1.78927e-29
665.400000	1.79825e-29
665.350000	1.80728e-29
665.300000	1.81634e-29
665.250000	1.82546e-29
665.200000	1.83462e-29
665.150000	1.84382e-29
665.100000	1.85308e-29
665.050000	1.86238e-29
665.000000	1.87172e-29
664.950000	1.88111e-29
664.900000	1.89055e-29
664.850000	1.90004e-29
664.800000	1.90957e-29
664.750000	1.91915e-29
664.700000	1.92878e-29
664.650000	1.93846e-29
664.600000	1.94819e-29
664.550000	1.95797e-29
664.500000	1.96779e-29
664.450000	1.97767e-29
664.400000	1.98759e-29
664.350000	1.99756e-29
664.300000	2.00759e-29
664.250000	2.01766e-29
664.200000	2.02778e-29
664.150000	2.03796e-29
664.100000	2.04819e-29
664.050000	2.05846e-29
664.000000	2.06879e-29
663.950000	2.07917e-29
663.900000	2.08961e-29
663.850000	2.10009e-29
663.800000	2.11063e-29
663.750000	2.12122e-29
663.700000	2.13187e-29
663.650000	2.14256e-29
663.600000	2.15331e-29
663.550000	2.16412e-29
663.500000	2.17498e-29
663.450000	2.18589e-29
663.400000	2.19686e-29
663.350000	2.20788e-29
663.300000	2.21896e-29
663.250000	2.2301e-29
663.200000	2.24129e-29
663.150000	2.25254e-29
663.100000	2.26384e-29
663.050000	2.2752e-29
663.000000	2.28661e-29
662.950000	2.29809e-29
662.900000	2.30962e-29
662.850000	2.32121e-29
662.800000	2.33286e-29
662.750000	2.34456e-29
662.700000	2.35633e-29
662.650000	2.36815e-29
662.600000	2.38003e-29
662.550000	2.39198e-29
662.500000	2.40398e-29
662.450000	2.41604e-29
662.400000	2.42817e-29
662.350000	2.44035e-29
662.300000	2.4526e-29
662.250000	2.4649e-29
662.200000	2.47727e-29
662.150000	2.4897e-29
662.100000	2.5022e-29
662.050000	2.51475e-29
662.000000	2.52737e-29
661.950000	2.54005e-29
661.900000	2.5528e-29
661.850000	2.56561e-29
661.800000	2.57848e-29
661.750000	2.59142e-29
661.700000	2.60442e-29
661.650000	2.61749e-29
661.600000	2.63063e-29
661.550000	2.64383e-29
661.500000	2.65709e-29
661.450000	2.67043e-29
661.400000	2.68383e-29
661.350000	2.69729e-29
661.300000	2.71083e-29
661.250000	2.72443e-29
661.200000	2.7381e-29
661.150000	2.75184e-29
661.100000	2.76565e-29
661.050000	2.77953e-29
661.000000	2.79348e-29
660.950000	2.80749e-29
660.900000	2.82158e-29
660.850000	2.83574e-29
660.800000	2.84997e-29
660.750000	2.86427e-29
660.700000	2.87864e-29
660.650000	2.89309e-29
660.600000	2.9076e-29
660.550000	2.92219e-29
660.500000	2.93686e-29
660.450000	2.95159e-29
660.400000	2.96641e-29
660.350000	2.98129e-29
660.300000	2.99625e-29
660.250000	3.01128e-29
660.200000	3.0264e-29
660.150000	3.04158e-29
660.100000	3.05684e-29
660.050000	3.07218e-29
660.000000	3.0876e-29
659.950000	3.10309e-29
659.900000	3.11866e-29
659.850000	3.13431e-29
659.800000	3.15004e-29
659.750000	3.16585e-29
659.700000	3.18173e-29
659.650000	3.1977e-29
659.600000	3.21374e-29
659.550000	3.22987e-29
659.500000	3.24608e-29
659.450000	3.26237e-29
659.400000	3.27874e-29
659.350000	3.29519e-29
659.300000	3.31172e-29
659.250000	3.32834e-29
659.200000	3.34504e-29
659.150000	3.36183e-29
659.100000	3.3787e-29
659.050000	3.39565e-29
659.000000	3.41269e-29
658.950000	3.42981e-29
658.900000	3.44702e-29
658.850000	3.46432e-29
658.800000	3.4817e-29
658.750000	3.49918e-29
658.700000	3.51673e-29
658.650000	3.53438e-29
658.600000	3.55212e-29
658.550000	3.56994e-29
658.500000	3.58785e-29
658.450000	3.60586e-29
658.400000	3.62395e-29
658.350000	3.64214e-29
658.300000	3.66041e-29
658.250000	3.67878e-29
658.200000	3.69724e-29
658.150000	3.71579e-29
658.100000	3.73444e-29
658.050000	3.75318e-29
658.000000	3.77201e-29
657.950000	3.79094e-29
657.900000	3.80996e-29
657.850000	3.82908e-29
657.800000	3.84829e-29
657.750000	3.8676e-29
657.700000	3.88701e-29
657.650000	3.90651e-29
657.600000	3.92612e-29
657.550000	3.94582e-29
657.500000	3.96562e-29
657.450000	3.98551e-29
657.400000	4.00551e-29
657.350000	4.02561e-29
657.300000	4.04581e-29
657.250000	4.06611e-29
657.200000	4.08652e-29
657.150000	4.10702e-29
657.100000	4.12763e-29
657.050000	4.14834e-29
657.000000	4.16916e-29
656.950000	4.19008e-29
656.900000	4.21111e-29
656.850000	4.23224e-29
656.800000	4.25347e-29
656.750000	4.27482e-29
656.700000	4.29627e-29
656.650000	4.31783e-29
656.600000	4.33949e-29
656.550000	4.36127e-29
656.500000	4.38315e-29
656.450000	4.40515e-29
656.400000	4.42725e-29
656.350000	4.44947e-29
656.300000	4.47179e-29
656.250000	4.49423e-29
656.200000	4.51678e-29
656.150000	4.53945e-29
656.100000	4.56223e-29
656.050000	4.58512e-29
656.000000	4.60813e-29
655.950000	4.63125e-29
655.900000	4.65449e-29
655.850000	4.67785e-29
655.800000	4.70132e-29
655.750000	4.72491e-29
655.700000	4.74862e-29
655.650000	4.77245e-29
655.600000	4.79639e-29
655.550000	4.82046e-29
655.500000	4.84465e-29
655.450000	4.86896e-29
655.400000	4.89339e-29
655.350000	4.91795e-29
655.300000	4.94262e-29
655.250000	4.96743e-29
655.200000	4.99235e-29
655.150000	5.0174e-29
655.100000	5.04258e-29
655.050000	5.06788e-29
655.000000	5.09331e-29
654.950000	5.11887e-29
654.900000	5.14456e-29
654.850000	5.17037e-29
654.800000	5.19632e-29
654.750000	5.22239e-29
654.700000	5.2486e-29
654.650000	5.27493e-29
654.600000	5.3014e-29
654.550000	5.328e-29
654.500000	5.35474e-29
654.450000	5.38161e-29
654.400000	5.40861e-29
654.350000	5.43575e-29
654.300000	5.46303e-29
654.250000	5.49044e-29
654.200000	5.51799e-29
654.150000	5.54568e-29
654.100000	5.57351e-29
654.050000	5.60148e-29
654.000000	5.62958e-29
653.950000	5.65783e-29
653.900000	5.68622e-29
653.850000	5.71476e-29
653.800000	5.74343e-29
653.750000	5.77225e-29
653.700000	5.80122e-29
653.650000	5.83033e-29
653.600000	5.85958e-29
653.550000	5.88898e-29
653.500000	5.91853e-29
653.450000	5.94823e-29
653.400000	5.97808e-29
653.350000	6.00808e-29
653.300000	6.03823e-29
653.250000	6.06852e-29
653.200000	6.09898e-29
653.150000	6.12958e-29
653.100000	6.16034e-29
653.050000	6.19125e-29
653.000000	6.22232e-29
652.950000	6.25354e-29
652.900000	6.28492e-29
652.850000	6.31646e-29
652.800000	6.34815e-29
652.750000	6.38001e-29
652.700000	6.41202e-29
652.650000	6.44419e-29
652.600000	6.47653e-29
652.550000	6.50903e-29
652.500000	6.54169e-29
652.450000	6.57452e-29
652.400000	6.60751e-29
652.350000	6.64066e-29
652.300000	6.67398e-29
652.250000	6.70747e-29
652.200000	6.74113e-29
652.150000	6.77496e-29
652.100000	6.80895e-29
652.050000	6.84312e-29
652.000000	6.87746e-29
651.950000	6.91197e-29
651.900000	6.94665e-29
651.850000	6.98151e-29
651.800000	7.01654e-29
651.750000	7.05175e-29
651.700000	7.08714e-29
651.650000	7.1227e-29
651.600000	7.15844e-29
651.550000	7.19436e-29
651.500000	7.23046e-29
651.450000	7.26674e-29
651.400000	7.3032e-29
651.350000	7.33985e-29
651.300000	7.37668e-29
651.250000	7.4137e-29
651.200000	7.4509e-29
651.150000	7.48829e-29
651.100000	7.52586e-29
651.050000	7.56363e-29
651.000000	7.60158e-29
650.950000	7.63972e-29
650.900000	7.67806e-29
650.850000	7.71659e-29
650.800000	7.75531e-29
650.750000	7.79422e-29
650.700000	7.83333e-29
650.650000	7.87264e-29
650.600000	7.91214e-29
650.550000	7.95185e-29
650.500000	7.99175e-29
650.450000	8.03185e-29
650.400000	8.07215e-29
650.350000	8.11266e-29
650.300000	8.15336e-29
650.250000	8.19428e-29
650.200000	8.2354e-29
650.150000	8.27672e-29
650.100000	8.31825e-29
650.050000	8.35999e-29
650.000000	8.40194e-29
649.950000	8.4441e-29
649.900000	8.48647e-29
649.850000	8.52906e-29
649.800000	8.57185e-29
649.750000	8.61487e-29
649.700000	8.6581e-29
649.650000	8.70154e-29
649.600000	8.7452e-29
649.550000	8.78909e-29
649.500000	8.83319e-29
649.450000	8.87751e-29
649.400000	8.92206e-29
649.350000	8.96683e-29
649.300000	9.01182e-29
649.250000	9.05704e-29
649.200000	9.10249e-29
649.150000	9.14817e-29
649.100000	9.19407e-29
649.050000	9.24021e-29
649.000000	9.28657e-29
648.950000	9.33317e-29
648.900000	9.38e-29
648.850000	9.42707e-29
648.800000	9.47438e-29
648.750000	9.52192e-29
648.700000	9.5697e-29
648.650000	9.61772e-29
648.600000	9.66598e-29
648.550000	9.71448e-29
648.500000	9.76323e-29
648.450000	9.81222e-29
648.400000	9.86145e-29
648.350000	9.91094e-29
648.300000	9.96067e-29
648.250000	1.00106e-28
648.200000	1.00609e-28
648.150000	1.01114e-28
648.100000	1.01621e-28
648.050000	1.02131e-28
648.000000	1.02643e-28
647.950000	1.03158e-28
647.900000	1.03676e-28
647.850000	1.04196e-28
647.800000	1.04719e-28
647.750000	1.05245e-28
647.700000	1.05773e-28
647.650000	1.06304e-28
647.600000	1.06837e-28
647.550000	1.07373e-28
647.500000	1.07912e-28
647.450000	1.08453e-28
647.400000	1.08998e-28
647.350000	1.09544e-28
647.300000	1.10094e-28
647.250000	1.10647e-28
647.200000	1.11202e-28
647.150000	1.1176e-28
647.100000	1.12321e-28
647.050000	1.12884e-28
647.000000	1.13451e-28
646.950000	1.1402e-28
646.900000	1.14592e-28
646.850000	1.15167e-28
646.800000	1.15745e-28
646.750000	1.16326e-28
646.700000	1.16909e-28
646.650000	1.17496e-28
646.600000	1.18086e-28
646.550000	1.18678e-28
646.500000	1.19274e-28
646.450000	1.19872e-28
646.400000	1.20474e-28
646.350000	1.21078e-28
646.300000	1.21686e-28
646.250000	1.22296e-28
646.200000	1.2291e-28
646.150000	1.23527e-28
646.100000	1.24147e-28
646.050000	1.2477e-28
646.000000	1.25396e-28
645.950000	1.26025e-28
645.900000	1.26657e-28
645.850000	1.27293e-28
645.800000	1.27932e-28
645.750000	1.28574e-28
645.700000	1.29219e-28
645.650000	1.29867e-28
645.600000	1.30519e-28
645.550000	1.31174e-28
645.500000	1.31832e-28
645.450000	1.32493e-28
645.400000	1.33158e-28
645.350000	1.33826e-28
645.300000	1.34498e-28
645.250000	1.35173e-28
645.200000	1.35851e-28
645.150000	1.36533e-28
645.100000	1.37218e-28
645.050000	1.37907e-28
645.000000	1.38599e-28
644.950000	1.39294e-28
644.900000	1.39993e-28
644.850000	1.40695e-28
644.800000	1.41401e-28
644.750000	1.42111e-28
644.700000	1.42824e-28
644.650000	1.43541e-28
644.600000	1.44261e-28
644.550000	1.44985e-28
644.500000	1.45712e-28
644.450000	1.46444e-28
644.400000	1.47178e-28
644.350000	1.47917e-28
644.300000	1.48659e-28
644.250000	1.49405e-28
644.200000	1.50155e-28
644.150000	1.50908e-28
644.100000	1.51665e-28
644.050000	1.52427e-28
644.000000	1.53191e-28
643.950000	1.5396e-28
643.900000	1.54733e-28
643.850000	1.55509e-28
643.800000	1.56289e-28
643.750000	1.57074e-28
643.700000	1.57862e-28
643.650000	1.58654e-28
643.600000	1.5945e-28
643.550000	1.6025e-28
643.500000	1.61054e-28
643.450000	1.61862e-28
643.400000	1.62675e-28
643.350000	1.63491e-28
643.300000	1.64311e-28
643.250000	1.65136e-28
643.200000	1.65964e-28
643.150000	1.66797e-28
643.100000	1.67634e-28
643.050000	1.68475e-28
643.000000	1.69321e-28
642.950000	1.7017e-28
642.900000	1.71024e-28
642.850000	1.71882e-28
642.800000	1.72745e-28
642.750000	1.73612e-28
642.700000	1.74483e-28
642.650000	1.75358e-28
642.600000	1.76238e-28
642.550000	1.77123e-28
642.500000	1.78011e-28
642.450000	1.78905e-28
642.400000	1.79802e-28
642.350000	1.80705e-28
642.300000	1.81611e-28
642.250000	1.82523e-28
642.200000	1.83439e-28
642.150000	1.84359e-28
642.100000	1.85284e-28
642.050000	1.86214e-28
642.000000	1.87148e-28
641.950000	1.88087e-28
641.900000	1.89031e-28
641.850000	1.8998e-28
641.800000	1.90933e-28
641.750000	1.91891e-28
641.700000	1.92854e-28
641.650000	1.93822e-28
641.600000	1.94794e-28
641.550000	1.95772e-28
641.500000	1.96754e-28
641.450000	1.97741e-28
641.400000	1.98734e-28
641.350000	1.99731e-28
641.300000	2.00733e-28
641.250000	2.0174e-28
641.200000	2.02753e-28
641.150000	2.0377e-28
641.100000	2.04792e-28
641.050000	2.0582e-28
641.000000	2.06853e-28
640.950000	2.07891e-28
640.900000	2.08934e-28
640.850000	2.09982e-28
640.800000	2.11036e-28
640.750000	2.12095e-28
640.700000	2.13159e-28
640.650000	2.14229e-28
640.600000	2.15304e-28
640.550000	2.16384e-28
640.500000	2.1747e-28
640.450000	2.18561e-28
640.400000	2.19658e-28
640.350000	2.2076e-28
640.300000	2.21868e-28
640.250000	2.22981e-28
640.200000	2.241e-28
640.150000	2.25225e-28
640.100000	2.26355e-28
640.050000	2.27491e-28
640.000000	2.28632e-28
639.950000	2.29779e-28
639.900000	2.30932e-28
639.850000	2.32091e-28
639.800000	2.33256e-28
639.750000	2.34426e-28
639.700000	2.35602e-28
639.650000	2.36785e-28
639.600000	2.37973e-28
639.550000	2.39167e-28
639.500000	2.40367e-28
639.450000	2.41573e-28
639.400000	2.42785e-28
639.350000	2.44004e-28
639.300000	2.45228e-28
639.250000	2.46459e-28
639.200000	2.47695e-28
639.150000	2.48938e-28
639.100000	2.50187e-28
639.050000	2.51443e-28
639.000000	2.52704e-28
638.950000	2.53972e-28
638.900000	2.55247e-28
638.850000	2.56528e-28
638.800000	2.57815e-28
638.750000	2.59109e-28
638.700000	2.60409e-28
638.650000	2.61715e-28
638.600000	2.63029e-28
638.550000	2.64349e-28
638.500000	2.65675e-28
638.450000	2.67008e-28
638.400000	2.68348e-28
638.350000	2.69694e-28
638.300000	2.71048e-28
638.250000	2.72408e-28
638.200000	2.73775e-28
638.150000	2.75149e-28
638.100000	2.76529e-28
638.050000	2.77917e-28
638.000000	2.79311e-28
637.950000	2.80713e-28
637.900000	2.82121e-28
637.850000	2.83537e-28
637.800000	2.8496e-28
637.750000	2.8639e-28
637.700000	2.87827e-28
637.650000	2.89271e-28
637.600000	2.90723e-28
637.550000	2.92181e-28
637.500000	2.93648e-28
637.450000	2.95121e-28
637.400000	2.96602e-28
637.350000	2.9809e-28
637.300000	2.99586e-28
637.250000	3.01089e-28
637.200000	3.026e-28
637.150000	3.04118e-28
637.100000	3.05645e-28
637.050000	3.07178e-28
637.000000	3.0872e-28
636.950000	3.10269e-28
636.900000	3.11826e-28
636.850000	3.1339e-28
636.800000	3.14963e-28
636.750000	3.16543e-28
636.700000	3.18132e-28
636.650000	3.19728e-28
636.600000	3.21332e-28
636.550000	3.22945e-28
636.500000	3.24565e-28
636.450000	3.26194e-28
636.400000	3.27831e-28
636.350000	3.29476e-28
636.300000	3.31129e-28
636.250000	3.3279e-28
636.200000	3.3446e-28
636.150000	3.36139e-28
636.100000	3.37825e-28
636.050000	3.39521e-28
636.000000	3.41224e-28
635.950000	3.42936e-28
635.900000	3.44657e-28
635.850000	3.46387e-28
635.800000	3.48125e-28
635.750000	3.49872e-28
635.700000	3.51627e-28
635.650000	3.53392e-28
635.600000	3.55165e-28
635.550000	3.56947e-28
635.500000	3.58738e-28
635.450000	3.60538e-28
635.400000	3.62347e-28
635.350000	3.64166e-28
635.300000	3.65993e-28
635.250000	3.67829e-28
635.200000	3.69675e-28
635.150000	3.7153e-28
635.100000	3.73394e-28
635.050000	3.75268e-28
635.000000	3.77151e-28
634.950000	3.79044e-28
634.900000	3.80946e-28
634.850000	3.82857e-28
634.800000	3.84778e-28
634.750000	3.86709e-28
634.700000	3.8865e-28
634.650000	3.906e-28
634.600000	3.9256e-28
634.550000	3.94529e-28
634.500000	3.96509e-28
634.450000	3.98499e-28
634.400000	4.00498e-28
634.350000	4.02508e-28
634.300000	4.04528e-28
634.250000	4.06558e-28
634.200000	4.08598e-28
634.150000	4.10648e-28
634.100000	4.12709e-28
634.050000	4.14779e-28
634.000000	4.16861e-28
633.950000	4.18953e-28
633.900000	4.21055e-28
633.850000	4.23168e-28
633.800000	4.25291e-28
633.750000	4.27425e-28
633.700000	4.2957e-28
633.650000	4.31725e-28
633.600000	4.33892e-28
633.550000	4.36069e-28
633.500000	4.38257e-28
633.450000	4.40456e-28
633.400000	4.42666e-28
633.350000	4.44887e-28
633.300000	4.4712e-28
633.250000	4.49363e-28
633.200000	4.51618e-28
633.150000	4.53884e-28
633.100000	4.56162e-28
633.050000	4.58451e-28
633.000000	4.60751e-28
632.950000	4.63063e-28
632.900000	4.65387e-28
632.850000	4.67722e-28
632.800000	4.70069e-28
632.750000	4.72428e-28
632.700000	4.74798e-28
632.650000	4.77181e-28
632.600000	4.79575e-28
632.550000	4.81982e-28
632.500000	4.844e-28
632.450000	4.86831e-28
632.400000	4.89274e-28
632.350000	4.91729e-28
632.300000	4.94196e-28
632.250000	4.96676e-28
632.200000	4.99168e-28
632.150000	5.01673e-28
632.100000	5.04191e-28
632.050000	5.0672e-28
632.000000	5.09263e-28
631.950000	5.11819e-28
631.900000	5.14387e-28
631.850000	5.16968e-28
631.800000	5.19562e-28
631.750000	5.22169e-28
631.700000	5.24789e-28
631.650000	5.27423e-28
631.600000	5.30069e-28
631.550000	5.32729e-28
631.500000	5.35402e-28
631.450000	5.38089e-28
631.400000	5.40789e-28
631.350000	5.43502e-28
631.300000	5.4623e-28
631.250000	5.4897e-28
631.200000	5.51725e-28
631.150000	5.54494e-28
631.100000	5.57276e-28
631.050000	5.60072e-28
631.000000	5.62883e-28
630.950000	5.65707e-28
630.900000	5.68546e-28
630.850000	5.71399e-28
630.800000	5.74266e-28
630.750000	5.77147e-28
630.700000	5.80043e-28
630.650000	5.82954e-28
630.600000	5.85879e-28
630.550000	5.88819e-28
630.500000	5.91774e-28
630.450000	5.94743e-28
630.400000	5.97727e-28
630.350000	6.00727e-28
630.300000	6.03741e-28
630.250000	6.06771e-28
630.200000	6.09815e-28
630.150000	6.12875e-28
630.100000	6.15951e-28
630.050000	6.19041e-28
630.000000	6.22148e-28
629.950000	6.25269e-28
629.900000	6.28407e-28
629.850000	6.3156e-28
629.800000	6.34729e-28
629.750000	6.37914e-28
629.700000	6.41115e-28
629.650000	6.44332e-28
629.600000	6.47565e-28
629.550000	6.50815e-28
629.500000	6.5408e-28
629.450000	6.57363e-28
629.400000	6.60661e-28
629.350000	6.63976e-28
629.300000	6.67308e-28
629.250000	6.70656e-28
629.200000	6.74022e-28
629.150000	6.77404e-28
629.100000	6.80803e-28
629.050000	6.84219e-28
629.000000	6.87652e-28
628.950000	6.91103e-28
628.900000	6.94571e-28
628.850000	6.98056e-28
628.800000	7.01559e-28
628.750000	7.05079e-28
628.700000	7.08617e-28
628.650000	7.12173e-28
628.600000	7.15746e-28
628.550000	7.19338e-28
628.500000	7.22947e-28
628.450000	7.26575e-28
628.400000	7.30221e-28
628.350000	7.33885e-28
628.300000	7.37568e-28
628.250000	7.41269e-28
628.200000	7.44988e-28
628.150000	7.48726e-28
628.100000	7.52483e-28
628.050000	7.56259e-28
628.000000	7.60054e-28
627.950000	7.63868e-28
627.900000	7.67701e-28
627.850000	7.71553e-28
627.800000	7.75425e-28
627.750000	7.79316e-28
627.700000	7.83226e-28
627.650000	7.87156e-28
627.600000	7.91106e-28
627.550000	7.95076e-28
627.500000	7.99065e-28
627.450000	8.03075e-28
627.400000	8.07105e-28
627.350000	8.11154e-28
627.300000	8.15225e-28
627.250000	8.19315e-28
627.200000	8.23427e-28
627.150000	8.27558e-28
627.100000	8.31711e-28
627.050000	8.35884e-28
627.000000	8.40079e-28
626.950000	8.44294e-28
626.900000	8.48531e-28
626.850000	8.52788e-28
626.800000	8.57068e-28
626.750000	8.61368e-28
626.700000	8.65691e-28
626.650000	8.70034e-28
626.600000	8.744e-28
626.550000	8.78788e-28
626.500000	8.83197e-28
626.450000	8.87629e-28
626.400000	8.92083e-28
626.350000	8.96559e-28
626.300000	9.01058e-28
626.250000	9.0558e-28
626.200000	9.10124e-28
626.150000	9.14691e-28
626.100000	9.1928e-28
626.050000	9.23893e-28
626.000000	9.28529e-28
625.950000	9.33188e-28
625.900000	9.37871e-28
625.850000	9.42577e-28
625.800000	9.47307e-28
625.750000	9.5206e-28
625.700000	9.56837e-28
625.650000	9.61639e-28
625.600000	9.66464e-28
625.550000	9.71314e-28
625.500000	9.76188e-28
625.450000	9.81086e-28
625.400000	9.86009e-28
625.350000	9.90956e-28
625.300000	9.95929e-28
625.250000	1.00093e-27
625.200000	1.00595e-27
625.150000	1.011e-27
625.100000	1.01607e-27
625.050000	1.02117e-27
625.000000	1.02629e-27
624.950000	1.03144e-27
624.900000	1.03662e-27
624.850000	1.04182e-27
624.800000	1.04705e-27
624.750000	1.0523e-27
624.700000	1.05758e-27
624.650000	1.06289e-27
624.600000	1.06822e-27
624.550000	1.07358e-27
624.500000	1.07897e-27
624.450000	1.08438e-27
624.400000	1.08982e-27
624.350000	1.09529e-27
624.300000	1.10079e-27
624.250000	1.10631e-27
624.200000	1.11186e-27
624.150000	1.11744e-27
624.100000	1.12305e-27
624.050000	1.12868e-27
624.000000	1.13435e-27
623.950000	1.14004e-27
623.900000	1.14576e-27
623.850000	1.15151e-27
623.800000	1.15729e-27
623.750000	1.1631e-27
623.700000	1.16893e-27
623.650000	1.1748e-27
623.600000	1.18069e-27
623.550000	1.18662e-27
623.500000	1.19257e-27
623.450000	1.19856e-27
623.400000	1.20457e-27
623.350000	1.21061e-27
623.300000	1.21669e-27
623.250000	1.22279e-27
623.200000	1.22893e-27
623.150000	1.2351e-27
623.100000	1.24129e-27
623.050000	1.24752e-27
623.000000	1.25378e-27
622.950000	1.26007e-27
622.900000	1.2664e-27
622.850000	1.27275e-27
622.800000	1.27914e-27
622.750000	1.28556e-27
622.700000	1.29201e-27
622.650000	1.29849e-27
622.600000	1.305e-27
622.550000	1.31155e-27
622.500000	1.31813e-27
622.450000	1.32475e-27
622.400000	1.3314e-27
622.350000	1.33808e-27
622.300000	1.34479e-27
622.250000	1.35154e-27
622.200000	1.35832e-27
622.150000	1.36514e-27
622.100000	1.37199e-27
622.050000	1.37887e-27
622.000000	1.38579e-27
621.950000	1.39274e-27
621.900000	1.39973e-27
621.850000	1.40676e-27
621.800000	1.41381e-27
621.750000	1.42091e-27
621.700000	1.42804e-27
621.650000	1.4352e-27
621.600000	1.44241e-27
621.550000	1.44964e-27
621.500000	1.45692e-27
621.450000	1.46423e-27
621.400000	1.47158e-27
621.350000	1.47896e-27
621.300000	1.48638e-27
621.250000	1.49384e-27
621.200000	1.50134e-27
621.150000	1.50887e-27
621.100000	1.51644e-27
621.050000	1.52405e-27
621.000000	1.5317e-27
620.950000	1.53938e-27
620.900000	1.54711e-27
620.850000	1.55487e-27
620.800000	1.56267e-27
620.750000	1.57051e-27
620.700000	1.57839e-27
620.650000	1.58631e-27
620.600000	1.59427e-27
620.550000	1.60227e-27
620.500000	1.61031e-27
620.450000	1.61839e-27
620.400000	1.62652e-27
620.350000	1.63468e-27
620.300000	1.64288e-27
620.250000	1.65112e-27
620.200000	1.65941e-27
620.150000	1.66773e-27
620.100000	1.6761e-27
620.050000	1.68451e-27
620.000000	1.69297e-27
619.950000	1.70146e-27
619.900000	1.71e-27
619.850000	1.71858e-27
619.800000	1.7272e-27
619.750000	1.73587e-27
619.700000	1.74458e-27
619.650000	1.75333e-27
619.600000	1.76213e-27
619.550000	1.77097e-27
619.500000	1.77986e-27
619.450000	1.78879e-27
619.400000	1.79777e-27
619.350000	1.80679e-27
619.300000	1.81585e-27
619.250000	1.82497e-27
619.200000	1.83412e-27
619.150000	1.84333e-27
619.100000	1.85258e-27
619.050000	1.86187e-27
619.000000	1.87121e-27
618.950000	1.8806e-27
618.900000	1.89004e-27
618.850000	1.89952e-27
618.800000	1.90906e-27
618.750000	1.91864e-27
618.700000	1.92826e-27
618.650000	1.93794e-27
618.600000	1.94766e-27
618.550000	1.95744e-27
618.500000	1.96726e-27
618.450000	1.97713e-27
618.400000	1.98705e-27
618.350000	1.99702e-27
618.300000	2.00704e-27
618.250000	2.01711e-27
618.200000	2.02723e-27
618.150000	2.03741e-27
618.100000	2.04763e-27
618.050000	2.0579e-27
618.000000	2.06823e-27
617.950000	2.07861e-27
617.900000	2.08904e-27
617.850000	2.09952e-27
617.800000	2.11006e-27
617.750000	2.12064e-27
617.700000	2.13129e-27
617.650000	2.14198e-27
617.600000	2.15273e-27
617.550000	2.16353e-27
617.500000	2.17439e-27
617.450000	2.1853e-27
617.400000	2.19626e-27
617.350000	2.20728e-27
617.300000	2.21836e-27
617.250000	2.22949e-27
617.200000	2.24068e-27
617.150000	2.25192e-27
617.100000	2.26322e-27
617.050000	2.27458e-27
617.000000	2.28599e-27
616.950000	2.29746e-27
616.900000	2.30899e-27
616.850000	2.32058e-27
616.800000	2.33222e-27
616.750000	2.34392e-27
616.700000	2.35568e-27
616.650000	2.3675e-27
616.600000	2.37938e-27
616.550000	2.39132e-27
616.500000	2.40332e-27
616.450000	2.41538e-27
616.400000	2.4275e-27
616.350000	2.43968e-27
616.300000	2.45193e-27
616.250000	2.46423e-27
616.200000	2.47659e-27
616.150000	2.48902e-27
616.100000	2.50151e-27
616.050000	2.51406e-27
616.000000	2.52668e-27
615.950000	2.53936e-27
615.900000	2.5521e-27
615.850000	2.5649e-27
615.800000	2.57777e-27
615.750000	2.59071e-27
615.700000	2.60371e-27
615.650000	2.61677e-27
615.600000	2.6299e-27
615.550000	2.6431e-27
615.500000	2.65636e-27
615.450000	2.66969e-27
615.400000	2.68309e-27
615.350000	2.69655e-27
615.300000	2.71008e-27
615.250000	2.72368e-27
615.200000	2.73735e-27
615.150000	2.75108e-27
615.100000	2.76489e-27
615.050000	2.77876e-27
615.000000	2.79271e-27
614.950000	2.80672e-27
614.900000	2.8208e-27
614.850000	2.83496e-27
614.800000	2.84918e-27
614.750000	2.86348e-27
614.700000	2.87785e-27
614.650000	2.89229e-27
614.600000	2.9068e-27
614.550000	2.92139e-27
614.500000	2.93605e-27
614.450000	2.95078e-27
614.400000	2.96559e-27
614.350000	2.98047e-27
614.300000	2.99542e-27
614.250000	3.01045e-27
614.200000	3.02556e-27
614.150000	3.04074e-27
614.100000	3.056e-27
614.050000	3.07133e-27
614.000000	3.08674e-27
613.950000	3.10223e-27
613.900000	3.1178e-27
613.850000	3.13344e-27
613.800000	3.14917e-27
613.750000	3.16497e-27
613.700000	3.18085e-27
613.650000	3.19681e-27
613.600000	3.21285e-27
613.550000	3.22897e-27
613.500000	3.24518e-27
613.450000	3.26146e-27
613.400000	3.27782e-27
613.350000	3.29427e-27
613.300000	3.3108e-27
613.250000	3.32742e-27
613.200000	3.34411e-27
613.150000	3.36089e-27
613.100000	3.37776e-27
613.050000	3.39471e-27
613.000000	3.41174e-27
612.950000	3.42886e-27
612.900000	3.44606e-27
612.850000	3.46336e-27
612.800000	3.48073e-27
612.750000	3.4982e-27
612.700000	3.51575e-27
612.650000	3.5334e-27
612.600000	3.55113e-27
612.550000	3.56894e-27
612.500000	3.58685e-27
612.450000	3.60485e-27
612.400000	3.62294e-27
612.350000	3.64112e-27
612.300000	3.65939e-27
612.250000	3.67775e-27
612.200000	3.69621e-27
612.150000	3.71475e-27
612.100000	3.73339e-27
612.050000	3.75213e-27
612.000000	3.77095e-27
611.950000	3.78988e-27
611.900000	3.80889e-27
611.850000	3.828e-27
611.800000	3.84721e-27
611.750000	3.86652e-27
611.700000	3.88592e-27
611.650000	3.90542e-27
611.600000	3.92501e-27
611.550000	3.94471e-27
611.500000	3.9645e-27
611.450000	3.9844e-27
611.400000	4.00439e-27
611.350000	4.02448e-27
611.300000	4.04468e-27
611.250000	4.06497e-27
611.200000	4.08537e-27
611.150000	4.10587e-27
611.100000	4.12647e-27
611.050000	4.14718e-27
611.000000	4.16799e-27
610.950000	4.1889e-27
610.900000	4.20992e-27
610.850000	4.23105e-27
610.800000	4.25228e-27
610.750000	4.27361e-27
610.700000	4.29506e-27
610.650000	4.31661e-27
610.600000	4.33827e-27
610.550000	4.36004e-27
610.500000	4.38192e-27
610.450000	4.4039e-27
610.400000	4.426e-27
610.350000	4.44821e-27
610.300000	4.47053e-27
610.250000	4.49296e-27
610.200000	4.51551e-27
610.150000	4.53817e-27
610.100000	4.56094e-27
610.050000	4.58382e-27
610.000000	4.60683e-27
609.950000	4.62994e-27
609.900000	4.65317e-27
609.850000	4.67652e-27
609.800000	4.69999e-27
609.750000	4.72357e-27
609.700000	4.74727e-27
609.650000	4.7711e-27
609.600000	4.79504e-27
609.550000	4.8191e-27
609.500000	4.84328e-27
609.450000	4.86758e-27
609.400000	4.89201e-27
609.350000	4.91655e-27
609.300000	4.94122e-27
609.250000	4.96602e-27
609.200000	4.99094e-27
609.150000	5.01598e-27
609.100000	5.04115e-27
609.050000	5.06644e-27
609.000000	5.09187e-27
608.950000	5.11742e-27
608.900000	5.1431e-27
608.850000	5.1689e-27
608.800000	5.19484e-27
608.750000	5.22091e-27
608.700000	5.2471e-27
608.650000	5.27343e-27
608.600000	5.29989e-27
608.550000	5.32649e-27
608.500000	5.35321e-27
608.450000	5.38008e-27
608.400000	5.40707e-27
608.350000	5.4342e-27
608.300000	5.46147e-27
608.250000	5.48888e-27
608.200000	5.51642e-27
608.150000	5.5441e-27
608.100000	5.57192e-27
608.050000	5.59988e-27
608.000000	5.62798e-27
607.950000	5.65622e-27
607.900000	5.6846e-27
607.850000	5.71312e-27
607.800000	5.74179e-27
607.750000	5.7706e-27
607.700000	5.79956e-27
607.650000	5.82866e-27
607.600000	5.85791e-27
607.550000	5.8873e-27
607.500000	5.91684e-27
607.450000	5.94653e-27
607.400000	5.97637e-27
607.350000	6.00636e-27
607.300000	6.0365e-27
607.250000	6.06679e-27
607.200000	6.09723e-27
607.150000	6.12782e-27
607.100000	6.15857e-27
607.050000	6.18947e-27
607.000000	6.22053e-27
606.950000	6.25175e-27
606.900000	6.28312e-27
606.850000	6.31464e-27
606.800000	6.34633e-27
606.750000	6.37817e-27
606.700000	6.41018e-27
606.650000	6.44234e-27
606.600000	6.47467e-27
606.550000	6.50716e-27
606.500000	6.53981e-27
606.450000	6.57263e-27
606.400000	6.60561e-27
606.350000	6.63875e-27
606.300000	6.67206e-27
606.250000	6.70554e-27
606.200000	6.73919e-27
606.150000	6.77301e-27
606.100000	6.80699e-27
606.050000	6.84115e-27
606.000000	6.87548e-27
605.950000	6.90998e-27
605.900000	6.94465e-27
605.850000	6.9795e-27
605.800000	7.01452e-27
605.750000	7.04972e-27
605.700000	7.08509e-27
605.650000	7.12064e-27
605.600000	7.15637e-27
605.550000	7.19228e-27
605.500000	7.22837e-27
605.450000	7.26464e-27
605.400000	7.30109e-27
605.350000	7.33773e-27
605.300000	7.37455e-27
605.250000	7.41155e-27
605.200000	7.44874e-27
605.150000	7.48612e-27
605.100000	7.52368e-27
605.050000	7.56143e-27
605.000000	7.59938e-27
604.950000	7.63751e-27
604.900000	7.67583e-27
604.850000	7.71435e-27
604.800000	7.75306e-27
604.750000	7.79196e-27
604.700000	7.83106e-27
604.650000	7.87035e-27
604.600000	7.90985e-27
604.550000	7.94954e-27
604.500000	7.98943e-27
604.450000	8.02952e-27
604.400000	8.06981e-27
604.350000	8.1103e-27
604.300000	8.15099e-27
604.250000	8.19189e-27
604.200000	8.233e-27
604.150000	8.27431e-27
604.100000	8.31583e-27
604.050000	8.35756e-27
604.000000	8.39949e-27
603.950000	8.44164e-27
603.900000	8.484e-27
603.850000	8.52657e-27
603.800000	8.56936e-27
603.750000	8.61236e-27
603.700000	8.65557e-27
603.650000	8.699e-27
603.600000	8.74265e-27
603.550000	8.78652e-27
603.500000	8.83061e-27
603.450000	8.87492e-27
603.400000	8.91945e-27
603.350000	8.96421e-27
603.300000	9.00919e-27
603.250000	9.0544e-27
603.200000	9.09983e-27
603.150000	9.14549e-27
603.100000	9.19138e-27
603.050000	9.2375e-27
603.000000	9.28386e-27
602.950000	9.33044e-27
602.900000	9.37726e-27
602.850000	9.42431e-27
602.800000	9.4716e-27
602.750000	9.51913e-27
602.700000	9.56689e-27
602.650000	9.6149e-27
602.600000	9.66314e-27
602.550000	9.71163e-27
602.500000	9.76036e-27
602.450000	9.80934e-27
602.400000	9.85856e-27
602.350000	9.90803e-27
602.300000	9.95774e-27
602.250000	1.00077e-26
602.200000	1.00579e-26
602.150000	1.01084e-26
602.100000	1.01591e-26
602.050000	1.02101e-26
602.000000	1.02613e-26
601.950000	1.03128e-26
601.900000	1.03646e-26
601.850000	1.04166e-26
601.800000	1.04688e-26
601.750000	1.05214e-26
601.700000	1.05742e-26
601.650000	1.06272e-26
601.600000	1.06805e-26
601.550000	1.07341e-26
601.500000	1.0788e-26
601.450000	1.08421e-26
601.400000	1.08965e-26
601.350000	1.09512e-26
601.300000	1.10062e-26
601.250000	1.10614e-26
601.200000	1.11169e-26
601.150000	1.11727e-26
601.100000	1.12287e-26
601.050000	1.12851e-26
601.000000	1.13417e-26
600.950000	1.13986e-26
600.900000	1.14558e-26
600.850000	1.15133e-26
600.800000	1.15711e-26
600.750000	1.16291e-26
600.700000	1.16875e-26
600.650000	1.17461e-26
600.600000	1.18051e-26
600.550000	1.18643e-26
600.500000	1.19238e-26
600.450000	1.19837e-26
600.400000	1.20438e-26
600.350000	1.21042e-26
600.300000	1.2165e-26
600.250000	1.2226e-26
600.200000	1.22874e-26
600.150000	1.2349e-26
600.100000	1.2411e-26
600.050000	1.24733e-26
600.000000	1.25359e-26
599.950000	1.25988e-26
599.900000	1.2662e-26
599.850000	1.27255e-26
599.800000	1.27894e-26
599.750000	1.28535e-26
599.700000	1.2918e-26
599.650000	1.29829e-26
599.600000	1.3048e-26
599.550000	1.31135e-26
599.500000	1.31793e-26
599.450000	1.32454e-26
599.400000	1.33119e-26
599.350000	1.33787e-26
599.300000	1.34458e-26
599.250000	1.35133e-26
599.200000	1.35811e-26
599.150000	1.36492e-26
599.100000	1.37177e-26
599.050000	1.37865e-26
599.000000	1.38557e-26
598.950000	1.39252e-26
598.900000	1.39951e-26
598.850000	1.40653e-26
598.800000	1.41359e-26
598.750000	1.42068e-26
598.700000	1.42781e-26
598.650000	1.43498e-26
598.600000	1.44218e-26
598.550000	1.44941e-26
598.500000	1.45669e-26
598.450000	1.464e-26
598.400000	1.47134e-26
598.350000	1.47873e-26
598.300000	1.48615e-26
598.250000	1.4936e-26
598.200000	1.5011e-26
598.150000	1.50863e-26
598.100000	1.5162e-26
598.050000	1.52381e-26
598.000000	1.53145e-26
597.950000	1.53914e-26
597.900000	1.54686e-26
597.850000	1.55462e-26
597.800000	1.56242e-26
597.750000	1.57026e-26
597.700000	1.57814e-26
597.650000	1.58606e-26
597.600000	1.59402e-26
597.550000	1.60202e-26
597.500000	1.61006e-26
597.450000	1.61814e-26
597.400000	1.62626e-26
597.350000	1.63442e-26
597.300000	1.64262e-26
597.250000	1.65086e-26
597.200000	1.65914e-26
597.150000	1.66747e-26
597.100000	1.67584e-26
597.050000	1.68425e-26
597.000000	1.6927e-26
596.950000	1.70119e-26
596.900000	1.70973e-26
596.850000	1.71831e-26
596.800000	1.72693e-26
596.750000	1.73559e-26
596.700000	1.7443e-26
596.650000	1.75305e-26
596.600000	1.76185e-26
596.550000	1.77069e-26
596.500000	1.77958e-26
596.450000	1.78851e-26
596.400000	1.79748e-26
596.350000	1.8065e-26
596.300000	1.81556e-26
596.250000	1.82467e-26
596.200000	1.83383e-26
596.150000	1.84303e-26
596.100000	1.85228e-26
596.050000	1.86157e-26
596.000000	1.87092e-26
595.950000	1.8803e-26
595.900000	1.88974e-26
595.850000	1.89922e-26
595.800000	1.90875e-26
595.750000	1.91833e-26
595.700000	1.92795e-26
595.650000	1.93763e-26
595.600000	1.94735e-26
595.550000	1.95712e-26
595.500000	1.96694e-26
595.450000	1.97681e-26
595.400000	1.98673e-26
595.350000	1.9967e-26
595.300000	2.00672e-26
595.250000	2.01679e-26
595.200000	2.02691e-26
595.150000	2.03708e-26
595.100000	2.0473e-26
595.050000	2.05757e-26
595.000000	2.0679e-26
594.950000	2.07828e-26
594.900000	2.0887e-26
594.850000	2.09918e-26
594.800000	2.10972e-26
594.750000	2.1203e-26
594.700000	2.13094e-26
594.650000	2.14164e-26
594.600000	2.15238e-26
594.550000	2.16318e-26
594.500000	2.17404e-26
594.450000	2.18495e-26
594.400000	2.19591e-26
594.350000	2.20693e-26
594.300000	2.218e-26
594.250000	2.22913e-26
594.200000	2.24032e-26
594.150000	2.25156e-26
594.100000	2.26286e-26
594.050000	2.27421e-26
594.000000	2.28562e-26
593.950000	2.29709e-26
593.900000	2.30862e-26
593.850000	2.3202e-26
593.800000	2.33184e-26
593.750000	2.34354e-26
593.700000	2.3553e-26
593.650000	2.36712e-26
593.600000	2.379e-26
593.550000	2.39094e-26
593.500000	2.40293e-26
593.450000	2.41499e-26
593.400000	2.42711e-26
593.350000	2.43929e-26
593.300000	2.45153e-26
593.250000	2.46383e-26
593.200000	2.47619e-26
593.150000	2.48862e-26
593.100000	2.5011e-26
593.050000	2.51365e-26
593.000000	2.52627e-26
592.950000	2.53894e-26
592.900000	2.55168e-26
592.850000	2.56449e-26
592.800000	2.57736e-26
592.750000	2.59029e-26
592.700000	2.60329e-26
592.650000	2.61635e-26
592.600000	2.62948e-26
592.550000	2.64267e-26
592.500000	2.65593e-26
592.450000	2.66926e-26
592.400000	2.68265e-26
592.350000	2.69611e-26
592.300000	2.70964e-26
592.250000	2.72324e-26
592.200000	2.7369e-26
592.150000	2.75064e-26
592.100000	2.76444e-26
592.050000	2.77831e-26
592.000000	2.79225e-26
591.950000	2.80626e-26
591.900000	2.82034e-26
591.850000	2.83449e-26
591.800000	2.84872e-26
591.750000	2.86301e-26
591.700000	2.87738e-26
591.650000	2.89182e-26
591.600000	2.90633e-26
591.550000	2.92091e-26
591.500000	2.93557e-26
591.450000	2.9503e-26
591.400000	2.9651e-26
591.350000	2.97998e-26
591.300000	2.99493e-26
591.250000	3.00996e-26
591.200000	3.02506e-26
591.150000	3.04024e-26
591.100000	3.0555e-26
591.050000	3.07083e-26
591.000000	3.08624e-26
590.950000	3.10172e-26
590.900000	3.11729e-26
590.850000	3.13293e-26
590.800000	3.14865e-26
590.750000	3.16445e-26
590.700000	3.18033e-26
590.650000	3.19629e-26
590.600000	3.21232e-26
590.550000	3.22844e-26
590.500000	3.24464e-26
590.450000	3.26092e-26
590.400000	3.27729e-26
590.350000	3.29373e-26
590.300000	3.31026e-26
590.250000	3.32687e-26
590.200000	3.34356e-26
590.150000	3.36034e-26
590.100000	3.3772e-26
590.050000	3.39415e-26
590.000000	3.41118e-26
589.950000	3.42829e-26
589.900000	3.4455e-26
589.850000	3.46279e-26
589.800000	3.48016e-26
589.750000	3.49762e-26
589.700000	3.51517e-26
589.650000	3.53281e-26
589.600000	3.55054e-26
589.550000	3.56836e-26
589.500000	3.58626e-26
589.450000	3.60426e-26
589.400000	3.62234e-26
589.350000	3.64052e-26
589.300000	3.65878e-26
589.250000	3.67714e-26
589.200000	3.69559e-26
589.150000	3.71414e-26
589.100000	3.73278e-26
589.050000	3.75151e-26
589.000000	3.77033e-26
588.950000	3.78925e-26
588.900000	3.80826e-26
588.850000	3.82737e-26
588.800000	3.84658e-26
588.750000	3.86588e-26
588.700000	3.88528e-26
588.650000	3.90477e-26
588.600000	3.92436e-26
588.550000	3.94406e-26
588.500000	3.96385e-26
588.450000	3.98374e-26
588.400000	4.00373e-26
588.350000	4.02382e-26
588.300000	4.04401e-26
588.250000	4.0643e-26
588.200000	4.08469e-26
588.150000	4.10519e-26
588.100000	4.12579e-26
588.050000	4.14649e-26
588.000000	4.1673e-26
587.950000	4.18821e-26
587.900000	4.20922e-26
587.850000	4.23034e-26
587.800000	4.25157e-26
587.750000	4.2729e-26
587.700000	4.29434e-26
587.650000	4.31589e-26
587.600000	4.33755e-26
587.550000	4.35931e-26
587.500000	4.38119e-26
587.450000	4.40317e-26
587.400000	4.42526e-26
587.350000	4.44747e-26
587.300000	4.46979e-26
587.250000	4.49221e-26
587.200000	4.51476e-26
587.150000	4.53741e-26
587.100000	4.56018e-26
587.050000	4.58306e-26
587.000000	4.60606e-26
586.950000	4.62917e-26
586.900000	4.6524e-26
586.850000	4.67574e-26
586.800000	4.6992e-26
586.750000	4.72278e-26
586.700000	4.74648e-26
586.650000	4.7703e-26
586.600000	4.79423e-26
586.550000	4.81829e-26
586.500000	4.84247e-26
586.450000	4.86677e-26
586.400000	4.89119e-26
586.350000	4.91573e-26
586.300000	4.94039e-26
586.250000	4.96518e-26
586.200000	4.9901e-26
586.150000	5.01514e-26
586.100000	5.0403e-26
586.050000	5.06559e-26
586.000000	5.09101e-26
585.950000	5.11656e-26
585.900000	5.14223e-26
585.850000	5.16803e-26
585.800000	5.19397e-26
585.750000	5.22003e-26
585.700000	5.24622e-26
585.650000	5.27255e-26
585.600000	5.299e-26
585.550000	5.32559e-26
585.500000	5.35231e-26
585.450000	5.37917e-26
585.400000	5.40616e-26
585.350000	5.43329e-26
585.300000	5.46055e-26
585.250000	5.48795e-26
585.200000	5.51549e-26
585.150000	5.54317e-26
585.100000	5.57098e-26
585.050000	5.59893e-26
585.000000	5.62703e-26
584.950000	5.65526e-26
584.900000	5.68364e-26
584.850000	5.71216e-26
584.800000	5.74082e-26
584.750000	5.76963e-26
584.700000	5.79858e-26
584.650000	5.82767e-26
584.600000	5.85692e-26
584.550000	5.8863e-26
584.500000	5.91584e-26
584.450000	5.94553e-26
584.400000	5.97536e-26
584.350000	6.00534e-26
584.300000	6.03548e-26
584.250000	6.06576e-26
584.200000	6.0962e-26
584.150000	6.12679e-26
584.100000	6.15753e-26
584.050000	6.18843e-26
584.000000	6.21948e-26
583.950000	6.25069e-26
583.900000	6.28205e-26
583.850000	6.31357e-26
583.800000	6.34525e-26
583.750000	6.37709e-26
583.700000	6.40909e-26
583.650000	6.44125e-26
583.600000	6.47357e-26
583.550000	6.50605e-26
583.500000	6.5387e-26
583.450000	6.57151e-26
583.400000	6.60448e-26
583.350000	6.63762e-26
583.300000	6.67093e-26
583.250000	6.7044e-26
583.200000	6.73804e-26
583.150000	6.77185e-26
583.100000	6.80583e-26
583.050000	6.83998e-26
583.000000	6.87431e-26
582.950000	6.9088e-26
582.900000	6.94347e-26
582.850000	6.97831e-26
582.800000	7.01332e-26
582.750000	7.04851e-26
582.700000	7.08388e-26
582.650000	7.11943e-26
582.600000	7.15515e-26
582.550000	7.19105e-26
582.500000	7.22714e-26
582.450000	7.2634e-26
582.400000	7.29985e-26
582.350000	7.33648e-26
582.300000	7.37329e-26
582.250000	7.41029e-26
582.200000	7.44747e-26
582.150000	7.48484e-26
582.100000	7.5224e-26
582.050000	7.56014e-26
582.000000	7.59808e-26
581.950000	7.6362e-26
581.900000	7.67452e-26
581.850000	7.71303e-26
581.800000	7.75173e-26
581.750000	7.79063e-26
581.700000	7.82972e-26
581.650000	7.86901e-26
581.600000	7.90849e-26
581.550000	7.94817e-26
581.500000	7.98806e-26
581.450000	8.02814e-26
581.400000	8.06842e-26
581.350000	8.10891e-26
581.300000	8.1496e-26
581.250000	8.19049e-26
581.200000	8.23159e-26
581.150000	8.27289e-26
581.100000	8.3144e-26
581.050000	8.35612e-26
581.000000	8.39805e-26
580.950000	8.44019e-26
580.900000	8.48254e-26
580.850000	8.5251e-26
580.800000	8.56788e-26
580.750000	8.61087e-26
580.700000	8.65408e-26
580.650000	8.69751e-26
580.600000	8.74115e-26
580.550000	8.78501e-26
580.500000	8.82909e-26
580.450000	8.87339e-26
580.400000	8.91792e-26
580.350000	8.96266e-26
580.300000	9.00764e-26
580.250000	9.05284e-26
580.200000	9.09826e-26
580.150000	9.14391e-26
580.100000	9.1898e-26
580.050000	9.23591e-26
580.000000	9.28225e-26
579.950000	9.32883e-26
579.900000	9.37564e-26
579.850000	9.42268e-26
579.800000	9.46996e-26
579.750000	9.51748e-26
579.700000	9.56524e-26
579.650000	9.61323e-26
579.600000	9.66147e-26
579.550000	9.70995e-26
579.500000	9.75867e-26
579.450000	9.80764e-26
579.400000	9.85685e-26
579.350000	9.90631e-26
579.300000	9.95602e-26
579.250000	1.0006e-25
579.200000	1.00562e-25
579.150000	1.01066e-25
579.100000	1.01574e-25
579.050000	1.02083e-25
579.000000	1.02595e-25
578.950000	1.0311e-25
578.900000	1.03628e-25
578.850000	1.04148e-25
578.800000	1.0467e-25
578.750000	1.05195e-25
578.700000	1.05723e-25
578.650000	1.06254e-25
578.600000	1.06787e-25
578.550000	1.07323e-25
578.500000	1.07861e-25
578.450000	1.08402e-25
578.400000	1.08946e-25
578.350000	1.09493e-25
578.300000	1.10043e-25
578.250000	1.10595e-25
578.200000	1.1115e-25
578.150000	1.11707e-25
578.100000	1.12268e-25
578.050000	1.12831e-25
578.000000	1.13397e-25
577.950000	1.13966e-25
577.900000	1.14538e-25
577.850000	1.15113e-25
577.800000	1.15691e-25
577.750000	1.16271e-25
577.700000	1.16854e-25
577.650000	1.17441e-25
577.600000	1.1803e-25
577.550000	1.18622e-25
577.500000	1.19218e-25
577.450000	1.19816e-25
577.400000	1.20417e-25
577.350000	1.21021e-25
577.300000	1.21628e-25
577.250000	1.22239e-25
577.200000	1.22852e-25
577.150000	1.23469e-25
577.100000	1.24088e-25
577.050000	1.24711e-25
577.000000	1.25337e-25
576.950000	1.25965e-25
576.900000	1.26598e-25
576.850000	1.27233e-25
576.800000	1.27871e-25
576.750000	1.28513e-25
576.700000	1.29158e-25
576.650000	1.29806e-25
576.600000	1.30457e-25
576.550000	1.31112e-25
576.500000	1.3177e-25
576.450000	1.32431e-25
576.400000	1.33095e-25
576.350000	1.33763e-25
576.300000	1.34434e-25
576.250000	1.35109e-25
576.200000	1.35787e-25
576.150000	1.36468e-25
576.100000	1.37153e-25
576.050000	1.37841e-25
576.000000	1.38533e-25
575.950000	1.39228e-25
575.900000	1.39926e-25
575.850000	1.40629e-25
575.800000	1.41334e-25
575.750000	1.42043e-25
575.700000	1.42756e-25
575.650000	1.43472e-25
575.600000	1.44192e-25
575.550000	1.44916e-25
575.500000	1.45643e-25
575.450000	1.46374e-25
575.400000	1.47108e-25
575.350000	1.47847e-25
575.300000	1.48588e-25
575.250000	1.49334e-25
575.200000	1.50083e-25
575.150000	1.50836e-25
575.100000	1.51593e-25
575.050000	1.52354e-25
575.000000	1.53118e-25
574.950000	1.53887e-25
574.900000	1.54659e-25
574.850000	1.55435e-25
574.800000	1.56215e-25
574.750000	1.56999e-25
574.700000	1.57786e-25
574.650000	1.58578e-25
574.600000	1.59374e-25
574.550000	1.60174e-25
574.500000	1.60977e-25
574.450000	1.61785e-25
574.400000	1.62597e-25
574.350000	1.63413e-25
574.300000	1.64233e-25
574.250000	1.65057e-25
574.200000	1.65885e-25
574.150000	1.66717e-25
574.100000	1.67554e-25
574.050000	1.68395e-25
574.000000	1.6924e-25
573.950000	1.70089e-25
573.900000	1.70942e-25
573.850000	1.718e-25
573.800000	1.72662e-25
573.750000	1.73528e-25
573.700000	1.74399e-25
573.650000	1.75274e-25
573.600000	1.76154e-25
573.550000	1.77038e-25
573.500000	1.77926e-25
573.450000	1.78819e-25
573.400000	1.79716e-25
573.350000	1.80618e-25
573.300000	1.81524e-25
573.250000	1.82435e-25
573.200000	1.8335e-25
573.150000	1.8427e-25
573.100000	1.85195e-25
573.050000	1.86124e-25
573.000000	1.87058e-25
572.950000	1.87997e-25
572.900000	1.8894e-25
572.850000	1.89888e-25
572.800000	1.90841e-25
572.750000	1.91799e-25
572.700000	1.92761e-25
572.650000	1.93728e-25
572.600000	1.947e-25
572.550000	1.95677e-25
572.500000	1.96659e-25
572.450000	1.97646e-25
572.400000	1.98638e-25
572.350000	1.99634e-25
572.300000	2.00636e-25
572.250000	2.01643e-25
572.200000	2.02655e-25
572.150000	2.03671e-25
572.100000	2.04693e-25
572.050000	2.05721e-25
572.000000	2.06753e-25
571.950000	2.0779e-25
571.900000	2.08833e-25
571.850000	2.09881e-25
571.800000	2.10934e-25
571.750000	2.11992e-25
571.700000	2.13056e-25
571.650000	2.14125e-25
571.600000	2.15199e-25
571.550000	2.16279e-25
571.500000	2.17365e-25
571.450000	2.18455e-25
571.400000	2.19551e-25
571.350000	2.20653e-25
571.300000	2.2176e-25
571.250000	2.22873e-25
571.200000	2.23991e-25
571.150000	2.25115e-25
571.100000	2.26245e-25
571.050000	2.2738e-25
571.000000	2.28521e-25
570.950000	2.29668e-25
570.900000	2.3082e-25
570.850000	2.31978e-25
570.800000	2.33142e-25
570.750000	2.34312e-25
570.700000	2.35488e-25
570.650000	2.36669e-25
570.600000	2.37857e-25
570.550000	2.3905e-25
570.500000	2.4025e-25
570.450000	2.41455e-25
570.400000	2.42667e-25
570.350000	2.43885e-25
570.300000	2.45108e-25
570.250000	2.46338e-25
570.200000	2.47574e-25
570.150000	2.48817e-25
570.100000	2.50065e-25
570.050000	2.5132e-25
570.000000	2.52581e-25
569.950000	2.53848e-25
569.900000	2.55122e-25
569.850000	2.56402e-25
569.800000	2.57689e-25
569.750000	2.58982e-25
569.700000	2.60281e-25
569.650000	2.61587e-25
569.600000	2.629e-25
569.550000	2.64219e-25
569.500000	2.65545e-25
569.450000	2.66877e-25
569.400000	2.68216e-25
569.350000	2.69562e-25
569.300000	2.70915e-25
569.250000	2.72274e-25
569.200000	2.73641e-25
569.150000	2.75014e-25
569.100000	2.76394e-25
569.050000	2.7778e-25
569.000000	2.79174e-25
568.950000	2.80575e-25
568.900000	2.81983e-25
568.850000	2.83398e-25
568.800000	2.8482e-25
568.750000	2.86249e-25
568.700000	2.87685e-25
568.650000	2.89129e-25
568.600000	2.9058e-25
568.550000	2.92038e-25
568.500000	2.93503e-25
568.450000	2.94976e-25
568.400000	2.96456e-25
568.350000	2.97943e-25
568.300000	2.99438e-25
568.250000	3.00941e-25
568.200000	3.02451e-25
568.150000	3.03969e-25
568.100000	3.05494e-25
568.050000	3.07027e-25
568.000000	3.08567e-25
567.950000	3.10116e-25
567.900000	3.11672e-25
567.850000	3.13236e-25
567.800000	3.14807e-25
567.750000	3.16387e-25
567.700000	3.17975e-25
567.650000	3.1957e-25
567.600000	3.21174e-25
567.550000	3.22785e-25
567.500000	3.24405e-25
567.450000	3.26033e-25
567.400000	3.27669e-25
567.350000	3.29313e-25
567.300000	3.30965e-25
567.250000	3.32626e-25
567.200000	3.34295e-25
567.150000	3.35972e-25
567.100000	3.37658e-25
567.050000	3.39352e-25
567.000000	3.41055e-25
566.950000	3.42766e-25
566.900000	3.44486e-25
566.850000	3.46215e-25
566.800000	3.47952e-25
566.750000	3.49698e-25
566.700000	3.51453e-25
566.650000	3.53216e-25
566.600000	3.54989e-25
566.550000	3.5677e-25
566.500000	3.5856e-25
566.450000	3.60359e-25
566.400000	3.62167e-25
566.350000	3.63985e-25
566.300000	3.65811e-25
566.250000	3.67647e-25
566.200000	3.69491e-25
566.150000	3.71345e-25
566.100000	3.73209e-25
566.050000	3.75081e-25
566.000000	3.76963e-25
565.950000	3.78855e-25
565.900000	3.80756e-25
565.850000	3.82666e-25
565.800000	3.84587e-25
565.750000	3.86516e-25
565.700000	3.88456e-25
565.650000	3.90405e-25
565.600000	3.92364e-25
565.550000	3.94333e-25
565.500000	3.96311e-25
565.450000	3.983e-25
565.400000	4.00298e-25
565.350000	4.02307e-25
565.300000	4.04326e-25
565.250000	4.06355e-25
565.200000	4.08394e-25
565.150000	4.10443e-25
565.100000	4.12502e-25
565.050000	4.14572e-25
565.000000	4.16652e-25
564.950000	4.18743e-25
564.900000	4.20844e-25
564.850000	4.22956e-25
564.800000	4.25078e-25
564.750000	4.27211e-25
564.700000	4.29355e-25
564.650000	4.31509e-25
564.600000	4.33674e-25
564.550000	4.3585e-25
564.500000	4.38037e-25
564.450000	4.40235e-25
564.400000	4.42444e-25
564.350000	4.44664e-25
564.300000	4.46895e-25
564.250000	4.49138e-25
564.200000	4.51392e-25
564.150000	4.53656e-25
564.100000	4.55933e-25
564.050000	4.58221e-25
564.000000	4.6052e-25
563.950000	4.62831e-25
563.900000	4.65153e-25
563.850000	4.67487e-25
563.800000	4.69833e-25
563.750000	4.7219e-25
563.700000	4.74559e-25
563.650000	4.76941e-25
563.600000	4.79334e-25
563.550000	4.81739e-25
563.500000	4.84156e-25
563.450000	4.86586e-25
563.400000	4.89027e-25
563.350000	4.91481e-25
563.300000	4.93947e-25
563.250000	4.96426e-25
563.200000	4.98917e-25
563.150000	5.0142e-25
563.100000	5.03936e-25
563.050000	5.06465e-25
563.000000	5.09006e-25
562.950000	5.1156e-25
562.900000	5.14127e-25
562.850000	5.16707e-25
562.800000	5.19299e-25
562.750000	5.21905e-25
562.700000	5.24524e-25
562.650000	5.27156e-25
562.600000	5.29801e-25
562.550000	5.32459e-25
562.500000	5.35131e-25
562.450000	5.37816e-25
562.400000	5.40515e-25
562.350000	5.43227e-25
562.300000	5.45953e-25
562.250000	5.48692e-25
562.200000	5.51445e-25
562.150000	5.54212e-25
562.100000	5.56993e-25
562.050000	5.59788e-25
562.000000	5.62597e-25
561.950000	5.6542e-25
561.900000	5.68257e-25
561.850000	5.71108e-25
561.800000	5.73974e-25
561.750000	5.76854e-25
561.700000	5.79749e-25
561.650000	5.82658e-25
561.600000	5.85581e-25
561.550000	5.8852e-25
561.500000	5.91473e-25
561.450000	5.9444e-25
561.400000	5.97423e-25
561.350000	6.00421e-25
561.300000	6.03434e-25
561.250000	6.06462e-25
561.200000	6.09505e-25
561.150000	6.12563e-25
561.100000	6.15637e-25
561.050000	6.18726e-25
561.000000	6.2183e-25
560.950000	6.2495e-25
560.900000	6.28086e-25
560.850000	6.31238e-25
560.800000	6.34405e-25
560.750000	6.37589e-25
560.700000	6.40788e-25
560.650000	6.44003e-25
560.600000	6.47235e-25
560.550000	6.50482e-25
560.500000	6.53746e-25
560.450000	6.57026e-25
560.400000	6.60323e-25
560.350000	6.63637e-25
560.300000	6.66966e-25
560.250000	6.70313e-25
560.200000	6.73677e-25
560.150000	6.77057e-25
560.100000	6.80454e-25
560.050000	6.83869e-25
560.000000	6.873e-25
559.950000	6.90749e-25
559.900000	6.94215e-25
559.850000	6.97698e-25
559.800000	7.01199e-25
559.750000	7.04717e-25
559.700000	7.08253e-25
559.650000	7.11807e-25
559.600000	7.15379e-25
559.550000	7.18969e-25
559.500000	7.22576e-25
559.450000	7.26202e-25
559.400000	7.29846e-25
559.350000	7.33508e-25
559.300000	7.37188e-25
559.250000	7.40887e-25
559.200000	7.44605e-25
559.150000	7.48341e-25
559.100000	7.52096e-25
559.050000	7.5587e-25
559.000000	7.59663e-25
558.950000	7.63475e-25
558.900000	7.67305e-25
558.850000	7.71156e-25
558.800000	7.75025e-25
558.750000	7.78914e-25
558.700000	7.82822e-25
558.650000	7.8675e-25
558.600000	7.90698e-25
558.550000	7.94665e-25
558.500000	7.98653e-25
558.450000	8.0266e-25
558.400000	8.06688e-25
558.350000	8.10736e-25
558.300000	8.14804e-25
558.250000	8.18892e-25
558.200000	8.23001e-25
558.150000	8.27131e-25
558.100000	8.31281e-25
558.050000	8.35452e-25
558.000000	8.39644e-25
557.950000	8.43857e-25
557.900000	8.48092e-25
557.850000	8.52347e-25
557.800000	8.56624e-25
557.750000	8.60922e-25
557.700000	8.65242e-25
557.650000	8.69584e-25
557.600000	8.73947e-25
557.550000	8.78332e-25
557.500000	8.82739e-25
557.450000	8.87169e-25
557.400000	8.9162e-25
557.350000	8.96094e-25
557.300000	9.00591e-25
557.250000	9.05109e-25
557.200000	9.09651e-25
557.150000	9.14215e-25
557.100000	9.18803e-25
557.050000	9.23413e-25
557.000000	9.28046e-25
556.950000	9.32703e-25
556.900000	9.37383e-25
556.850000	9.42087e-25
556.800000	9.46814e-25
556.750000	9.51565e-25
556.700000	9.56339e-25
556.650000	9.61138e-25
556.600000	9.65961e-25
556.550000	9.70808e-25
556.500000	9.75679e-25
556.450000	9.80575e-25
556.400000	9.85495e-25
556.350000	9.9044e-25
556.300000	9.9541e-25
556.250000	1.0004e-24
556.200000	1.00542e-24
556.150000	1.01047e-24
556.100000	1.01554e-24
556.050000	1.02063e-24
556.000000	1.02576e-24
555.950000	1.0309e-24
555.900000	1.03608e-24
555.850000	1.04127e-24
555.800000	1.0465e-24
555.750000	1.05175e-24
555.700000	1.05703e-24
555.650000	1.06233e-24
555.600000	1.06766e-24
555.550000	1.07302e-24
555.500000	1.0784e-24
555.450000	1.08381e-24
555.400000	1.08925e-24
555.350000	1.09472e-24
555.300000	1.10021e-24
555.250000	1.10573e-24
555.200000	1.11128e-24
555.150000	1.11686e-24
555.100000	1.12246e-24
555.050000	1.12809e-24
555.000000	1.13375e-24
554.950000	1.13944e-24
554.900000	1.14516e-24
554.850000	1.15091e-24
554.800000	1.15668e-24
554.750000	1.16248e-24
554.700000	1.16832e-24
554.650000	1.17418e-24
554.600000	1.18007e-24
554.550000	1.18599e-24
554.500000	1.19194e-24
554.450000	1.19792e-24
554.400000	1.20394e-24
554.350000	1.20998e-24
554.300000	1.21605e-24
554.250000	1.22215e-24
554.200000	1.22828e-24
554.150000	1.23445e-24
554.100000	1.24064e-24
554.050000	1.24686e-24
554.000000	1.25312e-24
553.950000	1.25941e-24
553.900000	1.26573e-24
553.850000	1.27208e-24
553.800000	1.27846e-24
553.750000	1.28488e-24
553.700000	1.29132e-24
553.650000	1.2978e-24
553.600000	1.30432e-24
553.550000	1.31086e-24
553.500000	1.31744e-24
553.450000	1.32405e-24
553.400000	1.33069e-24
553.350000	1.33737e-24
553.300000	1.34408e-24
553.250000	1.35082e-24
553.200000	1.3576e-24
553.150000	1.36441e-24
553.100000	1.37126e-24
553.050000	1.37814e-24
553.000000	1.38506e-24
552.950000	1.39201e-24
552.900000	1.39899e-24
552.850000	1.40601e-24
552.800000	1.41307e-24
552.750000	1.42016e-24
552.700000	1.42728e-24
552.650000	1.43444e-24
552.600000	1.44164e-24
552.550000	1.44887e-24
552.500000	1.45614e-24
552.450000	1.46345e-24
552.400000	1.47079e-24
552.350000	1.47817e-24
552.300000	1.48559e-24
552.250000	1.49305e-24
552.200000	1.50054e-24
552.150000	1.50807e-24
552.100000	1.51563e-24
552.050000	1.52324e-24
552.000000	1.53088e-24
551.950000	1.53856e-24
551.900000	1.54628e-24
551.850000	1.55404e-24
551.800000	1.56184e-24
551.750000	1.56968e-24
551.700000	1.57755e-24
551.650000	1.58547e-24
551.600000	1.59342e-24
551.550000	1.60142e-24
551.500000	1.60945e-24
551.450000	1.61753e-24
551.400000	1.62565e-24
551.350000	1.6338e-24
551.300000	1.642e-24
551.250000	1.65024e-24
551.200000	1.65852e-24
551.150000	1.66684e-24
551.100000	1.67521e-24
551.050000	1.68361e-24
551.000000	1.69206e-24
550.950000	1.70055e-24
550.900000	1.70908e-24
550.850000	1.71766e-24
550.800000	1.72628e-24
550.750000	1.73494e-24
550.700000	1.74365e-24
550.650000	1.75239e-24
550.600000	1.76119e-24
550.550000	1.77002e-24
550.500000	1.77891e-24
550.450000	1.78783e-24
550.400000	1.7968e-24
550.350000	1.80582e-24
550.300000	1.81488e-24
550.250000	1.82399e-24
550.200000	1.83314e-24
550.150000	1.84234e-24
550.100000	1.85158e-24
550.050000	1.86087e-24
550.000000	1.87021e-24
549.950000	1.87959e-24
549.900000	1.88902e-24
549.850000	1.8985e-24
549.800000	1.90803e-24
549.750000	1.9176e-24
549.700000	1.92723e-24
549.650000	1.9369e-24
549.600000	1.94661e-24
549.550000	1.95638e-24
549.500000	1.9662e-24
549.450000	1.97606e-24
549.400000	1.98598e-24
549.350000	1.99594e-24
549.300000	2.00596e-24
549.250000	2.01603e-24
549.200000	2.02614e-24
549.150000	2.03631e-24
549.100000	2.04653e-24
549.050000	2.05679e-24
549.000000	2.06711e-24
548.950000	2.07749e-24
548.900000	2.08791e-24
548.850000	2.09839e-24
548.800000	2.10892e-24
548.750000	2.1195e-24
548.700000	2.13013e-24
548.650000	2.14082e-24
548.600000	2.15156e-24
548.550000	2.16236e-24
548.500000	2.17321e-24
548.450000	2.18411e-24
548.400000	2.19507e-24
548.350000	2.20609e-24
548.300000	2.21716e-24
548.250000	2.22828e-24
548.200000	2.23946e-24
548.150000	2.2507e-24
548.100000	2.26199e-24
548.050000	2.27334e-24
548.000000	2.28475e-24
547.950000	2.29621e-24
547.900000	2.30774e-24
547.850000	2.31932e-24
547.800000	2.33095e-24
547.750000	2.34265e-24
547.700000	2.3544e-24
547.650000	2.36622e-24
547.600000	2.37809e-24
547.550000	2.39002e-24
547.500000	2.40202e-24
547.450000	2.41407e-24
547.400000	2.42618e-24
547.350000	2.43836e-24
547.300000	2.45059e-24
547.250000	2.46289e-24
547.200000	2.47525e-24
547.150000	2.48767e-24
547.100000	2.50015e-24
547.050000	2.51269e-24
547.000000	2.5253e-24
546.950000	2.53797e-24
546.900000	2.55071e-24
546.850000	2.56351e-24
546.800000	2.57637e-24
546.750000	2.5893e-24
546.700000	2.60229e-24
546.650000	2.61535e-24
546.600000	2.62847e-24
546.550000	2.64166e-24
546.500000	2.65491e-24
546.450000	2.66823e-24
546.400000	2.68162e-24
546.350000	2.69508e-24
546.300000	2.7086e-24
546.250000	2.72219e-24
546.200000	2.73585e-24
546.150000	2.74958e-24
546.100000	2.76338e-24
546.050000	2.77724e-24
546.000000	2.79118e-24
545.950000	2.80518e-24
545.900000	2.81926e-24
545.850000	2.8334e-24
545.800000	2.84762e-24
545.750000	2.86191e-24
545.700000	2.87627e-24
545.650000	2.8907e-24
545.600000	2.90521e-24
545.550000	2.91978e-24
545.500000	2.93443e-24
545.450000	2.94916e-24
545.400000	2.96396e-24
545.350000	2.97883e-24
545.300000	2.99378e-24
545.250000	3.0088e-24
545.200000	3.02389e-24
545.150000	3.03907e-24
545.100000	3.05432e-24
545.050000	3.06964e-24
545.000000	3.08505e-24
544.950000	3.10053e-24
544.900000	3.11608e-24
544.850000	3.13172e-24
544.800000	3.14743e-24
544.750000	3.16323e-24
544.700000	3.1791e-24
544.650000	3.19505e-24
544.600000	3.21108e-24
544.550000	3.22719e-24
544.500000	3.24339e-24
544.450000	3.25966e-24
544.400000	3.27602e-24
544.350000	3.29245e-24
544.300000	3.30897e-24
544.250000	3.32558e-24
544.200000	3.34227e-24
544.150000	3.35904e-24
544.100000	3.37589e-24
544.050000	3.39283e-24
544.000000	3.40985e-24
543.950000	3.42696e-24
543.900000	3.44416e-24
543.850000	3.46144e-24
543.800000	3.47881e-24
543.750000	3.49626e-24
543.700000	3.51381e-24
543.650000	3.53144e-24
543.600000	3.54916e-24
543.550000	3.56697e-24
543.500000	3.58487e-24
543.450000	3.60285e-24
543.400000	3.62093e-24
543.350000	3.6391e-24
543.300000	3.65736e-24
543.250000	3.67571e-24
543.200000	3.69415e-24
543.150000	3.71269e-24
543.100000	3.73132e-24
543.050000	3.75004e-24
543.000000	3.76886e-24
542.950000	3.78777e-24
542.900000	3.80678e-24
542.850000	3.82588e-24
542.800000	3.84507e-24
542.750000	3.86437e-24
542.700000	3.88376e-24
542.650000	3.90325e-24
542.600000	3.92283e-24
542.550000	3.94251e-24
542.500000	3.9623e-24
542.450000	3.98218e-24
542.400000	4.00216e-24
542.350000	4.02224e-24
542.300000	4.04242e-24
542.250000	4.06271e-24
542.200000	4.08309e-24
542.150000	4.10358e-24
542.100000	4.12417e-24
542.050000	4.14486e-24
542.000000	4.16566e-24
541.950000	4.18656e-24
541.900000	4.20757e-24
541.850000	4.22868e-24
541.800000	4.2499e-24
541.750000	4.27123e-24
541.700000	4.29266e-24
541.650000	4.3142e-24
541.600000	4.33584e-24
541.550000	4.3576e-24
541.500000	4.37947e-24
541.450000	4.40144e-24
541.400000	4.42353e-24
541.350000	4.44572e-24
541.300000	4.46803e-24
541.250000	4.49045e-24
541.200000	4.51298e-24
541.150000	4.53562e-24
541.100000	4.55838e-24
541.050000	4.58126e-24
541.000000	4.60424e-24
540.950000	4.62735e-24
540.900000	4.65056e-24
540.850000	4.6739e-24
540.800000	4.69735e-24
540.750000	4.72092e-24
540.700000	4.74461e-24
540.650000	4.76842e-24
540.600000	4.79234e-24
540.550000	4.81639e-24
540.500000	4.84056e-24
540.450000	4.86484e-24
540.400000	4.88926e-24
540.350000	4.91379e-24
540.300000	4.93844e-24
540.250000	4.96322e-24
540.200000	4.98813e-24
540.150000	5.01316e-24
540.100000	5.03831e-24
540.050000	5.06359e-24
540.000000	5.089e-24
539.950000	5.11453e-24
539.900000	5.1402e-24
539.850000	5.16599e-24
539.800000	5.19191e-24
539.750000	5.21796e-24
539.700000	5.24414e-24
539.650000	5.27046e-24
539.600000	5.2969e-24
539.550000	5.32348e-24
539.500000	5.35019e-24
539.450000	5.37704e-24
539.400000	5.40402e-24
539.350000	5.43113e-24
539.300000	5.45839e-24
539.250000	5.48577e-24
539.200000	5.5133e-24
539.150000	5.54096e-24
539.100000	5.56877e-24
539.050000	5.59671e-24
539.000000	5.62479e-24
538.950000	5.65302e-24
538.900000	5.68138e-24
538.850000	5.70989e-24
538.800000	5.73854e-24
538.750000	5.76733e-24
538.700000	5.79627e-24
538.650000	5.82535e-24
538.600000	5.85458e-24
538.550000	5.88396e-24
538.500000	5.91348e-24
538.450000	5.94316e-24
538.400000	5.97298e-24
538.350000	6.00295e-24
538.300000	6.03307e-24
538.250000	6.06334e-24
538.200000	6.09377e-24
538.150000	6.12434e-24
538.100000	6.15507e-24
538.050000	6.18596e-24
538.000000	6.217e-24
537.950000	6.24819e-24
537.900000	6.27954e-24
537.850000	6.31105e-24
537.800000	6.34272e-24
537.750000	6.37454e-24
537.700000	6.40653e-24
537.650000	6.43867e-24
537.600000	6.47098e-24
537.550000	6.50345e-24
537.500000	6.53608e-24
537.450000	6.56888e-24
537.400000	6.60184e-24
537.350000	6.63497e-24
537.300000	6.66826e-24
537.250000	6.70172e-24
537.200000	6.73534e-24
537.150000	6.76914e-24
537.100000	6.80311e-24
537.050000	6.83724e-24
537.000000	6.87155e-24
536.950000	6.90603e-24
536.900000	6.94068e-24
536.850000	6.97551e-24
536.800000	7.01051e-24
536.750000	7.04568e-24
536.700000	7.08104e-24
536.650000	7.11657e-24
536.600000	7.15228e-24
536.550000	7.18816e-24
536.500000	7.22423e-24
536.450000	7.26048e-24
536.400000	7.29691e-24
536.350000	7.33352e-24
536.300000	7.37032e-24
536.250000	7.4073e-24
536.200000	7.44447e-24
536.150000	7.48182e-24
536.100000	7.51937e-24
536.050000	7.5571e-24
536.000000	7.59501e-24
535.950000	7.63312e-24
535.900000	7.67142e-24
535.850000	7.70992e-24
535.800000	7.7486e-24
535.750000	7.78748e-24
535.700000	7.82656e-24
535.650000	7.86583e-24
535.600000	7.9053e-24
535.550000	7.94496e-24
535.500000	7.98483e-24
535.450000	8.02489e-24
535.400000	8.06516e-24
535.350000	8.10563e-24
535.300000	8.1463e-24
535.250000	8.18718e-24
535.200000	8.22826e-24
535.150000	8.26954e-24
535.100000	8.31104e-24
535.050000	8.35274e-24
535.000000	8.39465e-24
534.950000	8.43677e-24
534.900000	8.47911e-24
534.850000	8.52165e-24
534.800000	8.56441e-24
534.750000	8.60738e-24
534.700000	8.65057e-24
534.650000	8.69398e-24
534.600000	8.7376e-24
534.550000	8.78144e-24
534.500000	8.82551e-24
534.450000	8.86979e-24
534.400000	8.9143e-24
534.350000	8.95903e-24
534.300000	9.00398e-24
534.250000	9.04916e-24
534.200000	9.09456e-24
534.150000	9.1402e-24
534.100000	9.18606e-24
534.050000	9.23215e-24
534.000000	9.27848e-24
533.950000	9.32503e-24
533.900000	9.37182e-24
533.850000	9.41885e-24
533.800000	9.46611e-24
533.750000	9.51361e-24
533.700000	9.56134e-24
533.650000	9.60932e-24
533.600000	9.65753e-24
533.550000	9.70599e-24
533.500000	9.75469e-24
533.450000	9.80364e-24
533.400000	9.85283e-24
533.350000	9.90227e-24
533.300000	9.95196e-24
533.250000	1.00019e-23
533.200000	1.00521e-23
533.150000	1.01025e-23
533.100000	1.01532e-23
533.050000	1.02042e-23
533.000000	1.02554e-23
532.950000	1.03068e-23
532.900000	1.03585e-23
532.850000	1.04105e-23
532.800000	1.04627e-23
532.750000	1.05152e-23
532.700000	1.0568e-23
532.650000	1.0621e-23
532.600000	1.06743e-23
532.550000	1.07279e-23
532.500000	1.07817e-23
532.450000	1.08358e-23
532.400000	1.08902e-23
532.350000	1.09448e-23
532.300000	1.09997e-23
532.250000	1.10549e-23
532.200000	1.11104e-23
532.150000	1.11662e-23
532.100000	1.12222e-23
532.050000	1.12785e-23
532.000000	1.13351e-23
531.950000	1.1392e-23
531.900000	1.14491e-23
531.850000	1.15066e-23
531.800000	1.15643e-23
531.750000	1.16223e-23
531.700000	1.16806e-23
531.650000	1.17393e-23
531.600000	1.17982e-23
531.550000	1.18574e-23
531.500000	1.19169e-23
531.450000	1.19766e-23
531.400000	1.20367e-23
531.350000	1.20971e-23
531.300000	1.21578e-23
531.250000	1.22188e-23
531.200000	1.22802e-23
531.150000	1.23418e-23
531.100000	1.24037e-23
531.050000	1.24659e-23
531.000000	1.25285e-23
530.950000	1.25913e-23
530.900000	1.26545e-23
530.850000	1.2718e-23
530.800000	1.27818e-23
530.750000	1.2846e-23
530.700000	1.29104e-23
530.650000	1.29752e-23
530.600000	1.30403e-23
530.550000	1.31057e-23
530.500000	1.31715e-23
530.450000	1.32376e-23
530.400000	1.3304e-23
530.350000	1.33708e-23
530.300000	1.34379e-23
530.250000	1.35053e-23
530.200000	1.35731e-23
530.150000	1.36412e-23
530.100000	1.37096e-23
530.050000	1.37784e-23
530.000000	1.38475e-23
529.950000	1.3917e-23
529.900000	1.39868e-23
529.850000	1.4057e-23
529.800000	1.41276e-23
529.750000	1.41985e-23
529.700000	1.42697e-23
529.650000	1.43413e-23
529.600000	1.44133e-23
529.550000	1.44856e-23
529.500000	1.45583e-23
529.450000	1.46313e-23
529.400000	1.47047e-23
529.350000	1.47785e-23
529.300000	1.48527e-23
529.250000	1.49272e-23
529.200000	1.50021e-23
529.150000	1.50774e-23
529.100000	1.5153e-23
529.050000	1.5229e-23
529.000000	1.53055e-23
528.950000	1.53823e-23
528.900000	1.54594e-23
528.850000	1.5537e-23
528.800000	1.5615e-23
528.750000	1.56933e-23
528.700000	1.57721e-23
528.650000	1.58512e-23
528.600000	1.59307e-23
528.550000	1.60107e-23
528.500000	1.6091e-23
528.450000	1.61718e-23
528.400000	1.62529e-23
528.350000	1.63344e-23
528.300000	1.64164e-23
528.250000	1.64988e-23
528.200000	1.65816e-23
528.150000	1.66648e-23
528.100000	1.67484e-23
528.050000	1.68324e-23
528.000000	1.69169e-23
527.950000	1.70018e-23
527.900000	1.70871e-23
527.850000	1.71728e-23
527.800000	1.7259e-23
527.750000	1.73456e-23
527.700000	1.74326e-23
527.650000	1.75201e-23
527.600000	1.7608e-23
527.550000	1.76963e-23
527.500000	1.77851e-23
527.450000	1.78744e-23
527.400000	1.79641e-23
527.350000	1.80542e-23
527.300000	1.81448e-23
527.250000	1.82358e-23
527.200000	1.83273e-23
527.150000	1.84193e-23
527.100000	1.85117e-23
527.050000	1.86046e-23
527.000000	1.8698e-23
526.950000	1.87918e-23
526.900000	1.88861e-23
526.850000	1.89808e-23
526.800000	1.90761e-23
526.750000	1.91718e-23
526.700000	1.9268e-23
526.650000	1.93647e-23
526.600000	1.94618e-23
526.550000	1.95595e-23
526.500000	1.96576e-23
526.450000	1.97563e-23
526.400000	1.98554e-23
526.350000	1.9955e-23
526.300000	2.00551e-23
526.250000	2.01558e-23
526.200000	2.02569e-23
526.150000	2.03586e-23
526.100000	2.04607e-23
526.050000	2.05634e-23
526.000000	2.06666e-23
525.950000	2.07702e-23
525.900000	2.08745e-23
525.850000	2.09792e-23
525.800000	2.10845e-23
525.750000	2.11903e-23
525.700000	2.12966e-23
525.650000	2.14035e-23
525.600000	2.15108e-23
525.550000	2.16188e-23
525.500000	2.17273e-23
525.450000	2.18363e-23
525.400000	2.19458e-23
525.350000	2.2056e-23
525.300000	2.21666e-23
525.250000	2.22779e-23
525.200000	2.23896e-23
525.150000	2.2502e-23
525.100000	2.26149e-23
525.050000	2.27284e-23
525.000000	2.28424e-23
524.950000	2.2957e-23
524.900000	2.30722e-23
524.850000	2.3188e-23
524.800000	2.33043e-23
524.750000	2.34213e-23
524.700000	2.35388e-23
524.650000	2.36569e-23
524.600000	2.37756e-23
524.550000	2.38949e-23
524.500000	2.40148e-23
524.450000	2.41353e-23
524.400000	2.42564e-23
524.350000	2.43781e-23
524.300000	2.45004e-23
524.250000	2.46234e-23
524.200000	2.47469e-23
524.150000	2.48711e-23
524.100000	2.49959e-23
524.050000	2.51213e-23
524.000000	2.52473e-23
523.950000	2.5374e-23
523.900000	2.55013e-23
523.850000	2.56293e-23
523.800000	2.57579e-23
523.750000	2.58871e-23
523.700000	2.6017e-23
523.650000	2.61476e-23
523.600000	2.62788e-23
523.550000	2.64106e-23
523.500000	2.65432e-23
523.450000	2.66763e-23
523.400000	2.68102e-23
523.350000	2.69447e-23
523.300000	2.70799e-23
523.250000	2.72158e-23
523.200000	2.73524e-23
523.150000	2.74896e-23
523.100000	2.76275e-23
523.050000	2.77662e-23
523.000000	2.79055e-23
522.950000	2.80455e-23
522.900000	2.81862e-23
522.850000	2.83276e-23
522.800000	2.84698e-23
522.750000	2.86126e-23
522.700000	2.87562e-23
522.650000	2.89005e-23
522.600000	2.90455e-23
522.550000	2.91912e-23
522.500000	2.93377e-23
522.450000	2.94849e-23
522.400000	2.96329e-23
522.350000	2.97816e-23
522.300000	2.9931e-23
522.250000	3.00812e-23
522.200000	3.02321e-23
522.150000	3.03838e-23
522.100000	3.05363e-23
522.050000	3.06895e-23
522.000000	3.08435e-23
521.950000	3.09982e-23
521.900000	3.11538e-23
521.850000	3.13101e-23
521.800000	3.14672e-23
521.750000	3.16251e-23
521.700000	3.17838e-23
521.650000	3.19432e-23
521.600000	3.21035e-23
521.550000	3.22646e-23
521.500000	3.24265e-23
521.450000	3.25892e-23
521.400000	3.27527e-23
521.350000	3.29171e-23
521.300000	3.30822e-23
521.250000	3.32482e-23
521.200000	3.34151e-23
521.150000	3.35827e-23
521.100000	3.37512e-23
521.050000	3.39206e-23
521.000000	3.40908e-23
520.950000	3.42618e-23
520.900000	3.44337e-23
520.850000	3.46065e-23
520.800000	3.47802e-23
520.750000	3.49547e-23
520.700000	3.51301e-23
520.650000	3.53063e-23
520.600000	3.54835e-23
520.550000	3.56615e-23
520.500000	3.58405e-23
520.450000	3.60203e-23
520.400000	3.62011e-23
520.350000	3.63827e-23
520.300000	3.65653e-23
520.250000	3.67487e-23
520.200000	3.69331e-23
520.150000	3.71184e-23
520.100000	3.73047e-23
520.050000	3.74919e-23
520.000000	3.768e-23
519.950000	3.7869e-23
519.900000	3.80591e-23
519.850000	3.825e-23
519.800000	3.84419e-23
519.750000	3.86348e-23
519.700000	3.88287e-23
519.650000	3.90235e-23
519.600000	3.92193e-23
519.550000	3.94161e-23
519.500000	3.96139e-23
519.450000	3.98127e-23
519.400000	4.00124e-23
519.350000	4.02132e-23
519.300000	4.0415e-23
519.250000	4.06178e-23
519.200000	4.08216e-23
519.150000	4.10264e-23
519.100000	4.12322e-23
519.050000	4.14391e-23
519.000000	4.16471e-23
518.950000	4.1856e-23
518.900000	4.20661e-23
518.850000	4.22771e-23
518.800000	4.24893e-23
518.750000	4.27024e-23
518.700000	4.29167e-23
518.650000	4.31321e-23
518.600000	4.33485e-23
518.550000	4.3566e-23
518.500000	4.37846e-23
518.450000	4.40043e-23
518.400000	4.42251e-23
518.350000	4.4447e-23
518.300000	4.467e-23
518.250000	4.48941e-23
518.200000	4.51194e-23
518.150000	4.53458e-23
518.100000	4.55733e-23
518.050000	4.5802e-23
518.000000	4.60318e-23
517.950000	4.62628e-23
517.900000	4.64949e-23
517.850000	4.67282e-23
517.800000	4.69627e-23
517.750000	4.71983e-23
517.700000	4.74351e-23
517.650000	4.76731e-23
517.600000	4.79124e-23
517.550000	4.81528e-23
517.500000	4.83944e-23
517.450000	4.86372e-23
517.400000	4.88812e-23
517.350000	4.91265e-23
517.300000	4.9373e-23
517.250000	4.96207e-23
517.200000	4.98697e-23
517.150000	5.012e-23
517.100000	5.03714e-23
517.050000	5.06242e-23
517.000000	5.08782e-23
516.950000	5.11335e-23
516.900000	5.13901e-23
516.850000	5.16479e-23
516.800000	5.19071e-23
516.750000	5.21675e-23
516.700000	5.24293e-23
516.650000	5.26923e-23
516.600000	5.29567e-23
516.550000	5.32224e-23
516.500000	5.34895e-23
516.450000	5.37579e-23
516.400000	5.40276e-23
516.350000	5.42987e-23
516.300000	5.45712e-23
516.250000	5.4845e-23
516.200000	5.51202e-23
516.150000	5.53968e-23
516.100000	5.56747e-23
516.050000	5.59541e-23
516.000000	5.62348e-23
515.950000	5.6517e-23
515.900000	5.68006e-23
515.850000	5.70856e-23
515.800000	5.7372e-23
515.750000	5.76599e-23
515.700000	5.79492e-23
515.650000	5.824e-23
515.600000	5.85322e-23
515.550000	5.88259e-23
515.500000	5.91211e-23
515.450000	5.94177e-23
515.400000	5.97158e-23
515.350000	6.00155e-23
515.300000	6.03166e-23
515.250000	6.06193e-23
515.200000	6.09234e-23
515.150000	6.12291e-23
515.100000	6.15363e-23
515.050000	6.18451e-23
515.000000	6.21554e-23
514.950000	6.24673e-23
514.900000	6.27807e-23
514.850000	6.30957e-23
514.800000	6.34123e-23
514.750000	6.37305e-23
514.700000	6.40503e-23
514.650000	6.43717e-23
514.600000	6.46947e-23
514.550000	6.50193e-23
514.500000	6.53455e-23
514.450000	6.56734e-23
514.400000	6.60029e-23
514.350000	6.63341e-23
514.300000	6.66669e-23
514.250000	6.70014e-23
514.200000	6.73376e-23
514.150000	6.76755e-23
514.100000	6.80151e-23
514.050000	6.83564e-23
514.000000	6.86993e-23
513.950000	6.9044e-23
513.900000	6.93905e-23
513.850000	6.97387e-23
513.800000	7.00886e-23
513.750000	7.04403e-23
513.700000	7.07937e-23
513.650000	7.11489e-23
513.600000	7.15059e-23
513.550000	7.18647e-23
513.500000	7.22253e-23
513.450000	7.25877e-23
513.400000	7.29519e-23
513.350000	7.3318e-23
513.300000	7.36858e-23
513.250000	7.40556e-23
513.200000	7.44272e-23
513.150000	7.48006e-23
513.100000	7.51759e-23
513.050000	7.55531e-23
513.000000	7.59322e-23
512.950000	7.63132e-23
512.900000	7.66961e-23
512.850000	7.7081e-23
512.800000	7.74677e-23
512.750000	7.78564e-23
512.700000	7.82471e-23
512.650000	7.86397e-23
512.600000	7.90343e-23
512.550000	7.94309e-23
512.500000	7.98294e-23
512.450000	8.023e-23
512.400000	8.06325e-23
512.350000	8.10371e-23
512.300000	8.14437e-23
512.250000	8.18524e-23
512.200000	8.22631e-23
512.150000	8.26758e-23
512.100000	8.30907e-23
512.050000	8.35076e-23
512.000000	8.39266e-23
511.950000	8.43477e-23
511.900000	8.4771e-23
511.850000	8.51963e-23
511.800000	8.56238e-23
511.750000	8.60534e-23
511.700000	8.64852e-23
511.650000	8.69191e-23
511.600000	8.73553e-23
511.550000	8.77936e-23
511.500000	8.82341e-23
511.450000	8.86768e-23
511.400000	8.91218e-23
511.350000	8.9569e-23
511.300000	9.00184e-23
511.250000	9.04701e-23
511.200000	9.0924e-23
511.150000	9.13802e-23
511.100000	9.18387e-23
511.050000	9.22995e-23
511.000000	9.27627e-23
510.950000	9.32281e-23
510.900000	9.36959e-23
510.850000	9.4166e-23
510.800000	9.46385e-23
510.750000	9.51134e-23
510.700000	9.55906e-23
510.650000	9.60703e-23
510.600000	9.65523e-23
510.550000	9.70368e-23
510.500000	9.75237e-23
510.450000	9.8013e-23
510.400000	9.85048e-23
510.350000	9.8999e-23
510.300000	9.94958e-23
510.250000	9.9995e-23
510.200000	1.00497e-22
510.150000	1.01001e-22
510.100000	1.01508e-22
510.050000	1.02017e-22
510.000000	1.02529e-22
509.950000	1.03043e-22
509.900000	1.0356e-22
509.850000	1.0408e-22
509.800000	1.04602e-22
509.750000	1.05127e-22
509.700000	1.05655e-22
509.650000	1.06185e-22
509.600000	1.06718e-22
509.550000	1.07253e-22
509.500000	1.07791e-22
509.450000	1.08332e-22
509.400000	1.08876e-22
509.350000	1.09422e-22
509.300000	1.09971e-22
509.250000	1.10523e-22
509.200000	1.11077e-22
509.150000	1.11635e-22
509.100000	1.12195e-22
509.050000	1.12758e-22
509.000000	1.13324e-22
508.950000	1.13892e-22
508.900000	1.14464e-22
508.850000	1.15038e-22
508.800000	1.15615e-22
508.750000	1.16195e-22
508.700000	1.16778e-22
508.650000	1.17364e-22
508.600000	1.17953e-22
508.550000	1.18545e-22
508.500000	1.1914e-22
508.450000	1.19738e-22
508.400000	1.20338e-22
508.350000	1.20942e-22
508.300000	1.21549e-22
508.250000	1.22159e-22
508.200000	1.22772e-22
508.150000	1.23388e-22
508.100000	1.24007e-22
508.050000	1.24629e-22
508.000000	1.25255e-22
507.950000	1.25883e-22
507.900000	1.26515e-22
507.850000	1.2715e-22
507.800000	1.27788e-22
507.750000	1.28429e-22
507.700000	1.29073e-22
507.650000	1.29721e-22
507.600000	1.30372e-22
507.550000	1.31026e-22
507.500000	1.31683e-22
507.450000	1.32344e-22
507.400000	1.33008e-22
507.350000	1.33675e-22
507.300000	1.34346e-22
507.250000	1.3502e-22
507.200000	1.35698e-22
507.150000	1.36379e-22
507.100000	1.37063e-22
507.050000	1.37751e-22
507.000000	1.38442e-22
506.950000	1.39136e-22
506.900000	1.39835e-22
506.850000	1.40536e-22
506.800000	1.41241e-22
506.750000	1.4195e-22
506.700000	1.42662e-22
506.650000	1.43378e-22
506.600000	1.44098e-22
506.550000	1.44821e-22
506.500000	1.45547e-22
506.450000	1.46278e-22
506.400000	1.47011e-22
506.350000	1.47749e-22
506.300000	1.4849e-22
506.250000	1.49236e-22
506.200000	1.49984e-22
506.150000	1.50737e-22
506.100000	1.51493e-22
506.050000	1.52253e-22
506.000000	1.53017e-22
505.950000	1.53785e-22
505.900000	1.54557e-22
505.850000	1.55332e-22
505.800000	1.56112e-22
505.750000	1.56895e-22
505.700000	1.57682e-22
505.650000	1.58473e-22
505.600000	1.59269e-22
505.550000	1.60068e-22
505.500000	1.60871e-22
505.450000	1.61678e-22
505.400000	1.62489e-22
505.350000	1.63305e-22
505.300000	1.64124e-22
505.250000	1.64947e-22
505.200000	1.65775e-22
505.150000	1.66607e-22
505.100000	1.67443e-22
505.050000	1.68283e-22
505.000000	1.69127e-22
504.950000	1.69976e-22
504.900000	1.70829e-22
504.850000	1.71686e-22
504.800000	1.72547e-22
504.750000	1.73413e-22
504.700000	1.74283e-22
504.650000	1.75158e-22
504.600000	1.76037e-22
504.550000	1.7692e-22
504.500000	1.77808e-22
504.450000	1.787e-22
504.400000	1.79597e-22
504.350000	1.80498e-22
504.300000	1.81403e-22
504.250000	1.82314e-22
504.200000	1.83228e-22
504.150000	1.84148e-22
504.100000	1.85072e-22
504.050000	1.86e-22
504.000000	1.86934e-22
503.950000	1.87872e-22
503.900000	1.88814e-22
503.850000	1.89762e-22
503.800000	1.90714e-22
503.750000	1.91671e-22
503.700000	1.92632e-22
503.650000	1.93599e-22
503.600000	1.9457e-22
503.550000	1.95547e-22
503.500000	1.96528e-22
503.450000	1.97514e-22
503.400000	1.98505e-22
503.350000	1.99501e-22
503.300000	2.00502e-22
503.250000	2.01508e-22
503.200000	2.02519e-22
503.150000	2.03535e-22
503.100000	2.04557e-22
503.050000	2.05583e-22
503.000000	2.06614e-22
502.950000	2.07651e-22
502.900000	2.08693e-22
502.850000	2.0974e-22
502.800000	2.10793e-22
502.750000	2.1185e-22
502.700000	2.12913e-22
502.650000	2.13982e-22
502.600000	2.15055e-22
502.550000	2.16134e-22
502.500000	2.17219e-22
502.450000	2.18309e-22
502.400000	2.19404e-22
502.350000	2.20505e-22
502.300000	2.21611e-22
502.250000	2.22723e-22
502.200000	2.23841e-22
502.150000	2.24964e-22
502.100000	2.26093e-22
502.050000	2.27227e-22
502.000000	2.28367e-22
501.950000	2.29513e-22
501.900000	2.30665e-22
501.850000	2.31822e-22
501.800000	2.32985e-22
501.750000	2.34154e-22
501.700000	2.35329e-22
501.650000	2.3651e-22
501.600000	2.37697e-22
501.550000	2.38889e-22
501.500000	2.40088e-22
501.450000	2.41293e-22
501.400000	2.42504e-22
501.350000	2.4372e-22
501.300000	2.44943e-22
501.250000	2.46172e-22
501.200000	2.47407e-22
501.150000	2.48649e-22
501.100000	2.49896e-22
501.050000	2.5115e-22
501.000000	2.5241e-22
500.950000	2.53677e-22
500.900000	2.5495e-22
500.850000	2.56229e-22
500.800000	2.57515e-22
500.750000	2.58807e-22
500.700000	2.60105e-22
500.650000	2.6141e-22
500.600000	2.62722e-22
500.550000	2.6404e-22
500.500000	2.65365e-22
500.450000	2.66697e-22
500.400000	2.68035e-22
500.350000	2.6938e-22
500.300000	2.70731e-22
500.250000	2.7209e-22
500.200000	2.73455e-22
500.150000	2.74827e-22
500.100000	2.76206e-22
500.050000	2.77592e-22
500.000000	2.78985e-22
499.950000	2.80385e-22
499.900000	2.81792e-22
499.850000	2.83205e-22
499.800000	2.84626e-22
499.750000	2.86055e-22
499.700000	2.8749e-22
499.650000	2.88932e-22
499.600000	2.90382e-22
499.550000	2.91839e-22
499.500000	2.93304e-22
499.450000	2.94775e-22
499.400000	2.96254e-22
499.350000	2.97741e-22
499.300000	2.99235e-22
499.250000	3.00736e-22
499.200000	3.02245e-22
499.150000	3.03762e-22
499.100000	3.05286e-22
499.050000	3.06818e-22
499.000000	3.08357e-22
498.950000	3.09904e-22
498.900000	3.11459e-22
498.850000	3.13022e-22
498.800000	3.14593e-22
498.750000	3.16171e-22
498.700000	3.17758e-22
498.650000	3.19352e-22
498.600000	3.20954e-22
498.550000	3.22565e-22
498.500000	3.24183e-22
498.450000	3.2581e-22
498.400000	3.27445e-22
498.350000	3.29088e-22
498.300000	3.30739e-22
498.250000	3.32398e-22
498.200000	3.34066e-22
498.150000	3.35742e-22
498.100000	3.37427e-22
498.050000	3.3912e-22
498.000000	3.40822e-22
497.950000	3.42532e-22
497.900000	3.4425e-22
497.850000	3.45978e-22
497.800000	3.47714e-22
497.750000	3.49458e-22
497.700000	3.51212e-22
497.650000	3.52974e-22
497.600000	3.54745e-22
497.550000	3.56525e-22
497.500000	3.58314e-22
497.450000	3.60112e-22
497.400000	3.61919e-22
497.350000	3.63735e-22
497.300000	3.6556e-22
497.250000	3.67394e-22
497.200000	3.69237e-22
497.150000	3.7109e-22
497.100000	3.72952e-22
497.050000	3.74823e-22
497.000000	3.76704e-22
496.950000	3.78594e-22
496.900000	3.80494e-22
496.850000	3.82403e-22
496.800000	3.84322e-22
496.750000	3.8625e-22
496.700000	3.88188e-22
496.650000	3.90136e-22
496.600000	3.92094e-22
496.550000	3.94061e-22
496.500000	3.96038e-22
496.450000	3.98025e-22
496.400000	4.00022e-22
496.350000	4.0203e-22
496.300000	4.04047e-22
496.250000	4.06074e-22
496.200000	4.08112e-22
496.150000	4.10159e-22
496.100000	4.12217e-22
496.050000	4.14286e-22
496.000000	4.16364e-22
495.950000	4.18454e-22
495.900000	4.20553e-22
495.850000	4.22663e-22
495.800000	4.24784e-22
495.750000	4.26915e-22
495.700000	4.29058e-22
495.650000	4.3121e-22
495.600000	4.33374e-22
495.550000	4.35548e-22
495.500000	4.37734e-22
495.450000	4.3993e-22
495.400000	4.42138e-22
495.350000	4.44356e-22
495.300000	4.46586e-22
495.250000	4.48826e-22
495.200000	4.51078e-22
495.150000	4.53342e-22
495.100000	4.55616e-22
495.050000	4.57903e-22
495.000000	4.602e-22
494.950000	4.62509e-22
494.900000	4.6483e-22
494.850000	4.67162e-22
494.800000	4.69506e-22
494.750000	4.71862e-22
494.700000	4.7423e-22
494.650000	4.76609e-22
494.600000	4.79001e-22
494.550000	4.81404e-22
494.500000	4.83819e-22
494.450000	4.86247e-22
494.400000	4.88687e-22
494.350000	4.91139e-22
494.300000	4.93603e-22
494.250000	4.9608e-22
494.200000	4.98569e-22
494.150000	5.01071e-22
494.100000	5.03585e-22
494.050000	5.06112e-22
494.000000	5.08651e-22
493.950000	5.11203e-22
493.900000	5.13768e-22
493.850000	5.16346e-22
493.800000	5.18937e-22
493.750000	5.21541e-22
493.700000	5.24158e-22
493.650000	5.26788e-22
493.600000	5.29431e-22
493.550000	5.32087e-22
493.500000	5.34757e-22
493.450000	5.3744e-22
493.400000	5.40137e-22
493.350000	5.42847e-22
493.300000	5.45571e-22
493.250000	5.48308e-22
493.200000	5.51059e-22
493.150000	5.53824e-22
493.100000	5.56603e-22
493.050000	5.59396e-22
493.000000	5.62203e-22
492.950000	5.65024e-22
492.900000	5.67859e-22
492.850000	5.70708e-22
492.800000	5.73572e-22
492.750000	5.7645e-22
492.700000	5.79342e-22
492.650000	5.82249e-22
492.600000	5.8517e-22
492.550000	5.88106e-22
492.500000	5.91057e-22
492.450000	5.94023e-22
492.400000	5.97004e-22
492.350000	5.99999e-22
492.300000	6.0301e-22
492.250000	6.06035e-22
492.200000	6.09076e-22
492.150000	6.12132e-22
492.100000	6.15204e-22
492.050000	6.1829e-22
492.000000	6.21393e-22
491.950000	6.24511e-22
491.900000	6.27644e-22
491.850000	6.30793e-22
491.800000	6.33958e-22
491.750000	6.37139e-22
491.700000	6.40336e-22
491.650000	6.43549e-22
491.600000	6.46778e-22
491.550000	6.50023e-22
491.500000	6.53285e-22
491.450000	6.56563e-22
491.400000	6.59857e-22
491.350000	6.63168e-22
491.300000	6.66496e-22
491.250000	6.6984e-22
491.200000	6.73201e-22
491.150000	6.76579e-22
491.100000	6.79973e-22
491.050000	6.83385e-22
491.000000	6.86814e-22
490.950000	6.9026e-22
490.900000	6.93724e-22
490.850000	6.97204e-22
490.800000	7.00703e-22
490.750000	7.04219e-22
490.700000	7.07752e-22
490.650000	7.11303e-22
490.600000	7.14872e-22
490.550000	7.18459e-22
490.500000	7.22064e-22
490.450000	7.25687e-22
490.400000	7.29328e-22
490.350000	7.32988e-22
490.300000	7.36666e-22
490.250000	7.40362e-22
490.200000	7.44077e-22
490.150000	7.4781e-22
490.100000	7.51562e-22
490.050000	7.55333e-22
490.000000	7.59123e-22
489.950000	7.62932e-22
489.900000	7.6676e-22
489.850000	7.70607e-22
489.800000	7.74474e-22
489.750000	7.7836e-22
489.700000	7.82265e-22
489.650000	7.86191e-22
489.600000	7.90135e-22
489.550000	7.941e-22
489.500000	7.98084e-22
489.450000	8.02089e-22
489.400000	8.06113e-22
489.350000	8.10158e-22
489.300000	8.14223e-22
489.250000	8.18308e-22
489.200000	8.22414e-22
489.150000	8.26541e-22
489.100000	8.30688e-22
489.050000	8.34856e-22
489.000000	8.39045e-22
488.950000	8.43255e-22
488.900000	8.47486e-22
488.850000	8.51738e-22
488.800000	8.56012e-22
488.750000	8.60307e-22
488.700000	8.64624e-22
488.650000	8.68962e-22
488.600000	8.73322e-22
488.550000	8.77704e-22
488.500000	8.82108e-22
488.450000	8.86534e-22
488.400000	8.90982e-22
488.350000	8.95453e-22
488.300000	8.99946e-22
488.250000	9.04461e-22
488.200000	9.09e-22
488.150000	9.13561e-22
488.100000	9.18144e-22
488.050000	9.22751e-22
488.000000	9.27381e-22
487.950000	9.32034e-22
487.900000	9.36711e-22
487.850000	9.41411e-22
487.800000	9.46135e-22
487.750000	9.50882e-22
487.700000	9.55653e-22
487.650000	9.60448e-22
487.600000	9.65267e-22
487.550000	9.7011e-22
487.500000	9.74978e-22
487.450000	9.7987e-22
487.400000	9.84786e-22
487.350000	9.89728e-22
487.300000	9.94694e-22
487.250000	9.99685e-22
487.200000	1.0047e-21
487.150000	1.00974e-21
487.100000	1.01481e-21
487.050000	1.0199e-21
487.000000	1.02502e-21
486.950000	1.03016e-21
486.900000	1.03533e-21
486.850000	1.04052e-21
486.800000	1.04575e-21
486.750000	1.05099e-21
486.700000	1.05627e-21
486.650000	1.06157e-21
486.600000	1.06689e-21
486.550000	1.07225e-21
486.500000	1.07763e-21
486.450000	1.08303e-21
486.400000	1.08847e-21
486.350000	1.09393e-21
486.300000	1.09942e-21
486.250000	1.10493e-21
486.200000	1.11048e-21
486.150000	1.11605e-21
486.100000	1.12165e-21
486.050000	1.12728e-21
486.000000	1.13293e-21
485.950000	1.13862e-21
485.900000	1.14433e-21
485.850000	1.15007e-21
485.800000	1.15584e-21
485.750000	1.16164e-21
485.700000	1.16747e-21
485.650000	1.17333e-21
485.600000	1.17922e-21
485.550000	1.18513e-21
485.500000	1.19108e-21
485.450000	1.19706e-21
485.400000	1.20306e-21
485.350000	1.2091e-21
485.300000	1.21517e-21
485.250000	1.22126e-21
485.200000	1.22739e-21
485.150000	1.23355e-21
485.100000	1.23974e-21
485.050000	1.24596e-21
485.000000	1.25221e-21
484.950000	1.25849e-21
484.900000	1.26481e-21
484.850000	1.27115e-21
484.800000	1.27753e-21
484.750000	1.28394e-21
484.700000	1.29038e-21
484.650000	1.29686e-21
484.600000	1.30337e-21
484.550000	1.30991e-21
484.500000	1.31648e-21
484.450000	1.32308e-21
484.400000	1.32972e-21
484.350000	1.33639e-21
484.300000	1.3431e-21
484.250000	1.34984e-21
484.200000	1.35661e-21
484.150000	1.36342e-21
484.100000	1.37026e-21
484.050000	1.37713e-21
484.000000	1.38404e-21
483.950000	1.39099e-21
483.900000	1.39797e-21
483.850000	1.40498e-21
483.800000	1.41203e-21
483.750000	1.41912e-21
483.700000	1.42624e-21
483.650000	1.43339e-21
483.600000	1.44059e-21
483.550000	1.44781e-21
483.500000	1.45508e-21
483.450000	1.46238e-21
483.400000	1.46972e-21
483.350000	1.47709e-21
483.300000	1.4845e-21
483.250000	1.49195e-21
483.200000	1.49944e-21
483.150000	1.50696e-21
483.100000	1.51452e-21
483.050000	1.52212e-21
483.000000	1.52976e-21
482.950000	1.53743e-21
482.900000	1.54515e-21
482.850000	1.5529e-21
482.800000	1.56069e-21
482.750000	1.56852e-21
482.700000	1.57639e-21
482.650000	1.5843e-21
482.600000	1.59225e-21
482.550000	1.60024e-21
482.500000	1.60827e-21
482.450000	1.61634e-21
482.400000	1.62445e-21
482.350000	1.6326e-21
482.300000	1.64079e-21
482.250000	1.64903e-21
482.200000	1.6573e-21
482.150000	1.66562e-21
482.100000	1.67397e-21
482.050000	1.68237e-21
482.000000	1.69081e-21
481.950000	1.6993e-21
481.900000	1.70782e-21
481.850000	1.71639e-21
481.800000	1.72501e-21
481.750000	1.73366e-21
481.700000	1.74236e-21
481.650000	1.7511e-21
481.600000	1.75989e-21
481.550000	1.76872e-21
481.500000	1.77759e-21
481.450000	1.78651e-21
481.400000	1.79548e-21
481.350000	1.80448e-21
481.300000	1.81354e-21
481.250000	1.82264e-21
481.200000	1.83178e-21
481.150000	1.84097e-21
481.100000	1.85021e-21
481.050000	1.8595e-21
481.000000	1.86883e-21
480.950000	1.8782e-21
480.900000	1.88763e-21
480.850000	1.8971e-21
480.800000	1.90662e-21
480.750000	1.91618e-21
480.700000	1.9258e-21
480.650000	1.93546e-21
480.600000	1.94517e-21
480.550000	1.95493e-21
480.500000	1.96474e-21
480.450000	1.9746e-21
480.400000	1.98451e-21
480.350000	1.99446e-21
480.300000	2.00447e-21
480.250000	2.01453e-21
480.200000	2.02464e-21
480.150000	2.03479e-21
480.100000	2.045e-21
480.050000	2.05527e-21
480.000000	2.06558e-21
479.950000	2.07594e-21
479.900000	2.08636e-21
479.850000	2.09683e-21
479.800000	2.10735e-21
479.750000	2.11792e-21
479.700000	2.12855e-21
479.650000	2.13923e-21
479.600000	2.14996e-21
479.550000	2.16075e-21
479.500000	2.17159e-21
479.450000	2.18249e-21
479.400000	2.19344e-21
479.350000	2.20444e-21
479.300000	2.2155e-21
479.250000	2.22662e-21
479.200000	2.23779e-21
479.150000	2.24902e-21
479.100000	2.2603e-21
479.050000	2.27165e-21
479.000000	2.28304e-21
478.950000	2.2945e-21
478.900000	2.30601e-21
478.850000	2.31758e-21
478.800000	2.32921e-21
478.750000	2.3409e-21
478.700000	2.35264e-21
478.650000	2.36445e-21
478.600000	2.37631e-21
478.550000	2.38823e-21
478.500000	2.40022e-21
478.450000	2.41226e-21
478.400000	2.42436e-21
478.350000	2.43653e-21
478.300000	2.44875e-21
478.250000	2.46104e-21
478.200000	2.47339e-21
478.150000	2.4858e-21
478.100000	2.49827e-21
478.050000	2.51081e-21
478.000000	2.52341e-21
477.950000	2.53607e-21
477.900000	2.54879e-21
477.850000	2.56158e-21
477.800000	2.57443e-21
477.750000	2.58735e-21
477.700000	2.60033e-21
477.650000	2.61338e-21
477.600000	2.62649e-21
477.550000	2.63967e-21
477.500000	2.65292e-21
477.450000	2.66623e-21
477.400000	2.6796e-21
477.350000	2.69305e-21
477.300000	2.70656e-21
477.250000	2.72014e-21
477.200000	2.73379e-21
477.150000	2.74751e-21
477.100000	2.76129e-21
477.050000	2.77515e-21
477.000000	2.78907e-21
476.950000	2.80307e-21
476.900000	2.81713e-21
476.850000	2.83127e-21
476.800000	2.84547e-21
476.750000	2.85975e-21
476.700000	2.8741e-21
476.650000	2.88852e-21
476.600000	2.90301e-21
476.550000	2.91758e-21
476.500000	2.93222e-21
476.450000	2.94693e-21
476.400000	2.96172e-21
476.350000	2.97658e-21
476.300000	2.99151e-21
476.250000	3.00652e-21
476.200000	3.02161e-21
476.150000	3.03677e-21
476.100000	3.052e-21
476.050000	3.06732e-21
476.000000	3.08271e-21
475.950000	3.09818e-21
475.900000	3.11372e-21
475.850000	3.12934e-21
475.800000	3.14505e-21
475.750000	3.16083e-21
475.700000	3.17669e-21
475.650000	3.19262e-21
475.600000	3.20864e-21
475.550000	3.22474e-21
475.500000	3.24092e-21
475.450000	3.25719e-21
475.400000	3.27353e-21
475.350000	3.28995e-21
475.300000	3.30646e-21
475.250000	3.32305e-21
475.200000	3.33972e-21
475.150000	3.35648e-21
475.100000	3.37332e-21
475.050000	3.39025e-21
475.000000	3.40726e-21
474.950000	3.42435e-21
474.900000	3.44154e-21
474.850000	3.4588e-21
474.800000	3.47616e-21
474.750000	3.4936e-21
474.700000	3.51113e-21
474.650000	3.52875e-21
474.600000	3.54645e-21
474.550000	3.56425e-21
474.500000	3.58213e-21
474.450000	3.6001e-21
474.400000	3.61817e-21
474.350000	3.63632e-21
474.300000	3.65457e-21
474.250000	3.6729e-21
474.200000	3.69133e-21
474.150000	3.70985e-21
474.100000	3.72847e-21
474.050000	3.74718e-21
474.000000	3.76598e-21
473.950000	3.78487e-21
473.900000	3.80386e-21
473.850000	3.82295e-21
473.800000	3.84213e-21
473.750000	3.86141e-21
473.700000	3.88079e-21
473.650000	3.90026e-21
473.600000	3.91983e-21
473.550000	3.93949e-21
473.500000	3.95926e-21
473.450000	3.97913e-21
473.400000	3.99909e-21
473.350000	4.01916e-21
473.300000	4.03932e-21
473.250000	4.05959e-21
473.200000	4.07996e-21
473.150000	4.10043e-21
473.100000	4.12101e-21
473.050000	4.14168e-21
473.000000	4.16246e-21
472.950000	4.18335e-21
472.900000	4.20434e-21
472.850000	4.22543e-21
472.800000	4.24664e-21
472.750000	4.26794e-21
472.700000	4.28936e-21
472.650000	4.31088e-21
472.600000	4.33251e-21
472.550000	4.35425e-21
472.500000	4.37609e-21
472.450000	4.39805e-21
472.400000	4.42012e-21
472.350000	4.4423e-21
472.300000	4.46459e-21
472.250000	4.48699e-21
472.200000	4.5095e-21
472.150000	4.53213e-21
472.100000	4.55487e-21
472.050000	4.57772e-21
472.000000	4.60069e-21
471.950000	4.62377e-21
471.900000	4.64697e-21
471.850000	4.67029e-21
471.800000	4.69372e-21
471.750000	4.71727e-21
471.700000	4.74094e-21
471.650000	4.76473e-21
471.600000	4.78864e-21
471.550000	4.81267e-21
471.500000	4.83681e-21
471.450000	4.86108e-21
471.400000	4.88547e-21
471.350000	4.90999e-21
471.300000	4.93462e-21
471.250000	4.95938e-21
471.200000	4.98426e-21
471.150000	5.00927e-21
471.100000	5.03441e-21
471.050000	5.05967e-21
471.000000	5.08505e-21
470.950000	5.11057e-21
470.900000	5.13621e-21
470.850000	5.16198e-21
470.800000	5.18788e-21
470.750000	5.21391e-21
470.700000	5.24007e-21
470.650000	5.26637e-21
470.600000	5.29279e-21
470.550000	5.31935e-21
470.500000	5.34604e-21
470.450000	5.37286e-21
470.400000	5.39982e-21
470.350000	5.42691e-21
470.300000	5.45414e-21
470.250000	5.48151e-21
470.200000	5.50901e-21
470.150000	5.53665e-21
470.100000	5.56443e-21
470.050000	5.59235e-21
470.000000	5.62041e-21
469.950000	5.64861e-21
469.900000	5.67695e-21
469.850000	5.70544e-21
469.800000	5.73407e-21
469.750000	5.76284e-21
469.700000	5.79175e-21
469.650000	5.82081e-21
469.600000	5.85002e-21
469.550000	5.87937e-21
469.500000	5.90887e-21
469.450000	5.93852e-21
469.400000	5.96831e-21
469.350000	5.99826e-21
469.300000	6.02836e-21
469.250000	6.0586e-21
469.200000	6.089e-21
469.150000	6.11955e-21
469.100000	6.15026e-21
469.050000	6.18112e-21
469.000000	6.21213e-21
468.950000	6.2433e-21
468.900000	6.27463e-21
468.850000	6.30611e-21
468.800000	6.33775e-21
468.750000	6.36955e-21
468.700000	6.40151e-21
468.650000	6.43363e-21
468.600000	6.46591e-21
468.550000	6.49835e-21
468.500000	6.53096e-21
468.450000	6.56373e-21
468.400000	6.59666e-21
468.350000	6.62976e-21
468.300000	6.66303e-21
468.250000	6.69646e-21
468.200000	6.73006e-21
468.150000	6.76382e-21
468.100000	6.79776e-21
468.050000	6.83187e-21
468.000000	6.86615e-21
467.950000	6.9006e-21
467.900000	6.93522e-21
467.850000	6.97002e-21
467.800000	7.00499e-21
467.750000	7.04014e-21
467.700000	7.07546e-21
467.650000	7.11097e-21
467.600000	7.14664e-21
467.550000	7.1825e-21
467.500000	7.21854e-21
467.450000	7.25476e-21
467.400000	7.29116e-21
467.350000	7.32774e-21
467.300000	7.36451e-21
467.250000	7.40146e-21
467.200000	7.4386e-21
467.150000	7.47592e-21
467.100000	7.51343e-21
467.050000	7.55113e-21
467.000000	7.58902e-21
466.950000	7.6271e-21
466.900000	7.66537e-21
466.850000	7.70383e-21
466.800000	7.74248e-21
466.750000	7.78133e-21
466.700000	7.82037e-21
466.650000	7.85961e-21
466.600000	7.89905e-21
466.550000	7.93868e-21
466.500000	7.97851e-21
466.450000	8.01854e-21
466.400000	8.05878e-21
466.350000	8.09921e-21
466.300000	8.13985e-21
466.250000	8.18069e-21
466.200000	8.22174e-21
466.150000	8.26299e-21
466.100000	8.30445e-21
466.050000	8.34612e-21
466.000000	8.38799e-21
465.950000	8.43008e-21
465.900000	8.47238e-21
465.850000	8.51489e-21
465.800000	8.55761e-21
465.750000	8.60055e-21
465.700000	8.6437e-21
465.650000	8.68707e-21
465.600000	8.73066e-21
465.550000	8.77447e-21
465.500000	8.81849e-21
465.450000	8.86274e-21
465.400000	8.90721e-21
465.350000	8.9519e-21
465.300000	8.99682e-21
465.250000	9.04196e-21
465.200000	9.08733e-21
465.150000	9.13292e-21
465.100000	9.17874e-21
465.050000	9.2248e-21
465.000000	9.27108e-21
464.950000	9.3176e-21
464.900000	9.36435e-21
464.850000	9.41134e-21
464.800000	9.45856e-21
464.750000	9.50602e-21
464.700000	9.55371e-21
464.650000	9.60165e-21
464.600000	9.64983e-21
464.550000	9.69824e-21
464.500000	9.74691e-21
464.450000	9.79581e-21
464.400000	9.84496e-21
464.350000	9.89436e-21
464.300000	9.944e-21
464.250000	9.9939e-21
464.200000	1.0044e-20
464.150000	1.00944e-20
464.100000	1.01451e-20
464.050000	1.0196e-20
464.000000	1.02471e-20
463.950000	1.02986e-20
463.900000	1.03502e-20
463.850000	1.04022e-20
463.800000	1.04544e-20
463.750000	1.05068e-20
463.700000	1.05595e-20
463.650000	1.06125e-20
463.600000	1.06658e-20
463.550000	1.07193e-20
463.500000	1.07731e-20
463.450000	1.08271e-20
463.400000	1.08814e-20
463.350000	1.0936e-20
463.300000	1.09909e-20
463.250000	1.10461e-20
463.200000	1.11015e-20
463.150000	1.11572e-20
463.100000	1.12132e-20
463.050000	1.12694e-20
463.000000	1.1326e-20
462.950000	1.13828e-20
462.900000	1.14399e-20
462.850000	1.14973e-20
462.800000	1.1555e-20
462.750000	1.1613e-20
462.700000	1.16712e-20
462.650000	1.17298e-20
462.600000	1.17887e-20
462.550000	1.18478e-20
462.500000	1.19073e-20
462.450000	1.1967e-20
462.400000	1.2027e-20
462.350000	1.20874e-20
462.300000	1.2148e-20
462.250000	1.2209e-20
462.200000	1.22702e-20
462.150000	1.23318e-20
462.100000	1.23937e-20
462.050000	1.24559e-20
462.000000	1.25184e-20
461.950000	1.25812e-20
461.900000	1.26443e-20
461.850000	1.27077e-20
461.800000	1.27715e-20
461.750000	1.28356e-20
461.700000	1.29e-20
461.650000	1.29647e-20
461.600000	1.30298e-20
461.550000	1.30951e-20
461.500000	1.31608e-20
461.450000	1.32269e-20
461.400000	1.32932e-20
461.350000	1.33599e-20
461.300000	1.3427e-20
461.250000	1.34943e-20
461.200000	1.35621e-20
461.150000	1.36301e-20
461.100000	1.36985e-20
461.050000	1.37672e-20
461.000000	1.38363e-20
460.950000	1.39057e-20
460.900000	1.39755e-20
460.850000	1.40456e-20
460.800000	1.41161e-20
460.750000	1.41869e-20
460.700000	1.42581e-20
460.650000	1.43296e-20
460.600000	1.44015e-20
460.550000	1.44738e-20
460.500000	1.45464e-20
460.450000	1.46194e-20
460.400000	1.46928e-20
460.350000	1.47665e-20
460.300000	1.48406e-20
460.250000	1.4915e-20
460.200000	1.49899e-20
460.150000	1.50651e-20
460.100000	1.51407e-20
460.050000	1.52166e-20
460.000000	1.5293e-20
459.950000	1.53697e-20
459.900000	1.54468e-20
459.850000	1.55243e-20
459.800000	1.56022e-20
459.750000	1.56805e-20
459.700000	1.57592e-20
459.650000	1.58383e-20
459.600000	1.59177e-20
459.550000	1.59976e-20
459.500000	1.60779e-20
459.450000	1.61585e-20
459.400000	1.62396e-20
459.350000	1.63211e-20
459.300000	1.6403e-20
459.250000	1.64853e-20
459.200000	1.6568e-20
459.150000	1.66511e-20
459.100000	1.67347e-20
459.050000	1.68186e-20
459.000000	1.6903e-20
458.950000	1.69878e-20
458.900000	1.70731e-20
458.850000	1.71587e-20
458.800000	1.72448e-20
458.750000	1.73314e-20
458.700000	1.74183e-20
458.650000	1.75057e-20
458.600000	1.75935e-20
458.550000	1.76818e-20
458.500000	1.77705e-20
458.450000	1.78597e-20
458.400000	1.79493e-20
458.350000	1.80394e-20
458.300000	1.81299e-20
458.250000	1.82209e-20
458.200000	1.83123e-20
458.150000	1.84042e-20
458.100000	1.84965e-20
458.050000	1.85893e-20
458.000000	1.86826e-20
457.950000	1.87763e-20
457.900000	1.88705e-20
457.850000	1.89652e-20
457.800000	1.90604e-20
457.750000	1.9156e-20
457.700000	1.92521e-20
457.650000	1.93487e-20
457.600000	1.94458e-20
457.550000	1.95434e-20
457.500000	1.96414e-20
457.450000	1.974e-20
457.400000	1.9839e-20
457.350000	1.99386e-20
457.300000	2.00386e-20
457.250000	2.01391e-20
457.200000	2.02402e-20
457.150000	2.03417e-20
457.100000	2.04438e-20
457.050000	2.05464e-20
457.000000	2.06495e-20
456.950000	2.07531e-20
456.900000	2.08572e-20
456.850000	2.09619e-20
456.800000	2.1067e-20
456.750000	2.11727e-20
456.700000	2.1279e-20
456.650000	2.13857e-20
456.600000	2.1493e-20
456.550000	2.16009e-20
456.500000	2.17093e-20
456.450000	2.18182e-20
456.400000	2.19277e-20
456.350000	2.20377e-20
456.300000	2.21483e-20
456.250000	2.22594e-20
456.200000	2.23711e-20
456.150000	2.24833e-20
456.100000	2.25961e-20
456.050000	2.27095e-20
456.000000	2.28234e-20
455.950000	2.2938e-20
455.900000	2.3053e-20
455.850000	2.31687e-20
455.800000	2.3285e-20
455.750000	2.34018e-20
455.700000	2.35192e-20
455.650000	2.36372e-20
455.600000	2.37558e-20
455.550000	2.3875e-20
455.500000	2.39948e-20
455.450000	2.41152e-20
455.400000	2.42362e-20
455.350000	2.43578e-20
455.300000	2.448e-20
455.250000	2.46028e-20
455.200000	2.47263e-20
455.150000	2.48503e-20
455.100000	2.4975e-20
455.050000	2.51003e-20
455.000000	2.52263e-20
454.950000	2.53529e-20
454.900000	2.54801e-20
454.850000	2.56079e-20
454.800000	2.57364e-20
454.750000	2.58655e-20
454.700000	2.59953e-20
454.650000	2.61257e-20
454.600000	2.62568e-20
454.550000	2.63886e-20
454.500000	2.6521e-20
454.450000	2.6654e-20
454.400000	2.67878e-20
454.350000	2.69222e-20
454.300000	2.70573e-20
454.250000	2.7193e-20
454.200000	2.73295e-20
454.150000	2.74666e-20
454.100000	2.76044e-20
454.050000	2.77429e-20
454.000000	2.78821e-20
453.950000	2.8022e-20
453.900000	2.81626e-20
453.850000	2.83039e-20
453.800000	2.84459e-20
453.750000	2.85886e-20
453.700000	2.87321e-20
453.650000	2.88762e-20
453.600000	2.90211e-20
453.550000	2.91667e-20
453.500000	2.93131e-20
453.450000	2.94602e-20
453.400000	2.9608e-20
453.350000	2.97565e-20
453.300000	2.99058e-20
453.250000	3.00559e-20
453.200000	3.02067e-20
453.150000	3.03582e-20
453.100000	3.05106e-20
453.050000	3.06636e-20
453.000000	3.08175e-20
452.950000	3.09721e-20
452.900000	3.11275e-20
452.850000	3.12837e-20
452.800000	3.14407e-20
452.750000	3.15984e-20
452.700000	3.1757e-20
452.650000	3.19163e-20
452.600000	3.20764e-20
452.550000	3.22374e-20
452.500000	3.23991e-20
452.450000	3.25617e-20
452.400000	3.27251e-20
452.350000	3.28893e-20
452.300000	3.30543e-20
452.250000	3.32201e-20
452.200000	3.33868e-20
452.150000	3.35543e-20
452.100000	3.37227e-20
452.050000	3.38919e-20
452.000000	3.40619e-20
451.950000	3.42329e-20
451.900000	3.44046e-20
451.850000	3.45772e-20
451.800000	3.47507e-20
451.750000	3.49251e-20
451.700000	3.51003e-20
451.650000	3.52764e-20
451.600000	3.54534e-20
451.550000	3.56313e-20
451.500000	3.58101e-20
451.450000	3.59898e-20
451.400000	3.61704e-20
451.350000	3.63518e-20
451.300000	3.65342e-20
451.250000	3.67175e-20
451.200000	3.69018e-20
451.150000	3.70869e-20
451.100000	3.7273e-20
451.050000	3.746e-20
451.000000	3.7648e-20
450.950000	3.78369e-20
450.900000	3.80267e-20
450.850000	3.82175e-20
450.800000	3.84093e-20
450.750000	3.8602e-20
450.700000	3.87957e-20
450.650000	3.89903e-20
450.600000	3.91859e-20
450.550000	3.93826e-20
450.500000	3.95802e-20
450.450000	3.97787e-20
450.400000	3.99783e-20
450.350000	4.01789e-20
450.300000	4.03805e-20
450.250000	4.05831e-20
450.200000	4.07868e-20
450.150000	4.09914e-20
450.100000	4.11971e-20
450.050000	4.14038e-20
450.000000	4.16115e-20
449.950000	4.18203e-20
449.900000	4.20301e-20
449.850000	4.2241e-20
449.800000	4.2453e-20
449.750000	4.2666e-20
449.700000	4.288e-20
449.650000	4.30952e-20
449.600000	4.33114e-20
449.550000	4.35287e-20
449.500000	4.37471e-20
449.450000	4.39666e-20
449.400000	4.41872e-20
449.350000	4.44089e-20
449.300000	4.46317e-20
449.250000	4.48557e-20
449.200000	4.50807e-20
449.150000	4.53069e-20
449.100000	4.55343e-20
449.050000	4.57627e-20
449.000000	4.59923e-20
448.950000	4.62231e-20
448.900000	4.6455e-20
448.850000	4.66881e-20
448.800000	4.69224e-20
448.750000	4.71578e-20
448.700000	4.73944e-20
448.650000	4.76322e-20
448.600000	4.78712e-20
448.550000	4.81114e-20
448.500000	4.83528e-20
448.450000	4.85954e-20
448.400000	4.88392e-20
448.350000	4.90843e-20
448.300000	4.93305e-20
448.250000	4.95781e-20
448.200000	4.98268e-20
448.150000	5.00768e-20
448.100000	5.03281e-20
448.050000	5.05806e-20
448.000000	5.08344e-20
447.950000	5.10894e-20
447.900000	5.13458e-20
447.850000	5.16034e-20
447.800000	5.18623e-20
447.750000	5.21225e-20
447.700000	5.2384e-20
447.650000	5.26469e-20
447.600000	5.2911e-20
447.550000	5.31765e-20
447.500000	5.34433e-20
447.450000	5.37115e-20
447.400000	5.3981e-20
447.350000	5.42518e-20
447.300000	5.4524e-20
447.250000	5.47976e-20
447.200000	5.50725e-20
447.150000	5.53488e-20
447.100000	5.56266e-20
447.050000	5.59057e-20
447.000000	5.61862e-20
446.950000	5.64681e-20
446.900000	5.67514e-20
446.850000	5.70361e-20
446.800000	5.73223e-20
446.750000	5.76099e-20
446.700000	5.7899e-20
446.650000	5.81895e-20
446.600000	5.84814e-20
446.550000	5.87749e-20
446.500000	5.90698e-20
446.450000	5.93661e-20
446.400000	5.9664e-20
446.350000	5.99634e-20
446.300000	6.02642e-20
446.250000	6.05666e-20
446.200000	6.08705e-20
446.150000	6.11759e-20
446.100000	6.14829e-20
446.050000	6.17913e-20
446.000000	6.21014e-20
445.950000	6.2413e-20
445.900000	6.27261e-20
445.850000	6.30408e-20
445.800000	6.33571e-20
445.750000	6.3675e-20
445.700000	6.39945e-20
445.650000	6.43156e-20
445.600000	6.46383e-20
445.550000	6.49626e-20
445.500000	6.52886e-20
445.450000	6.56162e-20
445.400000	6.59454e-20
445.350000	6.62763e-20
445.300000	6.66088e-20
445.250000	6.6943e-20
445.200000	6.72789e-20
445.150000	6.76164e-20
445.100000	6.79557e-20
445.050000	6.82967e-20
445.000000	6.86393e-20
444.950000	6.89837e-20
444.900000	6.93298e-20
444.850000	6.96777e-20
444.800000	7.00273e-20
444.750000	7.03787e-20
444.700000	7.07318e-20
444.650000	7.10867e-20
444.600000	7.14433e-20
444.550000	7.18018e-20
444.500000	7.21621e-20
444.450000	7.25241e-20
444.400000	7.2888e-20
444.350000	7.32537e-20
444.300000	7.36213e-20
444.250000	7.39907e-20
444.200000	7.43619e-20
444.150000	7.4735e-20
444.100000	7.511e-20
444.050000	7.54869e-20
444.000000	7.58656e-20
443.950000	7.62462e-20
443.900000	7.66288e-20
443.850000	7.70133e-20
443.800000	7.73997e-20
443.750000	7.7788e-20
443.700000	7.81783e-20
443.650000	7.85706e-20
443.600000	7.89648e-20
443.550000	7.9361e-20
443.500000	7.97592e-20
443.450000	8.01594e-20
443.400000	8.05616e-20
443.350000	8.09658e-20
443.300000	8.1372e-20
443.250000	8.17803e-20
443.200000	8.21906e-20
443.150000	8.2603e-20
443.100000	8.30175e-20
443.050000	8.3434e-20
443.000000	8.38526e-20
442.950000	8.42734e-20
442.900000	8.46962e-20
442.850000	8.51211e-20
442.800000	8.55482e-20
442.750000	8.59775e-20
442.700000	8.64088e-20
442.650000	8.68424e-20
442.600000	8.72781e-20
442.550000	8.7716e-20
442.500000	8.81561e-20
442.450000	8.85985e-20
442.400000	8.9043e-20
442.350000	8.94898e-20
442.300000	8.99388e-20
442.250000	9.039e-20
442.200000	9.08436e-20
442.150000	9.12994e-20
442.100000	9.17574e-20
442.050000	9.22178e-20
442.000000	9.26805e-20
441.950000	9.31455e-20
441.900000	9.36129e-20
441.850000	9.40826e-20
441.800000	9.45546e-20
441.750000	9.5029e-20
441.700000	9.55058e-20
441.650000	9.5985e-20
441.600000	9.64666e-20
441.550000	9.69507e-20
441.500000	9.74371e-20
441.450000	9.7926e-20
441.400000	9.84173e-20
441.350000	9.89111e-20
441.300000	9.94074e-20
441.250000	9.99062e-20
441.200000	1.00407e-19
441.150000	1.00911e-19
441.100000	1.01418e-19
441.050000	1.01926e-19
441.000000	1.02438e-19
440.950000	1.02952e-19
440.900000	1.03468e-19
440.850000	1.03987e-19
440.800000	1.04509e-19
440.750000	1.05034e-19
440.700000	1.05561e-19
440.650000	1.0609e-19
440.600000	1.06623e-19
440.550000	1.07157e-19
440.500000	1.07695e-19
440.450000	1.08235e-19
440.400000	1.08779e-19
440.350000	1.09324e-19
440.300000	1.09873e-19
440.250000	1.10424e-19
440.200000	1.10978e-19
440.150000	1.11535e-19
440.100000	1.12095e-19
440.050000	1.12657e-19
440.000000	1.13222e-19
439.950000	1.1379e-19
439.900000	1.14361e-19
439.850000	1.14935e-19
439.800000	1.15512e-19
439.750000	1.16091e-19
439.700000	1.16674e-19
439.650000	1.17259e-19
439.600000	1.17848e-19
439.550000	1.18439e-19
439.500000	1.19033e-19
439.450000	1.1963e-19
439.400000	1.20231e-19
439.350000	1.20834e-19
439.300000	1.2144e-19
439.250000	1.22049e-19
439.200000	1.22662e-19
439.150000	1.23277e-19
439.100000	1.23896e-19
439.050000	1.24517e-19
439.000000	1.25142e-19
438.950000	1.2577e-19
438.900000	1.26401e-19
438.850000	1.27035e-19
438.800000	1.27673e-19
438.750000	1.28313e-19
438.700000	1.28957e-19
438.650000	1.29604e-19
438.600000	1.30254e-19
438.550000	1.30908e-19
438.500000	1.31565e-19
438.450000	1.32225e-19
438.400000	1.32888e-19
438.350000	1.33555e-19
438.300000	1.34225e-19
438.250000	1.34899e-19
438.200000	1.35575e-19
438.150000	1.36256e-19
438.100000	1.36939e-19
438.050000	1.37626e-19
438.000000	1.38317e-19
437.950000	1.39011e-19
437.900000	1.39708e-19
437.850000	1.40409e-19
437.800000	1.41114e-19
437.750000	1.41822e-19
437.700000	1.42533e-19
437.650000	1.43249e-19
437.600000	1.43967e-19
437.550000	1.4469e-19
437.500000	1.45416e-19
437.450000	1.46145e-19
437.400000	1.46878e-19
437.350000	1.47615e-19
437.300000	1.48356e-19
437.250000	1.491e-19
437.200000	1.49849e-19
437.150000	1.506e-19
437.100000	1.51356e-19
437.050000	1.52115e-19
437.000000	1.52879e-19
436.950000	1.53646e-19
436.900000	1.54417e-19
436.850000	1.55191e-19
436.800000	1.5597e-19
436.750000	1.56753e-19
436.700000	1.57539e-19
436.650000	1.5833e-19
436.600000	1.59124e-19
436.550000	1.59922e-19
436.500000	1.60725e-19
436.450000	1.61531e-19
436.400000	1.62342e-19
436.350000	1.63156e-19
436.300000	1.63975e-19
436.250000	1.64797e-19
436.200000	1.65624e-19
436.150000	1.66455e-19
436.100000	1.6729e-19
436.050000	1.6813e-19
436.000000	1.68973e-19
435.950000	1.69821e-19
435.900000	1.70673e-19
435.850000	1.7153e-19
435.800000	1.7239e-19
435.750000	1.73255e-19
435.700000	1.74124e-19
435.650000	1.74998e-19
435.600000	1.75876e-19
435.550000	1.76759e-19
435.500000	1.77645e-19
435.450000	1.78537e-19
435.400000	1.79433e-19
435.350000	1.80333e-19
435.300000	1.81238e-19
435.250000	1.82147e-19
435.200000	1.83061e-19
435.150000	1.83979e-19
435.100000	1.84902e-19
435.050000	1.8583e-19
435.000000	1.86763e-19
434.950000	1.877e-19
434.900000	1.88641e-19
434.850000	1.89588e-19
434.800000	1.90539e-19
434.750000	1.91495e-19
434.700000	1.92456e-19
434.650000	1.93422e-19
434.600000	1.94392e-19
434.550000	1.95367e-19
434.500000	1.96348e-19
434.450000	1.97333e-19
434.400000	1.98323e-19
434.350000	1.99318e-19
434.300000	2.00318e-19
434.250000	2.01323e-19
434.200000	2.02333e-19
434.150000	2.03348e-19
434.100000	2.04369e-19
434.050000	2.05394e-19
434.000000	2.06425e-19
433.950000	2.0746e-19
433.900000	2.08501e-19
433.850000	2.09547e-19
433.800000	2.10599e-19
433.750000	2.11655e-19
433.700000	2.12717e-19
433.650000	2.13785e-19
433.600000	2.14857e-19
433.550000	2.15935e-19
433.500000	2.17019e-19
433.450000	2.18108e-19
433.400000	2.19202e-19
433.350000	2.20302e-19
433.300000	2.21407e-19
433.250000	2.22518e-19
433.200000	2.23634e-19
433.150000	2.24756e-19
433.100000	2.25884e-19
433.050000	2.27017e-19
433.000000	2.28157e-19
432.950000	2.29301e-19
432.900000	2.30452e-19
432.850000	2.31608e-19
432.800000	2.3277e-19
432.750000	2.33938e-19
432.700000	2.35112e-19
432.650000	2.36291e-19
432.600000	2.37477e-19
432.550000	2.38668e-19
432.500000	2.39866e-19
432.450000	2.41069e-19
432.400000	2.42279e-19
432.350000	2.43495e-19
432.300000	2.44716e-19
432.250000	2.45944e-19
432.200000	2.47178e-19
432.150000	2.48418e-19
432.100000	2.49665e-19
432.050000	2.50917e-19
432.000000	2.52176e-19
431.950000	2.53442e-19
431.900000	2.54713e-19
431.850000	2.55991e-19
431.800000	2.57276e-19
431.750000	2.58566e-19
431.700000	2.59864e-19
431.650000	2.61168e-19
431.600000	2.62478e-19
431.550000	2.63795e-19
431.500000	2.65119e-19
431.450000	2.66449e-19
431.400000	2.67786e-19
431.350000	2.69129e-19
431.300000	2.70479e-19
431.250000	2.71837e-19
431.200000	2.732e-19
431.150000	2.74571e-19
431.100000	2.75949e-19
431.050000	2.77333e-19
431.000000	2.78725e-19
430.950000	2.80123e-19
430.900000	2.81529e-19
430.850000	2.82941e-19
430.800000	2.84361e-19
430.750000	2.85788e-19
430.700000	2.87222e-19
430.650000	2.88663e-19
430.600000	2.90111e-19
430.550000	2.91567e-19
430.500000	2.9303e-19
430.450000	2.945e-19
430.400000	2.95977e-19
430.350000	2.97462e-19
430.300000	2.98955e-19
430.250000	3.00455e-19
430.200000	3.01962e-19
430.150000	3.03477e-19
430.100000	3.05e-19
430.050000	3.0653e-19
430.000000	3.08068e-19
429.950000	3.09614e-19
429.900000	3.11168e-19
429.850000	3.12729e-19
429.800000	3.14298e-19
429.750000	3.15875e-19
429.700000	3.1746e-19
429.650000	3.19052e-19
429.600000	3.20653e-19
429.550000	3.22262e-19
429.500000	3.23879e-19
429.450000	3.25504e-19
429.400000	3.27137e-19
429.350000	3.28779e-19
429.300000	3.30428e-19
429.250000	3.32086e-19
429.200000	3.33752e-19
429.150000	3.35427e-19
429.100000	3.3711e-19
429.050000	3.38801e-19
429.000000	3.40501e-19
428.950000	3.4221e-19
428.900000	3.43926e-19
428.850000	3.45652e-19
428.800000	3.47386e-19
428.750000	3.49129e-19
428.700000	3.50881e-19
428.650000	3.52642e-19
428.600000	3.54411e-19
428.550000	3.56189e-19
428.500000	3.57976e-19
428.450000	3.59772e-19
428.400000	3.61577e-19
428.350000	3.63392e-19
428.300000	3.65215e-19
428.250000	3.67047e-19
428.200000	3.68889e-19
428.150000	3.7074e-19
428.100000	3.726e-19
428.050000	3.74469e-19
428.000000	3.76348e-19
427.950000	3.78236e-19
427.900000	3.80134e-19
427.850000	3.82041e-19
427.800000	3.83958e-19
427.750000	3.85885e-19
427.700000	3.87821e-19
427.650000	3.89767e-19
427.600000	3.91722e-19
427.550000	3.93688e-19
427.500000	3.95663e-19
427.450000	3.97648e-19
427.400000	3.99643e-19
427.350000	4.01649e-19
427.300000	4.03664e-19
427.250000	4.05689e-19
427.200000	4.07725e-19
427.150000	4.0977e-19
427.100000	4.11826e-19
427.050000	4.13892e-19
427.000000	4.15969e-19
426.950000	4.18056e-19
426.900000	4.20154e-19
426.850000	4.22262e-19
426.800000	4.2438e-19
426.750000	4.2651e-19
426.700000	4.2865e-19
426.650000	4.308e-19
426.600000	4.32962e-19
426.550000	4.35134e-19
426.500000	4.37317e-19
426.450000	4.39512e-19
426.400000	4.41717e-19
426.350000	4.43933e-19
426.300000	4.4616e-19
426.250000	4.48399e-19
426.200000	4.50649e-19
426.150000	4.5291e-19
426.100000	4.55182e-19
426.050000	4.57466e-19
426.000000	4.59761e-19
425.950000	4.62068e-19
425.900000	4.64386e-19
425.850000	4.66716e-19
425.800000	4.69058e-19
425.750000	4.71411e-19
425.700000	4.73777e-19
425.650000	4.76154e-19
425.600000	4.78543e-19
425.550000	4.80944e-19
425.500000	4.83357e-19
425.450000	4.85782e-19
425.400000	4.88219e-19
425.350000	4.90669e-19
425.300000	4.93131e-19
425.250000	4.95605e-19
425.200000	4.98092e-19
425.150000	5.00591e-19
425.100000	5.03102e-19
425.050000	5.05627e-19
425.000000	5.08164e-19
424.950000	5.10713e-19
424.900000	5.13276e-19
424.850000	5.15851e-19
424.800000	5.18439e-19
424.750000	5.2104e-19
424.700000	5.23655e-19
424.650000	5.26282e-19
424.600000	5.28923e-19
424.550000	5.31576e-19
424.500000	5.34243e-19
424.450000	5.36924e-19
424.400000	5.39618e-19
424.350000	5.42325e-19
424.300000	5.45046e-19
424.250000	5.47781e-19
424.200000	5.50529e-19
424.150000	5.53292e-19
424.100000	5.56068e-19
424.050000	5.58858e-19
424.000000	5.61662e-19
423.950000	5.6448e-19
423.900000	5.67312e-19
423.850000	5.70158e-19
423.800000	5.73019e-19
423.750000	5.75894e-19
423.700000	5.78783e-19
423.650000	5.81687e-19
423.600000	5.84606e-19
423.550000	5.87539e-19
423.500000	5.90487e-19
423.450000	5.9345e-19
423.400000	5.96427e-19
423.350000	5.9942e-19
423.300000	6.02427e-19
423.250000	6.0545e-19
423.200000	6.08488e-19
423.150000	6.11541e-19
423.100000	6.14609e-19
423.050000	6.17693e-19
423.000000	6.20792e-19
422.950000	6.23906e-19
422.900000	6.27037e-19
422.850000	6.30183e-19
422.800000	6.33345e-19
422.750000	6.36522e-19
422.700000	6.39716e-19
422.650000	6.42926e-19
422.600000	6.46152e-19
422.550000	6.49393e-19
422.500000	6.52652e-19
422.450000	6.55926e-19
422.400000	6.59217e-19
422.350000	6.62525e-19
422.300000	6.65849e-19
422.250000	6.6919e-19
422.200000	6.72547e-19
422.150000	6.75922e-19
422.100000	6.79313e-19
422.050000	6.82721e-19
422.000000	6.86147e-19
421.950000	6.89589e-19
421.900000	6.93049e-19
421.850000	6.96527e-19
421.800000	7.00021e-19
421.750000	7.03534e-19
421.700000	7.07063e-19
421.650000	7.10611e-19
421.600000	7.14176e-19
421.550000	7.1776e-19
421.500000	7.21361e-19
421.450000	7.2498e-19
421.400000	7.28618e-19
421.350000	7.32273e-19
421.300000	7.35947e-19
421.250000	7.3964e-19
421.200000	7.43351e-19
421.150000	7.47081e-19
421.100000	7.50829e-19
421.050000	7.54596e-19
421.000000	7.58382e-19
420.950000	7.62187e-19
420.900000	7.66011e-19
420.850000	7.69855e-19
420.800000	7.73717e-19
420.750000	7.77599e-19
420.700000	7.81501e-19
420.650000	7.85422e-19
420.600000	7.89363e-19
420.550000	7.93323e-19
420.500000	7.97303e-19
420.450000	8.01304e-19
420.400000	8.05324e-19
420.350000	8.09365e-19
420.300000	8.13426e-19
420.250000	8.17507e-19
420.200000	8.21609e-19
420.150000	8.25731e-19
420.100000	8.29874e-19
420.050000	8.34038e-19
420.000000	8.38222e-19
419.950000	8.42428e-19
419.900000	8.46655e-19
419.850000	8.50903e-19
419.800000	8.55172e-19
419.750000	8.59462e-19
419.700000	8.63775e-19
419.650000	8.68109e-19
419.600000	8.72464e-19
419.550000	8.76842e-19
419.500000	8.81241e-19
419.450000	8.85662e-19
419.400000	8.90106e-19
419.350000	8.94572e-19
419.300000	8.9906e-19
419.250000	9.03571e-19
419.200000	9.08105e-19
419.150000	9.12661e-19
419.100000	9.1724e-19
419.050000	9.21842e-19
419.000000	9.26467e-19
418.950000	9.31116e-19
418.900000	9.35788e-19
418.850000	9.40483e-19
418.800000	9.45201e-19
418.750000	9.49944e-19
418.700000	9.5471e-19
418.650000	9.595e-19
418.600000	9.64314e-19
418.550000	9.69152e-19
418.500000	9.74015e-19
418.450000	9.78902e-19
418.400000	9.83813e-19
418.350000	9.8875e-19
418.300000	9.9371e-19
418.250000	9.98696e-19
418.200000	1.00371e-18
418.150000	1.00874e-18
418.100000	1.0138e-18
418.050000	1.01889e-18
418.000000	1.024e-18
417.950000	1.02914e-18
417.900000	1.0343e-18
417.850000	1.03949e-18
417.800000	1.04471e-18
417.750000	1.04995e-18
417.700000	1.05522e-18
417.650000	1.06051e-18
417.600000	1.06583e-18
417.550000	1.07118e-18
417.500000	1.07656e-18
417.450000	1.08196e-18
417.400000	1.08739e-18
417.350000	1.09284e-18
417.300000	1.09832e-18
417.250000	1.10384e-18
417.200000	1.10937e-18
417.150000	1.11494e-18
417.100000	1.12053e-18
417.050000	1.12616e-18
417.000000	1.13181e-18
416.950000	1.13748e-18
416.900000	1.14319e-18
416.850000	1.14893e-18
416.800000	1.15469e-18
416.750000	1.16049e-18
416.700000	1.16631e-18
416.650000	1.17216e-18
416.600000	1.17804e-18
416.550000	1.18395e-18
416.500000	1.18989e-18
416.450000	1.19586e-18
416.400000	1.20186e-18
416.350000	1.20789e-18
416.300000	1.21395e-18
416.250000	1.22004e-18
416.200000	1.22616e-18
416.150000	1.23232e-18
416.100000	1.2385e-18
416.050000	1.24471e-18
416.000000	1.25096e-18
415.950000	1.25724e-18
415.900000	1.26354e-18
415.850000	1.26988e-18
415.800000	1.27625e-18
415.750000	1.28266e-18
415.700000	1.28909e-18
415.650000	1.29556e-18
415.600000	1.30206e-18
415.550000	1.30859e-18
415.500000	1.31516e-18
415.450000	1.32176e-18
415.400000	1.32839e-18
415.350000	1.33505e-18
415.300000	1.34175e-18
415.250000	1.34849e-18
415.200000	1.35525e-18
415.150000	1.36205e-18
415.100000	1.36888e-18
415.050000	1.37575e-18
415.000000	1.38266e-18
414.950000	1.38959e-18
414.900000	1.39656e-18
414.850000	1.40357e-18
414.800000	1.41061e-18
414.750000	1.41769e-18
414.700000	1.4248e-18
414.650000	1.43195e-18
414.600000	1.43914e-18
414.550000	1.44636e-18
414.500000	1.45361e-18
414.450000	1.46091e-18
414.400000	1.46824e-18
414.350000	1.4756e-18
414.300000	1.48301e-18
414.250000	1.49045e-18
414.200000	1.49793e-18
414.150000	1.50544e-18
414.100000	1.513e-18
414.050000	1.52059e-18
414.000000	1.52822e-18
413.950000	1.53588e-18
413.900000	1.54359e-18
413.850000	1.55133e-18
413.800000	1.55912e-18
413.750000	1.56694e-18
413.700000	1.5748e-18
413.650000	1.5827e-18
413.600000	1.59064e-18
413.550000	1.59862e-18
413.500000	1.60665e-18
413.450000	1.61471e-18
413.400000	1.62281e-18
413.350000	1.63095e-18
413.300000	1.63913e-18
413.250000	1.64736e-18
413.200000	1.65562e-18
413.150000	1.66393e-18
413.100000	1.67228e-18
413.050000	1.68067e-18
413.000000	1.6891e-18
412.950000	1.69758e-18
412.900000	1.70609e-18
412.850000	1.71465e-18
412.800000	1.72326e-18
412.750000	1.7319e-18
412.700000	1.74059e-18
412.650000	1.74932e-18
412.600000	1.7581e-18
412.550000	1.76692e-18
412.500000	1.77579e-18
412.450000	1.7847e-18
412.400000	1.79365e-18
412.350000	1.80265e-18
412.300000	1.81169e-18
412.250000	1.82078e-18
412.200000	1.82992e-18
412.150000	1.8391e-18
412.100000	1.84833e-18
412.050000	1.8576e-18
412.000000	1.86692e-18
411.950000	1.87629e-18
411.900000	1.8857e-18
411.850000	1.89516e-18
411.800000	1.90467e-18
411.750000	1.91423e-18
411.700000	1.92383e-18
411.650000	1.93349e-18
411.600000	1.94319e-18
411.550000	1.95294e-18
411.500000	1.96273e-18
411.450000	1.97258e-18
411.400000	1.98248e-18
411.350000	1.99243e-18
411.300000	2.00242e-18
411.250000	2.01247e-18
411.200000	2.02257e-18
411.150000	2.03271e-18
411.100000	2.04291e-18
411.050000	2.05316e-18
411.000000	2.06346e-18
410.950000	2.07382e-18
410.900000	2.08422e-18
410.850000	2.09468e-18
410.800000	2.10519e-18
410.750000	2.11575e-18
410.700000	2.12637e-18
410.650000	2.13704e-18
410.600000	2.14776e-18
410.550000	2.15853e-18
410.500000	2.16936e-18
410.450000	2.18025e-18
410.400000	2.19119e-18
410.350000	2.20218e-18
410.300000	2.21323e-18
410.250000	2.22433e-18
410.200000	2.23549e-18
410.150000	2.24671e-18
410.100000	2.25798e-18
410.050000	2.26931e-18
410.000000	2.2807e-18
409.950000	2.29214e-18
409.900000	2.30364e-18
409.850000	2.3152e-18
409.800000	2.32681e-18
409.750000	2.33849e-18
409.700000	2.35022e-18
409.650000	2.36201e-18
409.600000	2.37386e-18
409.550000	2.38578e-18
409.500000	2.39775e-18
409.450000	2.40978e-18
409.400000	2.42187e-18
409.350000	2.43402e-18
409.300000	2.44623e-18
409.250000	2.4585e-18
409.200000	2.47084e-18
409.150000	2.48323e-18
409.100000	2.49569e-18
409.050000	2.50822e-18
409.000000	2.5208e-18
408.950000	2.53345e-18
408.900000	2.54616e-18
408.850000	2.55893e-18
408.800000	2.57177e-18
408.750000	2.58468e-18
408.700000	2.59764e-18
408.650000	2.61068e-18
408.600000	2.62378e-18
408.550000	2.63694e-18
408.500000	2.65017e-18
408.450000	2.66347e-18
408.400000	2.67683e-18
408.350000	2.69026e-18
408.300000	2.70376e-18
408.250000	2.71732e-18
408.200000	2.73096e-18
408.150000	2.74466e-18
408.100000	2.75843e-18
408.050000	2.77227e-18
408.000000	2.78618e-18
407.950000	2.80016e-18
407.900000	2.81421e-18
407.850000	2.82833e-18
407.800000	2.84252e-18
407.750000	2.85678e-18
407.700000	2.87111e-18
407.650000	2.88552e-18
407.600000	2.89999e-18
407.550000	2.91455e-18
407.500000	2.92917e-18
407.450000	2.94386e-18
407.400000	2.95863e-18
407.350000	2.97348e-18
407.300000	2.9884e-18
407.250000	3.00339e-18
407.200000	3.01846e-18
407.150000	3.0336e-18
407.100000	3.04883e-18
407.050000	3.06412e-18
407.000000	3.0795e-18
406.950000	3.09495e-18
406.900000	3.11047e-18
406.850000	3.12608e-18
406.800000	3.14176e-18
406.750000	3.15753e-18
406.700000	3.17337e-18
406.650000	3.18929e-18
406.600000	3.20529e-18
406.550000	3.22138e-18
406.500000	3.23754e-18
406.450000	3.25378e-18
406.400000	3.27011e-18
406.350000	3.28651e-18
406.300000	3.303e-18
406.250000	3.31958e-18
406.200000	3.33623e-18
406.150000	3.35297e-18
406.100000	3.36979e-18
406.050000	3.3867e-18
406.000000	3.40369e-18
405.950000	3.42077e-18
405.900000	3.43793e-18
405.850000	3.45518e-18
405.800000	3.47252e-18
405.750000	3.48994e-18
405.700000	3.50745e-18
405.650000	3.52505e-18
405.600000	3.54273e-18
405.550000	3.56051e-18
405.500000	3.57837e-18
405.450000	3.59632e-18
405.400000	3.61437e-18
405.350000	3.6325e-18
405.300000	3.65073e-18
405.250000	3.66904e-18
405.200000	3.68745e-18
405.150000	3.70595e-18
405.100000	3.72455e-18
405.050000	3.74324e-18
405.000000	3.76202e-18
404.950000	3.78089e-18
404.900000	3.79986e-18
404.850000	3.81893e-18
404.800000	3.83809e-18
404.750000	3.85734e-18
404.700000	3.8767e-18
404.650000	3.89615e-18
404.600000	3.91569e-18
404.550000	3.93534e-18
404.500000	3.95509e-18
404.450000	3.97493e-18
404.400000	3.99487e-18
404.350000	4.01492e-18
404.300000	4.03506e-18
404.250000	4.0553e-18
404.200000	4.07565e-18
404.150000	4.0961e-18
404.100000	4.11665e-18
404.050000	4.13731e-18
404.000000	4.15806e-18
403.950000	4.17893e-18
403.900000	4.19989e-18
403.850000	4.22096e-18
403.800000	4.24214e-18
403.750000	4.26343e-18
403.700000	4.28482e-18
403.650000	4.30631e-18
403.600000	4.32792e-18
403.550000	4.34964e-18
403.500000	4.37146e-18
403.450000	4.39339e-18
403.400000	4.41543e-18
403.350000	4.43759e-18
403.300000	4.45985e-18
403.250000	4.48223e-18
403.200000	4.50472e-18
403.150000	4.52732e-18
403.100000	4.55003e-18
403.050000	4.57286e-18
403.000000	4.5958e-18
402.950000	4.61886e-18
402.900000	4.64204e-18
402.850000	4.66533e-18
402.800000	4.68873e-18
402.750000	4.71226e-18
402.700000	4.7359e-18
402.650000	4.75966e-18
402.600000	4.78354e-18
402.550000	4.80754e-18
402.500000	4.83166e-18
402.450000	4.85591e-18
402.400000	4.88027e-18
402.350000	4.90475e-18
402.300000	4.92936e-18
402.250000	4.9541e-18
402.200000	4.97895e-18
402.150000	5.00393e-18
402.100000	5.02904e-18
402.050000	5.05427e-18
402.000000	5.07963e-18
401.950000	5.10511e-18
401.900000	5.13073e-18
401.850000	5.15647e-18
401.800000	5.18234e-18
401.750000	5.20834e-18
401.700000	5.23447e-18
401.650000	5.26074e-18
401.600000	5.28713e-18
401.550000	5.31366e-18
401.500000	5.34032e-18
401.450000	5.36711e-18
401.400000	5.39404e-18
401.350000	5.4211e-18
401.300000	5.4483e-18
401.250000	5.47564e-18
401.200000	5.50311e-18
401.150000	5.53072e-18
401.100000	5.55847e-18
401.050000	5.58636e-18
401.000000	5.61439e-18
400.950000	5.64256e-18
400.900000	5.67087e-18
400.850000	5.69932e-18
400.800000	5.72791e-18
400.750000	5.75665e-18
400.700000	5.78553e-18
400.650000	5.81456e-18
400.600000	5.84373e-18
400.550000	5.87305e-18
400.500000	5.90252e-18
400.450000	5.93213e-18
400.400000	5.9619e-18
400.350000	5.99181e-18
400.300000	6.02187e-18
400.250000	6.05209e-18
400.200000	6.08245e-18
400.150000	6.11297e-18
400.100000	6.14364e-18
400.050000	6.17446e-18
400.000000	6.20544e-18
399.950000	6.23657e-18
399.900000	6.26787e-18
399.850000	6.29931e-18
399.800000	6.33092e-18
399.750000	6.36268e-18
399.700000	6.3946e-18
399.650000	6.42669e-18
399.600000	6.45893e-18
399.550000	6.49134e-18
399.500000	6.52391e-18
399.450000	6.55664e-18
399.400000	6.58954e-18
399.350000	6.6226e-18
399.300000	6.65582e-18
399.250000	6.68922e-18
399.200000	6.72278e-18
399.150000	6.75651e-18
399.100000	6.79041e-18
399.050000	6.82448e-18
399.000000	6.85872e-18
398.950000	6.89313e-18
398.900000	6.92771e-18
398.850000	6.96247e-18
398.800000	6.9974e-18
398.750000	7.03251e-18
398.700000	7.0678e-18
398.650000	7.10326e-18
398.600000	7.1389e-18
398.550000	7.17471e-18
398.500000	7.21071e-18
398.450000	7.24689e-18
398.400000	7.28325e-18
398.350000	7.31979e-18
398.300000	7.35651e-18
398.250000	7.39342e-18
398.200000	7.43052e-18
398.150000	7.4678e-18
398.100000	7.50527e-18
398.050000	7.54292e-18
398.000000	7.58077e-18
397.950000	7.6188e-18
397.900000	7.65703e-18
397.850000	7.69544e-18
397.800000	7.73405e-18
397.750000	7.77286e-18
397.700000	7.81186e-18
397.650000	7.85105e-18
397.600000	7.89044e-18
397.550000	7.93003e-18
397.500000	7.96982e-18
397.450000	8.0098e-18
397.400000	8.04999e-18
397.350000	8.09038e-18
397.300000	8.13097e-18
397.250000	8.17176e-18
397.200000	8.21276e-18
397.150000	8.25397e-18
397.100000	8.29538e-18
397.050000	8.337e-18
397.000000	8.37883e-18
396.950000	8.42087e-18
396.900000	8.46312e-18
396.850000	8.50558e-18
396.800000	8.54825e-18
396.750000	8.59114e-18
396.700000	8.63425e-18
396.650000	8.67757e-18
396.600000	8.7211e-18
396.550000	8.76486e-18
396.500000	8.80883e-18
396.450000	8.85303e-18
396.400000	8.89745e-18
396.350000	8.94209e-18
396.300000	8.98695e-18
396.250000	9.03204e-18
396.200000	9.07736e-18
396.150000	9.1229e-18
396.100000	9.16867e-18
396.050000	9.21467e-18
396.000000	9.26091e-18
395.950000	9.30737e-18
395.900000	9.35407e-18
395.850000	9.401e-18
395.800000	9.44817e-18
395.750000	9.49557e-18
395.700000	9.54321e-18
395.650000	9.59109e-18
395.600000	9.63921e-18
395.550000	9.68757e-18
395.500000	9.73618e-18
395.450000	9.78503e-18
395.400000	9.83412e-18
395.350000	9.88346e-18
395.300000	9.93305e-18
395.250000	9.98289e-18
395.200000	1.0033e-17
395.150000	1.00833e-17
395.100000	1.01339e-17
395.050000	1.01847e-17
395.000000	1.02358e-17
394.950000	1.02872e-17
394.900000	1.03388e-17
394.850000	1.03907e-17
394.800000	1.04428e-17
394.750000	1.04952e-17
394.700000	1.05479e-17
394.650000	1.06008e-17
394.600000	1.0654e-17
394.550000	1.07074e-17
394.500000	1.07611e-17
394.450000	1.08151e-17
394.400000	1.08694e-17
394.350000	1.09239e-17
394.300000	1.09787e-17
394.250000	1.10338e-17
394.200000	1.10892e-17
394.150000	1.11448e-17
394.100000	1.12007e-17
394.050000	1.12569e-17
394.000000	1.13134e-17
393.950000	1.13702e-17
393.900000	1.14272e-17
393.850000	1.14846e-17
393.800000	1.15422e-17
393.750000	1.16001e-17
393.700000	1.16583e-17
393.650000	1.17168e-17
393.600000	1.17756e-17
393.550000	1.18346e-17
393.500000	1.1894e-17
393.450000	1.19537e-17
393.400000	1.20137e-17
393.350000	1.20739e-17
393.300000	1.21345e-17
393.250000	1.21954e-17
393.200000	1.22566e-17
393.150000	1.23181e-17
393.100000	1.23799e-17
393.050000	1.2442e-17
393.000000	1.25044e-17
392.950000	1.25672e-17
392.900000	1.26302e-17
392.850000	1.26936e-17
392.800000	1.27573e-17
392.750000	1.28213e-17
392.700000	1.28856e-17
392.650000	1.29503e-17
392.600000	1.30152e-17
392.550000	1.30805e-17
392.500000	1.31462e-17
392.450000	1.32121e-17
392.400000	1.32784e-17
392.350000	1.3345e-17
392.300000	1.3412e-17
392.250000	1.34793e-17
392.200000	1.35469e-17
392.150000	1.36149e-17
392.100000	1.36832e-17
392.050000	1.37518e-17
392.000000	1.38208e-17
391.950000	1.38902e-17
391.900000	1.39599e-17
391.850000	1.40299e-17
391.800000	1.41003e-17
391.750000	1.4171e-17
391.700000	1.42421e-17
391.650000	1.43136e-17
391.600000	1.43854e-17
391.550000	1.44576e-17
391.500000	1.45301e-17
391.450000	1.4603e-17
391.400000	1.46763e-17
391.350000	1.47499e-17
391.300000	1.48239e-17
391.250000	1.48983e-17
391.200000	1.4973e-17
391.150000	1.50482e-17
391.100000	1.51237e-17
391.050000	1.51995e-17
391.000000	1.52758e-17
390.950000	1.53524e-17
390.900000	1.54295e-17
390.850000	1.55069e-17
390.800000	1.55847e-17
390.750000	1.56629e-17
390.700000	1.57414e-17
390.650000	1.58204e-17
390.600000	1.58998e-17
390.550000	1.59796e-17
390.500000	1.60597e-17
390.450000	1.61403e-17
390.400000	1.62213e-17
390.350000	1.63027e-17
390.300000	1.63845e-17
390.250000	1.64667e-17
390.200000	1.65493e-17
390.150000	1.66323e-17
390.100000	1.67158e-17
390.050000	1.67996e-17
390.000000	1.68839e-17
389.950000	1.69686e-17
389.900000	1.70538e-17
389.850000	1.71393e-17
389.800000	1.72253e-17
389.750000	1.73118e-17
389.700000	1.73986e-17
389.650000	1.74859e-17
389.600000	1.75736e-17
389.550000	1.76618e-17
389.500000	1.77504e-17
389.450000	1.78395e-17
389.400000	1.7929e-17
389.350000	1.80189e-17
389.300000	1.81093e-17
389.250000	1.82002e-17
389.200000	1.82915e-17
389.150000	1.83833e-17
389.100000	1.84755e-17
389.050000	1.85682e-17
389.000000	1.86614e-17
388.950000	1.8755e-17
388.900000	1.88491e-17
388.850000	1.89437e-17
388.800000	1.90387e-17
388.750000	1.91342e-17
388.700000	1.92302e-17
388.650000	1.93267e-17
388.600000	1.94237e-17
388.550000	1.95211e-17
388.500000	1.96191e-17
388.450000	1.97175e-17
388.400000	1.98164e-17
388.350000	1.99159e-17
388.300000	2.00158e-17
388.250000	2.01162e-17
388.200000	2.02171e-17
388.150000	2.03186e-17
388.100000	2.04205e-17
388.050000	2.0523e-17
388.000000	2.06259e-17
387.950000	2.07294e-17
387.900000	2.08334e-17
387.850000	2.09379e-17
387.800000	2.1043e-17
387.750000	2.11486e-17
387.700000	2.12547e-17
387.650000	2.13613e-17
387.600000	2.14685e-17
387.550000	2.15762e-17
387.500000	2.16844e-17
387.450000	2.17932e-17
387.400000	2.19026e-17
387.350000	2.20125e-17
387.300000	2.21229e-17
387.250000	2.22339e-17
387.200000	2.23455e-17
387.150000	2.24576e-17
387.100000	2.25702e-17
387.050000	2.26835e-17
387.000000	2.27973e-17
386.950000	2.29117e-17
386.900000	2.30266e-17
386.850000	2.31421e-17
386.800000	2.32583e-17
386.750000	2.33749e-17
386.700000	2.34922e-17
386.650000	2.36101e-17
386.600000	2.37285e-17
386.550000	2.38476e-17
386.500000	2.39672e-17
386.450000	2.40875e-17
386.400000	2.42083e-17
386.350000	2.43298e-17
386.300000	2.44519e-17
386.250000	2.45745e-17
386.200000	2.46978e-17
386.150000	2.48218e-17
386.100000	2.49463e-17
386.050000	2.50714e-17
386.000000	2.51972e-17
385.950000	2.53237e-17
385.900000	2.54507e-17
385.850000	2.55784e-17
385.800000	2.57067e-17
385.750000	2.58357e-17
385.700000	2.59653e-17
385.650000	2.60956e-17
385.600000	2.62265e-17
385.550000	2.63581e-17
385.500000	2.64904e-17
385.450000	2.66233e-17
385.400000	2.67568e-17
385.350000	2.68911e-17
385.300000	2.7026e-17
385.250000	2.71616e-17
385.200000	2.72979e-17
385.150000	2.74348e-17
385.100000	2.75725e-17
385.050000	2.77108e-17
385.000000	2.78498e-17
384.950000	2.79896e-17
384.900000	2.813e-17
384.850000	2.82711e-17
384.800000	2.8413e-17
384.750000	2.85555e-17
384.700000	2.86988e-17
384.650000	2.88428e-17
384.600000	2.89875e-17
384.550000	2.91329e-17
384.500000	2.92791e-17
384.450000	2.9426e-17
384.400000	2.95736e-17
384.350000	2.9722e-17
384.300000	2.98711e-17
384.250000	3.0021e-17
384.200000	3.01716e-17
384.150000	3.0323e-17
384.100000	3.04751e-17
384.050000	3.0628e-17
384.000000	3.07817e-17
383.950000	3.09361e-17
383.900000	3.10913e-17
383.850000	3.12473e-17
383.800000	3.14041e-17
383.750000	3.15617e-17
383.700000	3.172e-17
383.650000	3.18791e-17
383.600000	3.20391e-17
383.550000	3.21998e-17
383.500000	3.23614e-17
383.450000	3.25237e-17
383.400000	3.26869e-17
383.350000	3.28509e-17
383.300000	3.30157e-17
383.250000	3.31814e-17
383.200000	3.33479e-17
383.150000	3.35152e-17
383.100000	3.36833e-17
383.050000	3.38523e-17
383.000000	3.40222e-17
382.950000	3.41929e-17
382.900000	3.43644e-17
382.850000	3.45368e-17
382.800000	3.47101e-17
382.750000	3.48842e-17
382.700000	3.50593e-17
382.650000	3.52352e-17
382.600000	3.54119e-17
382.550000	3.55896e-17
382.500000	3.57682e-17
382.450000	3.59476e-17
382.400000	3.6128e-17
382.350000	3.63092e-17
382.300000	3.64914e-17
382.250000	3.66745e-17
382.200000	3.68585e-17
382.150000	3.70434e-17
382.100000	3.72293e-17
382.050000	3.74161e-17
382.000000	3.76038e-17
381.950000	3.77924e-17
381.900000	3.79821e-17
381.850000	3.81726e-17
381.800000	3.83641e-17
381.750000	3.85566e-17
381.700000	3.87501e-17
381.650000	3.89445e-17
381.600000	3.91399e-17
381.550000	3.93362e-17
381.500000	3.95336e-17
381.450000	3.97319e-17
381.400000	3.99313e-17
381.350000	4.01316e-17
381.300000	4.0333e-17
381.250000	4.05353e-17
381.200000	4.07387e-17
381.150000	4.09431e-17
381.100000	4.11485e-17
381.050000	4.1355e-17
381.000000	4.15624e-17
380.950000	4.1771e-17
380.900000	4.19805e-17
380.850000	4.21912e-17
380.800000	4.24028e-17
380.750000	4.26156e-17
380.700000	4.28294e-17
380.650000	4.30443e-17
380.600000	4.32602e-17
380.550000	4.34773e-17
380.500000	4.36954e-17
380.450000	4.39146e-17
380.400000	4.4135e-17
380.350000	4.43564e-17
380.300000	4.45789e-17
380.250000	4.48026e-17
380.200000	4.50274e-17
380.150000	4.52533e-17
380.100000	4.54803e-17
380.050000	4.57085e-17
380.000000	4.59378e-17
379.950000	4.61683e-17
379.900000	4.63999e-17
379.850000	4.66327e-17
379.800000	4.68667e-17
379.750000	4.71018e-17
379.700000	4.73382e-17
379.650000	4.75757e-17
379.600000	4.78144e-17
379.550000	4.80542e-17
379.500000	4.82953e-17
379.450000	4.85376e-17
379.400000	4.87812e-17
379.350000	4.90259e-17
379.300000	4.92719e-17
379.250000	4.95191e-17
379.200000	4.97675e-17
379.150000	5.00172e-17
379.100000	5.02682e-17
379.050000	5.05204e-17
379.000000	5.07738e-17
378.950000	5.10286e-17
378.900000	5.12846e-17
378.850000	5.15419e-17
378.800000	5.18005e-17
378.750000	5.20604e-17
378.700000	5.23216e-17
378.650000	5.25841e-17
378.600000	5.28479e-17
378.550000	5.3113e-17
378.500000	5.33795e-17
378.450000	5.36473e-17
378.400000	5.39165e-17
378.350000	5.4187e-17
378.300000	5.44589e-17
378.250000	5.47321e-17
378.200000	5.50067e-17
378.150000	5.52827e-17
378.100000	5.556e-17
378.050000	5.58388e-17
378.000000	5.61189e-17
377.950000	5.64005e-17
377.900000	5.66835e-17
377.850000	5.69678e-17
377.800000	5.72537e-17
377.750000	5.75409e-17
377.700000	5.78296e-17
377.650000	5.81197e-17
377.600000	5.84113e-17
377.550000	5.87044e-17
377.500000	5.89989e-17
377.450000	5.92949e-17
377.400000	5.95924e-17
377.350000	5.98914e-17
377.300000	6.01919e-17
377.250000	6.04939e-17
377.200000	6.07974e-17
377.150000	6.11024e-17
377.100000	6.1409e-17
377.050000	6.17171e-17
377.000000	6.20267e-17
376.950000	6.23379e-17
376.900000	6.26507e-17
376.850000	6.2965e-17
376.800000	6.32809e-17
376.750000	6.35984e-17
376.700000	6.39175e-17
376.650000	6.42381e-17
376.600000	6.45604e-17
376.550000	6.48843e-17
376.500000	6.52099e-17
376.450000	6.5537e-17
376.400000	6.58659e-17
376.350000	6.61963e-17
376.300000	6.65284e-17
376.250000	6.68622e-17
376.200000	6.71977e-17
376.150000	6.75348e-17
376.100000	6.78736e-17
376.050000	6.82142e-17
376.000000	6.85564e-17
375.950000	6.89004e-17
375.900000	6.9246e-17
375.850000	6.95935e-17
375.800000	6.99426e-17
375.750000	7.02935e-17
375.700000	7.06462e-17
375.650000	7.10007e-17
375.600000	7.13569e-17
375.550000	7.17149e-17
375.500000	7.20747e-17
375.450000	7.24363e-17
375.400000	7.27997e-17
375.350000	7.3165e-17
375.300000	7.3532e-17
375.250000	7.3901e-17
375.200000	7.42717e-17
375.150000	7.46444e-17
375.100000	7.50189e-17
375.050000	7.53952e-17
375.000000	7.57735e-17
374.950000	7.61537e-17
374.900000	7.65357e-17
374.850000	7.69197e-17
374.800000	7.73056e-17
374.750000	7.76935e-17
374.700000	7.80833e-17
374.650000	7.8475e-17
374.600000	7.88688e-17
374.550000	7.92645e-17
374.500000	7.96621e-17
374.450000	8.00618e-17
374.400000	8.04635e-17
374.350000	8.08672e-17
374.300000	8.12729e-17
374.250000	8.16807e-17
374.200000	8.20905e-17
374.150000	8.25023e-17
374.100000	8.29163e-17
374.050000	8.33323e-17
374.000000	8.37503e-17
373.950000	8.41705e-17
373.900000	8.45928e-17
373.850000	8.50172e-17
373.800000	8.54438e-17
373.750000	8.58725e-17
373.700000	8.63033e-17
373.650000	8.67363e-17
373.600000	8.71714e-17
373.550000	8.76088e-17
373.500000	8.80483e-17
373.450000	8.84901e-17
373.400000	8.89341e-17
373.350000	8.93802e-17
373.300000	8.98287e-17
373.250000	9.02794e-17
373.200000	9.07323e-17
373.150000	9.11875e-17
373.100000	9.1645e-17
373.050000	9.21048e-17
373.000000	9.25669e-17
372.950000	9.30313e-17
372.900000	9.34981e-17
372.850000	9.39672e-17
372.800000	9.44386e-17
372.750000	9.49124e-17
372.700000	9.53886e-17
372.650000	9.58672e-17
372.600000	9.63482e-17
372.550000	9.68315e-17
372.500000	9.73174e-17
372.450000	9.78056e-17
372.400000	9.82963e-17
372.350000	9.87895e-17
372.300000	9.92851e-17
372.250000	9.97832e-17
372.200000	1.00284e-16
372.150000	1.00787e-16
372.100000	1.01293e-16
372.050000	1.01801e-16
372.000000	1.02312e-16
371.950000	1.02825e-16
371.900000	1.03341e-16
371.850000	1.03859e-16
371.800000	1.0438e-16
371.750000	1.04904e-16
371.700000	1.0543e-16
371.650000	1.05959e-16
371.600000	1.06491e-16
371.550000	1.07025e-16
371.500000	1.07562e-16
371.450000	1.08102e-16
371.400000	1.08644e-16
371.350000	1.09189e-16
371.300000	1.09737e-16
371.250000	1.10288e-16
371.200000	1.10841e-16
371.150000	1.11397e-16
371.100000	1.11956e-16
371.050000	1.12518e-16
371.000000	1.13082e-16
370.950000	1.13649e-16
370.900000	1.1422e-16
370.850000	1.14793e-16
370.800000	1.15369e-16
370.750000	1.15947e-16
370.700000	1.16529e-16
370.650000	1.17114e-16
370.600000	1.17701e-16
370.550000	1.18292e-16
370.500000	1.18885e-16
370.450000	1.19482e-16
370.400000	1.20081e-16
370.350000	1.20684e-16
370.300000	1.21289e-16
370.250000	1.21898e-16
370.200000	1.22509e-16
370.150000	1.23124e-16
370.100000	1.23742e-16
370.050000	1.24363e-16
370.000000	1.24986e-16
369.950000	1.25614e-16
369.900000	1.26244e-16
369.850000	1.26877e-16
369.800000	1.27514e-16
369.750000	1.28153e-16
369.700000	1.28796e-16
369.650000	1.29443e-16
369.600000	1.30092e-16
369.550000	1.30745e-16
369.500000	1.31401e-16
369.450000	1.3206e-16
369.400000	1.32722e-16
369.350000	1.33388e-16
369.300000	1.34058e-16
369.250000	1.3473e-16
369.200000	1.35406e-16
369.150000	1.36085e-16
369.100000	1.36768e-16
369.050000	1.37454e-16
369.000000	1.38144e-16
368.950000	1.38837e-16
368.900000	1.39534e-16
368.850000	1.40234e-16
368.800000	1.40937e-16
368.750000	1.41644e-16
368.700000	1.42355e-16
368.650000	1.43069e-16
368.600000	1.43787e-16
368.550000	1.44508e-16
368.500000	1.45233e-16
368.450000	1.45962e-16
368.400000	1.46694e-16
368.350000	1.4743e-16
368.300000	1.4817e-16
368.250000	1.48913e-16
368.200000	1.4966e-16
368.150000	1.50411e-16
368.100000	1.51166e-16
368.050000	1.51924e-16
368.000000	1.52687e-16
367.950000	1.53453e-16
367.900000	1.54223e-16
367.850000	1.54996e-16
367.800000	1.55774e-16
367.750000	1.56555e-16
367.700000	1.57341e-16
367.650000	1.5813e-16
367.600000	1.58924e-16
367.550000	1.59721e-16
367.500000	1.60522e-16
367.450000	1.61328e-16
367.400000	1.62137e-16
367.350000	1.62951e-16
367.300000	1.63768e-16
367.250000	1.6459e-16
367.200000	1.65415e-16
367.150000	1.66245e-16
367.100000	1.67079e-16
367.050000	1.67918e-16
367.000000	1.6876e-16
366.950000	1.69607e-16
366.900000	1.70458e-16
366.850000	1.71313e-16
366.800000	1.72172e-16
366.750000	1.73036e-16
366.700000	1.73904e-16
366.650000	1.74777e-16
366.600000	1.75654e-16
366.550000	1.76535e-16
366.500000	1.77421e-16
366.450000	1.78311e-16
366.400000	1.79205e-16
366.350000	1.80105e-16
366.300000	1.81008e-16
366.250000	1.81916e-16
366.200000	1.82829e-16
366.150000	1.83746e-16
366.100000	1.84668e-16
366.050000	1.85595e-16
366.000000	1.86526e-16
365.950000	1.87462e-16
365.900000	1.88402e-16
365.850000	1.89347e-16
365.800000	1.90297e-16
365.750000	1.91252e-16
365.700000	1.92212e-16
365.650000	1.93176e-16
365.600000	1.94145e-16
365.550000	1.95119e-16
365.500000	1.96098e-16
365.450000	1.97082e-16
365.400000	1.98071e-16
365.350000	1.99064e-16
365.300000	2.00063e-16
365.250000	2.01067e-16
365.200000	2.02076e-16
365.150000	2.03089e-16
365.100000	2.04108e-16
365.050000	2.05132e-16
365.000000	2.06161e-16
364.950000	2.07196e-16
364.900000	2.08235e-16
364.850000	2.0928e-16
364.800000	2.1033e-16
364.750000	2.11385e-16
364.700000	2.12446e-16
364.650000	2.13512e-16
364.600000	2.14583e-16
364.550000	2.15659e-16
364.500000	2.16741e-16
364.450000	2.17829e-16
364.400000	2.18922e-16
364.350000	2.2002e-16
364.300000	2.21124e-16
364.250000	2.22233e-16
364.200000	2.23348e-16
364.150000	2.24469e-16
364.100000	2.25595e-16
364.050000	2.26727e-16
364.000000	2.27864e-16
363.950000	2.29008e-16
363.900000	2.30156e-16
363.850000	2.31311e-16
363.800000	2.32472e-16
363.750000	2.33638e-16
363.700000	2.3481e-16
363.650000	2.35988e-16
363.600000	2.37172e-16
363.550000	2.38362e-16
363.500000	2.39558e-16
363.450000	2.4076e-16
363.400000	2.41968e-16
363.350000	2.43182e-16
363.300000	2.44402e-16
363.250000	2.45628e-16
363.200000	2.4686e-16
363.150000	2.48099e-16
363.100000	2.49344e-16
363.050000	2.50595e-16
363.000000	2.51852e-16
362.950000	2.53115e-16
362.900000	2.54385e-16
362.850000	2.55661e-16
362.800000	2.56944e-16
362.750000	2.58233e-16
362.700000	2.59529e-16
362.650000	2.60831e-16
362.600000	2.62139e-16
362.550000	2.63455e-16
362.500000	2.64776e-16
362.450000	2.66105e-16
362.400000	2.6744e-16
362.350000	2.68782e-16
362.300000	2.7013e-16
362.250000	2.71485e-16
362.200000	2.72847e-16
362.150000	2.74216e-16
362.100000	2.75592e-16
362.050000	2.76975e-16
362.000000	2.78364e-16
361.950000	2.79761e-16
361.900000	2.81165e-16
361.850000	2.82575e-16
361.800000	2.83993e-16
361.750000	2.85418e-16
361.700000	2.8685e-16
361.650000	2.88289e-16
361.600000	2.89735e-16
361.550000	2.91189e-16
361.500000	2.9265e-16
361.450000	2.94118e-16
361.400000	2.95593e-16
361.350000	2.97076e-16
361.300000	2.98567e-16
361.250000	3.00065e-16
361.200000	3.0157e-16
361.150000	3.03083e-16
361.100000	3.04604e-16
361.050000	3.06132e-16
361.000000	3.07668e-16
360.950000	3.09212e-16
360.900000	3.10763e-16
360.850000	3.12322e-16
360.800000	3.13889e-16
360.750000	3.15464e-16
360.700000	3.17046e-16
360.650000	3.18637e-16
360.600000	3.20236e-16
360.550000	3.21842e-16
360.500000	3.23457e-16
360.450000	3.2508e-16
360.400000	3.26711e-16
360.350000	3.2835e-16
360.300000	3.29997e-16
360.250000	3.31653e-16
360.200000	3.33317e-16
360.150000	3.34989e-16
360.100000	3.3667e-16
360.050000	3.38359e-16
360.000000	3.40056e-16
359.950000	3.41762e-16
359.900000	3.43477e-16
359.850000	3.452e-16
359.800000	3.46932e-16
359.750000	3.48673e-16
359.700000	3.50422e-16
359.650000	3.5218e-16
359.600000	3.53947e-16
359.550000	3.55723e-16
359.500000	3.57507e-16
359.450000	3.59301e-16
359.400000	3.61104e-16
359.350000	3.62915e-16
359.300000	3.64736e-16
359.250000	3.66566e-16
359.200000	3.68405e-16
359.150000	3.70253e-16
359.100000	3.72111e-16
359.050000	3.73978e-16
359.000000	3.75854e-16
358.950000	3.7774e-16
358.900000	3.79635e-16
358.850000	3.8154e-16
358.800000	3.83454e-16
358.750000	3.85378e-16
358.700000	3.87311e-16
358.650000	3.89254e-16
358.600000	3.91207e-16
358.550000	3.9317e-16
358.500000	3.95142e-16
358.450000	3.97125e-16
358.400000	3.99117e-16
358.350000	4.0112e-16
358.300000	4.03132e-16
358.250000	4.05155e-16
358.200000	4.07187e-16
358.150000	4.0923e-16
358.100000	4.11283e-16
358.050000	4.13347e-16
358.000000	4.1542e-16
357.950000	4.17505e-16
357.900000	4.19599e-16
357.850000	4.21704e-16
357.800000	4.2382e-16
357.750000	4.25946e-16
357.700000	4.28083e-16
357.650000	4.30231e-16
357.600000	4.3239e-16
357.550000	4.34559e-16
357.500000	4.36739e-16
357.450000	4.3893e-16
357.400000	4.41132e-16
357.350000	4.43345e-16
357.300000	4.4557e-16
357.250000	4.47805e-16
357.200000	4.50052e-16
357.150000	4.5231e-16
357.100000	4.54579e-16
357.050000	4.5686e-16
357.000000	4.59152e-16
356.950000	4.61455e-16
356.900000	4.6377e-16
356.850000	4.66097e-16
356.800000	4.68436e-16
356.750000	4.70786e-16
356.700000	4.73148e-16
356.650000	4.75521e-16
356.600000	4.77907e-16
356.550000	4.80305e-16
356.500000	4.82715e-16
356.450000	4.85136e-16
356.400000	4.8757e-16
356.350000	4.90016e-16
356.300000	4.92475e-16
356.250000	4.94946e-16
356.200000	4.97429e-16
356.150000	4.99924e-16
356.100000	5.02432e-16
356.050000	5.04953e-16
356.000000	5.07487e-16
355.950000	5.10033e-16
355.900000	5.12591e-16
355.850000	5.15163e-16
355.800000	5.17748e-16
355.750000	5.20345e-16
355.700000	5.22956e-16
355.650000	5.2558e-16
355.600000	5.28216e-16
355.550000	5.30866e-16
355.500000	5.3353e-16
355.450000	5.36207e-16
355.400000	5.38897e-16
355.350000	5.416e-16
355.300000	5.44318e-16
355.250000	5.47048e-16
355.200000	5.49793e-16
355.150000	5.52551e-16
355.100000	5.55323e-16
355.050000	5.5811e-16
355.000000	5.6091e-16
354.950000	5.63724e-16
354.900000	5.66552e-16
354.850000	5.69394e-16
354.800000	5.72251e-16
354.750000	5.75122e-16
354.700000	5.78007e-16
354.650000	5.80907e-16
354.600000	5.83822e-16
354.550000	5.86751e-16
354.500000	5.89694e-16
354.450000	5.92653e-16
354.400000	5.95626e-16
354.350000	5.98614e-16
354.300000	6.01618e-16
354.250000	6.04636e-16
354.200000	6.0767e-16
354.150000	6.10718e-16
354.100000	6.13782e-16
354.050000	6.16862e-16
354.000000	6.19956e-16
353.950000	6.23067e-16
353.900000	6.26193e-16
353.850000	6.29334e-16
353.800000	6.32492e-16
353.750000	6.35665e-16
353.700000	6.38854e-16
353.650000	6.42059e-16
353.600000	6.4528e-16
353.550000	6.48518e-16
353.500000	6.51771e-16
353.450000	6.55041e-16
353.400000	6.58328e-16
353.350000	6.6163e-16
353.300000	6.6495e-16
353.250000	6.68286e-16
353.200000	6.71639e-16
353.150000	6.75008e-16
353.100000	6.78395e-16
353.050000	6.81798e-16
353.000000	6.85219e-16
352.950000	6.88657e-16
352.900000	6.92112e-16
352.850000	6.95584e-16
352.800000	6.99074e-16
352.750000	7.02581e-16
352.700000	7.06106e-16
352.650000	7.09648e-16
352.600000	7.13209e-16
352.550000	7.16787e-16
352.500000	7.20383e-16
352.450000	7.23997e-16
352.400000	7.27629e-16
352.350000	7.3128e-16
352.300000	7.34949e-16
352.250000	7.38636e-16
352.200000	7.42342e-16
352.150000	7.46066e-16
352.100000	7.49809e-16
352.050000	7.53571e-16
352.000000	7.57351e-16
351.950000	7.61151e-16
351.900000	7.6497e-16
351.850000	7.68808e-16
351.800000	7.72665e-16
351.750000	7.76541e-16
351.700000	7.80437e-16
351.650000	7.84353e-16
351.600000	7.88288e-16
351.550000	7.92242e-16
351.500000	7.96217e-16
351.450000	8.00212e-16
351.400000	8.04226e-16
351.350000	8.08261e-16
351.300000	8.12316e-16
351.250000	8.16392e-16
351.200000	8.20487e-16
351.150000	8.24604e-16
351.100000	8.28741e-16
351.050000	8.32899e-16
351.000000	8.37077e-16
350.950000	8.41277e-16
350.900000	8.45498e-16
350.850000	8.49739e-16
350.800000	8.54003e-16
350.750000	8.58287e-16
350.700000	8.62593e-16
350.650000	8.66921e-16
350.600000	8.7127e-16
350.550000	8.75641e-16
350.500000	8.80034e-16
350.450000	8.84449e-16
350.400000	8.88887e-16
350.350000	8.93346e-16
350.300000	8.97828e-16
350.250000	9.02332e-16
350.200000	9.06859e-16
350.150000	9.11409e-16
350.100000	9.15982e-16
350.050000	9.20577e-16
350.000000	9.25196e-16
349.950000	9.29837e-16
349.900000	9.34502e-16
349.850000	9.39191e-16
349.800000	9.43903e-16
349.750000	9.48638e-16
349.700000	9.53397e-16
349.650000	9.58181e-16
349.600000	9.62988e-16
349.550000	9.67819e-16
349.500000	9.72675e-16
349.450000	9.77554e-16
349.400000	9.82459e-16
349.350000	9.87388e-16
349.300000	9.92342e-16
349.250000	9.9732e-16
349.200000	1.00232e-15
349.150000	1.00735e-15
349.100000	1.01241e-15
349.050000	1.01749e-15
349.000000	1.02259e-15
348.950000	1.02772e-15
348.900000	1.03288e-15
348.850000	1.03806e-15
348.800000	1.04327e-15
348.750000	1.0485e-15
348.700000	1.05376e-15
348.650000	1.05905e-15
348.600000	1.06436e-15
348.550000	1.0697e-15
348.500000	1.07507e-15
348.450000	1.08046e-15
348.400000	1.08588e-15
348.350000	1.09133e-15
348.300000	1.0968e-15
348.250000	1.10231e-15
348.200000	1.10784e-15
348.150000	1.1134e-15
348.100000	1.11898e-15
348.050000	1.12459e-15
348.000000	1.13024e-15
347.950000	1.13591e-15
347.900000	1.14161e-15
347.850000	1.14733e-15
347.800000	1.15309e-15
347.750000	1.15887e-15
347.700000	1.16469e-15
347.650000	1.17053e-15
347.600000	1.1764e-15
347.550000	1.18231e-15
347.500000	1.18824e-15
347.450000	1.1942e-15
347.400000	1.20019e-15
347.350000	1.20621e-15
347.300000	1.21226e-15
347.250000	1.21835e-15
347.200000	1.22446e-15
347.150000	1.2306e-15
347.100000	1.23677e-15
347.050000	1.24298e-15
347.000000	1.24922e-15
346.950000	1.25548e-15
346.900000	1.26178e-15
346.850000	1.26811e-15
346.800000	1.27447e-15
346.750000	1.28087e-15
346.700000	1.28729e-15
346.650000	1.29375e-15
346.600000	1.30024e-15
346.550000	1.30677e-15
346.500000	1.31332e-15
346.450000	1.31991e-15
346.400000	1.32653e-15
346.350000	1.33319e-15
346.300000	1.33988e-15
346.250000	1.3466e-15
346.200000	1.35335e-15
346.150000	1.36014e-15
346.100000	1.36697e-15
346.050000	1.37383e-15
346.000000	1.38072e-15
345.950000	1.38765e-15
345.900000	1.39461e-15
345.850000	1.4016e-15
345.800000	1.40864e-15
345.750000	1.4157e-15
345.700000	1.42281e-15
345.650000	1.42994e-15
345.600000	1.43712e-15
345.550000	1.44433e-15
345.500000	1.45157e-15
345.450000	1.45886e-15
345.400000	1.46618e-15
345.350000	1.47353e-15
345.300000	1.48092e-15
345.250000	1.48835e-15
345.200000	1.49582e-15
345.150000	1.50332e-15
345.100000	1.51087e-15
345.050000	1.51845e-15
345.000000	1.52606e-15
344.950000	1.53372e-15
344.900000	1.54142e-15
344.850000	1.54915e-15
344.800000	1.55692e-15
344.750000	1.56473e-15
344.700000	1.57258e-15
344.650000	1.58047e-15
344.600000	1.5884e-15
344.550000	1.59637e-15
344.500000	1.60438e-15
344.450000	1.61243e-15
344.400000	1.62052e-15
344.350000	1.62865e-15
344.300000	1.63682e-15
344.250000	1.64503e-15
344.200000	1.65328e-15
344.150000	1.66158e-15
344.100000	1.66991e-15
344.050000	1.67829e-15
344.000000	1.68671e-15
343.950000	1.69517e-15
343.900000	1.70368e-15
343.850000	1.71222e-15
343.800000	1.72082e-15
343.750000	1.72945e-15
343.700000	1.73812e-15
343.650000	1.74684e-15
343.600000	1.75561e-15
343.550000	1.76442e-15
343.500000	1.77327e-15
343.450000	1.78216e-15
343.400000	1.79111e-15
343.350000	1.80009e-15
343.300000	1.80912e-15
343.250000	1.8182e-15
343.200000	1.82732e-15
343.150000	1.83649e-15
343.100000	1.8457e-15
343.050000	1.85496e-15
343.000000	1.86427e-15
342.950000	1.87362e-15
342.900000	1.88302e-15
342.850000	1.89247e-15
342.800000	1.90196e-15
342.750000	1.9115e-15
342.700000	1.92109e-15
342.650000	1.93073e-15
342.600000	1.94042e-15
342.550000	1.95015e-15
342.500000	1.95994e-15
342.450000	1.96977e-15
342.400000	1.97965e-15
342.350000	1.98958e-15
342.300000	1.99957e-15
342.250000	2.0096e-15
342.200000	2.01968e-15
342.150000	2.02981e-15
342.100000	2.04e-15
342.050000	2.05023e-15
342.000000	2.06052e-15
341.950000	2.07085e-15
341.900000	2.08124e-15
341.850000	2.09168e-15
341.800000	2.10218e-15
341.750000	2.11272e-15
341.700000	2.12332e-15
341.650000	2.13398e-15
341.600000	2.14468e-15
341.550000	2.15544e-15
341.500000	2.16626e-15
341.450000	2.17712e-15
341.400000	2.18805e-15
341.350000	2.19902e-15
341.300000	2.21006e-15
341.250000	2.22114e-15
341.200000	2.23229e-15
341.150000	2.24349e-15
341.100000	2.25474e-15
341.050000	2.26605e-15
341.000000	2.27742e-15
340.950000	2.28885e-15
340.900000	2.30033e-15
340.850000	2.31187e-15
340.800000	2.32347e-15
340.750000	2.33513e-15
340.700000	2.34684e-15
340.650000	2.35862e-15
340.600000	2.37045e-15
340.550000	2.38234e-15
340.500000	2.39429e-15
340.450000	2.4063e-15
340.400000	2.41838e-15
340.350000	2.43051e-15
340.300000	2.4427e-15
340.250000	2.45496e-15
340.200000	2.46727e-15
340.150000	2.47965e-15
340.100000	2.49209e-15
340.050000	2.5046e-15
340.000000	2.51716e-15
339.950000	2.52979e-15
339.900000	2.54248e-15
339.850000	2.55524e-15
339.800000	2.56806e-15
339.750000	2.58094e-15
339.700000	2.59389e-15
339.650000	2.6069e-15
339.600000	2.61998e-15
339.550000	2.63312e-15
339.500000	2.64633e-15
339.450000	2.65961e-15
339.400000	2.67295e-15
339.350000	2.68636e-15
339.300000	2.69984e-15
339.250000	2.71339e-15
339.200000	2.727e-15
339.150000	2.74068e-15
339.100000	2.75443e-15
339.050000	2.76825e-15
339.000000	2.78214e-15
338.950000	2.79609e-15
338.900000	2.81012e-15
338.850000	2.82422e-15
338.800000	2.83839e-15
338.750000	2.85263e-15
338.700000	2.86694e-15
338.650000	2.88132e-15
338.600000	2.89578e-15
338.550000	2.91031e-15
338.500000	2.92491e-15
338.450000	2.93958e-15
338.400000	2.95433e-15
338.350000	2.96915e-15
338.300000	2.98405e-15
338.250000	2.99902e-15
338.200000	3.01406e-15
338.150000	3.02918e-15
338.100000	3.04438e-15
338.050000	3.05965e-15
338.000000	3.075e-15
337.950000	3.09043e-15
337.900000	3.10594e-15
337.850000	3.12152e-15
337.800000	3.13718e-15
337.750000	3.15292e-15
337.700000	3.16874e-15
337.650000	3.18463e-15
337.600000	3.20061e-15
337.550000	3.21667e-15
337.500000	3.2328e-15
337.450000	3.24902e-15
337.400000	3.26532e-15
337.350000	3.2817e-15
337.300000	3.29817e-15
337.250000	3.31472e-15
337.200000	3.33134e-15
337.150000	3.34806e-15
337.100000	3.36485e-15
337.050000	3.38174e-15
337.000000	3.3987e-15
336.950000	3.41575e-15
336.900000	3.43289e-15
336.850000	3.45011e-15
336.800000	3.46742e-15
336.750000	3.48482e-15
336.700000	3.5023e-15
336.650000	3.51987e-15
336.600000	3.53753e-15
336.550000	3.55528e-15
336.500000	3.57311e-15
336.450000	3.59104e-15
336.400000	3.60905e-15
336.350000	3.62716e-15
336.300000	3.64536e-15
336.250000	3.66365e-15
336.200000	3.68203e-15
336.150000	3.7005e-15
336.100000	3.71906e-15
336.050000	3.73772e-15
336.000000	3.75647e-15
335.950000	3.77532e-15
335.900000	3.79426e-15
335.850000	3.81329e-15
335.800000	3.83243e-15
335.750000	3.85165e-15
335.700000	3.87098e-15
335.650000	3.8904e-15
335.600000	3.90991e-15
335.550000	3.92953e-15
335.500000	3.94924e-15
335.450000	3.96906e-15
335.400000	3.98897e-15
335.350000	4.00898e-15
335.300000	4.02909e-15
335.250000	4.04931e-15
335.200000	4.06962e-15
335.150000	4.09004e-15
335.100000	4.11056e-15
335.050000	4.13118e-15
335.000000	4.15191e-15
334.950000	4.17274e-15
334.900000	4.19367e-15
334.850000	4.21471e-15
334.800000	4.23585e-15
334.750000	4.2571e-15
334.700000	4.27846e-15
334.650000	4.29993e-15
334.600000	4.3215e-15
334.550000	4.34318e-15
334.500000	4.36497e-15
334.450000	4.38687e-15
334.400000	4.40887e-15
334.350000	4.43099e-15
334.300000	4.45322e-15
334.250000	4.47556e-15
334.200000	4.49802e-15
334.150000	4.52058e-15
334.100000	4.54326e-15
334.050000	4.56606e-15
334.000000	4.58896e-15
333.950000	4.61199e-15
333.900000	4.63512e-15
333.850000	4.65838e-15
333.800000	4.68175e-15
333.750000	4.70524e-15
333.700000	4.72884e-15
333.650000	4.75257e-15
333.600000	4.77641e-15
333.550000	4.80037e-15
333.500000	4.82445e-15
333.450000	4.84866e-15
333.400000	4.87298e-15
333.350000	4.89743e-15
333.300000	4.922e-15
333.250000	4.94669e-15
333.200000	4.97151e-15
333.150000	4.99645e-15
333.100000	5.02152e-15
333.050000	5.04671e-15
333.000000	5.07203e-15
332.950000	5.09747e-15
332.900000	5.12305e-15
332.850000	5.14875e-15
332.800000	5.17458e-15
332.750000	5.20054e-15
332.700000	5.22663e-15
332.650000	5.25285e-15
332.600000	5.2792e-15
332.550000	5.30569e-15
332.500000	5.33231e-15
332.450000	5.35906e-15
332.400000	5.38594e-15
332.350000	5.41297e-15
332.300000	5.44012e-15
332.250000	5.46741e-15
332.200000	5.49484e-15
332.150000	5.52241e-15
332.100000	5.55011e-15
332.050000	5.57796e-15
332.000000	5.60594e-15
331.950000	5.63407e-15
331.900000	5.66233e-15
331.850000	5.69074e-15
331.800000	5.71929e-15
331.750000	5.74798e-15
331.700000	5.77682e-15
331.650000	5.8058e-15
331.600000	5.83493e-15
331.550000	5.8642e-15
331.500000	5.89362e-15
331.450000	5.92319e-15
331.400000	5.9529e-15
331.350000	5.98277e-15
331.300000	6.01278e-15
331.250000	6.04295e-15
331.200000	6.07327e-15
331.150000	6.10373e-15
331.100000	6.13436e-15
331.050000	6.16513e-15
331.000000	6.19606e-15
330.950000	6.22714e-15
330.900000	6.25839e-15
330.850000	6.28978e-15
330.800000	6.32134e-15
330.750000	6.35305e-15
330.700000	6.38492e-15
330.650000	6.41696e-15
330.600000	6.44915e-15
330.550000	6.4815e-15
330.500000	6.51402e-15
330.450000	6.5467e-15
330.400000	6.57954e-15
330.350000	6.61255e-15
330.300000	6.64573e-15
330.250000	6.67907e-15
330.200000	6.71257e-15
330.150000	6.74625e-15
330.100000	6.7801e-15
330.050000	6.81411e-15
330.000000	6.8483e-15
329.950000	6.88265e-15
329.900000	6.91718e-15
329.850000	6.95188e-15
329.800000	6.98676e-15
329.750000	7.02181e-15
329.700000	7.05704e-15
329.650000	7.09244e-15
329.600000	7.12803e-15
329.550000	7.16379e-15
329.500000	7.19973e-15
329.450000	7.23585e-15
329.400000	7.27215e-15
329.350000	7.30863e-15
329.300000	7.3453e-15
329.250000	7.38215e-15
329.200000	7.41918e-15
329.150000	7.4564e-15
329.100000	7.49381e-15
329.050000	7.5314e-15
329.000000	7.56919e-15
328.950000	7.60716e-15
328.900000	7.64533e-15
328.850000	7.68368e-15
328.800000	7.72223e-15
328.750000	7.76097e-15
328.700000	7.79991e-15
328.650000	7.83904e-15
328.600000	7.87836e-15
328.550000	7.91789e-15
328.500000	7.95761e-15
328.450000	7.99753e-15
328.400000	8.03766e-15
328.350000	8.07798e-15
328.300000	8.1185e-15
328.250000	8.15923e-15
328.200000	8.20017e-15
328.150000	8.24131e-15
328.100000	8.28265e-15
328.050000	8.3242e-15
328.000000	8.36597e-15
327.950000	8.40794e-15
327.900000	8.45012e-15
327.850000	8.49251e-15
327.800000	8.53512e-15
327.750000	8.57794e-15
327.700000	8.62097e-15
327.650000	8.66422e-15
327.600000	8.70769e-15
327.550000	8.75137e-15
327.500000	8.79528e-15
327.450000	8.8394e-15
327.400000	8.88375e-15
327.350000	8.92831e-15
327.300000	8.97311e-15
327.250000	9.01812e-15
327.200000	9.06336e-15
327.150000	9.10883e-15
327.100000	9.15453e-15
327.050000	9.20046e-15
327.000000	9.24661e-15
326.950000	9.293e-15
326.900000	9.33963e-15
326.850000	9.38648e-15
326.800000	9.43357e-15
326.750000	9.4809e-15
326.700000	9.52846e-15
326.650000	9.57626e-15
326.600000	9.62431e-15
326.550000	9.67259e-15
326.500000	9.72112e-15
326.450000	9.76988e-15
326.400000	9.8189e-15
326.350000	9.86816e-15
326.300000	9.91766e-15
326.250000	9.96742e-15
326.200000	1.00174e-14
326.150000	1.00677e-14
326.100000	1.01182e-14
326.050000	1.01689e-14
326.000000	1.022e-14
325.950000	1.02712e-14
325.900000	1.03228e-14
325.850000	1.03746e-14
325.800000	1.04266e-14
325.750000	1.04789e-14
325.700000	1.05315e-14
325.650000	1.05843e-14
325.600000	1.06374e-14
325.550000	1.06908e-14
325.500000	1.07444e-14
325.450000	1.07983e-14
325.400000	1.08525e-14
325.350000	1.09069e-14
325.300000	1.09617e-14
325.250000	1.10166e-14
325.200000	1.10719e-14
325.150000	1.11275e-14
325.100000	1.11833e-14
325.050000	1.12394e-14
325.000000	1.12958e-14
324.950000	1.13524e-14
324.900000	1.14094e-14
324.850000	1.14666e-14
324.800000	1.15242e-14
324.750000	1.1582e-14
324.700000	1.16401e-14
324.650000	1.16985e-14
324.600000	1.17572e-14
324.550000	1.18161e-14
324.500000	1.18754e-14
324.450000	1.1935e-14
324.400000	1.19949e-14
324.350000	1.20551e-14
324.300000	1.21155e-14
324.250000	1.21763e-14
324.200000	1.22374e-14
324.150000	1.22988e-14
324.100000	1.23605e-14
324.050000	1.24225e-14
324.000000	1.24848e-14
323.950000	1.25475e-14
323.900000	1.26104e-14
323.850000	1.26737e-14
323.800000	1.27373e-14
323.750000	1.28012e-14
323.700000	1.28654e-14
323.650000	1.29299e-14
323.600000	1.29948e-14
323.550000	1.306e-14
323.500000	1.31255e-14
323.450000	1.31913e-14
323.400000	1.32575e-14
323.350000	1.3324e-14
323.300000	1.33909e-14
323.250000	1.34581e-14
323.200000	1.35256e-14
323.150000	1.35934e-14
323.100000	1.36616e-14
323.050000	1.37302e-14
323.000000	1.3799e-14
322.950000	1.38683e-14
322.900000	1.39378e-14
322.850000	1.40078e-14
322.800000	1.4078e-14
322.750000	1.41487e-14
322.700000	1.42196e-14
322.650000	1.4291e-14
322.600000	1.43627e-14
322.550000	1.44347e-14
322.500000	1.45071e-14
322.450000	1.45799e-14
322.400000	1.46531e-14
322.350000	1.47266e-14
322.300000	1.48005e-14
322.250000	1.48747e-14
322.200000	1.49493e-14
322.150000	1.50243e-14
322.100000	1.50997e-14
322.050000	1.51755e-14
322.000000	1.52516e-14
321.950000	1.53281e-14
321.900000	1.5405e-14
321.850000	1.54823e-14
321.800000	1.556e-14
321.750000	1.5638e-14
321.700000	1.57165e-14
321.650000	1.57953e-14
321.600000	1.58746e-14
321.550000	1.59542e-14
321.500000	1.60342e-14
321.450000	1.61147e-14
321.400000	1.61955e-14
321.350000	1.62768e-14
321.300000	1.63584e-14
321.250000	1.64405e-14
321.200000	1.6523e-14
321.150000	1.66059e-14
321.100000	1.66892e-14
321.050000	1.67729e-14
321.000000	1.6857e-14
320.950000	1.69416e-14
320.900000	1.70266e-14
320.850000	1.7112e-14
320.800000	1.71979e-14
320.750000	1.72842e-14
320.700000	1.73709e-14
320.650000	1.7458e-14
320.600000	1.75456e-14
320.550000	1.76336e-14
320.500000	1.77221e-14
320.450000	1.7811e-14
320.400000	1.79003e-14
320.350000	1.79901e-14
320.300000	1.80804e-14
320.250000	1.81711e-14
320.200000	1.82623e-14
320.150000	1.83539e-14
320.100000	1.8446e-14
320.050000	1.85385e-14
320.000000	1.86315e-14
319.950000	1.8725e-14
319.900000	1.88189e-14
319.850000	1.89133e-14
319.800000	1.90082e-14
319.750000	1.91036e-14
319.700000	1.91994e-14
319.650000	1.92957e-14
319.600000	1.93925e-14
319.550000	1.94898e-14
319.500000	1.95876e-14
319.450000	1.96859e-14
319.400000	1.97846e-14
319.350000	1.98839e-14
319.300000	1.99836e-14
319.250000	2.00839e-14
319.200000	2.01846e-14
319.150000	2.02859e-14
319.100000	2.03877e-14
319.050000	2.04899e-14
319.000000	2.05927e-14
318.950000	2.0696e-14
318.900000	2.07999e-14
318.850000	2.09042e-14
318.800000	2.10091e-14
318.750000	2.11145e-14
318.700000	2.12204e-14
318.650000	2.13269e-14
318.600000	2.14339e-14
318.550000	2.15414e-14
318.500000	2.16495e-14
318.450000	2.17581e-14
318.400000	2.18672e-14
318.350000	2.19769e-14
318.300000	2.20872e-14
318.250000	2.2198e-14
318.200000	2.23093e-14
318.150000	2.24213e-14
318.100000	2.25337e-14
318.050000	2.26468e-14
318.000000	2.27604e-14
317.950000	2.28746e-14
317.900000	2.29893e-14
317.850000	2.31047e-14
317.800000	2.32206e-14
317.750000	2.33371e-14
317.700000	2.34542e-14
317.650000	2.35718e-14
317.600000	2.36901e-14
317.550000	2.38089e-14
317.500000	2.39284e-14
317.450000	2.40484e-14
317.400000	2.41691e-14
317.350000	2.42903e-14
317.300000	2.44122e-14
317.250000	2.45346e-14
317.200000	2.46577e-14
317.150000	2.47814e-14
317.100000	2.49057e-14
317.050000	2.50307e-14
317.000000	2.51563e-14
316.950000	2.52825e-14
316.900000	2.54093e-14
316.850000	2.55368e-14
316.800000	2.56649e-14
316.750000	2.57936e-14
316.700000	2.5923e-14
316.650000	2.60531e-14
316.600000	2.61838e-14
316.550000	2.63151e-14
316.500000	2.64472e-14
316.450000	2.65798e-14
316.400000	2.67132e-14
316.350000	2.68472e-14
316.300000	2.69819e-14
316.250000	2.71172e-14
316.200000	2.72533e-14
316.150000	2.739e-14
316.100000	2.75274e-14
316.050000	2.76655e-14
316.000000	2.78043e-14
315.950000	2.79438e-14
315.900000	2.8084e-14
315.850000	2.82249e-14
315.800000	2.83665e-14
315.750000	2.85088e-14
315.700000	2.86518e-14
315.650000	2.87955e-14
315.600000	2.894e-14
315.550000	2.90852e-14
315.500000	2.92311e-14
315.450000	2.93777e-14
315.400000	2.95251e-14
315.350000	2.96732e-14
315.300000	2.98221e-14
315.250000	2.99717e-14
315.200000	3.01221e-14
315.150000	3.02732e-14
315.100000	3.04251e-14
315.050000	3.05777e-14
315.000000	3.07311e-14
314.950000	3.08853e-14
314.900000	3.10402e-14
314.850000	3.11959e-14
314.800000	3.13524e-14
314.750000	3.15097e-14
314.700000	3.16678e-14
314.650000	3.18267e-14
314.600000	3.19863e-14
314.550000	3.21468e-14
314.500000	3.23081e-14
314.450000	3.24701e-14
314.400000	3.2633e-14
314.350000	3.27967e-14
314.300000	3.29613e-14
314.250000	3.31266e-14
314.200000	3.32928e-14
314.150000	3.34598e-14
314.100000	3.36277e-14
314.050000	3.37964e-14
314.000000	3.3966e-14
313.950000	3.41363e-14
313.900000	3.43076e-14
313.850000	3.44797e-14
313.800000	3.46527e-14
313.750000	3.48265e-14
313.700000	3.50012e-14
313.650000	3.51768e-14
313.600000	3.53533e-14
313.550000	3.55307e-14
313.500000	3.57089e-14
313.450000	3.58881e-14
313.400000	3.60681e-14
313.350000	3.6249e-14
313.300000	3.64309e-14
313.250000	3.66137e-14
313.200000	3.67973e-14
313.150000	3.69819e-14
313.100000	3.71675e-14
313.050000	3.73539e-14
313.000000	3.75413e-14
312.950000	3.77297e-14
312.900000	3.79189e-14
312.850000	3.81092e-14
312.800000	3.83003e-14
312.750000	3.84925e-14
312.700000	3.86856e-14
312.650000	3.88797e-14
312.600000	3.90747e-14
312.550000	3.92707e-14
312.500000	3.94677e-14
312.450000	3.96657e-14
312.400000	3.98647e-14
312.350000	4.00647e-14
312.300000	4.02657e-14
312.250000	4.04677e-14
312.200000	4.06707e-14
312.150000	4.08748e-14
312.100000	4.10798e-14
312.050000	4.12859e-14
312.000000	4.1493e-14
311.950000	4.17012e-14
311.900000	4.19104e-14
311.850000	4.21206e-14
311.800000	4.2332e-14
311.750000	4.25443e-14
311.700000	4.27578e-14
311.650000	4.29723e-14
311.600000	4.31878e-14
311.550000	4.34045e-14
311.500000	4.36222e-14
311.450000	4.38411e-14
311.400000	4.4061e-14
311.350000	4.42821e-14
311.300000	4.45042e-14
311.250000	4.47275e-14
311.200000	4.49519e-14
311.150000	4.51774e-14
311.100000	4.5404e-14
311.050000	4.56318e-14
311.000000	4.58607e-14
310.950000	4.60908e-14
310.900000	4.6322e-14
310.850000	4.65544e-14
310.800000	4.67879e-14
310.750000	4.70227e-14
310.700000	4.72586e-14
310.650000	4.74956e-14
310.600000	4.77339e-14
310.550000	4.79734e-14
310.500000	4.8214e-14
310.450000	4.84559e-14
310.400000	4.8699e-14
310.350000	4.89433e-14
310.300000	4.91889e-14
310.250000	4.94356e-14
310.200000	4.96836e-14
310.150000	4.99329e-14
310.100000	5.01834e-14
310.050000	5.04351e-14
310.000000	5.06881e-14
309.950000	5.09424e-14
309.900000	5.1198e-14
309.850000	5.14548e-14
309.800000	5.1713e-14
309.750000	5.19724e-14
309.700000	5.22331e-14
309.650000	5.24952e-14
309.600000	5.27585e-14
309.550000	5.30232e-14
309.500000	5.32892e-14
309.450000	5.35565e-14
309.400000	5.38252e-14
309.350000	5.40952e-14
309.300000	5.43666e-14
309.250000	5.46393e-14
309.200000	5.49134e-14
309.150000	5.51889e-14
309.100000	5.54658e-14
309.050000	5.5744e-14
309.000000	5.60237e-14
308.950000	5.63048e-14
308.900000	5.65872e-14
308.850000	5.68711e-14
308.800000	5.71564e-14
308.750000	5.74431e-14
308.700000	5.77313e-14
308.650000	5.80209e-14
308.600000	5.8312e-14
308.550000	5.86045e-14
308.500000	5.88985e-14
308.450000	5.9194e-14
308.400000	5.9491e-14
308.350000	5.97894e-14
308.300000	6.00894e-14
308.250000	6.03908e-14
308.200000	6.06938e-14
308.150000	6.09982e-14
308.100000	6.13043e-14
308.050000	6.16118e-14
308.000000	6.19209e-14
307.950000	6.22315e-14
307.900000	6.25437e-14
307.850000	6.28575e-14
307.800000	6.31728e-14
307.750000	6.34897e-14
307.700000	6.38082e-14
307.650000	6.41283e-14
307.600000	6.44501e-14
307.550000	6.47734e-14
307.500000	6.50983e-14
307.450000	6.54249e-14
307.400000	6.57531e-14
307.350000	6.6083e-14
307.300000	6.64145e-14
307.250000	6.67477e-14
307.200000	6.70825e-14
307.150000	6.74191e-14
307.100000	6.77573e-14
307.050000	6.80972e-14
307.000000	6.84388e-14
306.950000	6.87821e-14
306.900000	6.91272e-14
306.850000	6.9474e-14
306.800000	6.98225e-14
306.750000	7.01728e-14
306.700000	7.05248e-14
306.650000	7.08786e-14
306.600000	7.12342e-14
306.550000	7.15916e-14
306.500000	7.19507e-14
306.450000	7.23117e-14
306.400000	7.26744e-14
306.350000	7.3039e-14
306.300000	7.34054e-14
306.250000	7.37737e-14
306.200000	7.41438e-14
306.150000	7.45157e-14
306.100000	7.48895e-14
306.050000	7.52652e-14
306.000000	7.56428e-14
305.950000	7.60223e-14
305.900000	7.64037e-14
305.850000	7.6787e-14
305.800000	7.71722e-14
305.750000	7.75593e-14
305.700000	7.79484e-14
305.650000	7.83395e-14
305.600000	7.87325e-14
305.550000	7.91274e-14
305.500000	7.95244e-14
305.450000	7.99233e-14
305.400000	8.03243e-14
305.350000	8.07272e-14
305.300000	8.11322e-14
305.250000	8.15392e-14
305.200000	8.19483e-14
305.150000	8.23594e-14
305.100000	8.27726e-14
305.050000	8.31878e-14
305.000000	8.36051e-14
304.950000	8.40245e-14
304.900000	8.44461e-14
304.850000	8.48697e-14
304.800000	8.52955e-14
304.750000	8.57234e-14
304.700000	8.61534e-14
304.650000	8.65856e-14
304.600000	8.702e-14
304.550000	8.74565e-14
304.500000	8.78953e-14
304.450000	8.83362e-14
304.400000	8.87793e-14
304.350000	8.92247e-14
304.300000	8.96723e-14
304.250000	9.01222e-14
304.200000	9.05743e-14
304.150000	9.10287e-14
304.100000	9.14853e-14
304.050000	9.19443e-14
304.000000	9.24055e-14
303.950000	9.28691e-14
303.900000	9.3335e-14
303.850000	9.38032e-14
303.800000	9.42738e-14
303.750000	9.47467e-14
303.700000	9.5222e-14
303.650000	9.56997e-14
303.600000	9.61798e-14
303.550000	9.66623e-14
303.500000	9.71472e-14
303.450000	9.76346e-14
303.400000	9.81244e-14
303.350000	9.86166e-14
303.300000	9.91114e-14
303.250000	9.96086e-14
303.200000	1.00108e-13
303.150000	1.0061e-13
303.100000	1.01115e-13
303.050000	1.01622e-13
303.000000	1.02132e-13
302.950000	1.02645e-13
302.900000	1.0316e-13
302.850000	1.03677e-13
302.800000	1.04197e-13
302.750000	1.0472e-13
302.700000	1.05245e-13
302.650000	1.05773e-13
302.600000	1.06304e-13
302.550000	1.06837e-13
302.500000	1.07373e-13
302.450000	1.07912e-13
302.400000	1.08453e-13
302.350000	1.08997e-13
302.300000	1.09544e-13
302.250000	1.10093e-13
302.200000	1.10646e-13
302.150000	1.11201e-13
302.100000	1.11759e-13
302.050000	1.12319e-13
302.000000	1.12883e-13
301.950000	1.13449e-13
301.900000	1.14018e-13
301.850000	1.1459e-13
301.800000	1.15165e-13
301.750000	1.15743e-13
301.700000	1.16323e-13
301.650000	1.16907e-13
301.600000	1.17493e-13
301.550000	1.18083e-13
301.500000	1.18675e-13
301.450000	1.19271e-13
301.400000	1.19869e-13
301.350000	1.2047e-13
301.300000	1.21075e-13
301.250000	1.21682e-13
301.200000	1.22292e-13
301.150000	1.22906e-13
301.100000	1.23523e-13
301.050000	1.24142e-13
301.000000	1.24765e-13
300.950000	1.25391e-13
300.900000	1.2602e-13
300.850000	1.26652e-13
300.800000	1.27287e-13
300.750000	1.27926e-13
300.700000	1.28568e-13
300.650000	1.29213e-13
300.600000	1.29861e-13
300.550000	1.30512e-13
300.500000	1.31167e-13
300.450000	1.31825e-13
300.400000	1.32486e-13
300.350000	1.33151e-13
300.300000	1.33819e-13
300.250000	1.3449e-13
300.200000	1.35165e-13
300.150000	1.35843e-13
300.100000	1.36525e-13
300.050000	1.3721e-13
300.000000	1.37898e-13
299.950000	1.3859e-13
299.900000	1.39285e-13
299.850000	1.39984e-13
299.800000	1.40686e-13
299.750000	1.41392e-13
299.700000	1.42101e-13
299.650000	1.42814e-13
299.600000	1.4353e-13
299.550000	1.4425e-13
299.500000	1.44974e-13
299.450000	1.45701e-13
299.400000	1.46432e-13
299.350000	1.47167e-13
299.300000	1.47905e-13
299.250000	1.48647e-13
299.200000	1.49393e-13
299.150000	1.50142e-13
299.100000	1.50895e-13
299.050000	1.51652e-13
299.000000	1.52413e-13
298.950000	1.53178e-13
298.900000	1.53946e-13
298.850000	1.54718e-13
298.800000	1.55495e-13
298.750000	1.56275e-13
298.700000	1.57059e-13
298.650000	1.57846e-13
298.600000	1.58638e-13
298.550000	1.59434e-13
298.500000	1.60234e-13
298.450000	1.61038e-13
298.400000	1.61846e-13
298.350000	1.62658e-13
298.300000	1.63474e-13
298.250000	1.64294e-13
298.200000	1.65118e-13
298.150000	1.65946e-13
298.100000	1.66779e-13
298.050000	1.67615e-13
298.000000	1.68456e-13
297.950000	1.69301e-13
297.900000	1.70151e-13
297.850000	1.71004e-13
297.800000	1.71862e-13
297.750000	1.72724e-13
297.700000	1.73591e-13
297.650000	1.74461e-13
297.600000	1.75337e-13
297.550000	1.76216e-13
297.500000	1.771e-13
297.450000	1.77989e-13
297.400000	1.78882e-13
297.350000	1.79779e-13
297.300000	1.80681e-13
297.250000	1.81587e-13
297.200000	1.82498e-13
297.150000	1.83414e-13
297.100000	1.84334e-13
297.050000	1.85258e-13
297.000000	1.86188e-13
296.950000	1.87122e-13
296.900000	1.88061e-13
296.850000	1.89004e-13
296.800000	1.89952e-13
296.750000	1.90905e-13
296.700000	1.91863e-13
296.650000	1.92825e-13
296.600000	1.93793e-13
296.550000	1.94765e-13
296.500000	1.95742e-13
296.450000	1.96724e-13
296.400000	1.97711e-13
296.350000	1.98702e-13
296.300000	1.99699e-13
296.250000	2.00701e-13
296.200000	2.01708e-13
296.150000	2.0272e-13
296.100000	2.03737e-13
296.050000	2.04759e-13
296.000000	2.05786e-13
295.950000	2.06818e-13
295.900000	2.07856e-13
295.850000	2.08899e-13
295.800000	2.09947e-13
295.750000	2.11e-13
295.700000	2.12058e-13
295.650000	2.13122e-13
295.600000	2.14191e-13
295.550000	2.15266e-13
295.500000	2.16346e-13
295.450000	2.17431e-13
295.400000	2.18522e-13
295.350000	2.19618e-13
295.300000	2.2072e-13
295.250000	2.21827e-13
295.200000	2.2294e-13
295.150000	2.24058e-13
295.100000	2.25182e-13
295.050000	2.26312e-13
295.000000	2.27447e-13
294.950000	2.28588e-13
294.900000	2.29735e-13
294.850000	2.30887e-13
294.800000	2.32045e-13
294.750000	2.33209e-13
294.700000	2.34379e-13
294.650000	2.35555e-13
294.600000	2.36737e-13
294.550000	2.37924e-13
294.500000	2.39118e-13
294.450000	2.40318e-13
294.400000	2.41523e-13
294.350000	2.42735e-13
294.300000	2.43952e-13
294.250000	2.45176e-13
294.200000	2.46406e-13
294.150000	2.47642e-13
294.100000	2.48885e-13
294.050000	2.50133e-13
294.000000	2.51388e-13
293.950000	2.52649e-13
293.900000	2.53916e-13
293.850000	2.5519e-13
293.800000	2.5647e-13
293.750000	2.57757e-13
293.700000	2.5905e-13
293.650000	2.6035e-13
293.600000	2.61656e-13
293.550000	2.62968e-13
293.500000	2.64287e-13
293.450000	2.65613e-13
293.400000	2.66946e-13
293.350000	2.68285e-13
293.300000	2.69631e-13
293.250000	2.70983e-13
293.200000	2.72343e-13
293.150000	2.73709e-13
293.100000	2.75082e-13
293.050000	2.76462e-13
293.000000	2.77849e-13
292.950000	2.79243e-13
292.900000	2.80644e-13
292.850000	2.82051e-13
292.800000	2.83466e-13
292.750000	2.84888e-13
292.700000	2.86317e-13
292.650000	2.87754e-13
292.600000	2.89197e-13
292.550000	2.90648e-13
292.500000	2.92106e-13
292.450000	2.93571e-13
292.400000	2.95044e-13
292.350000	2.96524e-13
292.300000	2.98012e-13
292.250000	2.99507e-13
292.200000	3.01009e-13
292.150000	3.02519e-13
292.100000	3.04037e-13
292.050000	3.05562e-13
292.000000	3.07095e-13
291.950000	3.08636e-13
291.900000	3.10184e-13
291.850000	3.1174e-13
291.800000	3.13304e-13
291.750000	3.14875e-13
291.700000	3.16455e-13
291.650000	3.18042e-13
291.600000	3.19638e-13
291.550000	3.21241e-13
291.500000	3.22853e-13
291.450000	3.24473e-13
291.400000	3.261e-13
291.350000	3.27736e-13
291.300000	3.2938e-13
291.250000	3.31033e-13
291.200000	3.32693e-13
291.150000	3.34362e-13
291.100000	3.36039e-13
291.050000	3.37725e-13
291.000000	3.39419e-13
290.950000	3.41122e-13
290.900000	3.42833e-13
290.850000	3.44553e-13
290.800000	3.46282e-13
290.750000	3.48019e-13
290.700000	3.49765e-13
290.650000	3.51519e-13
290.600000	3.53283e-13
290.550000	3.55055e-13
290.500000	3.56836e-13
290.450000	3.58626e-13
290.400000	3.60425e-13
290.350000	3.62233e-13
290.300000	3.6405e-13
290.250000	3.65877e-13
290.200000	3.67712e-13
290.150000	3.69557e-13
290.100000	3.71411e-13
290.050000	3.73274e-13
290.000000	3.75146e-13
289.950000	3.77028e-13
289.900000	3.7892e-13
289.850000	3.8082e-13
289.800000	3.82731e-13
289.750000	3.84651e-13
289.700000	3.8658e-13
289.650000	3.8852e-13
289.600000	3.90469e-13
289.550000	3.92427e-13
289.500000	3.94396e-13
289.450000	3.96375e-13
289.400000	3.98363e-13
289.350000	4.00361e-13
289.300000	4.0237e-13
289.250000	4.04388e-13
289.200000	4.06417e-13
289.150000	4.08456e-13
289.100000	4.10505e-13
289.050000	4.12564e-13
289.000000	4.14634e-13
288.950000	4.16714e-13
288.900000	4.18804e-13
288.850000	4.20905e-13
288.800000	4.23016e-13
288.750000	4.25139e-13
288.700000	4.27271e-13
288.650000	4.29415e-13
288.600000	4.31569e-13
288.550000	4.33734e-13
288.500000	4.3591e-13
288.450000	4.38096e-13
288.400000	4.40294e-13
288.350000	4.42503e-13
288.300000	4.44723e-13
288.250000	4.46953e-13
288.200000	4.49196e-13
288.150000	4.51449e-13
288.100000	4.53714e-13
288.050000	4.5599e-13
288.000000	4.58277e-13
287.950000	4.60576e-13
287.900000	4.62887e-13
287.850000	4.65209e-13
287.800000	4.67542e-13
287.750000	4.69888e-13
287.700000	4.72245e-13
287.650000	4.74614e-13
287.600000	4.76995e-13
287.550000	4.79388e-13
287.500000	4.81793e-13
287.450000	4.84209e-13
287.400000	4.86639e-13
287.350000	4.8908e-13
287.300000	4.91533e-13
287.250000	4.93999e-13
287.200000	4.96477e-13
287.150000	4.98968e-13
287.100000	5.01471e-13
287.050000	5.03986e-13
287.000000	5.06515e-13
286.950000	5.09055e-13
286.900000	5.11609e-13
286.850000	5.14176e-13
286.800000	5.16755e-13
286.750000	5.19347e-13
286.700000	5.21953e-13
286.650000	5.24571e-13
286.600000	5.27202e-13
286.550000	5.29847e-13
286.500000	5.32505e-13
286.450000	5.35176e-13
286.400000	5.37861e-13
286.350000	5.40559e-13
286.300000	5.43271e-13
286.250000	5.45996e-13
286.200000	5.48735e-13
286.150000	5.51488e-13
286.100000	5.54254e-13
286.050000	5.57035e-13
286.000000	5.59829e-13
285.950000	5.62638e-13
285.900000	5.6546e-13
285.850000	5.68297e-13
285.800000	5.71147e-13
285.750000	5.74013e-13
285.700000	5.76892e-13
285.650000	5.79786e-13
285.600000	5.82695e-13
285.550000	5.85618e-13
285.500000	5.88555e-13
285.450000	5.91508e-13
285.400000	5.94475e-13
285.350000	5.97457e-13
285.300000	6.00454e-13
285.250000	6.03466e-13
285.200000	6.06494e-13
285.150000	6.09536e-13
285.100000	6.12594e-13
285.050000	6.15667e-13
285.000000	6.18755e-13
284.950000	6.21859e-13
284.900000	6.24979e-13
284.850000	6.28114e-13
284.800000	6.31265e-13
284.750000	6.34432e-13
284.700000	6.37614e-13
284.650000	6.40813e-13
284.600000	6.44027e-13
284.550000	6.47258e-13
284.500000	6.50505e-13
284.450000	6.53768e-13
284.400000	6.57048e-13
284.350000	6.60344e-13
284.300000	6.63657e-13
284.250000	6.66986e-13
284.200000	6.70332e-13
284.150000	6.73694e-13
284.100000	6.77074e-13
284.050000	6.8047e-13
284.000000	6.83884e-13
283.950000	6.87315e-13
283.900000	6.90762e-13
283.850000	6.94228e-13
283.800000	6.9771e-13
283.750000	7.0121e-13
283.700000	7.04728e-13
283.650000	7.08263e-13
283.600000	7.11816e-13
283.550000	7.15387e-13
283.500000	7.18975e-13
283.450000	7.22582e-13
283.400000	7.26207e-13
283.350000	7.2985e-13
283.300000	7.33511e-13
283.250000	7.37191e-13
283.200000	7.40889e-13
283.150000	7.44605e-13
283.100000	7.48341e-13
283.050000	7.52095e-13
283.000000	7.55868e-13
282.950000	7.59659e-13
282.900000	7.6347e-13
282.850000	7.673e-13
282.800000	7.71149e-13
282.750000	7.75018e-13
282.700000	7.78905e-13
282.650000	7.82813e-13
282.600000	7.8674e-13
282.550000	7.90686e-13
282.500000	7.94653e-13
282.450000	7.98639e-13
282.400000	8.02645e-13
282.350000	8.06672e-13
282.300000	8.10718e-13
282.250000	8.14785e-13
282.200000	8.18873e-13
282.150000	8.2298e-13
282.100000	8.27109e-13
282.050000	8.31258e-13
282.000000	8.35428e-13
281.950000	8.39619e-13
281.900000	8.43831e-13
281.850000	8.48064e-13
281.800000	8.52318e-13
281.750000	8.56593e-13
281.700000	8.6089e-13
281.650000	8.65209e-13
281.600000	8.69549e-13
281.550000	8.73911e-13
281.500000	8.78295e-13
281.450000	8.82701e-13
281.400000	8.87129e-13
281.350000	8.91579e-13
281.300000	8.96052e-13
281.250000	9.00547e-13
281.200000	9.05064e-13
281.150000	9.09604e-13
281.100000	9.14167e-13
281.050000	9.18753e-13
281.000000	9.23362e-13
280.950000	9.27994e-13
280.900000	9.32649e-13
280.850000	9.37328e-13
280.800000	9.4203e-13
280.750000	9.46755e-13
280.700000	9.51505e-13
280.650000	9.56278e-13
280.600000	9.61075e-13
280.550000	9.65896e-13
280.500000	9.70741e-13
280.450000	9.75611e-13
280.400000	9.80505e-13
280.350000	9.85424e-13
280.300000	9.90367e-13
280.250000	9.95335e-13
280.200000	1.00033e-12
280.150000	1.00535e-12
280.100000	1.01039e-12
280.050000	1.01546e-12
280.000000	1.02055e-12
279.950000	1.02567e-12
279.900000	1.03082e-12
279.850000	1.03599e-12
279.800000	1.04118e-12
279.750000	1.04641e-12
279.700000	1.05166e-12
279.650000	1.05693e-12
279.600000	1.06223e-12
279.550000	1.06756e-12
279.500000	1.07292e-12
279.450000	1.0783e-12
279.400000	1.08371e-12
279.350000	1.08915e-12
279.300000	1.09461e-12
279.250000	1.1001e-12
279.200000	1.10562e-12
279.150000	1.11117e-12
279.100000	1.11674e-12
279.050000	1.12234e-12
279.000000	1.12797e-12
278.950000	1.13363e-12
278.900000	1.13932e-12
278.850000	1.14503e-12
278.800000	1.15078e-12
278.750000	1.15655e-12
278.700000	1.16235e-12
278.650000	1.16818e-12
278.600000	1.17404e-12
278.550000	1.17993e-12
278.500000	1.18585e-12
278.450000	1.1918e-12
278.400000	1.19778e-12
278.350000	1.20378e-12
278.300000	1.20982e-12
278.250000	1.21589e-12
278.200000	1.22199e-12
278.150000	1.22812e-12
278.100000	1.23428e-12
278.050000	1.24047e-12
278.000000	1.2467e-12
277.950000	1.25295e-12
277.900000	1.25924e-12
277.850000	1.26555e-12
277.800000	1.2719e-12
277.750000	1.27828e-12
277.700000	1.28469e-12
277.650000	1.29114e-12
277.600000	1.29762e-12
277.550000	1.30412e-12
277.500000	1.31067e-12
277.450000	1.31724e-12
277.400000	1.32385e-12
277.350000	1.33049e-12
277.300000	1.33716e-12
277.250000	1.34387e-12
277.200000	1.35061e-12
277.150000	1.35739e-12
277.100000	1.3642e-12
277.050000	1.37104e-12
277.000000	1.37792e-12
276.950000	1.38483e-12
276.900000	1.39178e-12
276.850000	1.39876e-12
276.800000	1.40578e-12
276.750000	1.41283e-12
276.700000	1.41992e-12
276.650000	1.42704e-12
276.600000	1.4342e-12
276.550000	1.44139e-12
276.500000	1.44862e-12
276.450000	1.45589e-12
276.400000	1.46319e-12
276.350000	1.47053e-12
276.300000	1.47791e-12
276.250000	1.48532e-12
276.200000	1.49277e-12
276.150000	1.50026e-12
276.100000	1.50779e-12
276.050000	1.51535e-12
276.000000	1.52295e-12
275.950000	1.53059e-12
275.900000	1.53827e-12
275.850000	1.54599e-12
275.800000	1.55374e-12
275.750000	1.56154e-12
275.700000	1.56937e-12
275.650000	1.57724e-12
275.600000	1.58515e-12
275.550000	1.5931e-12
275.500000	1.6011e-12
275.450000	1.60913e-12
275.400000	1.6172e-12
275.350000	1.62531e-12
275.300000	1.63347e-12
275.250000	1.64166e-12
275.200000	1.64989e-12
275.150000	1.65817e-12
275.100000	1.66649e-12
275.050000	1.67485e-12
275.000000	1.68325e-12
274.950000	1.69169e-12
274.900000	1.70018e-12
274.850000	1.70871e-12
274.800000	1.71728e-12
274.750000	1.72589e-12
274.700000	1.73455e-12
274.650000	1.74325e-12
274.600000	1.752e-12
274.550000	1.76079e-12
274.500000	1.76962e-12
274.450000	1.7785e-12
274.400000	1.78742e-12
274.350000	1.79638e-12
274.300000	1.8054e-12
274.250000	1.81445e-12
274.200000	1.82355e-12
274.150000	1.8327e-12
274.100000	1.8419e-12
274.050000	1.85113e-12
274.000000	1.86042e-12
273.950000	1.86975e-12
273.900000	1.87913e-12
273.850000	1.88856e-12
273.800000	1.89803e-12
273.750000	1.90755e-12
273.700000	1.91712e-12
273.650000	1.92674e-12
273.600000	1.9364e-12
273.550000	1.94612e-12
273.500000	1.95588e-12
273.450000	1.96569e-12
273.400000	1.97555e-12
273.350000	1.98546e-12
273.300000	1.99542e-12
273.250000	2.00543e-12
273.200000	2.01549e-12
273.150000	2.0256e-12
273.100000	2.03576e-12
273.050000	2.04598e-12
273.000000	2.05624e-12
272.950000	2.06655e-12
272.900000	2.07692e-12
272.850000	2.08734e-12
272.800000	2.09781e-12
272.750000	2.10833e-12
272.700000	2.11891e-12
272.650000	2.12954e-12
272.600000	2.14022e-12
272.550000	2.15096e-12
272.500000	2.16175e-12
272.450000	2.17259e-12
272.400000	2.18349e-12
272.350000	2.19444e-12
272.300000	2.20545e-12
272.250000	2.21651e-12
272.200000	2.22763e-12
272.150000	2.23881e-12
272.100000	2.25004e-12
272.050000	2.26132e-12
272.000000	2.27267e-12
271.950000	2.28407e-12
271.900000	2.29552e-12
271.850000	2.30704e-12
271.800000	2.31861e-12
271.750000	2.33024e-12
271.700000	2.34193e-12
271.650000	2.35368e-12
271.600000	2.36549e-12
271.550000	2.37735e-12
271.500000	2.38928e-12
271.450000	2.40126e-12
271.400000	2.41331e-12
271.350000	2.42542e-12
271.300000	2.43758e-12
271.250000	2.44981e-12
271.200000	2.4621e-12
271.150000	2.47445e-12
271.100000	2.48686e-12
271.050000	2.49934e-12
271.000000	2.51187e-12
270.950000	2.52447e-12
270.900000	2.53714e-12
270.850000	2.54986e-12
270.800000	2.56266e-12
270.750000	2.57551e-12
270.700000	2.58843e-12
270.650000	2.60141e-12
270.600000	2.61446e-12
270.550000	2.62758e-12
270.500000	2.64076e-12
270.450000	2.65401e-12
270.400000	2.66732e-12
270.350000	2.6807e-12
270.300000	2.69415e-12
270.250000	2.70766e-12
270.200000	2.72124e-12
270.150000	2.73489e-12
270.100000	2.74861e-12
270.050000	2.7624e-12
270.000000	2.77626e-12
269.950000	2.79018e-12
269.900000	2.80418e-12
269.850000	2.81825e-12
269.800000	2.83238e-12
269.750000	2.84659e-12
269.700000	2.86087e-12
269.650000	2.87522e-12
269.600000	2.88965e-12
269.550000	2.90414e-12
269.500000	2.91871e-12
269.450000	2.93335e-12
269.400000	2.94806e-12
269.350000	2.96285e-12
269.300000	2.97772e-12
269.250000	2.99265e-12
269.200000	3.00766e-12
269.150000	3.02275e-12
269.100000	3.03791e-12
269.050000	3.05315e-12
269.000000	3.06847e-12
268.950000	3.08386e-12
268.900000	3.09933e-12
268.850000	3.11488e-12
268.800000	3.1305e-12
268.750000	3.14621e-12
268.700000	3.16199e-12
268.650000	3.17785e-12
268.600000	3.19379e-12
268.550000	3.20981e-12
268.500000	3.22591e-12
268.450000	3.2421e-12
268.400000	3.25836e-12
268.350000	3.2747e-12
268.300000	3.29113e-12
268.250000	3.30764e-12
268.200000	3.32423e-12
268.150000	3.34091e-12
268.100000	3.35767e-12
268.050000	3.37451e-12
268.000000	3.39144e-12
267.950000	3.40845e-12
267.900000	3.42555e-12
267.850000	3.44273e-12
267.800000	3.46e-12
267.750000	3.47735e-12
267.700000	3.4948e-12
267.650000	3.51233e-12
267.600000	3.52995e-12
267.550000	3.54765e-12
267.500000	3.56545e-12
267.450000	3.58334e-12
267.400000	3.60131e-12
267.350000	3.61938e-12
267.300000	3.63753e-12
267.250000	3.65578e-12
267.200000	3.67412e-12
267.150000	3.69255e-12
267.100000	3.71107e-12
267.050000	3.72969e-12
267.000000	3.74839e-12
266.950000	3.7672e-12
266.900000	3.78609e-12
266.850000	3.80509e-12
266.800000	3.82417e-12
266.750000	3.84336e-12
266.700000	3.86264e-12
266.650000	3.88201e-12
266.600000	3.90148e-12
266.550000	3.92106e-12
266.500000	3.94072e-12
266.450000	3.96049e-12
266.400000	3.98036e-12
266.350000	4.00033e-12
266.300000	4.02039e-12
266.250000	4.04056e-12
266.200000	4.06083e-12
266.150000	4.0812e-12
266.100000	4.10167e-12
266.050000	4.12224e-12
266.000000	4.14292e-12
265.950000	4.1637e-12
265.900000	4.18459e-12
265.850000	4.20558e-12
265.800000	4.22668e-12
265.750000	4.24788e-12
265.700000	4.26919e-12
265.650000	4.2906e-12
265.600000	4.31213e-12
265.550000	4.33376e-12
265.500000	4.3555e-12
265.450000	4.37734e-12
265.400000	4.3993e-12
265.350000	4.42137e-12
265.300000	4.44355e-12
265.250000	4.46584e-12
265.200000	4.48824e-12
265.150000	4.51075e-12
265.100000	4.53338e-12
265.050000	4.55612e-12
265.000000	4.57898e-12
264.950000	4.60194e-12
264.900000	4.62503e-12
264.850000	4.64823e-12
264.800000	4.67155e-12
264.750000	4.69498e-12
264.700000	4.71853e-12
264.650000	4.7422e-12
264.600000	4.76599e-12
264.550000	4.78989e-12
264.500000	4.81392e-12
264.450000	4.83807e-12
264.400000	4.86234e-12
264.350000	4.88673e-12
264.300000	4.91124e-12
264.250000	4.93588e-12
264.200000	4.96064e-12
264.150000	4.98552e-12
264.100000	5.01053e-12
264.050000	5.03566e-12
264.000000	5.06092e-12
263.950000	5.08631e-12
263.900000	5.11182e-12
263.850000	5.13747e-12
263.800000	5.16324e-12
263.750000	5.18914e-12
263.700000	5.21517e-12
263.650000	5.24133e-12
263.600000	5.26762e-12
263.550000	5.29404e-12
263.500000	5.3206e-12
263.450000	5.34729e-12
263.400000	5.37411e-12
263.350000	5.40107e-12
263.300000	5.42816e-12
263.250000	5.45539e-12
263.200000	5.48275e-12
263.150000	5.51026e-12
263.100000	5.5379e-12
263.050000	5.56568e-12
263.000000	5.59359e-12
262.950000	5.62165e-12
262.900000	5.64985e-12
262.850000	5.67819e-12
262.800000	5.70668e-12
262.750000	5.7353e-12
262.700000	5.76407e-12
262.650000	5.79298e-12
262.600000	5.82204e-12
262.550000	5.85125e-12
262.500000	5.8806e-12
262.450000	5.9101e-12
262.400000	5.93974e-12
262.350000	5.96954e-12
262.300000	5.99948e-12
262.250000	6.02958e-12
262.200000	6.05982e-12
262.150000	6.09022e-12
262.100000	6.12077e-12
262.050000	6.15147e-12
262.000000	6.18233e-12
261.950000	6.21334e-12
261.900000	6.24451e-12
261.850000	6.27583e-12
261.800000	6.30731e-12
261.750000	6.33895e-12
261.700000	6.37075e-12
261.650000	6.4027e-12
261.600000	6.43482e-12
261.550000	6.4671e-12
261.500000	6.49954e-12
261.450000	6.53214e-12
261.400000	6.56491e-12
261.350000	6.59784e-12
261.300000	6.63094e-12
261.250000	6.6642e-12
261.200000	6.69763e-12
261.150000	6.73122e-12
261.100000	6.76499e-12
261.050000	6.79892e-12
261.000000	6.83303e-12
260.950000	6.8673e-12
260.900000	6.90175e-12
260.850000	6.93637e-12
260.800000	6.97116e-12
260.750000	7.00613e-12
260.700000	7.04128e-12
260.650000	7.0766e-12
260.600000	7.11209e-12
260.550000	7.14777e-12
260.500000	7.18362e-12
260.450000	7.21966e-12
260.400000	7.25587e-12
260.350000	7.29227e-12
260.300000	7.32885e-12
260.250000	7.36561e-12
260.200000	7.40256e-12
260.150000	7.43969e-12
260.100000	7.47701e-12
260.050000	7.51452e-12
260.000000	7.55221e-12
259.950000	7.59009e-12
259.900000	7.62817e-12
259.850000	7.66643e-12
259.800000	7.70489e-12
259.750000	7.74353e-12
259.700000	7.78238e-12
259.650000	7.82142e-12
259.600000	7.86065e-12
259.550000	7.90008e-12
259.500000	7.93971e-12
259.450000	7.97953e-12
259.400000	8.01956e-12
259.350000	8.05979e-12
259.300000	8.10022e-12
259.250000	8.14085e-12
259.200000	8.18168e-12
259.150000	8.22272e-12
259.100000	8.26397e-12
259.050000	8.30542e-12
259.000000	8.34708e-12
258.950000	8.38896e-12
258.900000	8.43104e-12
258.850000	8.47333e-12
258.800000	8.51583e-12
258.750000	8.55855e-12
258.700000	8.60148e-12
258.650000	8.64462e-12
258.600000	8.68799e-12
258.550000	8.73157e-12
258.500000	8.77536e-12
258.450000	8.81938e-12
258.400000	8.86362e-12
258.350000	8.90808e-12
258.300000	8.95277e-12
258.250000	8.99768e-12
258.200000	9.04281e-12
258.150000	9.08817e-12
258.100000	9.13376e-12
258.050000	9.17957e-12
258.000000	9.22562e-12
257.950000	9.2719e-12
257.900000	9.3184e-12
257.850000	9.36515e-12
257.800000	9.41212e-12
257.750000	9.45934e-12
257.700000	9.50679e-12
257.650000	9.55447e-12
257.600000	9.6024e-12
257.550000	9.65057e-12
257.500000	9.69897e-12
257.450000	9.74763e-12
257.400000	9.79652e-12
257.350000	9.84566e-12
257.300000	9.89505e-12
257.250000	9.94468e-12
257.200000	9.99457e-12
257.150000	1.00447e-11
257.100000	1.00951e-11
257.050000	1.01457e-11
257.000000	1.01966e-11
256.950000	1.02478e-11
256.900000	1.02992e-11
256.850000	1.03508e-11
256.800000	1.04027e-11
256.750000	1.04549e-11
256.700000	1.05074e-11
256.650000	1.05601e-11
256.600000	1.06131e-11
256.550000	1.06663e-11
256.500000	1.07198e-11
256.450000	1.07736e-11
256.400000	1.08276e-11
256.350000	1.08819e-11
256.300000	1.09365e-11
256.250000	1.09914e-11
256.200000	1.10465e-11
256.150000	1.11019e-11
256.100000	1.11576e-11
256.050000	1.12136e-11
256.000000	1.12698e-11
255.950000	1.13263e-11
255.900000	1.13832e-11
255.850000	1.14403e-11
255.800000	1.14976e-11
255.750000	1.15553e-11
255.700000	1.16133e-11
255.650000	1.16715e-11
255.600000	1.17301e-11
255.550000	1.17889e-11
255.500000	1.1848e-11
255.450000	1.19075e-11
255.400000	1.19672e-11
255.350000	1.20272e-11
255.300000	1.20876e-11
255.250000	1.21482e-11
255.200000	1.22091e-11
255.150000	1.22704e-11
255.100000	1.23319e-11
255.050000	1.23938e-11
255.000000	1.24559e-11
254.950000	1.25184e-11
254.900000	1.25812e-11
254.850000	1.26443e-11
254.800000	1.27078e-11
254.750000	1.27715e-11
254.700000	1.28356e-11
254.650000	1.28999e-11
254.600000	1.29647e-11
254.550000	1.30297e-11
254.500000	1.3095e-11
254.450000	1.31607e-11
254.400000	1.32267e-11
254.350000	1.32931e-11
254.300000	1.33598e-11
254.250000	1.34268e-11
254.200000	1.34941e-11
254.150000	1.35618e-11
254.100000	1.36298e-11
254.050000	1.36982e-11
254.000000	1.37669e-11
253.950000	1.3836e-11
253.900000	1.39054e-11
253.850000	1.39751e-11
253.800000	1.40452e-11
253.750000	1.41157e-11
253.700000	1.41865e-11
253.650000	1.42577e-11
253.600000	1.43292e-11
253.550000	1.4401e-11
253.500000	1.44733e-11
253.450000	1.45459e-11
253.400000	1.46188e-11
253.350000	1.46922e-11
253.300000	1.47659e-11
253.250000	1.48399e-11
253.200000	1.49144e-11
253.150000	1.49892e-11
253.100000	1.50644e-11
253.050000	1.51399e-11
253.000000	1.52159e-11
252.950000	1.52922e-11
252.900000	1.53689e-11
252.850000	1.5446e-11
252.800000	1.55235e-11
252.750000	1.56013e-11
252.700000	1.56796e-11
252.650000	1.57583e-11
252.600000	1.58373e-11
252.550000	1.59167e-11
252.500000	1.59966e-11
252.450000	1.60768e-11
252.400000	1.61575e-11
252.350000	1.62385e-11
252.300000	1.632e-11
252.250000	1.64018e-11
252.200000	1.64841e-11
252.150000	1.65668e-11
252.100000	1.66499e-11
252.050000	1.67334e-11
252.000000	1.68173e-11
251.950000	1.69017e-11
251.900000	1.69865e-11
251.850000	1.70717e-11
251.800000	1.71573e-11
251.750000	1.72434e-11
251.700000	1.73299e-11
251.650000	1.74168e-11
251.600000	1.75041e-11
251.550000	1.75919e-11
251.500000	1.76802e-11
251.450000	1.77689e-11
251.400000	1.7858e-11
251.350000	1.79476e-11
251.300000	1.80376e-11
251.250000	1.81281e-11
251.200000	1.8219e-11
251.150000	1.83104e-11
251.100000	1.84022e-11
251.050000	1.84946e-11
251.000000	1.85873e-11
250.950000	1.86806e-11
250.900000	1.87743e-11
250.850000	1.88684e-11
250.800000	1.89631e-11
250.750000	1.90582e-11
250.700000	1.91538e-11
250.650000	1.92499e-11
250.600000	1.93464e-11
250.550000	1.94435e-11
250.500000	1.9541e-11
250.450000	1.9639e-11
250.400000	1.97375e-11
250.350000	1.98365e-11
250.300000	1.9936e-11
250.250000	2.0036e-11
250.200000	2.01365e-11
250.150000	2.02375e-11
250.100000	2.0339e-11
250.050000	2.04411e-11
250.000000	2.05436e-11
249.950000	2.06466e-11
249.900000	2.07502e-11
249.850000	2.08543e-11
249.800000	2.09589e-11
249.750000	2.1064e-11
249.700000	2.11697e-11
249.650000	2.12759e-11
249.600000	2.13826e-11
249.550000	2.14898e-11
249.500000	2.15976e-11
249.450000	2.1706e-11
249.400000	2.18148e-11
249.350000	2.19243e-11
249.300000	2.20342e-11
249.250000	2.21448e-11
249.200000	2.22558e-11
249.150000	2.23675e-11
249.100000	2.24797e-11
249.050000	2.25924e-11
249.000000	2.27058e-11
248.950000	2.28197e-11
248.900000	2.29341e-11
248.850000	2.30492e-11
248.800000	2.31648e-11
248.750000	2.3281e-11
248.700000	2.33977e-11
248.650000	2.35151e-11
248.600000	2.36331e-11
248.550000	2.37516e-11
248.500000	2.38707e-11
248.450000	2.39905e-11
248.400000	2.41108e-11
248.350000	2.42317e-11
248.300000	2.43533e-11
248.250000	2.44754e-11
248.200000	2.45982e-11
248.150000	2.47216e-11
248.100000	2.48456e-11
248.050000	2.49702e-11
248.000000	2.50955e-11
247.950000	2.52214e-11
247.900000	2.53479e-11
247.850000	2.5475e-11
247.800000	2.56028e-11
247.750000	2.57312e-11
247.700000	2.58603e-11
247.650000	2.599e-11
247.600000	2.61204e-11
247.550000	2.62514e-11
247.500000	2.63831e-11
247.450000	2.65154e-11
247.400000	2.66484e-11
247.350000	2.67821e-11
247.300000	2.69164e-11
247.250000	2.70514e-11
247.200000	2.71871e-11
247.150000	2.73235e-11
247.100000	2.74605e-11
247.050000	2.75983e-11
247.000000	2.77367e-11
246.950000	2.78758e-11
246.900000	2.80156e-11
246.850000	2.81562e-11
246.800000	2.82974e-11
246.750000	2.84393e-11
246.700000	2.8582e-11
246.650000	2.87254e-11
246.600000	2.88694e-11
246.550000	2.90142e-11
246.500000	2.91598e-11
246.450000	2.9306e-11
246.400000	2.9453e-11
246.350000	2.96008e-11
246.300000	2.97493e-11
246.250000	2.98985e-11
246.200000	3.00484e-11
246.150000	3.01992e-11
246.100000	3.03506e-11
246.050000	3.05029e-11
246.000000	3.06559e-11
245.950000	3.08097e-11
245.900000	3.09642e-11
245.850000	3.11195e-11
245.800000	3.12756e-11
245.750000	3.14325e-11
245.700000	3.15901e-11
245.650000	3.17486e-11
245.600000	3.19078e-11
245.550000	3.20679e-11
245.500000	3.22287e-11
245.450000	3.23904e-11
245.400000	3.25529e-11
245.350000	3.27162e-11
245.300000	3.28803e-11
245.250000	3.30452e-11
245.200000	3.32109e-11
245.150000	3.33775e-11
245.100000	3.35449e-11
245.050000	3.37132e-11
245.000000	3.38823e-11
244.950000	3.40522e-11
244.900000	3.42231e-11
244.850000	3.43947e-11
244.800000	3.45672e-11
244.750000	3.47406e-11
244.700000	3.49149e-11
244.650000	3.509e-11
244.600000	3.5266e-11
244.550000	3.54429e-11
244.500000	3.56207e-11
244.450000	3.57994e-11
244.400000	3.59789e-11
244.350000	3.61594e-11
244.300000	3.63408e-11
244.250000	3.6523e-11
244.200000	3.67062e-11
244.150000	3.68904e-11
244.100000	3.70754e-11
244.050000	3.72614e-11
244.000000	3.74483e-11
243.950000	3.76361e-11
243.900000	3.78249e-11
243.850000	3.80146e-11
243.800000	3.82053e-11
243.750000	3.83969e-11
243.700000	3.85895e-11
243.650000	3.87831e-11
243.600000	3.89776e-11
243.550000	3.91731e-11
243.500000	3.93696e-11
243.450000	3.95671e-11
243.400000	3.97655e-11
243.350000	3.9965e-11
243.300000	4.01655e-11
243.250000	4.03669e-11
243.200000	4.05694e-11
243.150000	4.07729e-11
243.100000	4.09774e-11
243.050000	4.1183e-11
243.000000	4.13895e-11
242.950000	4.15971e-11
242.900000	4.18058e-11
242.850000	4.20155e-11
242.800000	4.22262e-11
242.750000	4.2438e-11
242.700000	4.26509e-11
242.650000	4.28648e-11
242.600000	4.30798e-11
242.550000	4.32959e-11
242.500000	4.35131e-11
242.450000	4.37313e-11
242.400000	4.39507e-11
242.350000	4.41711e-11
242.300000	4.43927e-11
242.250000	4.46154e-11
242.200000	4.48391e-11
242.150000	4.50641e-11
242.100000	4.52901e-11
242.050000	4.55173e-11
242.000000	4.57456e-11
241.950000	4.5975e-11
241.900000	4.62056e-11
241.850000	4.64374e-11
241.800000	4.66703e-11
241.750000	4.69044e-11
241.700000	4.71397e-11
241.650000	4.73761e-11
241.600000	4.76138e-11
241.550000	4.78526e-11
241.500000	4.80926e-11
241.450000	4.83338e-11
241.400000	4.85763e-11
241.350000	4.88199e-11
241.300000	4.90648e-11
241.250000	4.93109e-11
241.200000	4.95582e-11
241.150000	4.98068e-11
241.100000	5.00566e-11
241.050000	5.03077e-11
241.000000	5.056e-11
240.950000	5.08137e-11
240.900000	5.10685e-11
240.850000	5.13247e-11
240.800000	5.15821e-11
240.750000	5.18408e-11
240.700000	5.21009e-11
240.650000	5.23622e-11
240.600000	5.26248e-11
240.550000	5.28888e-11
240.500000	5.31541e-11
240.450000	5.34207e-11
240.400000	5.36886e-11
240.350000	5.39579e-11
240.300000	5.42286e-11
240.250000	5.45006e-11
240.200000	5.4774e-11
240.150000	5.50487e-11
240.100000	5.53248e-11
240.050000	5.56023e-11
240.000000	5.58812e-11
239.950000	5.61615e-11
239.900000	5.64432e-11
239.850000	5.67263e-11
239.800000	5.70108e-11
239.750000	5.72968e-11
239.700000	5.75842e-11
239.650000	5.7873e-11
239.600000	5.81633e-11
239.550000	5.8455e-11
239.500000	5.87482e-11
239.450000	5.90429e-11
239.400000	5.93391e-11
239.350000	5.96367e-11
239.300000	5.99358e-11
239.250000	6.02365e-11
239.200000	6.05386e-11
239.150000	6.08422e-11
239.100000	6.11474e-11
239.050000	6.14541e-11
239.000000	6.17624e-11
238.950000	6.20722e-11
238.900000	6.23835e-11
238.850000	6.26964e-11
238.800000	6.30109e-11
238.750000	6.33269e-11
238.700000	6.36446e-11
238.650000	6.39638e-11
238.600000	6.42846e-11
238.550000	6.46071e-11
238.500000	6.49311e-11
238.450000	6.52568e-11
238.400000	6.55841e-11
238.350000	6.59131e-11
238.300000	6.62437e-11
238.250000	6.6576e-11
238.200000	6.69099e-11
238.150000	6.72455e-11
238.100000	6.75828e-11
238.050000	6.79218e-11
238.000000	6.82625e-11
237.950000	6.86049e-11
237.900000	6.8949e-11
237.850000	6.92948e-11
237.800000	6.96424e-11
237.750000	6.99917e-11
237.700000	7.03427e-11
237.650000	7.06956e-11
237.600000	7.10502e-11
237.550000	7.14065e-11
237.500000	7.17647e-11
237.450000	7.21247e-11
237.400000	7.24864e-11
237.350000	7.285e-11
237.300000	7.32154e-11
237.250000	7.35826e-11
237.200000	7.39517e-11
237.150000	7.43226e-11
237.100000	7.46954e-11
237.050000	7.50701e-11
237.000000	7.54466e-11
236.950000	7.5825e-11
236.900000	7.62054e-11
236.850000	7.65876e-11
236.800000	7.69717e-11
236.750000	7.73578e-11
236.700000	7.77458e-11
236.650000	7.81358e-11
236.600000	7.85277e-11
236.550000	7.89216e-11
236.500000	7.93174e-11
236.450000	7.97153e-11
236.400000	8.01151e-11
236.350000	8.05169e-11
236.300000	8.09208e-11
236.250000	8.13267e-11
236.200000	8.17346e-11
236.150000	8.21446e-11
236.100000	8.25566e-11
236.050000	8.29707e-11
236.000000	8.33868e-11
235.950000	8.38051e-11
235.900000	8.42254e-11
235.850000	8.46479e-11
235.800000	8.50725e-11
235.750000	8.54992e-11
235.700000	8.5928e-11
235.650000	8.6359e-11
235.600000	8.67922e-11
235.550000	8.72275e-11
235.500000	8.7665e-11
235.450000	8.81047e-11
235.400000	8.85466e-11
235.350000	8.89908e-11
235.300000	8.94371e-11
235.250000	8.98857e-11
235.200000	9.03366e-11
235.150000	9.07897e-11
235.100000	9.1245e-11
235.050000	9.17027e-11
235.000000	9.21627e-11
234.950000	9.26249e-11
234.900000	9.30895e-11
234.850000	9.35564e-11
234.800000	9.40257e-11
234.750000	9.44973e-11
234.700000	9.49713e-11
234.650000	9.54476e-11
234.600000	9.59264e-11
234.550000	9.64075e-11
234.500000	9.68911e-11
234.450000	9.7377e-11
234.400000	9.78655e-11
234.350000	9.83563e-11
234.300000	9.88497e-11
234.250000	9.93455e-11
234.200000	9.98438e-11
234.150000	1.00345e-10
234.100000	1.00848e-10
234.050000	1.01354e-10
234.000000	1.01862e-10
233.950000	1.02373e-10
233.900000	1.02886e-10
233.850000	1.03402e-10
233.800000	1.03921e-10
233.750000	1.04442e-10
233.700000	1.04966e-10
233.650000	1.05493e-10
233.600000	1.06022e-10
233.550000	1.06554e-10
233.500000	1.07088e-10
233.450000	1.07625e-10
233.400000	1.08165e-10
233.350000	1.08708e-10
233.300000	1.09253e-10
233.250000	1.09801e-10
233.200000	1.10351e-10
233.150000	1.10905e-10
233.100000	1.11461e-10
233.050000	1.1202e-10
233.000000	1.12582e-10
232.950000	1.13147e-10
232.900000	1.13714e-10
232.850000	1.14285e-10
232.800000	1.14858e-10
232.750000	1.15434e-10
232.700000	1.16013e-10
232.650000	1.16595e-10
232.600000	1.1718e-10
232.550000	1.17767e-10
232.500000	1.18358e-10
232.450000	1.18952e-10
232.400000	1.19548e-10
232.350000	1.20148e-10
232.300000	1.20751e-10
232.250000	1.21356e-10
232.200000	1.21965e-10
232.150000	1.22577e-10
232.100000	1.23192e-10
232.050000	1.23809e-10
232.000000	1.2443e-10
231.950000	1.25055e-10
231.900000	1.25682e-10
231.850000	1.26312e-10
231.800000	1.26946e-10
231.750000	1.27582e-10
231.700000	1.28222e-10
231.650000	1.28865e-10
231.600000	1.29512e-10
231.550000	1.30161e-10
231.500000	1.30814e-10
231.450000	1.3147e-10
231.400000	1.3213e-10
231.350000	1.32793e-10
231.300000	1.33459e-10
231.250000	1.34128e-10
231.200000	1.34801e-10
231.150000	1.35477e-10
231.100000	1.36156e-10
231.050000	1.36839e-10
231.000000	1.37526e-10
230.950000	1.38215e-10
230.900000	1.38909e-10
230.850000	1.39605e-10
230.800000	1.40306e-10
230.750000	1.41009e-10
230.700000	1.41717e-10
230.650000	1.42427e-10
230.600000	1.43142e-10
230.550000	1.4386e-10
230.500000	1.44581e-10
230.450000	1.45306e-10
230.400000	1.46035e-10
230.350000	1.46768e-10
230.300000	1.47504e-10
230.250000	1.48244e-10
230.200000	1.48987e-10
230.150000	1.49734e-10
230.100000	1.50486e-10
230.050000	1.5124e-10
230.000000	1.51999e-10
229.950000	1.52761e-10
229.900000	1.53527e-10
229.850000	1.54297e-10
229.800000	1.55071e-10
229.750000	1.55849e-10
229.700000	1.56631e-10
229.650000	1.57416e-10
229.600000	1.58206e-10
229.550000	1.59e-10
229.500000	1.59797e-10
229.450000	1.60599e-10
229.400000	1.61404e-10
229.350000	1.62214e-10
229.300000	1.63027e-10
229.250000	1.63845e-10
229.200000	1.64667e-10
229.150000	1.65493e-10
229.100000	1.66323e-10
229.050000	1.67157e-10
229.000000	1.67995e-10
228.950000	1.68838e-10
228.900000	1.69685e-10
228.850000	1.70536e-10
228.800000	1.71391e-10
228.750000	1.72251e-10
228.700000	1.73115e-10
228.650000	1.73983e-10
228.600000	1.74856e-10
228.550000	1.75733e-10
228.500000	1.76614e-10
228.450000	1.775e-10
228.400000	1.7839e-10
228.350000	1.79285e-10
228.300000	1.80184e-10
228.250000	1.81088e-10
228.200000	1.81996e-10
228.150000	1.82909e-10
228.100000	1.83826e-10
228.050000	1.84748e-10
228.000000	1.85675e-10
227.950000	1.86606e-10
227.900000	1.87542e-10
227.850000	1.88483e-10
227.800000	1.89428e-10
227.750000	1.90378e-10
227.700000	1.91333e-10
227.650000	1.92293e-10
227.600000	1.93257e-10
227.550000	1.94227e-10
227.500000	1.95201e-10
227.450000	1.9618e-10
227.400000	1.97164e-10
227.350000	1.98153e-10
227.300000	1.99147e-10
227.250000	2.00145e-10
227.200000	2.01149e-10
227.150000	2.02158e-10
227.100000	2.03172e-10
227.050000	2.04191e-10
227.000000	2.05215e-10
226.950000	2.06245e-10
226.900000	2.07279e-10
226.850000	2.08319e-10
226.800000	2.09363e-10
226.750000	2.10414e-10
226.700000	2.11469e-10
226.650000	2.1253e-10
226.600000	2.13595e-10
226.550000	2.14667e-10
226.500000	2.15743e-10
226.450000	2.16826e-10
226.400000	2.17913e-10
226.350000	2.19006e-10
226.300000	2.20104e-10
226.250000	2.21208e-10
226.200000	2.22318e-10
226.150000	2.23433e-10
226.100000	2.24554e-10
226.050000	2.2568e-10
226.000000	2.26812e-10
225.950000	2.27949e-10
225.900000	2.29093e-10
225.850000	2.30242e-10
225.800000	2.31397e-10
225.750000	2.32557e-10
225.700000	2.33724e-10
225.650000	2.34896e-10
225.600000	2.36074e-10
225.550000	2.37258e-10
225.500000	2.38448e-10
225.450000	2.39644e-10
225.400000	2.40846e-10
225.350000	2.42054e-10
225.300000	2.43268e-10
225.250000	2.44488e-10
225.200000	2.45714e-10
225.150000	2.46947e-10
225.100000	2.48185e-10
225.050000	2.4943e-10
225.000000	2.50681e-10
224.950000	2.51938e-10
224.900000	2.53202e-10
224.850000	2.54472e-10
224.800000	2.55748e-10
224.750000	2.57031e-10
224.700000	2.5832e-10
224.650000	2.59616e-10
224.600000	2.60918e-10
224.550000	2.62227e-10
224.500000	2.63542e-10
224.450000	2.64864e-10
224.400000	2.66192e-10
224.350000	2.67527e-10
224.300000	2.68869e-10
224.250000	2.70217e-10
224.200000	2.71573e-10
224.150000	2.72935e-10
224.100000	2.74304e-10
224.050000	2.7568e-10
224.000000	2.77062e-10
223.950000	2.78452e-10
223.900000	2.79848e-10
223.850000	2.81252e-10
223.800000	2.82663e-10
223.750000	2.8408e-10
223.700000	2.85505e-10
223.650000	2.86937e-10
223.600000	2.88376e-10
223.550000	2.89823e-10
223.500000	2.91276e-10
223.450000	2.92737e-10
223.400000	2.94205e-10
223.350000	2.95681e-10
223.300000	2.97164e-10
223.250000	2.98654e-10
223.200000	3.00152e-10
223.150000	3.01658e-10
223.100000	3.03171e-10
223.050000	3.04691e-10
223.000000	3.06219e-10
222.950000	3.07755e-10
222.900000	3.09299e-10
222.850000	3.1085e-10
222.800000	3.12409e-10
222.750000	3.13976e-10
222.700000	3.15551e-10
222.650000	3.17134e-10
222.600000	3.18724e-10
222.550000	3.20323e-10
222.500000	3.21929e-10
222.450000	3.23544e-10
222.400000	3.25167e-10
222.350000	3.26798e-10
222.300000	3.28437e-10
222.250000	3.30084e-10
222.200000	3.31739e-10
222.150000	3.33403e-10
222.100000	3.35075e-10
222.050000	3.36756e-10
222.000000	3.38445e-10
221.950000	3.40143e-10
221.900000	3.41849e-10
221.850000	3.43563e-10
221.800000	3.45286e-10
221.750000	3.47018e-10
221.700000	3.48758e-10
221.650000	3.50508e-10
221.600000	3.52266e-10
221.550000	3.54032e-10
221.500000	3.55808e-10
221.450000	3.57593e-10
221.400000	3.59386e-10
221.350000	3.61189e-10
221.300000	3.63e-10
221.250000	3.64821e-10
221.200000	3.66651e-10
221.150000	3.68489e-10
221.100000	3.70338e-10
221.050000	3.72195e-10
221.000000	3.74062e-10
220.950000	3.75938e-10
220.900000	3.77823e-10
220.850000	3.79718e-10
220.800000	3.81623e-10
220.750000	3.83537e-10
220.700000	3.8546e-10
220.650000	3.87394e-10
220.600000	3.89337e-10
220.550000	3.91289e-10
220.500000	3.93252e-10
220.450000	3.95224e-10
220.400000	3.97207e-10
220.350000	3.99199e-10
220.300000	4.01201e-10
220.250000	4.03213e-10
220.200000	4.05235e-10
220.150000	4.07268e-10
220.100000	4.0931e-10
220.050000	4.11363e-10
220.000000	4.13427e-10
219.950000	4.155e-10
219.900000	4.17584e-10
219.850000	4.19678e-10
219.800000	4.21783e-10
219.750000	4.23899e-10
219.700000	4.26025e-10
219.650000	4.28161e-10
219.600000	4.30309e-10
219.550000	4.32467e-10
219.500000	4.34636e-10
219.450000	4.36816e-10
219.400000	4.39007e-10
219.350000	4.41209e-10
219.300000	4.43421e-10
219.250000	4.45645e-10
219.200000	4.47881e-10
219.150000	4.50127e-10
219.100000	4.52384e-10
219.050000	4.54653e-10
219.000000	4.56934e-10
218.950000	4.59225e-10
218.900000	4.61529e-10
218.850000	4.63843e-10
218.800000	4.6617e-10
218.750000	4.68508e-10
218.700000	4.70858e-10
218.650000	4.73219e-10
218.600000	4.75593e-10
218.550000	4.77978e-10
218.500000	4.80375e-10
218.450000	4.82784e-10
218.400000	4.85206e-10
218.350000	4.87639e-10
218.300000	4.90085e-10
218.250000	4.92543e-10
218.200000	4.95013e-10
218.150000	4.97496e-10
218.100000	4.99991e-10
218.050000	5.02499e-10
218.000000	5.05019e-10
217.950000	5.07552e-10
217.900000	5.10097e-10
217.850000	5.12656e-10
217.800000	5.15227e-10
217.750000	5.17811e-10
217.700000	5.20408e-10
217.650000	5.23018e-10
217.600000	5.25641e-10
217.550000	5.28278e-10
217.500000	5.30927e-10
217.450000	5.3359e-10
217.400000	5.36266e-10
217.350000	5.38956e-10
217.300000	5.41659e-10
217.250000	5.44375e-10
217.200000	5.47106e-10
217.150000	5.4985e-10
217.100000	5.52607e-10
217.050000	5.55379e-10
217.000000	5.58164e-10
216.950000	5.60964e-10
216.900000	5.63777e-10
216.850000	5.66605e-10
216.800000	5.69447e-10
216.750000	5.72303e-10
216.700000	5.75173e-10
216.650000	5.78058e-10
216.600000	5.80957e-10
216.550000	5.83871e-10
216.500000	5.86799e-10
216.450000	5.89742e-10
216.400000	5.927e-10
216.350000	5.95672e-10
216.300000	5.9866e-10
216.250000	6.01662e-10
216.200000	6.0468e-10
216.150000	6.07713e-10
216.100000	6.10761e-10
216.050000	6.13824e-10
216.000000	6.16902e-10
215.950000	6.19996e-10
215.900000	6.23106e-10
215.850000	6.26231e-10
215.800000	6.29372e-10
215.750000	6.32528e-10
215.700000	6.35701e-10
215.650000	6.38889e-10
215.600000	6.42093e-10
215.550000	6.45313e-10
215.500000	6.4855e-10
215.450000	6.51803e-10
215.400000	6.55072e-10
215.350000	6.58357e-10
215.300000	6.61659e-10
215.250000	6.64977e-10
215.200000	6.68313e-10
215.150000	6.71664e-10
215.100000	6.75033e-10
215.050000	6.78418e-10
215.000000	6.81821e-10
214.950000	6.85241e-10
214.900000	6.88677e-10
214.850000	6.92131e-10
214.800000	6.95603e-10
214.750000	6.99091e-10
214.700000	7.02597e-10
214.650000	7.06121e-10
214.600000	7.09663e-10
214.550000	7.13222e-10
214.500000	7.16799e-10
214.450000	7.20394e-10
214.400000	7.24007e-10
214.350000	7.27638e-10
214.300000	7.31287e-10
214.250000	7.34955e-10
214.200000	7.38641e-10
214.150000	7.42346e-10
214.100000	7.46069e-10
214.050000	7.4981e-10
214.000000	7.53571e-10
213.950000	7.5735e-10
213.900000	7.61149e-10
213.850000	7.64966e-10
213.800000	7.68803e-10
213.750000	7.72659e-10
213.700000	7.76534e-10
213.650000	7.80428e-10
213.600000	7.84342e-10
213.550000	7.88276e-10
213.500000	7.9223e-10
213.450000	7.96203e-10
213.400000	8.00196e-10
213.350000	8.04209e-10
213.300000	8.08243e-10
213.250000	8.12296e-10
213.200000	8.1637e-10
213.150000	8.20464e-10
213.100000	8.24579e-10
213.050000	8.28715e-10
213.000000	8.32871e-10
212.950000	8.37048e-10
212.900000	8.41246e-10
212.850000	8.45465e-10
212.800000	8.49706e-10
212.750000	8.53967e-10
212.700000	8.5825e-10
212.650000	8.62554e-10
212.600000	8.6688e-10
212.550000	8.71228e-10
212.500000	8.75598e-10
212.450000	8.79989e-10
212.400000	8.84402e-10
212.350000	8.88838e-10
212.300000	8.93296e-10
212.250000	8.97776e-10
212.200000	9.02278e-10
212.150000	9.06804e-10
212.100000	9.11351e-10
212.050000	9.15922e-10
212.000000	9.20516e-10
211.950000	9.25132e-10
211.900000	9.29772e-10
211.850000	9.34435e-10
211.800000	9.39122e-10
211.750000	9.43832e-10
211.700000	9.48565e-10
211.650000	9.53322e-10
211.600000	9.58104e-10
211.550000	9.62909e-10
211.500000	9.67738e-10
211.450000	9.72592e-10
211.400000	9.77469e-10
211.350000	9.82372e-10
211.300000	9.87298e-10
211.250000	9.9225e-10
211.200000	9.97226e-10
211.150000	1.00223e-09
211.100000	1.00725e-09
211.050000	1.01231e-09
211.000000	1.01738e-09
210.950000	1.02249e-09
210.900000	1.02761e-09
210.850000	1.03277e-09
210.800000	1.03795e-09
210.750000	1.04315e-09
210.700000	1.04838e-09
210.650000	1.05364e-09
210.600000	1.05893e-09
210.550000	1.06424e-09
210.500000	1.06957e-09
210.450000	1.07494e-09
210.400000	1.08033e-09
210.350000	1.08575e-09
210.300000	1.09119e-09
210.250000	1.09667e-09
210.200000	1.10217e-09
210.150000	1.10769e-09
210.100000	1.11325e-09
210.050000	1.11883e-09
210.000000	1.12444e-09
209.950000	1.13008e-09
209.900000	1.13575e-09
209.850000	1.14145e-09
209.800000	1.14717e-09
209.750000	1.15292e-09
209.700000	1.15871e-09
209.650000	1.16452e-09
209.600000	1.17036e-09
209.550000	1.17623e-09
209.500000	1.18213e-09
209.450000	1.18805e-09
209.400000	1.19401e-09
209.350000	1.2e-09
209.300000	1.20602e-09
209.250000	1.21207e-09
209.200000	1.21815e-09
209.150000	1.22426e-09
209.100000	1.2304e-09
209.050000	1.23657e-09
209.000000	1.24277e-09
208.950000	1.249e-09
208.900000	1.25526e-09
208.850000	1.26156e-09
208.800000	1.26789e-09
208.750000	1.27425e-09
208.700000	1.28064e-09
208.650000	1.28706e-09
208.600000	1.29351e-09
208.550000	1.3e-09
208.500000	1.30652e-09
208.450000	1.31307e-09
208.400000	1.31966e-09
208.350000	1.32628e-09
208.300000	1.33293e-09
208.250000	1.33961e-09
208.200000	1.34633e-09
208.150000	1.35308e-09
208.100000	1.35987e-09
208.050000	1.36669e-09
208.000000	1.37354e-09
207.950000	1.38043e-09
207.900000	1.38736e-09
207.850000	1.39431e-09
207.800000	1.40131e-09
207.750000	1.40833e-09
207.700000	1.4154e-09
207.650000	1.4225e-09
207.600000	1.42963e-09
207.550000	1.4368e-09
207.500000	1.44401e-09
207.450000	1.45125e-09
207.400000	1.45853e-09
207.350000	1.46584e-09
207.300000	1.47319e-09
207.250000	1.48058e-09
207.200000	1.48801e-09
207.150000	1.49547e-09
207.100000	1.50297e-09
207.050000	1.51051e-09
207.000000	1.51808e-09
206.950000	1.52569e-09
206.900000	1.53335e-09
206.850000	1.54104e-09
206.800000	1.54876e-09
206.750000	1.55653e-09
206.700000	1.56434e-09
206.650000	1.57218e-09
206.600000	1.58007e-09
206.550000	1.58799e-09
206.500000	1.59596e-09
206.450000	1.60396e-09
206.400000	1.612e-09
206.350000	1.62009e-09
206.300000	1.62821e-09
206.250000	1.63638e-09
206.200000	1.64459e-09
206.150000	1.65283e-09
206.100000	1.66112e-09
206.050000	1.66945e-09
206.000000	1.67783e-09
205.950000	1.68624e-09
205.900000	1.6947e-09
205.850000	1.7032e-09
205.800000	1.71174e-09
205.750000	1.72032e-09
205.700000	1.72895e-09
205.650000	1.73762e-09
205.600000	1.74634e-09
205.550000	1.75509e-09
205.500000	1.7639e-09
205.450000	1.77274e-09
205.400000	1.78163e-09
205.350000	1.79057e-09
205.300000	1.79955e-09
205.250000	1.80857e-09
205.200000	1.81764e-09
205.150000	1.82676e-09
205.100000	1.83592e-09
205.050000	1.84513e-09
205.000000	1.85438e-09
204.950000	1.86368e-09
204.900000	1.87303e-09
204.850000	1.88242e-09
204.800000	1.89186e-09
204.750000	1.90135e-09
204.700000	1.91088e-09
204.650000	1.92047e-09
204.600000	1.9301e-09
204.550000	1.93978e-09
204.500000	1.94951e-09
204.450000	1.95928e-09
204.400000	1.96911e-09
204.350000	1.97898e-09
204.300000	1.98891e-09
204.250000	1.99888e-09
204.200000	2.00891e-09
204.150000	2.01898e-09
204.100000	2.02911e-09
204.050000	2.03929e-09
204.000000	2.04951e-09
203.950000	2.05979e-09
203.900000	2.07012e-09
203.850000	2.0805e-09
203.800000	2.09094e-09
203.750000	2.10142e-09
203.700000	2.11196e-09
203.650000	2.12255e-09
203.600000	2.1332e-09
203.550000	2.1439e-09
203.500000	2.15465e-09
203.450000	2.16545e-09
203.400000	2.17631e-09
203.350000	2.18723e-09
203.300000	2.1982e-09
203.250000	2.20922e-09
203.200000	2.2203e-09
203.150000	2.23143e-09
203.100000	2.24263e-09
203.050000	2.25387e-09
203.000000	2.26518e-09
202.950000	2.27654e-09
202.900000	2.28795e-09
202.850000	2.29943e-09
202.800000	2.31096e-09
202.750000	2.32255e-09
202.700000	2.3342e-09
202.650000	2.3459e-09
202.600000	2.35767e-09
202.550000	2.36949e-09
202.500000	2.38137e-09
202.450000	2.39332e-09
202.400000	2.40532e-09
202.350000	2.41738e-09
202.300000	2.4295e-09
202.250000	2.44169e-09
202.200000	2.45393e-09
202.150000	2.46624e-09
202.100000	2.47861e-09
202.050000	2.49104e-09
202.000000	2.50353e-09
201.950000	2.51609e-09
201.900000	2.5287e-09
201.850000	2.54139e-09
201.800000	2.55413e-09
201.750000	2.56694e-09
201.700000	2.57981e-09
201.650000	2.59275e-09
201.600000	2.60575e-09
201.550000	2.61882e-09
201.500000	2.63196e-09
201.450000	2.64515e-09
201.400000	2.65842e-09
201.350000	2.67175e-09
201.300000	2.68515e-09
201.250000	2.69862e-09
201.200000	2.71215e-09
201.150000	2.72575e-09
201.100000	2.73942e-09
201.050000	2.75316e-09
201.000000	2.76697e-09
200.950000	2.78084e-09
200.900000	2.79479e-09
200.850000	2.8088e-09
200.800000	2.82289e-09
200.750000	2.83705e-09
200.700000	2.85128e-09
200.650000	2.86557e-09
200.600000	2.87995e-09
200.550000	2.89439e-09
200.500000	2.9089e-09
200.450000	2.92349e-09
200.400000	2.93815e-09
200.350000	2.95289e-09
200.300000	2.9677e-09
200.250000	2.98258e-09
200.200000	2.99754e-09
200.150000	3.01257e-09
200.100000	3.02768e-09
200.050000	3.04286e-09
200.000000	3.05812e-09
199.950000	3.07346e-09
199.900000	3.08887e-09
199.850000	3.10436e-09
199.800000	3.11993e-09
199.750000	3.13558e-09
199.700000	3.1513e-09
199.650000	3.1671e-09
199.600000	3.18299e-09
199.550000	3.19895e-09
199.500000	3.21499e-09
199.450000	3.23111e-09
199.400000	3.24732e-09
199.350000	3.2636e-09
199.300000	3.27997e-09
199.250000	3.29642e-09
199.200000	3.31295e-09
199.150000	3.32956e-09
199.100000	3.34626e-09
199.050000	3.36304e-09
199.000000	3.37991e-09
198.950000	3.39686e-09
198.900000	3.41389e-09
198.850000	3.43101e-09
198.800000	3.44822e-09
198.750000	3.46551e-09
198.700000	3.48289e-09
198.650000	3.50036e-09
198.600000	3.51791e-09
198.550000	3.53555e-09
198.500000	3.55329e-09
198.450000	3.5711e-09
198.400000	3.58901e-09
198.350000	3.60701e-09
198.300000	3.6251e-09
198.250000	3.64328e-09
198.200000	3.66155e-09
198.150000	3.67991e-09
198.100000	3.69837e-09
198.050000	3.71692e-09
198.000000	3.73555e-09
197.950000	3.75429e-09
197.900000	3.77312e-09
197.850000	3.79204e-09
197.800000	3.81105e-09
197.750000	3.83017e-09
197.700000	3.84937e-09
197.650000	3.86868e-09
197.600000	3.88808e-09
197.550000	3.90758e-09
197.500000	3.92717e-09
197.450000	3.94687e-09
197.400000	3.96666e-09
197.350000	3.98655e-09
197.300000	4.00655e-09
197.250000	4.02664e-09
197.200000	4.04683e-09
197.150000	4.06713e-09
197.100000	4.08752e-09
197.050000	4.10802e-09
197.000000	4.12862e-09
196.950000	4.14933e-09
196.900000	4.17013e-09
196.850000	4.19105e-09
196.800000	4.21206e-09
196.750000	4.23319e-09
196.700000	4.25442e-09
196.650000	4.27575e-09
196.600000	4.29719e-09
196.550000	4.31874e-09
196.500000	4.3404e-09
196.450000	4.36217e-09
196.400000	4.38404e-09
196.350000	4.40603e-09
196.300000	4.42812e-09
196.250000	4.45033e-09
196.200000	4.47265e-09
196.150000	4.49508e-09
196.100000	4.51762e-09
196.050000	4.54027e-09
196.000000	4.56304e-09
195.950000	4.58593e-09
195.900000	4.60892e-09
195.850000	4.63204e-09
195.800000	4.65527e-09
195.750000	4.67861e-09
195.700000	4.70207e-09
195.650000	4.72565e-09
195.600000	4.74935e-09
195.550000	4.77317e-09
195.500000	4.79711e-09
195.450000	4.82116e-09
195.400000	4.84534e-09
195.350000	4.86964e-09
195.300000	4.89406e-09
195.250000	4.9186e-09
195.200000	4.94327e-09
195.150000	4.96806e-09
195.100000	4.99297e-09
195.050000	5.01801e-09
195.000000	5.04317e-09
194.950000	5.06846e-09
194.900000	5.09388e-09
194.850000	5.11943e-09
194.800000	5.1451e-09
194.750000	5.1709e-09
194.700000	5.19683e-09
194.650000	5.22289e-09
194.600000	5.24909e-09
194.550000	5.27541e-09
194.500000	5.30186e-09
194.450000	5.32845e-09
194.400000	5.35517e-09
194.350000	5.38203e-09
194.300000	5.40902e-09
194.250000	5.43614e-09
194.200000	5.4634e-09
194.150000	5.4908e-09
194.100000	5.51834e-09
194.050000	5.54601e-09
194.000000	5.57382e-09
193.950000	5.60177e-09
193.900000	5.62986e-09
193.850000	5.6581e-09
193.800000	5.68647e-09
193.750000	5.71499e-09
193.700000	5.74365e-09
193.650000	5.77245e-09
193.600000	5.8014e-09
193.550000	5.83049e-09
193.500000	5.85973e-09
193.450000	5.88911e-09
193.400000	5.91865e-09
193.350000	5.94833e-09
193.300000	5.97816e-09
193.250000	6.00813e-09
193.200000	6.03826e-09
193.150000	6.06854e-09
193.100000	6.09898e-09
193.050000	6.12956e-09
193.000000	6.1603e-09
192.950000	6.19119e-09
192.900000	6.22224e-09
192.850000	6.25344e-09
192.800000	6.2848e-09
192.750000	6.31632e-09
192.700000	6.34799e-09
192.650000	6.37983e-09
192.600000	6.41182e-09
192.550000	6.44397e-09
192.500000	6.47629e-09
192.450000	6.50876e-09
192.400000	6.5414e-09
192.350000	6.57421e-09
192.300000	6.60718e-09
192.250000	6.64031e-09
192.200000	6.67361e-09
192.150000	6.70707e-09
192.100000	6.74071e-09
192.050000	6.77451e-09
192.000000	6.80848e-09
191.950000	6.84263e-09
191.900000	6.87694e-09
191.850000	6.91143e-09
191.800000	6.94608e-09
191.750000	6.98092e-09
191.700000	7.01592e-09
191.650000	7.05111e-09
191.600000	7.08647e-09
191.550000	7.122e-09
191.500000	7.15772e-09
191.450000	7.19361e-09
191.400000	7.22968e-09
191.350000	7.26594e-09
191.300000	7.30238e-09
191.250000	7.33899e-09
191.200000	7.3758e-09
191.150000	7.41278e-09
191.100000	7.44996e-09
191.050000	7.48732e-09
191.000000	7.52486e-09
190.950000	7.5626e-09
190.900000	7.60052e-09
190.850000	7.63864e-09
190.800000	7.67694e-09
190.750000	7.71544e-09
190.700000	7.75413e-09
190.650000	7.79301e-09
190.600000	7.83209e-09
190.550000	7.87137e-09
190.500000	7.91084e-09
190.450000	7.95051e-09
190.400000	7.99038e-09
190.350000	8.03045e-09
190.300000	8.07072e-09
190.250000	8.11119e-09
190.200000	8.15186e-09
190.150000	8.19274e-09
190.100000	8.23383e-09
190.050000	8.27512e-09
190.000000	8.31661e-09
189.950000	8.35832e-09
189.900000	8.40023e-09
189.850000	8.44236e-09
189.800000	8.48469e-09
189.750000	8.52724e-09
189.700000	8.57e-09
189.650000	8.61298e-09
189.600000	8.65617e-09
189.550000	8.69957e-09
189.500000	8.7432e-09
189.450000	8.78704e-09
189.400000	8.83111e-09
189.350000	8.87539e-09
189.300000	8.9199e-09
189.250000	8.96463e-09
189.200000	9.00958e-09
189.150000	9.05476e-09
189.100000	9.10017e-09
189.050000	9.1458e-09
189.000000	9.19166e-09
188.950000	9.23776e-09
188.900000	9.28408e-09
188.850000	9.33064e-09
188.800000	9.37743e-09
188.750000	9.42445e-09
188.700000	9.47171e-09
188.650000	9.51921e-09
188.600000	9.56694e-09
188.550000	9.61492e-09
188.500000	9.66313e-09
188.450000	9.71159e-09
188.400000	9.76029e-09
188.350000	9.80923e-09
188.300000	9.85842e-09
188.250000	9.90786e-09
188.200000	9.95754e-09
188.150000	1.00075e-08
188.100000	1.00577e-08
188.050000	1.01081e-08
188.000000	1.01588e-08
187.950000	1.02097e-08
187.900000	1.02609e-08
187.850000	1.03124e-08
187.800000	1.03641e-08
187.750000	1.04161e-08
187.700000	1.04683e-08
187.650000	1.05208e-08
187.600000	1.05735e-08
187.550000	1.06266e-08
187.500000	1.06798e-08
187.450000	1.07334e-08
187.400000	1.07872e-08
187.350000	1.08413e-08
187.300000	1.08957e-08
187.250000	1.09503e-08
187.200000	1.10052e-08
187.150000	1.10604e-08
187.100000	1.11159e-08
187.050000	1.11716e-08
187.000000	1.12276e-08
186.950000	1.12839e-08
186.900000	1.13405e-08
186.850000	1.13974e-08
186.800000	1.14545e-08
186.750000	1.1512e-08
186.700000	1.15697e-08
186.650000	1.16277e-08
186.600000	1.1686e-08
186.550000	1.17446e-08
186.500000	1.18035e-08
186.450000	1.18627e-08
186.400000	1.19222e-08
186.350000	1.1982e-08
186.300000	1.20421e-08
186.250000	1.21025e-08
186.200000	1.21631e-08
186.150000	1.22241e-08
186.100000	1.22854e-08
186.050000	1.2347e-08
186.000000	1.2409e-08
185.950000	1.24712e-08
185.900000	1.25337e-08
185.850000	1.25966e-08
185.800000	1.26597e-08
185.750000	1.27232e-08
185.700000	1.2787e-08
185.650000	1.28511e-08
185.600000	1.29156e-08
185.550000	1.29803e-08
185.500000	1.30454e-08
185.450000	1.31108e-08
185.400000	1.31766e-08
185.350000	1.32427e-08
185.300000	1.33091e-08
185.250000	1.33758e-08
185.200000	1.34429e-08
185.150000	1.35103e-08
185.100000	1.3578e-08
185.050000	1.36461e-08
185.000000	1.37146e-08
184.950000	1.37833e-08
184.900000	1.38524e-08
184.850000	1.39219e-08
184.800000	1.39917e-08
184.750000	1.40619e-08
184.700000	1.41324e-08
184.650000	1.42033e-08
184.600000	1.42745e-08
184.550000	1.43461e-08
184.500000	1.4418e-08
184.450000	1.44903e-08
184.400000	1.45629e-08
184.350000	1.4636e-08
184.300000	1.47094e-08
184.250000	1.47831e-08
184.200000	1.48573e-08
184.150000	1.49318e-08
184.100000	1.50066e-08
184.050000	1.50819e-08
184.000000	1.51575e-08
183.950000	1.52335e-08
183.900000	1.53099e-08
183.850000	1.53867e-08
183.800000	1.54638e-08
183.750000	1.55414e-08
183.700000	1.56193e-08
183.650000	1.56976e-08
183.600000	1.57763e-08
183.550000	1.58554e-08
183.500000	1.59349e-08
183.450000	1.60149e-08
183.400000	1.60952e-08
183.350000	1.61759e-08
183.300000	1.6257e-08
183.250000	1.63385e-08
183.200000	1.64204e-08
183.150000	1.65028e-08
183.100000	1.65855e-08
183.050000	1.66687e-08
183.000000	1.67523e-08
182.950000	1.68363e-08
182.900000	1.69207e-08
182.850000	1.70055e-08
182.800000	1.70908e-08
182.750000	1.71765e-08
182.700000	1.72626e-08
182.650000	1.73492e-08
182.600000	1.74362e-08
182.550000	1.75236e-08
182.500000	1.76115e-08
182.450000	1.76998e-08
182.400000	1.77886e-08
182.350000	1.78778e-08
182.300000	1.79674e-08
182.250000	1.80575e-08
182.200000	1.8148e-08
182.150000	1.8239e-08
182.100000	1.83305e-08
182.050000	1.84224e-08
182.000000	1.85148e-08
181.950000	1.86076e-08
181.900000	1.87009e-08
181.850000	1.87947e-08
181.800000	1.8889e-08
181.750000	1.89837e-08
181.700000	1.90789e-08
181.650000	1.91745e-08
181.600000	1.92707e-08
181.550000	1.93673e-08
181.500000	1.94644e-08
181.450000	1.9562e-08
181.400000	1.96601e-08
181.350000	1.97587e-08
181.300000	1.98578e-08
181.250000	1.99573e-08
181.200000	2.00574e-08
181.150000	2.0158e-08
181.100000	2.02591e-08
181.050000	2.03607e-08
181.000000	2.04627e-08
180.950000	2.05654e-08
180.900000	2.06685e-08
180.850000	2.07721e-08
180.800000	2.08763e-08
180.750000	2.0981e-08
180.700000	2.10862e-08
180.650000	2.11919e-08
180.600000	2.12981e-08
180.550000	2.14049e-08
180.500000	2.15123e-08
180.450000	2.16201e-08
180.400000	2.17286e-08
180.350000	2.18375e-08
180.300000	2.1947e-08
180.250000	2.20571e-08
180.200000	2.21677e-08
180.150000	2.22788e-08
180.100000	2.23905e-08
180.050000	2.25028e-08
180.000000	2.26156e-08
179.950000	2.2729e-08
179.900000	2.2843e-08
179.850000	2.29575e-08
179.800000	2.30727e-08
179.750000	2.31883e-08
179.700000	2.33046e-08
179.650000	2.34215e-08
179.600000	2.35389e-08
179.550000	2.36569e-08
179.500000	2.37756e-08
179.450000	2.38948e-08
179.400000	2.40146e-08
179.350000	2.4135e-08
179.300000	2.4256e-08
179.250000	2.43777e-08
179.200000	2.44999e-08
179.150000	2.46227e-08
179.100000	2.47462e-08
179.050000	2.48703e-08
179.000000	2.4995e-08
178.950000	2.51203e-08
178.900000	2.52463e-08
178.850000	2.53729e-08
178.800000	2.55001e-08
178.750000	2.5628e-08
178.700000	2.57565e-08
178.650000	2.58856e-08
178.600000	2.60154e-08
178.550000	2.61459e-08
178.500000	2.6277e-08
178.450000	2.64087e-08
178.400000	2.65411e-08
178.350000	2.66742e-08
178.300000	2.6808e-08
178.250000	2.69424e-08
178.200000	2.70775e-08
178.150000	2.72133e-08
178.100000	2.73497e-08
178.050000	2.74868e-08
178.000000	2.76247e-08
177.950000	2.77632e-08
177.900000	2.79024e-08
177.850000	2.80423e-08
177.800000	2.81829e-08
177.750000	2.83242e-08
177.700000	2.84662e-08
177.650000	2.8609e-08
177.600000	2.87524e-08
177.550000	2.88966e-08
177.500000	2.90415e-08
177.450000	2.91871e-08
177.400000	2.93335e-08
177.350000	2.94805e-08
177.300000	2.96284e-08
177.250000	2.97769e-08
177.200000	2.99262e-08
177.150000	3.00763e-08
177.100000	3.02271e-08
177.050000	3.03787e-08
177.000000	3.0531e-08
176.950000	3.06841e-08
176.900000	3.08379e-08
176.850000	3.09925e-08
176.800000	3.11479e-08
176.750000	3.13041e-08
176.700000	3.14611e-08
176.650000	3.16188e-08
176.600000	3.17774e-08
176.550000	3.19367e-08
176.500000	3.20968e-08
176.450000	3.22578e-08
176.400000	3.24195e-08
176.350000	3.25821e-08
176.300000	3.27455e-08
176.250000	3.29096e-08
176.200000	3.30747e-08
176.150000	3.32405e-08
176.100000	3.34072e-08
176.050000	3.35747e-08
176.000000	3.3743e-08
175.950000	3.39122e-08
175.900000	3.40822e-08
175.850000	3.42531e-08
175.800000	3.44249e-08
175.750000	3.45975e-08
175.700000	3.4771e-08
175.650000	3.49453e-08
175.600000	3.51205e-08
175.550000	3.52966e-08
175.500000	3.54736e-08
175.450000	3.56515e-08
175.400000	3.58302e-08
175.350000	3.60099e-08
175.300000	3.61905e-08
175.250000	3.63719e-08
175.200000	3.65543e-08
175.150000	3.67376e-08
175.100000	3.69218e-08
175.050000	3.71069e-08
175.000000	3.7293e-08
174.950000	3.74799e-08
174.900000	3.76679e-08
174.850000	3.78567e-08
174.800000	3.80466e-08
174.750000	3.82373e-08
174.700000	3.8429e-08
174.650000	3.86217e-08
174.600000	3.88154e-08
174.550000	3.901e-08
174.500000	3.92056e-08
174.450000	3.94022e-08
174.400000	3.95997e-08
174.350000	3.97983e-08
174.300000	3.99978e-08
174.250000	4.01984e-08
174.200000	4.04e-08
174.150000	4.06025e-08
174.100000	4.08061e-08
174.050000	4.10107e-08
174.000000	4.12163e-08
173.950000	4.1423e-08
173.900000	4.16307e-08
173.850000	4.18394e-08
173.800000	4.20492e-08
173.750000	4.226e-08
173.700000	4.24719e-08
173.650000	4.26849e-08
173.600000	4.28989e-08
173.550000	4.3114e-08
173.500000	4.33302e-08
173.450000	4.35474e-08
173.400000	4.37658e-08
173.350000	4.39852e-08
173.300000	4.42058e-08
173.250000	4.44274e-08
173.200000	4.46502e-08
173.150000	4.4874e-08
173.100000	4.5099e-08
173.050000	4.53252e-08
173.000000	4.55524e-08
172.950000	4.57808e-08
172.900000	4.60104e-08
172.850000	4.62411e-08
172.800000	4.64729e-08
172.750000	4.67059e-08
172.700000	4.69401e-08
172.650000	4.71755e-08
172.600000	4.7412e-08
172.550000	4.76497e-08
172.500000	4.78886e-08
172.450000	4.81287e-08
172.400000	4.837e-08
172.350000	4.86126e-08
172.300000	4.88563e-08
172.250000	4.91013e-08
172.200000	4.93475e-08
172.150000	4.95949e-08
172.100000	4.98436e-08
172.050000	5.00935e-08
172.000000	5.03446e-08
171.950000	5.0597e-08
171.900000	5.08507e-08
171.850000	5.11057e-08
171.800000	5.13619e-08
171.750000	5.16195e-08
171.700000	5.18783e-08
171.650000	5.21384e-08
171.600000	5.23998e-08
171.550000	5.26625e-08
171.500000	5.29266e-08
171.450000	5.31919e-08
171.400000	5.34586e-08
171.350000	5.37267e-08
171.300000	5.39961e-08
171.250000	5.42668e-08
171.200000	5.45389e-08
171.150000	5.48123e-08
171.100000	5.50871e-08
171.050000	5.53633e-08
171.000000	5.56409e-08
170.950000	5.59199e-08
170.900000	5.62003e-08
170.850000	5.64821e-08
170.800000	5.67653e-08
170.750000	5.70499e-08
170.700000	5.73359e-08
170.650000	5.76234e-08
170.600000	5.79123e-08
170.550000	5.82027e-08
170.500000	5.84945e-08
170.450000	5.87878e-08
170.400000	5.90825e-08
170.350000	5.93787e-08
170.300000	5.96765e-08
170.250000	5.99757e-08
170.200000	6.02764e-08
170.150000	6.05786e-08
170.100000	6.08823e-08
170.050000	6.11876e-08
170.000000	6.14944e-08
169.950000	6.18027e-08
169.900000	6.21125e-08
169.850000	6.2424e-08
169.800000	6.27369e-08
169.750000	6.30515e-08
169.700000	6.33676e-08
169.650000	6.36853e-08
169.600000	6.40046e-08
169.550000	6.43255e-08
169.500000	6.46481e-08
169.450000	6.49722e-08
169.400000	6.5298e-08
169.350000	6.56253e-08
169.300000	6.59544e-08
169.250000	6.62851e-08
169.200000	6.66174e-08
169.150000	6.69514e-08
169.100000	6.72871e-08
169.050000	6.76244e-08
169.000000	6.79635e-08
168.950000	6.83042e-08
168.900000	6.86467e-08
168.850000	6.89909e-08
168.800000	6.93368e-08
168.750000	6.96844e-08
168.700000	7.00338e-08
168.650000	7.03849e-08
168.600000	7.07378e-08
168.550000	7.10925e-08
168.500000	7.14489e-08
168.450000	7.18072e-08
168.400000	7.21672e-08
168.350000	7.2529e-08
168.300000	7.28926e-08
168.250000	7.32581e-08
168.200000	7.36254e-08
168.150000	7.39945e-08
168.100000	7.43655e-08
168.050000	7.47384e-08
168.000000	7.51131e-08
167.950000	7.54897e-08
167.900000	7.58682e-08
167.850000	7.62486e-08
167.800000	7.66308e-08
167.750000	7.70151e-08
167.700000	7.74012e-08
167.650000	7.77892e-08
167.600000	7.81793e-08
167.550000	7.85712e-08
167.500000	7.89652e-08
167.450000	7.93611e-08
167.400000	7.9759e-08
167.350000	8.01588e-08
167.300000	8.05607e-08
167.250000	8.09646e-08
167.200000	8.13706e-08
167.150000	8.17785e-08
167.100000	8.21885e-08
167.050000	8.26006e-08
167.000000	8.30147e-08
166.950000	8.34309e-08
166.900000	8.38492e-08
166.850000	8.42696e-08
166.800000	8.46921e-08
166.750000	8.51168e-08
166.700000	8.55435e-08
166.650000	8.59724e-08
166.600000	8.64034e-08
166.550000	8.68366e-08
166.500000	8.7272e-08
166.450000	8.77095e-08
166.400000	8.81493e-08
166.350000	8.85912e-08
166.300000	8.90354e-08
166.250000	8.94818e-08
166.200000	8.99304e-08
166.150000	9.03813e-08
166.100000	9.08344e-08
166.050000	9.12898e-08
166.000000	9.17475e-08
165.950000	9.22075e-08
165.900000	9.26698e-08
165.850000	9.31344e-08
165.800000	9.36013e-08
165.750000	9.40706e-08
165.700000	9.45423e-08
165.650000	9.50162e-08
165.600000	9.54926e-08
165.550000	9.59714e-08
165.500000	9.64525e-08
165.450000	9.69361e-08
165.400000	9.74221e-08
165.350000	9.79105e-08
165.300000	9.84014e-08
165.250000	9.88948e-08
165.200000	9.93906e-08
165.150000	9.98889e-08
165.100000	1.0039e-07
165.050000	1.00893e-07
165.000000	1.01399e-07
164.950000	1.01907e-07
164.900000	1.02418e-07
164.850000	1.02932e-07
164.800000	1.03448e-07
164.750000	1.03966e-07
164.700000	1.04488e-07
164.650000	1.05011e-07
164.600000	1.05538e-07
164.550000	1.06067e-07
164.500000	1.06599e-07
164.450000	1.07133e-07
164.400000	1.0767e-07
164.350000	1.0821e-07
164.300000	1.08753e-07
164.250000	1.09298e-07
164.200000	1.09846e-07
164.150000	1.10397e-07
164.100000	1.1095e-07
164.050000	1.11506e-07
164.000000	1.12065e-07
163.950000	1.12627e-07
163.900000	1.13192e-07
163.850000	1.13759e-07
163.800000	1.1433e-07
163.750000	1.14903e-07
163.700000	1.15479e-07
163.650000	1.16058e-07
163.600000	1.1664e-07
163.550000	1.17224e-07
163.500000	1.17812e-07
163.450000	1.18403e-07
163.400000	1.18996e-07
163.350000	1.19593e-07
163.300000	1.20193e-07
163.250000	1.20795e-07
163.200000	1.21401e-07
163.150000	1.22009e-07
163.100000	1.22621e-07
163.050000	1.23236e-07
163.000000	1.23854e-07
162.950000	1.24475e-07
162.900000	1.25099e-07
162.850000	1.25726e-07
162.800000	1.26356e-07
162.750000	1.2699e-07
162.700000	1.27626e-07
162.650000	1.28266e-07
162.600000	1.28909e-07
162.550000	1.29555e-07
162.500000	1.30205e-07
162.450000	1.30858e-07
162.400000	1.31514e-07
162.350000	1.32173e-07
162.300000	1.32836e-07
162.250000	1.33502e-07
162.200000	1.34171e-07
162.150000	1.34844e-07
162.100000	1.3552e-07
162.050000	1.36199e-07
162.000000	1.36882e-07
161.950000	1.37568e-07
161.900000	1.38258e-07
161.850000	1.38951e-07
161.800000	1.39648e-07
161.750000	1.40348e-07
161.700000	1.41051e-07
161.650000	1.41758e-07
161.600000	1.42469e-07
161.550000	1.43183e-07
161.500000	1.43901e-07
161.450000	1.44623e-07
161.400000	1.45348e-07
161.350000	1.46076e-07
161.300000	1.46809e-07
161.250000	1.47545e-07
161.200000	1.48284e-07
161.150000	1.49028e-07
161.100000	1.49775e-07
161.050000	1.50526e-07
161.000000	1.5128e-07
160.950000	1.52039e-07
160.900000	1.52801e-07
160.850000	1.53567e-07
160.800000	1.54337e-07
160.750000	1.55111e-07
160.700000	1.55888e-07
160.650000	1.5667e-07
160.600000	1.57455e-07
160.550000	1.58245e-07
160.500000	1.59038e-07
160.450000	1.59835e-07
160.400000	1.60637e-07
160.350000	1.61442e-07
160.300000	1.62251e-07
160.250000	1.63065e-07
160.200000	1.63882e-07
160.150000	1.64704e-07
160.100000	1.65529e-07
160.050000	1.66359e-07
160.000000	1.67193e-07
159.950000	1.68031e-07
159.900000	1.68874e-07
159.850000	1.6972e-07
159.800000	1.70571e-07
159.750000	1.71426e-07
159.700000	1.72286e-07
159.650000	1.73149e-07
159.600000	1.74018e-07
159.550000	1.7489e-07
159.500000	1.75767e-07
159.450000	1.76648e-07
159.400000	1.77533e-07
159.350000	1.78423e-07
159.300000	1.79318e-07
159.250000	1.80217e-07
159.200000	1.8112e-07
159.150000	1.82028e-07
159.100000	1.82941e-07
159.050000	1.83858e-07
159.000000	1.8478e-07
158.950000	1.85706e-07
158.900000	1.86637e-07
158.850000	1.87573e-07
158.800000	1.88513e-07
158.750000	1.89458e-07
158.700000	1.90408e-07
158.650000	1.91362e-07
158.600000	1.92322e-07
158.550000	1.93286e-07
158.500000	1.94255e-07
158.450000	1.95229e-07
158.400000	1.96207e-07
158.350000	1.97191e-07
158.300000	1.9818e-07
158.250000	1.99173e-07
158.200000	2.00172e-07
158.150000	2.01175e-07
158.100000	2.02184e-07
158.050000	2.03197e-07
158.000000	2.04216e-07
157.950000	2.0524e-07
157.900000	2.06268e-07
157.850000	2.07302e-07
157.800000	2.08342e-07
157.750000	2.09386e-07
157.700000	2.10436e-07
157.650000	2.11491e-07
157.600000	2.12551e-07
157.550000	2.13617e-07
157.500000	2.14687e-07
157.450000	2.15764e-07
157.400000	2.16845e-07
157.350000	2.17932e-07
157.300000	2.19025e-07
157.250000	2.20123e-07
157.200000	2.21226e-07
157.150000	2.22335e-07
157.100000	2.2345e-07
157.050000	2.2457e-07
157.000000	2.25696e-07
156.950000	2.26827e-07
156.900000	2.27964e-07
156.850000	2.29107e-07
156.800000	2.30256e-07
156.750000	2.3141e-07
156.700000	2.3257e-07
156.650000	2.33736e-07
156.600000	2.34908e-07
156.550000	2.36085e-07
156.500000	2.37269e-07
156.450000	2.38458e-07
156.400000	2.39654e-07
156.350000	2.40855e-07
156.300000	2.42063e-07
156.250000	2.43276e-07
156.200000	2.44496e-07
156.150000	2.45721e-07
156.100000	2.46953e-07
156.050000	2.48191e-07
156.000000	2.49435e-07
155.950000	2.50686e-07
155.900000	2.51942e-07
155.850000	2.53205e-07
155.800000	2.54475e-07
155.750000	2.5575e-07
155.700000	2.57032e-07
155.650000	2.58321e-07
155.600000	2.59616e-07
155.550000	2.60917e-07
155.500000	2.62225e-07
155.450000	2.6354e-07
155.400000	2.64861e-07
155.350000	2.66189e-07
155.300000	2.67523e-07
155.250000	2.68864e-07
155.200000	2.70212e-07
155.150000	2.71566e-07
155.100000	2.72928e-07
155.050000	2.74296e-07
155.000000	2.75671e-07
154.950000	2.77053e-07
154.900000	2.78442e-07
154.850000	2.79838e-07
154.800000	2.8124e-07
154.750000	2.8265e-07
154.700000	2.84067e-07
154.650000	2.85491e-07
154.600000	2.86922e-07
154.550000	2.88361e-07
154.500000	2.89806e-07
154.450000	2.91259e-07
154.400000	2.92719e-07
154.350000	2.94186e-07
154.300000	2.95661e-07
154.250000	2.97143e-07
154.200000	2.98633e-07
154.150000	3.0013e-07
154.100000	3.01634e-07
154.050000	3.03146e-07
154.000000	3.04666e-07
153.950000	3.06193e-07
153.900000	3.07728e-07
153.850000	3.09271e-07
153.800000	3.10821e-07
153.750000	3.12379e-07
153.700000	3.13945e-07
153.650000	3.15519e-07
153.600000	3.171e-07
153.550000	3.1869e-07
153.500000	3.20287e-07
153.450000	3.21893e-07
153.400000	3.23507e-07
153.350000	3.25128e-07
153.300000	3.26758e-07
153.250000	3.28396e-07
153.200000	3.30042e-07
153.150000	3.31697e-07
153.100000	3.33359e-07
153.050000	3.3503e-07
153.000000	3.3671e-07
152.950000	3.38398e-07
152.900000	3.40094e-07
152.850000	3.41799e-07
152.800000	3.43512e-07
152.750000	3.45234e-07
152.700000	3.46965e-07
152.650000	3.48704e-07
152.600000	3.50452e-07
152.550000	3.52209e-07
152.500000	3.53974e-07
152.450000	3.55749e-07
152.400000	3.57532e-07
152.350000	3.59324e-07
152.300000	3.61125e-07
152.250000	3.62936e-07
152.200000	3.64755e-07
152.150000	3.66583e-07
152.100000	3.68421e-07
152.050000	3.70268e-07
152.000000	3.72124e-07
151.950000	3.73989e-07
151.900000	3.75864e-07
151.850000	3.77748e-07
151.800000	3.79641e-07
151.750000	3.81544e-07
151.700000	3.83457e-07
151.650000	3.85379e-07
151.600000	3.87311e-07
151.550000	3.89252e-07
151.500000	3.91204e-07
151.450000	3.93165e-07
151.400000	3.95135e-07
151.350000	3.97116e-07
151.300000	3.99107e-07
151.250000	4.01107e-07
151.200000	4.03118e-07
151.150000	4.05139e-07
151.100000	4.07169e-07
151.050000	4.0921e-07
151.000000	4.11262e-07
150.950000	4.13323e-07
150.900000	4.15395e-07
150.850000	4.17477e-07
150.800000	4.1957e-07
150.750000	4.21673e-07
150.700000	4.23787e-07
150.650000	4.25911e-07
150.600000	4.28046e-07
150.550000	4.30192e-07
150.500000	4.32348e-07
150.450000	4.34515e-07
150.400000	4.36693e-07
150.350000	4.38882e-07
150.300000	4.41082e-07
150.250000	4.43293e-07
150.200000	4.45515e-07
150.150000	4.47748e-07
150.100000	4.49993e-07
150.050000	4.52248e-07
150.000000	4.54515e-07
149.950000	4.56793e-07
149.900000	4.59083e-07
149.850000	4.61384e-07
149.800000	4.63697e-07
149.750000	4.66021e-07
149.700000	4.68357e-07
149.650000	4.70705e-07
149.600000	4.73064e-07
149.550000	4.75436e-07
149.500000	4.77819e-07
149.450000	4.80214e-07
149.400000	4.82621e-07
149.350000	4.8504e-07
149.300000	4.87471e-07
149.250000	4.89915e-07
149.200000	4.92371e-07
149.150000	4.94839e-07
149.100000	4.97319e-07
149.050000	4.99812e-07
149.000000	5.02317e-07
148.950000	5.04835e-07
148.900000	5.07365e-07
148.850000	5.09908e-07
148.800000	5.12464e-07
148.750000	5.15033e-07
148.700000	5.17615e-07
148.650000	5.20209e-07
148.600000	5.22817e-07
148.550000	5.25437e-07
148.500000	5.28071e-07
148.450000	5.30718e-07
148.400000	5.33378e-07
148.350000	5.36052e-07
148.300000	5.38739e-07
148.250000	5.41439e-07
148.200000	5.44153e-07
148.150000	5.4688e-07
148.100000	5.49622e-07
148.050000	5.52377e-07
148.000000	5.55145e-07
147.950000	5.57928e-07
147.900000	5.60724e-07
147.850000	5.63535e-07
147.800000	5.6636e-07
147.750000	5.69199e-07
147.700000	5.72052e-07
147.650000	5.74919e-07
147.600000	5.77801e-07
147.550000	5.80697e-07
147.500000	5.83607e-07
147.450000	5.86533e-07
147.400000	5.89473e-07
147.350000	5.92427e-07
147.300000	5.95397e-07
147.250000	5.98381e-07
147.200000	6.0138e-07
147.150000	6.04395e-07
147.100000	6.07424e-07
147.050000	6.10469e-07
147.000000	6.13529e-07
146.950000	6.16604e-07
146.900000	6.19694e-07
146.850000	6.228e-07
146.800000	6.25922e-07
146.750000	6.29059e-07
146.700000	6.32212e-07
146.650000	6.35381e-07
146.600000	6.38566e-07
146.550000	6.41767e-07
146.500000	6.44983e-07
146.450000	6.48216e-07
146.400000	6.51465e-07
146.350000	6.54731e-07
146.300000	6.58012e-07
146.250000	6.6131e-07
146.200000	6.64625e-07
146.150000	6.67956e-07
146.100000	6.71304e-07
146.050000	6.74669e-07
146.000000	6.78051e-07
145.950000	6.81449e-07
145.900000	6.84865e-07
145.850000	6.88297e-07
145.800000	6.91747e-07
145.750000	6.95215e-07
145.700000	6.98699e-07
145.650000	7.02201e-07
145.600000	7.05721e-07
145.550000	7.09258e-07
145.500000	7.12813e-07
145.450000	7.16386e-07
145.400000	7.19976e-07
145.350000	7.23585e-07
145.300000	7.27212e-07
145.250000	7.30857e-07
145.200000	7.3452e-07
145.150000	7.38201e-07
145.100000	7.41901e-07
145.050000	7.4562e-07
145.000000	7.49357e-07
144.950000	7.53113e-07
144.900000	7.56888e-07
144.850000	7.60681e-07
144.800000	7.64494e-07
144.750000	7.68326e-07
144.700000	7.72176e-07
144.650000	7.76047e-07
144.600000	7.79936e-07
144.550000	7.83845e-07
144.500000	7.87774e-07
144.450000	7.91723e-07
144.400000	7.95691e-07
144.350000	7.99679e-07
144.300000	8.03687e-07
144.250000	8.07715e-07
144.200000	8.11763e-07
144.150000	8.15832e-07
144.100000	8.19921e-07
144.050000	8.24031e-07
144.000000	8.28161e-07
143.950000	8.32311e-07
143.900000	8.36483e-07
143.850000	8.40675e-07
143.800000	8.44889e-07
143.750000	8.49124e-07
143.700000	8.53379e-07
143.650000	8.57657e-07
143.600000	8.61955e-07
143.550000	8.66275e-07
143.500000	8.70617e-07
143.450000	8.74981e-07
143.400000	8.79366e-07
143.350000	8.83773e-07
143.300000	8.88203e-07
143.250000	8.92655e-07
143.200000	8.97128e-07
143.150000	9.01625e-07
143.100000	9.06144e-07
143.050000	9.10685e-07
143.000000	9.1525e-07
142.950000	9.19837e-07
142.900000	9.24447e-07
142.850000	9.2908e-07
142.800000	9.33737e-07
142.750000	9.38417e-07
142.700000	9.4312e-07
142.650000	9.47847e-07
142.600000	9.52597e-07
142.550000	9.57372e-07
142.500000	9.6217e-07
142.450000	9.66992e-07
142.400000	9.71839e-07
142.350000	9.7671e-07
142.300000	9.81605e-07
142.250000	9.86524e-07
142.200000	9.91469e-07
142.150000	9.96438e-07
142.100000	1.00143e-06
142.050000	1.00645e-06
142.000000	1.0115e-06
141.950000	1.01656e-06
141.900000	1.02166e-06
141.850000	1.02678e-06
141.800000	1.03193e-06
141.750000	1.0371e-06
141.700000	1.0423e-06
141.650000	1.04752e-06
141.600000	1.05277e-06
141.550000	1.05805e-06
141.500000	1.06335e-06
141.450000	1.06868e-06
141.400000	1.07403e-06
141.350000	1.07942e-06
141.300000	1.08483e-06
141.250000	1.09026e-06
141.200000	1.09573e-06
141.150000	1.10122e-06
141.100000	1.10674e-06
141.050000	1.11228e-06
141.000000	1.11786e-06
140.950000	1.12346e-06
140.900000	1.12909e-06
140.850000	1.13475e-06
140.800000	1.14044e-06
140.750000	1.14615e-06
140.700000	1.1519e-06
140.650000	1.15767e-06
140.600000	1.16347e-06
140.550000	1.1693e-06
140.500000	1.17516e-06
140.450000	1.18105e-06
140.400000	1.18697e-06
140.350000	1.19292e-06
140.300000	1.1989e-06
140.250000	1.20491e-06
140.200000	1.21095e-06
140.150000	1.21702e-06
140.100000	1.22312e-06
140.050000	1.22925e-06
140.000000	1.23541e-06
139.950000	1.2416e-06
139.900000	1.24782e-06
139.850000	1.25407e-06
139.800000	1.26036e-06
139.750000	1.26667e-06
139.700000	1.27302e-06
139.650000	1.2794e-06
139.600000	1.28581e-06
139.550000	1.29226e-06
139.500000	1.29874e-06
139.450000	1.30524e-06
139.400000	1.31179e-06
139.350000	1.31836e-06
139.300000	1.32497e-06
139.250000	1.33161e-06
139.200000	1.33828e-06
139.150000	1.34499e-06
139.100000	1.35173e-06
139.050000	1.3585e-06
139.000000	1.36531e-06
138.950000	1.37215e-06
138.900000	1.37903e-06
138.850000	1.38594e-06
138.800000	1.39289e-06
138.750000	1.39987e-06
138.700000	1.40688e-06
138.650000	1.41393e-06
138.600000	1.42102e-06
138.550000	1.42814e-06
138.500000	1.4353e-06
138.450000	1.44249e-06
138.400000	1.44972e-06
138.350000	1.45698e-06
138.300000	1.46429e-06
138.250000	1.47162e-06
138.200000	1.479e-06
138.150000	1.48641e-06
138.100000	1.49386e-06
138.050000	1.50135e-06
138.000000	1.50887e-06
137.950000	1.51643e-06
137.900000	1.52403e-06
137.850000	1.53167e-06
137.800000	1.53935e-06
137.750000	1.54706e-06
137.700000	1.55481e-06
137.650000	1.5626e-06
137.600000	1.57043e-06
137.550000	1.57831e-06
137.500000	1.58621e-06
137.450000	1.59416e-06
137.400000	1.60215e-06
137.350000	1.61018e-06
137.300000	1.61825e-06
137.250000	1.62636e-06
137.200000	1.63451e-06
137.150000	1.6427e-06
137.100000	1.65093e-06
137.050000	1.65921e-06
137.000000	1.66752e-06
136.950000	1.67588e-06
136.900000	1.68428e-06
136.850000	1.69272e-06
136.800000	1.7012e-06
136.750000	1.70973e-06
136.700000	1.71829e-06
136.650000	1.7269e-06
136.600000	1.73556e-06
136.550000	1.74426e-06
136.500000	1.753e-06
136.450000	1.76178e-06
136.400000	1.77061e-06
136.350000	1.77948e-06
136.300000	1.7884e-06
136.250000	1.79736e-06
136.200000	1.80637e-06
136.150000	1.81542e-06
136.100000	1.82452e-06
136.050000	1.83366e-06
136.000000	1.84285e-06
135.950000	1.85209e-06
135.900000	1.86137e-06
135.850000	1.8707e-06
135.800000	1.88007e-06
135.750000	1.88949e-06
135.700000	1.89896e-06
135.650000	1.90848e-06
135.600000	1.91804e-06
135.550000	1.92765e-06
135.500000	1.93731e-06
135.450000	1.94702e-06
135.400000	1.95678e-06
135.350000	1.96658e-06
135.300000	1.97644e-06
135.250000	1.98634e-06
135.200000	1.99629e-06
135.150000	2.0063e-06
135.100000	2.01635e-06
135.050000	2.02646e-06
135.000000	2.03661e-06
134.950000	2.04682e-06
134.900000	2.05707e-06
134.850000	2.06738e-06
134.800000	2.07774e-06
134.750000	2.08815e-06
134.700000	2.09862e-06
134.650000	2.10913e-06
134.600000	2.1197e-06
134.550000	2.13032e-06
134.500000	2.141e-06
134.450000	2.15173e-06
134.400000	2.16251e-06
134.350000	2.17335e-06
134.300000	2.18424e-06
134.250000	2.19518e-06
134.200000	2.20618e-06
134.150000	2.21724e-06
134.100000	2.22835e-06
134.050000	2.23952e-06
134.000000	2.25074e-06
133.950000	2.26202e-06
133.900000	2.27335e-06
133.850000	2.28474e-06
133.800000	2.29619e-06
133.750000	2.3077e-06
133.700000	2.31926e-06
133.650000	2.33088e-06
133.600000	2.34256e-06
133.550000	2.3543e-06
133.500000	2.3661e-06
133.450000	2.37795e-06
133.400000	2.38987e-06
133.350000	2.40185e-06
133.300000	2.41388e-06
133.250000	2.42598e-06
133.200000	2.43813e-06
133.150000	2.45035e-06
133.100000	2.46263e-06
133.050000	2.47497e-06
133.000000	2.48737e-06
132.950000	2.49983e-06
132.900000	2.51236e-06
132.850000	2.52495e-06
132.800000	2.5376e-06
132.750000	2.55032e-06
132.700000	2.5631e-06
132.650000	2.57594e-06
132.600000	2.58885e-06
132.550000	2.60182e-06
132.500000	2.61486e-06
132.450000	2.62796e-06
132.400000	2.64113e-06
132.350000	2.65436e-06
132.300000	2.66766e-06
132.250000	2.68103e-06
132.200000	2.69446e-06
132.150000	2.70796e-06
132.100000	2.72153e-06
132.050000	2.73517e-06
132.000000	2.74888e-06
131.950000	2.76265e-06
131.900000	2.77649e-06
131.850000	2.7904e-06
131.800000	2.80439e-06
131.750000	2.81844e-06
131.700000	2.83256e-06
131.650000	2.84675e-06
131.600000	2.86102e-06
131.550000	2.87535e-06
131.500000	2.88976e-06
131.450000	2.90424e-06
131.400000	2.91879e-06
131.350000	2.93342e-06
131.300000	2.94812e-06
131.250000	2.96289e-06
131.200000	2.97773e-06
131.150000	2.99265e-06
131.100000	3.00765e-06
131.050000	3.02272e-06
131.000000	3.03786e-06
130.950000	3.05309e-06
130.900000	3.06838e-06
130.850000	3.08376e-06
130.800000	3.09921e-06
130.750000	3.11474e-06
130.700000	3.13034e-06
130.650000	3.14603e-06
130.600000	3.16179e-06
130.550000	3.17763e-06
130.500000	3.19356e-06
130.450000	3.20956e-06
130.400000	3.22564e-06
130.350000	3.2418e-06
130.300000	3.25804e-06
130.250000	3.27437e-06
130.200000	3.29077e-06
130.150000	3.30726e-06
130.100000	3.32383e-06
130.050000	3.34049e-06
130.000000	3.35723e-06
129.950000	3.37405e-06
129.900000	3.39095e-06
129.850000	3.40794e-06
129.800000	3.42502e-06
129.750000	3.44218e-06
129.700000	3.45943e-06
129.650000	3.47676e-06
129.600000	3.49418e-06
129.550000	3.51169e-06
129.500000	3.52928e-06
129.450000	3.54696e-06
129.400000	3.56473e-06
129.350000	3.5826e-06
129.300000	3.60055e-06
129.250000	3.61859e-06
129.200000	3.63672e-06
129.150000	3.65494e-06
129.100000	3.67325e-06
129.050000	3.69165e-06
129.000000	3.71015e-06
128.950000	3.72874e-06
128.900000	3.74742e-06
128.850000	3.7662e-06
128.800000	3.78507e-06
128.750000	3.80403e-06
128.700000	3.82309e-06
128.650000	3.84224e-06
128.600000	3.86149e-06
128.550000	3.88084e-06
128.500000	3.90029e-06
128.450000	3.91983e-06
128.400000	3.93947e-06
128.350000	3.9592e-06
128.300000	3.97904e-06
128.250000	3.99898e-06
128.200000	4.01901e-06
128.150000	4.03915e-06
128.100000	4.05938e-06
128.050000	4.07972e-06
128.000000	4.10016e-06
127.950000	4.12071e-06
127.900000	4.14135e-06
127.850000	4.1621e-06
127.800000	4.18295e-06
127.750000	4.20391e-06
127.700000	4.22497e-06
127.650000	4.24614e-06
127.600000	4.26741e-06
127.550000	4.28879e-06
127.500000	4.31028e-06
127.450000	4.33187e-06
127.400000	4.35358e-06
127.350000	4.37539e-06
127.300000	4.39731e-06
127.250000	4.41934e-06
127.200000	4.44148e-06
127.150000	4.46373e-06
127.100000	4.4861e-06
127.050000	4.50857e-06
127.000000	4.53116e-06
126.950000	4.55386e-06
126.900000	4.57668e-06
126.850000	4.59961e-06
126.800000	4.62265e-06
126.750000	4.64581e-06
126.700000	4.66908e-06
126.650000	4.69248e-06
126.600000	4.71598e-06
126.550000	4.73961e-06
126.500000	4.76336e-06
126.450000	4.78722e-06
126.400000	4.8112e-06
126.350000	4.83531e-06
126.300000	4.85953e-06
126.250000	4.88388e-06
126.200000	4.90835e-06
126.150000	4.93294e-06
126.100000	4.95765e-06
126.050000	4.98249e-06
126.000000	5.00745e-06
125.950000	5.03253e-06
125.900000	5.05775e-06
125.850000	5.08308e-06
125.800000	5.10855e-06
125.750000	5.13414e-06
125.700000	5.15986e-06
125.650000	5.18571e-06
125.600000	5.21169e-06
125.550000	5.2378e-06
125.500000	5.26404e-06
125.450000	5.29041e-06
125.400000	5.31692e-06
125.350000	5.34355e-06
125.300000	5.37032e-06
125.250000	5.39723e-06
125.200000	5.42427e-06
125.150000	5.45144e-06
125.100000	5.47875e-06
125.050000	5.5062e-06
125.000000	5.53378e-06
124.950000	5.5615e-06
124.900000	5.58936e-06
124.850000	5.61736e-06
124.800000	5.64551e-06
124.750000	5.67379e-06
124.700000	5.70221e-06
124.650000	5.73078e-06
124.600000	5.75949e-06
124.550000	5.78834e-06
124.500000	5.81734e-06
124.450000	5.84648e-06
124.400000	5.87577e-06
124.350000	5.9052e-06
124.300000	5.93478e-06
124.250000	5.96451e-06
124.200000	5.99439e-06
124.150000	6.02442e-06
124.100000	6.0546e-06
124.050000	6.08493e-06
124.000000	6.11541e-06
123.950000	6.14605e-06
123.900000	6.17684e-06
123.850000	6.20778e-06
123.800000	6.23888e-06
123.750000	6.27013e-06
123.700000	6.30154e-06
123.650000	6.33311e-06
123.600000	6.36483e-06
123.550000	6.39672e-06
123.500000	6.42876e-06
123.450000	6.46097e-06
123.400000	6.49333e-06
123.350000	6.52586e-06
123.300000	6.55855e-06
123.250000	6.5914e-06
123.200000	6.62442e-06
123.150000	6.65761e-06
123.100000	6.69096e-06
123.050000	6.72447e-06
123.000000	6.75816e-06
122.950000	6.79201e-06
122.900000	6.82604e-06
122.850000	6.86023e-06
122.800000	6.89459e-06
122.750000	6.92913e-06
122.700000	6.96384e-06
122.650000	6.99872e-06
122.600000	7.03378e-06
122.550000	7.06902e-06
122.500000	7.10443e-06
122.450000	7.14001e-06
122.400000	7.17578e-06
122.350000	7.21173e-06
122.300000	7.24785e-06
122.250000	7.28416e-06
122.200000	7.32064e-06
122.150000	7.35731e-06
122.100000	7.39417e-06
122.050000	7.43121e-06
122.000000	7.46843e-06
121.950000	7.50584e-06
121.900000	7.54344e-06
121.850000	7.58122e-06
121.800000	7.6192e-06
121.750000	7.65736e-06
121.700000	7.69572e-06
121.650000	7.73427e-06
121.600000	7.77301e-06
121.550000	7.81195e-06
121.500000	7.85108e-06
121.450000	7.8904e-06
121.400000	7.92992e-06
121.350000	7.96965e-06
121.300000	8.00957e-06
121.250000	8.04969e-06
121.200000	8.09001e-06
121.150000	8.13053e-06
121.100000	8.17125e-06
121.050000	8.21218e-06
121.000000	8.25332e-06
120.950000	8.29466e-06
120.900000	8.3362e-06
120.850000	8.37796e-06
120.800000	8.41992e-06
120.750000	8.4621e-06
120.700000	8.50448e-06
120.650000	8.54708e-06
120.600000	8.58989e-06
120.550000	8.63292e-06
120.500000	8.67616e-06
120.450000	8.71962e-06
120.400000	8.76329e-06
120.350000	8.80718e-06
120.300000	8.8513e-06
120.250000	8.89563e-06
120.200000	8.94019e-06
120.150000	8.98497e-06
120.100000	9.02997e-06
120.050000	9.0752e-06
120.000000	9.12066e-06
119.950000	9.16634e-06
119.900000	9.21225e-06
119.850000	9.25839e-06
119.800000	9.30476e-06
119.750000	9.35137e-06
119.700000	9.39821e-06
119.650000	9.44528e-06
119.600000	9.49259e-06
119.550000	9.54013e-06
119.500000	9.58791e-06
119.450000	9.63594e-06
119.400000	9.6842e-06
119.350000	9.7327e-06
119.300000	9.78145e-06
119.250000	9.83044e-06
119.200000	9.87968e-06
119.150000	9.92916e-06
119.100000	9.97889e-06
119.050000	1.00289e-05
119.000000	1.00791e-05
118.950000	1.01296e-05
118.900000	1.01803e-05
118.850000	1.02313e-05
118.800000	1.02825e-05
118.750000	1.0334e-05
118.700000	1.03858e-05
118.650000	1.04378e-05
118.600000	1.04901e-05
118.550000	1.05426e-05
118.500000	1.05954e-05
118.450000	1.06485e-05
118.400000	1.07018e-05
118.350000	1.07554e-05
118.300000	1.08093e-05
118.250000	1.08634e-05
118.200000	1.09178e-05
118.150000	1.09725e-05
118.100000	1.10275e-05
118.050000	1.10827e-05
118.000000	1.11382e-05
117.950000	1.1194e-05
117.900000	1.12501e-05
117.850000	1.13064e-05
117.800000	1.1363e-05
117.750000	1.14199e-05
117.700000	1.14771e-05
117.650000	1.15346e-05
117.600000	1.15924e-05
117.550000	1.16504e-05
117.500000	1.17088e-05
117.450000	1.17674e-05
117.400000	1.18264e-05
117.350000	1.18856e-05
117.300000	1.19451e-05
117.250000	1.20049e-05
117.200000	1.2065e-05
117.150000	1.21255e-05
117.100000	1.21862e-05
117.050000	1.22472e-05
117.000000	1.23086e-05
116.950000	1.23702e-05
116.900000	1.24322e-05
116.850000	1.24944e-05
116.800000	1.2557e-05
116.750000	1.26199e-05
116.700000	1.26831e-05
116.650000	1.27466e-05
116.600000	1.28104e-05
116.550000	1.28746e-05
116.500000	1.2939e-05
116.450000	1.30038e-05
116.400000	1.3069e-05
116.350000	1.31344e-05
116.300000	1.32002e-05
116.250000	1.32663e-05
116.200000	1.33327e-05
116.150000	1.33995e-05
116.100000	1.34666e-05
116.050000	1.3534e-05
116.000000	1.36018e-05
115.950000	1.36699e-05
115.900000	1.37384e-05
115.850000	1.38072e-05
115.800000	1.38763e-05
115.750000	1.39458e-05
115.700000	1.40157e-05
115.650000	1.40858e-05
115.600000	1.41564e-05
115.550000	1.42273e-05
115.500000	1.42985e-05
115.450000	1.43701e-05
115.400000	1.44421e-05
115.350000	1.45144e-05
115.300000	1.45871e-05
115.250000	1.46601e-05
115.200000	1.47335e-05
115.150000	1.48073e-05
115.100000	1.48815e-05
115.050000	1.4956e-05
115.000000	1.50309e-05
114.950000	1.51062e-05
114.900000	1.51818e-05
114.850000	1.52578e-05
114.800000	1.53342e-05
114.750000	1.5411e-05
114.700000	1.54882e-05
114.650000	1.55657e-05
114.600000	1.56437e-05
114.550000	1.5722e-05
114.500000	1.58007e-05
114.450000	1.58799e-05
114.400000	1.59594e-05
114.350000	1.60393e-05
114.300000	1.61196e-05
114.250000	1.62003e-05
114.200000	1.62814e-05
114.150000	1.6363e-05
114.100000	1.64449e-05
114.050000	1.65272e-05
114.000000	1.661e-05
113.950000	1.66932e-05
113.900000	1.67768e-05
113.850000	1.68608e-05
113.800000	1.69452e-05
113.750000	1.703e-05
113.700000	1.71153e-05
113.650000	1.7201e-05
113.600000	1.72871e-05
113.550000	1.73737e-05
113.500000	1.74607e-05
113.450000	1.75481e-05
113.400000	1.7636e-05
113.350000	1.77243e-05
113.300000	1.7813e-05
113.250000	1.79022e-05
113.200000	1.79919e-05
113.150000	1.8082e-05
113.100000	1.81725e-05
113.050000	1.82635e-05
113.000000	1.83549e-05
112.950000	1.84468e-05
112.900000	1.85392e-05
112.850000	1.8632e-05
112.800000	1.87253e-05
112.750000	1.88191e-05
112.700000	1.89133e-05
112.650000	1.9008e-05
112.600000	1.91032e-05
112.550000	1.91988e-05
112.500000	1.92949e-05
112.450000	1.93915e-05
112.400000	1.94886e-05
112.350000	1.95862e-05
112.300000	1.96843e-05
112.250000	1.97828e-05
112.200000	1.98819e-05
112.150000	1.99814e-05
112.100000	2.00815e-05
112.050000	2.0182e-05
112.000000	2.0283e-05
111.950000	2.03846e-05
111.900000	2.04866e-05
111.850000	2.05892e-05
111.800000	2.06923e-05
111.750000	2.07959e-05
111.700000	2.09e-05
111.650000	2.10047e-05
111.600000	2.11098e-05
111.550000	2.12155e-05
111.500000	2.13217e-05
111.450000	2.14285e-05
111.400000	2.15357e-05
111.350000	2.16436e-05
111.300000	2.17519e-05
111.250000	2.18608e-05
111.200000	2.19703e-05
111.150000	2.20803e-05
111.100000	2.21908e-05
111.050000	2.23019e-05
111.000000	2.24136e-05
110.950000	2.25258e-05
110.900000	2.26385e-05
110.850000	2.27519e-05
110.800000	2.28658e-05
110.750000	2.29802e-05
110.700000	2.30953e-05
110.650000	2.32109e-05
110.600000	2.33271e-05
110.550000	2.34439e-05
110.500000	2.35613e-05
110.450000	2.36792e-05
110.400000	2.37978e-05
110.350000	2.39169e-05
110.300000	2.40366e-05
110.250000	2.4157e-05
110.200000	2.42779e-05
110.150000	2.43994e-05
110.100000	2.45216e-05
110.050000	2.46443e-05
110.000000	2.47677e-05
109.950000	2.48917e-05
109.900000	2.50163e-05
109.850000	2.51415e-05
109.800000	2.52674e-05
109.750000	2.53939e-05
109.700000	2.5521e-05
109.650000	2.56487e-05
109.600000	2.57771e-05
109.550000	2.59062e-05
109.500000	2.60359e-05
109.450000	2.61662e-05
109.400000	2.62972e-05
109.350000	2.64288e-05
109.300000	2.65611e-05
109.250000	2.66941e-05
109.200000	2.68277e-05
109.150000	2.6962e-05
109.100000	2.7097e-05
109.050000	2.72326e-05
109.000000	2.73689e-05
108.950000	2.75059e-05
108.900000	2.76436e-05
108.850000	2.7782e-05
108.800000	2.7921e-05
108.750000	2.80608e-05
108.700000	2.82013e-05
108.650000	2.83424e-05
108.600000	2.84843e-05
108.550000	2.86269e-05
108.500000	2.87702e-05
108.450000	2.89142e-05
108.400000	2.90589e-05
108.350000	2.92044e-05
108.300000	2.93505e-05
108.250000	2.94975e-05
108.200000	2.96451e-05
108.150000	2.97935e-05
108.100000	2.99426e-05
108.050000	3.00925e-05
108.000000	3.02431e-05
107.950000	3.03945e-05
107.900000	3.05466e-05
107.850000	3.06995e-05
107.800000	3.08532e-05
107.750000	3.10076e-05
107.700000	3.11628e-05
107.650000	3.13188e-05
107.600000	3.14755e-05
107.550000	3.16331e-05
107.500000	3.17914e-05
107.450000	3.19505e-05
107.400000	3.21104e-05
107.350000	3.22711e-05
107.300000	3.24327e-05
107.250000	3.2595e-05
107.200000	3.27581e-05
107.150000	3.29221e-05
107.100000	3.30869e-05
107.050000	3.32525e-05
107.000000	3.34189e-05
106.950000	3.35861e-05
106.900000	3.37542e-05
106.850000	3.39232e-05
106.800000	3.4093e-05
106.750000	3.42636e-05
106.700000	3.44351e-05
106.650000	3.46074e-05
106.600000	3.47806e-05
106.550000	3.49547e-05
106.500000	3.51296e-05
106.450000	3.53054e-05
106.400000	3.54821e-05
106.350000	3.56597e-05
106.300000	3.58382e-05
106.250000	3.60175e-05
106.200000	3.61978e-05
106.150000	3.63789e-05
106.100000	3.6561e-05
106.050000	3.6744e-05
106.000000	3.69278e-05
105.950000	3.71127e-05
105.900000	3.72984e-05
105.850000	3.7485e-05
105.800000	3.76726e-05
105.750000	3.78612e-05
105.700000	3.80506e-05
105.650000	3.8241e-05
105.600000	3.84324e-05
105.550000	3.86247e-05
105.500000	3.8818e-05
105.450000	3.90123e-05
105.400000	3.92075e-05
105.350000	3.94037e-05
105.300000	3.96009e-05
105.250000	3.97991e-05
105.200000	3.99982e-05
105.150000	4.01984e-05
105.100000	4.03996e-05
105.050000	4.06017e-05
105.000000	4.08049e-05
104.950000	4.10091e-05
104.900000	4.12143e-05
104.850000	4.14205e-05
104.800000	4.16278e-05
104.750000	4.18361e-05
104.700000	4.20454e-05
104.650000	4.22558e-05
104.600000	4.24673e-05
104.550000	4.26798e-05
104.500000	4.28933e-05
104.450000	4.3108e-05
104.400000	4.33237e-05
104.350000	4.35405e-05
104.300000	4.37583e-05
104.250000	4.39773e-05
104.200000	4.41973e-05
104.150000	4.44185e-05
104.100000	4.46407e-05
104.050000	4.48641e-05
104.000000	4.50886e-05
103.950000	4.53142e-05
103.900000	4.55409e-05
103.850000	4.57688e-05
103.800000	4.59978e-05
103.750000	4.62279e-05
103.700000	4.64592e-05
103.650000	4.66917e-05
103.600000	4.69253e-05
103.550000	4.71601e-05
103.500000	4.7396e-05
103.450000	4.76332e-05
103.400000	4.78715e-05
103.350000	4.8111e-05
103.300000	4.83517e-05
103.250000	4.85936e-05
103.200000	4.88368e-05
103.150000	4.90811e-05
103.100000	4.93267e-05
103.050000	4.95735e-05
103.000000	4.98215e-05
102.950000	5.00707e-05
102.900000	5.03212e-05
102.850000	5.0573e-05
102.800000	5.0826e-05
102.750000	5.10803e-05
102.700000	5.13358e-05
102.650000	5.15927e-05
102.600000	5.18508e-05
102.550000	5.21102e-05
102.500000	5.23709e-05
102.450000	5.26329e-05
102.400000	5.28962e-05
102.350000	5.31608e-05
102.300000	5.34268e-05
102.250000	5.3694e-05
102.200000	5.39627e-05
102.150000	5.42326e-05
102.100000	5.45039e-05
102.050000	5.47766e-05
102.000000	5.50506e-05
101.950000	5.5326e-05
101.900000	5.56028e-05
101.850000	5.58809e-05
101.800000	5.61605e-05
101.750000	5.64414e-05
101.700000	5.67237e-05
101.650000	5.70075e-05
101.600000	5.72927e-05
101.550000	5.75792e-05
101.500000	5.78673e-05
101.450000	5.81567e-05
101.400000	5.84477e-05
101.350000	5.874e-05
101.300000	5.90338e-05
101.250000	5.93291e-05
101.200000	5.96259e-05
101.150000	5.99242e-05
101.100000	6.02239e-05
101.050000	6.05251e-05
101.000000	6.08279e-05
100.950000	6.11321e-05
100.900000	6.14379e-05
100.850000	6.17452e-05
100.800000	6.20541e-05
100.750000	6.23644e-05
100.700000	6.26764e-05
100.650000	6.29899e-05
100.600000	6.33049e-05
100.550000	6.36216e-05
100.500000	6.39398e-05
100.450000	6.42596e-05
100.400000	6.4581e-05
100.350000	6.4904e-05
100.300000	6.52286e-05
100.250000	6.55548e-05
100.200000	6.58827e-05
100.150000	6.62122e-05
100.100000	6.65434e-05
100.050000	6.68762e-05
100.000000	6.72106e-05
99.950000	6.75468e-05
99.900000	6.78846e-05
99.850000	6.82241e-05
99.800000	6.85653e-05
99.750000	6.89082e-05
99.700000	6.92528e-05
99.650000	6.95992e-05
99.600000	6.99472e-05
99.550000	7.02971e-05
99.500000	7.06486e-05
99.450000	7.10019e-05
99.400000	7.1357e-05
99.350000	7.17138e-05
99.300000	7.20725e-05
99.250000	7.24329e-05
99.200000	7.27951e-05
99.150000	7.31591e-05
99.100000	7.3525e-05
99.050000	7.38927e-05
99.000000	7.42622e-05
98.950000	7.46335e-05
98.900000	7.50067e-05
98.850000	7.53818e-05
98.800000	7.57588e-05
98.750000	7.61376e-05
98.700000	7.65183e-05
98.650000	7.69009e-05
98.600000	7.72855e-05
98.550000	7.76719e-05
98.500000	7.80603e-05
98.450000	7.84506e-05
98.400000	7.88429e-05
98.350000	7.92371e-05
98.300000	7.96333e-05
98.250000	8.00315e-05
98.200000	8.04317e-05
98.150000	8.08338e-05
98.100000	8.1238e-05
98.050000	8.16442e-05
98.000000	8.20524e-05
97.950000	8.24626e-05
97.900000	8.28749e-05
97.850000	8.32893e-05
97.800000	8.37057e-05
97.750000	8.41242e-05
97.700000	8.45448e-05
97.650000	8.49675e-05
97.600000	8.53923e-05
97.550000	8.58192e-05
97.500000	8.62483e-05
97.450000	8.66795e-05
97.400000	8.71128e-05
97.350000	8.75483e-05
97.300000	8.7986e-05
97.250000	8.84259e-05
97.200000	8.88679e-05
97.150000	8.93122e-05
97.100000	8.97587e-05
97.050000	9.02074e-05
97.000000	9.06584e-05
96.950000	9.11116e-05
96.900000	9.1567e-05
96.850000	9.20248e-05
96.800000	9.24848e-05
96.750000	9.29471e-05
96.700000	9.34118e-05
96.650000	9.38787e-05
96.600000	9.4348e-05
96.550000	9.48196e-05
96.500000	9.52936e-05
96.450000	9.57699e-05
96.400000	9.62486e-05
96.350000	9.67297e-05
96.300000	9.72132e-05
96.250000	9.76991e-05
96.200000	9.81875e-05
96.150000	9.86782e-05
96.100000	9.91715e-05
96.050000	9.96671e-05
96.000000	0.000100165
95.950000	0.000100666
95.900000	0.000101169
95.850000	0.000101675
95.800000	0.000102183
95.750000	0.000102694
95.700000	0.000103207
95.650000	0.000103723
95.600000	0.000104241
95.550000	0.000104762
95.500000	0.000105286
95.450000	0.000105812
95.400000	0.000106341
95.350000	0.000106872
95.300000	0.000107406
95.250000	0.000107943
95.200000	0.000108482
95.150000	0.000109024
95.100000	0.000109569
95.050000	0.000110117
95.000000	0.000110667
94.950000	0.00011122
94.900000	0.000111776
94.850000	0.000112334
94.800000	0.000112896
94.750000	0.00011346
94.700000	0.000114027
94.650000	0.000114597
94.600000	0.000115169
94.550000	0.000115745
94.500000	0.000116323
94.450000	0.000116904
94.400000	0.000117488
94.350000	0.000118076
94.300000	0.000118665
94.250000	0.000119258
94.200000	0.000119854
94.150000	0.000120453
94.100000	0.000121055
94.050000	0.00012166
94.000000	0.000122268
93.950000	0.000122878
93.900000	0.000123492
93.850000	0.000124109
93.800000	0.000124729
93.750000	0.000125352
93.700000	0.000125979
93.650000	0.000126608
93.600000	0.000127241
93.550000	0.000127876
93.500000	0.000128515
93.450000	0.000129157
93.400000	0.000129802
93.350000	0.000130451
93.300000	0.000131102
93.250000	0.000131757
93.200000	0.000132415
93.150000	0.000133077
93.100000	0.000133741
93.050000	0.000134409
93.000000	0.000135081
92.950000	0.000135756
92.900000	0.000136434
92.850000	0.000137115
92.800000	0.0001378
92.750000	0.000138488
92.700000	0.00013918
92.650000	0.000139875
92.600000	0.000140574
92.550000	0.000141276
92.500000	0.000141981
92.450000	0.00014269
92.400000	0.000143403
92.350000	0.000144119
92.300000	0.000144839
92.250000	0.000145562
92.200000	0.000146289
92.150000	0.00014702
92.100000	0.000147754
92.050000	0.000148492
92.000000	0.000149233
91.950000	0.000149978
91.900000	0.000150727
91.850000	0.00015148
91.800000	0.000152236
91.750000	0.000152996
91.700000	0.00015376
91.650000	0.000154528
91.600000	0.0001553
91.550000	0.000156075
91.500000	0.000156854
91.450000	0.000157637
91.400000	0.000158424
91.350000	0.000159215
91.300000	0.00016001
91.250000	0.000160809
91.200000	0.000161612
91.150000	0.000162419
91.100000	0.00016323
91.050000	0.000164045
91.000000	0.000164863
90.950000	0.000165686
90.900000	0.000166514
90.850000	0.000167345
90.800000	0.00016818
90.750000	0.00016902
90.700000	0.000169863
90.650000	0.000170711
90.600000	0.000171563
90.550000	0.00017242
90.500000	0.00017328
90.450000	0.000174145
90.400000	0.000175014
90.350000	0.000175888
90.300000	0.000176765
90.250000	0.000177648
90.200000	0.000178534
90.150000	0.000179425
90.100000	0.000180321
90.050000	0.000181221
90.000000	0.000182125
89.950000	0.000183034
89.900000	0.000183947
89.850000	0.000184865
89.800000	0.000185787
89.750000	0.000186715
89.700000	0.000187646
89.650000	0.000188582
89.600000	0.000189523
89.550000	0.000190469
89.500000	0.000191419
89.450000	0.000192374
89.400000	0.000193334
89.350000	0.000194299
89.300000	0.000195268
89.250000	0.000196242
89.200000	0.000197221
89.150000	0.000198205
89.100000	0.000199194
89.050000	0.000200188
89.000000	0.000201186
88.950000	0.00020219
88.900000	0.000203198
88.850000	0.000204212
88.800000	0.00020523
88.750000	0.000206254
88.700000	0.000207283
88.650000	0.000208317
88.600000	0.000209356
88.550000	0.0002104
88.500000	0.000211449
88.450000	0.000212504
88.400000	0.000213563
88.350000	0.000214628
88.300000	0.000215699
88.250000	0.000216774
88.200000	0.000217855
88.150000	0.000218941
88.100000	0.000220033
88.050000	0.00022113
88.000000	0.000222233
87.950000	0.000223341
87.900000	0.000224454
87.850000	0.000225573
87.800000	0.000226698
87.750000	0.000227828
87.700000	0.000228964
87.650000	0.000230105
87.600000	0.000231252
87.550000	0.000232405
87.500000	0.000233564
87.450000	0.000234728
87.400000	0.000235898
87.350000	0.000237073
87.300000	0.000238255
87.250000	0.000239442
87.200000	0.000240636
87.150000	0.000241835
87.100000	0.00024304
87.050000	0.000244251
87.000000	0.000245469
86.950000	0.000246692
86.900000	0.000247921
86.850000	0.000249156
86.800000	0.000250398
86.750000	0.000251645
86.700000	0.000252899
86.650000	0.000254159
86.600000	0.000255425
86.550000	0.000256698
86.500000	0.000257976
86.450000	0.000259262
86.400000	0.000260553
86.350000	0.000261851
86.300000	0.000263155
86.250000	0.000264466
86.200000	0.000265783
86.150000	0.000267107
86.100000	0.000268437
86.050000	0.000269774
86.000000	0.000271117
85.950000	0.000272467
85.900000	0.000273824
85.850000	0.000275187
85.800000	0.000276558
85.750000	0.000277934
85.700000	0.000279318
85.650000	0.000280709
85.600000	0.000282106
85.550000	0.000283511
85.500000	0.000284922
85.450000	0.00028634
85.400000	0.000287765
85.350000	0.000289198
85.300000	0.000290637
85.250000	0.000292083
85.200000	0.000293537
85.150000	0.000294998
85.100000	0.000296465
85.050000	0.000297941
85.000000	0.000299423
84.950000	0.000300913
84.900000	0.00030241
84.850000	0.000303914
84.800000	0.000305426
84.750000	0.000306946
84.700000	0.000308472
84.650000	0.000310007
84.600000	0.000311548
84.550000	0.000313098
84.500000	0.000314655
84.450000	0.00031622
84.400000	0.000317792
84.350000	0.000319372
84.300000	0.00032096
84.250000	0.000322556
84.200000	0.000324159
84.150000	0.000325771
84.100000	0.00032739
84.050000	0.000329017
84.000000	0.000330653
83.950000	0.000332296
83.900000	0.000333947
83.850000	0.000335607
83.800000	0.000337274
83.750000	0.00033895
83.700000	0.000340634
83.650000	0.000342326
83.600000	0.000344027
83.550000	0.000345736
83.500000	0.000347453
83.450000	0.000349178
83.400000	0.000350912
83.350000	0.000352655
83.300000	0.000354406
83.250000	0.000356165
83.200000	0.000357934
83.150000	0.00035971
83.100000	0.000361496
83.050000	0.00036329
83.000000	0.000365093
82.950000	0.000366905
82.900000	0.000368725
82.850000	0.000370555
82.800000	0.000372393
82.750000	0.00037424
82.700000	0.000376096
82.650000	0.000377961
82.600000	0.000379836
82.550000	0.000381719
82.500000	0.000383612
82.450000	0.000385513
82.400000	0.000387424
82.350000	0.000389344
82.300000	0.000391274
82.250000	0.000393213
82.200000	0.000395161
82.150000	0.000397118
82.100000	0.000399085
82.050000	0.000401062
82.000000	0.000403048
81.950000	0.000405043
81.900000	0.000407048
81.850000	0.000409063
81.800000	0.000411088
81.750000	0.000413122
81.700000	0.000415166
81.650000	0.000417219
81.600000	0.000419283
81.550000	0.000421356
81.500000	0.000423439
81.450000	0.000425532
81.400000	0.000427635
81.350000	0.000429748
81.300000	0.000431871
81.250000	0.000434004
81.200000	0.000436147
81.150000	0.0004383
81.100000	0.000440463
81.050000	0.000442636
81.000000	0.00044482
80.950000	0.000447014
80.900000	0.000449217
80.850000	0.000451431
80.800000	0.000453656
80.750000	0.00045589
80.700000	0.000458135
80.650000	0.00046039
80.600000	0.000462655
80.550000	0.00046493
80.500000	0.000467216
80.450000	0.000469511
80.400000	0.000471817
80.350000	0.000474133
80.300000	0.000476459
80.250000	0.000478794
80.200000	0.00048114
80.150000	0.000483495
80.100000	0.00048586
80.050000	0.000488234
80.000000	0.000490617
79.950000	0.000493009
79.900000	0.000495409
79.850000	0.000497816
79.800000	0.000500229
79.750000	0.000502647
79.700000	0.000505064
&
```
