## Supplementary material for "All-at-once RNA folding with 3D motif prediction framed by evolutionary information": RF01732_asd.cacofold.power

```
# Power analysis of CaCoFold structure
#
# Powertype = SINGLE SUBSTITUTIONS
# covary left_pos right_pos substitutions power
#----------------------------------------------------------------
10		43		1		0.00
11		40		5		0.11
12		39		2		0.00
13		38		3		0.02
17		35		6		0.16
* 19		34		4		0.07
* 20		33		6		0.16
* 21		32		8		0.24
* 22		31		10		0.32
23		30		11		0.35
24		29		4		0.07
47		156		7		0.20
* 48		155		6		0.16
49		154		0		0.00
50		153		0		0.00
51		103		0		0.00
52		102		3		0.02
* 53		101		7		0.20
54		100		4		0.07
55		99		1		0.00
56		81		1		0.00
58		80		2		0.00
59		79		4		0.07
* 85		95		5		0.11
86		94		0		0.00
87		93		0		0.00
104		130		1		0.00
105		129		0		0.00
* 106		128		4		0.07
* 107		127		7		0.20
* 108		126		7		0.20
109		125		0		0.00
110		124		4		0.07
111		123		5		0.11
112		122		1		0.00
113		121		0		0.00
137		152		1		0.00
138		151		0		0.00
* 139		150		6		0.16
140		149		2		0.00
141		148		3		0.02
158		189		5		0.11
159		188		1		0.00
160		187		3		0.02
* 162		186		13		0.42
* 163		185		10		0.32
* 164		184		4		0.07
* 165		183		6		0.16
166		182		6		0.16
* 167		181		12		0.39
168		180		5		0.11
169		179		5		0.11
170		178		4		0.07
171		177		0		0.00
#
# BPAIRS 54
# avg substitutions per BP 4.0
# BPAIRS expected to covary 5.1 +/- 2.0
# BPAIRS observed to covary 16
#
```
