## Supplementary material for "All-at-once RNA folding with 3D motif prediction framed by evolutionary information": RF01732_asd.helixcov

```
# RMs = 7 L = 191

# RM_HELIX NESTED 12-24 29-39, nbp = 11 nbp_cov = 4
# pvals: 0.148785,0.654292,0.349269,0.708675,0.94,0.000141441,7.16502e-06,1.18238e-07,1.61343e-09,0.0028066,0.221639
# aggregated NONE
NESTED  :::::::::::<<<<<-<<<<<<____>>>>>>>>>>>::::::::::::::::::::::::::::::::::::::::::::::::::::::::::::::::::::::::::::::::::::::::::::::::::::::::::::::::::::::::::
        :::::::::::::::::<<<<________>>>>:::::::::::::::::::::::::::::::::::::::::::::::::::::::::::::::::::::::::::::::::::::::::::::::::::::::::::::::::::::::::::::::

# RM_HELIX NESTED 85-87 93-95, nbp = 3 nbp_cov = 1
# pvals: 0.000593553,0.433597,0.433597
# aggregated NONE
NESTED  :::::::::::::::::::::::::::::::::::::::::::::::::::::::::::::::::<<<_____>>>::::::::::::::::::::::::::::::::::::::::::::::::::::::::::::::::::::::::::::::::::::
        :::::::::::::::::::::::::::::::::::::::::::::::::::::::::::::::::<_________>::::::::::::::::::::::::::::::::::::::::::::::::::::::::::::::::::::::::::::::::::::

# RM_HELIX NESTED 51-54 100-103, nbp = 4 nbp_cov = 1
# pvals: 0.433597,0.195047,2.96488e-05,0.0028066
# aggregated NONE
NESTED  :::::::::::::::::::::::::::::::::::::::::::::::<<<<__________________________>>>>:::::::::::::::::::::::::::::::::::::::::::::::::::::::::::::::::::::::::::::::
        :::::::::::::::::::::::::::::::::::::::::::::::::<____________________________>:::::::::::::::::::::::::::::::::::::::::::::::::::::::::::::::::::::::::::::::::

# RM_HELIX NESTED 104-111 123-130, nbp = 8 nbp_cov = 3
# pvals: 0.433597,0.433597,0.000110838,4.05726e-05,1.36093e-05,0.433597,0.0013522,0.282174
# aggregated NONE
NESTED  :::::::::::::::::::::::::::::::::::::::::::::::::::::::::::::::::::::::::::::::::<<<<<<<<___________>>>>>>>>::::::::::::::::::::::::::::::::::::::::::::::::::::
        :::::::::::::::::::::::::::::::::::::::::::::::::::::::::::::::::::::::::::::::::::<<<_________________>>>::::::::::::::::::::::::::::::::::::::::::::::::::::::

# RM_HELIX NESTED 137-140 149-152, nbp = 4 nbp_cov = 1
# pvals: 0.433597,0.433597,3.23946e-06,0.0980071
# aggregated NONE
NESTED  ::::::::::::::::::::::::::::::::::::::::::::::::::::::::::::::::::::::::::::::::::::::::::::::::::::::::::::<<<<_______>>>>:::::::::::::::::::::::::::::::::::::
        ::::::::::::::::::::::::::::::::::::::::::::::::::::::::::::::::::::::::::::::::::::::::::::::::::::::::::::::<_________>:::::::::::::::::::::::::::::::::::::::

# RM_HELIX NESTED 47-50 153-156, nbp = 4 nbp_cov = 1
# pvals: 0.0222681,1.41394e-06,0.433597,0.433597
# aggregated NONE
NESTED  :::::::::::::::::::::::::::::::::::::::::::<<<<____________________________________________________________________________>>>>:::::::::::::::::::::::::::::::::
        ::::::::::::::::::::::::::::::::::::::::::::<________________________________________________________________________________>::::::::::::::::::::::::::::::::::

# RM_HELIX NESTED 162-170 178-186, nbp = 9 nbp_cov = 5
# pvals: 2.96156e-09,3.86227e-10,0.000179693,8.29356e-06,0.0078184,5.24534e-08,0.00719733,0.0164387,0.0625668
# aggregated NONE
NESTED  :::::::::::::::::::::::::::::::::::::::::::::::::::::::::::::::::::::::::::::::::::::::::::::::::::::::::::::::::::::::::::::::::::<<<<<<<<<______>>>>>>>>>:::::
        :::::::::::::::::::::::::::::::::::::::::::::::::::::::::::::::::::::::::::::::::::::::::::::::::::::::::::::::::::::::::::::::::::<<<<-<____________>->>>>:::::
```
