## Supplementary material for "All-at-once RNA folding with 3D motif prediction framed by evolutionary information": RF01732_asd.power

```
# Power analysis of given structure 
#
# Powertype = SINGLE SUBSTITUTIONS
# covary  left_pos      right_pos    substitutions      power
#----------------------------------------------------------------
          12		39		2		0.00
          13		38		3		0.02
          14		37		1		0.00
          15		36		5		0.11
          16		35		5		0.11
     *    19		34		4		0.07
     *    20		33		6		0.16
     *    21		32		8		0.24
     *    22		31		10		0.32
          23		30		11		0.35
          24		29		4		0.07
          47		156		7		0.20
     *    48		155		6		0.16
          49		154		0		0.00
          50		153		0		0.00
          51		103		0		0.00
          52		102		3		0.02
     *    53		101		7		0.20
          54		100		4		0.07
     *    85		95		5		0.11
          86		94		0		0.00
          87		93		0		0.00
          104		130		1		0.00
          105		129		0		0.00
     *    106		128		4		0.07
     *    107		127		7		0.20
     *    108		126		7		0.20
          109		125		0		0.00
          110		124		4		0.07
          111		123		5		0.11
          137		152		1		0.00
          138		151		0		0.00
     *    139		150		6		0.16
          140		149		2		0.00
     *    162		186		13		0.42
     *    163		185		10		0.32
     *    164		184		4		0.07
     *    165		183		6		0.16
          166		182		6		0.16
     *    167		181		12		0.39
          168		180		5		0.11
          169		179		5		0.11
          170		178		4		0.07
#
# BPAIRS 43
# avg substitutions per BP  4.5
# BPAIRS expected to covary 4.8 +/- 1.9
# BPAIRS observed to covary 16
#
```
