## Supplementary material for "All-at-once RNA folding with 3D motif prediction framed by evolutionary information": RF01732_asd.sorted.cacofold.cov

```
# The predicted CaCoFold structure
# BPAIRS observed to covary 16
#
#
# Method Target_E-val [cov_min,cov_max] [FP | TP True Found | Sen PPV F] 
# GTp    0.05         [-9.95,50.37]     [0 | 16 213 16 | 7.51 100.00 13.97] 
#
# in_fold in_given   left_pos       right_pos      score           E-value    pvalue       substitutions      power
#-----------------------------------------------------------------------------------------------------------------------
*	*	       163	       185	50.36666	1.66077e-08	3.86227e-10	10		0.32
*	*	        22	        31	48.04760	6.93775e-08	1.61343e-09	10		0.32
*	*	       162	       186	47.01888	1.27347e-07	2.96156e-09	13		0.42
*	*	       167	       181	42.28922	2.2555e-06	5.24534e-08	12		0.39
*	*	        21	        32	40.93274	5.08422e-06	1.18238e-07	8		0.24
*	*	        48	       155	36.76854	6.07995e-05	1.41394e-06	6		0.16
*	*	       139	       150	35.35081	0.000139297	3.23946e-06	6		0.16
*	*	        20	        33	34.00095	0.000308096	7.16502e-06	6		0.16
*	*	       165	       183	33.79867	0.000356623	8.29356e-06	6		0.16
*	*	       108	       126	32.93901	0.000585198	1.36093e-05	7		0.20
*	*	        53	       101	31.56650	0.0012749	2.96488e-05	7		0.20
*	*	       107	       127	31.04122	0.00174462	4.05726e-05	7		0.20
*	*	       106	       128	29.22226	0.00476602	0.000110838	4		0.07
*	*	        19	        34	28.76557	0.00608194	0.000141441	4		0.07
*	*	       164	       184	28.30557	0.00772681	0.000179693	4		0.07
*	*	        85	        95	25.79697	0.0255228	0.000593553	5		0.11
```
