## Supplementary material for "All-at-once RNA folding with 3D motif prediction framed by evolutionary information": RF01732_asd.surv

```
50.350000	0.0232558
48.000000	0.0465116
47.000000	0.0697674
42.250000	0.0930233
40.900000	0.116279
36.750000	0.139535
35.350000	0.162791
34.000000	0.186047
33.750000	0.209302
32.900000	0.232558
31.550000	0.255814
31.000000	0.27907
29.200000	0.302326
28.750000	0.325581
28.300000	0.348837
25.750000	0.372093
23.450000	0.395349
21.400000	0.44186
18.450000	0.465116
18.150000	0.488372
15.450000	0.511628
14.250000	0.534884
9.250000	0.55814
6.450000	0.581395
4.100000	0.604651
2.500000	0.627907
1.750000	0.651163
0.450000	0.674419
0.000000	0.697674
-0.050000	0.930233
-1.600000	0.953488
-2.150000	0.976744
-6.350000	1
&
28.950000	7.8883e-05
28.400000	0.000157766
27.850000	0.000236649
26.000000	0.000315532
25.150000	0.000394415
24.750000	0.000473298
24.100000	0.000631064
23.950000	0.000867713
23.450000	0.000946596
22.750000	0.00102548
21.750000	0.00118325
21.650000	0.00126213
21.500000	0.00141989
21.400000	0.00149878
21.100000	0.00157766
21.050000	0.00173543
20.350000	0.00181431
20.150000	0.00189319
19.700000	0.00212984
19.600000	0.00220872
18.850000	0.00228761
18.800000	0.00236649
18.450000	0.00283979
18.350000	0.00291867
18.250000	0.00315532
18.150000	0.00331309
18.050000	0.00339197
18.000000	0.00354974
17.800000	0.0037075
17.750000	0.00386527
17.700000	0.00402303
17.550000	0.0041808
17.350000	0.00425968
17.300000	0.00441745
16.950000	0.00457521
16.900000	0.0046541
16.750000	0.00496963
16.600000	0.0051274
16.400000	0.00520628
16.350000	0.00528516
16.150000	0.00575846
16.100000	0.00591623
16.000000	0.00607399
15.950000	0.00615288
15.900000	0.007415
15.700000	0.00757277
15.550000	0.00765165
15.400000	0.00780942
15.350000	0.00804607
15.300000	0.00828272
15.250000	0.00859825
15.200000	0.00867713
15.100000	0.00899266
15.050000	0.00907155
15.000000	0.00915043
14.900000	0.00938708
14.850000	0.00962373
14.750000	0.00970261
14.700000	0.0101759
14.550000	0.0110436
14.500000	0.0111225
14.450000	0.0112014
14.250000	0.0113592
14.200000	0.0116747
14.150000	0.0117536
14.100000	0.0120691
14.050000	0.0123846
14.000000	0.0124635
13.950000	0.0125424
13.900000	0.012779
13.750000	0.0130157
13.700000	0.0130946
13.600000	0.0137256
13.550000	0.0138834
13.500000	0.0140412
13.450000	0.0145145
13.300000	0.0146722
13.250000	0.0150667
13.200000	0.0153822
13.150000	0.0157766
13.100000	0.0159344
13.050000	0.016171
12.950000	0.0163288
12.900000	0.0164077
12.850000	0.0171965
12.800000	0.0172754
12.750000	0.0173543
12.700000	0.0174331
12.650000	0.0178276
12.600000	0.0179064
12.550000	0.0181431
12.500000	0.018222
12.450000	0.0183009
12.350000	0.0192475
12.300000	0.0193263
12.250000	0.0198785
12.200000	0.0199574
12.150000	0.0201941
12.100000	0.0205885
12.050000	0.0206674
12.000000	0.0207462
11.950000	0.020904
11.850000	0.0212195
11.800000	0.0214562
11.750000	0.0218506
11.700000	0.0228761
11.650000	0.0233494
11.600000	0.0234283
11.550000	0.023586
11.500000	0.0241382
11.450000	0.0244537
11.400000	0.0247693
11.300000	0.0253214
11.250000	0.0254003
11.200000	0.0260314
11.150000	0.0261892
11.100000	0.0265047
11.050000	0.0267413
11.000000	0.0268202
10.900000	0.0268991
10.850000	0.0279246
10.800000	0.0282401
10.750000	0.0285557
10.700000	0.0291867
10.650000	0.0295022
10.600000	0.0297389
10.550000	0.0300544
10.500000	0.0302911
10.400000	0.0305277
10.350000	0.031001
10.300000	0.031711
10.250000	0.0320265
10.200000	0.0321054
10.150000	0.0328942
10.100000	0.0335253
10.050000	0.0337619
10.000000	0.0343141
9.950000	0.0348663
9.900000	0.0351029
9.850000	0.0354974
9.800000	0.036444
9.750000	0.037075
9.700000	0.0374694
9.650000	0.0376272
9.600000	0.0380216
9.550000	0.038416
9.500000	0.0392837
9.450000	0.0396782
9.400000	0.039757
9.350000	0.0400726
9.300000	0.0405459
9.250000	0.0412558
9.200000	0.0414136
9.150000	0.0425968
9.100000	0.0427546
9.050000	0.0430701
9.000000	0.0434645
8.950000	0.0439378
8.900000	0.0442534
8.850000	0.0443323
8.800000	0.0447267
8.750000	0.0452
8.700000	0.0455155
8.650000	0.0459099
8.600000	0.0463043
8.550000	0.0464621
8.500000	0.0470143
8.450000	0.0477242
8.400000	0.0480398
8.350000	0.0485919
8.300000	0.0488286
8.250000	0.0496174
8.200000	0.0501696
8.150000	0.0510373
8.100000	0.0515895
8.050000	0.0521417
8.000000	0.0525361
7.950000	0.0531672
7.900000	0.0541926
7.850000	0.0544293
7.800000	0.0546659
7.750000	0.0552181
7.700000	0.0560069
7.650000	0.0563225
7.600000	0.0569535
7.550000	0.0575057
7.500000	0.0583734
7.450000	0.0587678
7.400000	0.0591623
7.350000	0.0599511
7.300000	0.0603455
7.250000	0.061371
7.200000	0.0619232
7.150000	0.0622387
7.100000	0.0628698
7.050000	0.0641319
7.000000	0.0644474
6.950000	0.0649207
6.900000	0.0661829
6.850000	0.0662617
6.800000	0.0669717
6.750000	0.0679183
6.700000	0.0684705
6.650000	0.0690226
6.600000	0.0695748
6.550000	0.0700481
6.500000	0.0713891
6.450000	0.0720991
6.400000	0.0725724
6.350000	0.0728879
6.300000	0.0734401
6.250000	0.0737556
6.200000	0.0739923
6.150000	0.0743078
6.100000	0.0745445
6.050000	0.0750177
6.000000	0.0759643
5.950000	0.0768321
5.900000	0.077542
5.850000	0.0776998
5.800000	0.0792774
5.750000	0.0807762
5.700000	0.0812495
5.650000	0.0816439
5.600000	0.0821172
5.550000	0.0827483
5.500000	0.0834582
5.450000	0.0841682
5.400000	0.0847992
5.350000	0.0857458
5.300000	0.0864558
5.250000	0.0869291
5.200000	0.0874813
5.150000	0.0880334
5.100000	0.0886645
5.050000	0.0898478
5.000000	0.0900055
4.950000	0.0907944
4.900000	0.0915832
4.850000	0.0926875
4.800000	0.0936341
4.750000	0.0947385
4.700000	0.0960006
4.650000	0.0965528
4.600000	0.0977361
4.550000	0.0986827
4.500000	0.099156
4.450000	0.101049
4.400000	0.102232
4.350000	0.103416
4.300000	0.104441
4.250000	0.105309
4.200000	0.106255
4.150000	0.107123
4.100000	0.108937
4.050000	0.110042
4.000000	0.110515
3.950000	0.111067
3.900000	0.111619
3.850000	0.112408
3.800000	0.114696
3.750000	0.115248
3.700000	0.115879
3.650000	0.116747
3.600000	0.117378
3.550000	0.118167
3.500000	0.11935
3.450000	0.121007
3.400000	0.121716
3.350000	0.1229
3.300000	0.12432
3.250000	0.124635
3.200000	0.126449
3.150000	0.127159
3.100000	0.128264
3.050000	0.12921
3.000000	0.12992
2.950000	0.130788
2.900000	0.131892
2.850000	0.132445
2.800000	0.132918
2.750000	0.134259
2.700000	0.136547
2.650000	0.137414
2.600000	0.138282
2.550000	0.139623
2.500000	0.140333
2.450000	0.141122
2.400000	0.142699
2.350000	0.143173
2.300000	0.145855
2.250000	0.147038
2.200000	0.148142
2.150000	0.148931
2.100000	0.149404
2.050000	0.150509
2.000000	0.151771
1.950000	0.15256
1.900000	0.15398
1.850000	0.156504
1.800000	0.158003
1.750000	0.160133
1.700000	0.160842
1.650000	0.16242
1.600000	0.164313
1.550000	0.165891
1.500000	0.167548
1.450000	0.16952
1.400000	0.170545
1.350000	0.172754
1.300000	0.174568
1.250000	0.176935
1.200000	0.178276
1.150000	0.179143
1.100000	0.181194
1.050000	0.182693
1.000000	0.184192
0.950000	0.186085
0.900000	0.188057
0.850000	0.190108
0.800000	0.19208
0.750000	0.194131
0.700000	0.195235
0.650000	0.196419
0.600000	0.198075
0.550000	0.199811
0.500000	0.202256
0.450000	0.204149
0.400000	0.205332
0.350000	0.207226
0.300000	0.209198
0.250000	0.212116
0.200000	0.214246
0.150000	0.216218
0.100000	0.218112
0.050000	0.232153
0.000000	0.356709
-0.050000	0.66175
-0.100000	0.664747
-0.150000	0.667745
-0.200000	0.669796
-0.250000	0.672399
-0.300000	0.674686
-0.350000	0.677842
-0.400000	0.681313
-0.450000	0.683758
-0.500000	0.685415
-0.550000	0.688175
-0.600000	0.691331
-0.650000	0.694171
-0.700000	0.696537
-0.750000	0.699219
-0.800000	0.703558
-0.850000	0.707423
-0.900000	0.709395
-0.950000	0.713576
-1.000000	0.716258
-1.050000	0.720281
-1.100000	0.723594
-1.150000	0.727459
-1.200000	0.73022
-1.250000	0.733612
-1.300000	0.737241
-1.350000	0.739686
-1.400000	0.743788
-1.450000	0.747574
-1.500000	0.750572
-1.550000	0.753096
-1.600000	0.755305
-1.650000	0.759722
-1.700000	0.762168
-1.750000	0.764771
-1.800000	0.768399
-1.850000	0.771318
-1.900000	0.773132
-1.950000	0.776919
-2.000000	0.780232
-2.050000	0.782598
-2.100000	0.786069
-2.150000	0.78954
-2.200000	0.792064
-2.250000	0.794825
-2.300000	0.797113
-2.350000	0.799006
-2.400000	0.802161
-2.450000	0.806106
-2.500000	0.808393
-2.550000	0.811548
-2.600000	0.814388
-2.650000	0.816913
-2.700000	0.818885
-2.750000	0.820068
-2.800000	0.822355
-2.850000	0.823775
-2.900000	0.8263
-2.950000	0.832452
-3.000000	0.834503
-3.050000	0.83758
-3.100000	0.840183
-3.150000	0.844285
-3.200000	0.846651
-3.250000	0.849333
-3.300000	0.851463
-3.350000	0.853199
-3.400000	0.854461
-3.450000	0.856906
-3.500000	0.858721
-3.550000	0.861797
-3.600000	0.863611
-3.650000	0.864952
-3.700000	0.866924
-3.750000	0.870632
-3.800000	0.872683
-3.850000	0.873708
-3.900000	0.875286
-3.950000	0.877021
-4.000000	0.878678
-4.050000	0.881754
-4.100000	0.883805
-4.150000	0.885856
-4.200000	0.888775
-4.250000	0.890905
-4.300000	0.892877
-4.350000	0.893823
-4.400000	0.8969
-4.450000	0.898083
-4.500000	0.899503
-4.550000	0.901712
-4.600000	0.903368
-4.650000	0.906287
-4.700000	0.907707
-4.750000	0.909285
-4.800000	0.910626
-4.850000	0.91315
-4.900000	0.914018
-4.950000	0.914964
-5.000000	0.916068
-5.050000	0.917409
-5.100000	0.919382
-5.150000	0.920801
-5.200000	0.922458
-5.250000	0.92372
-5.300000	0.924903
-5.350000	0.926008
-5.400000	0.926875
-5.450000	0.928059
-5.500000	0.928532
-5.550000	0.930267
-5.600000	0.932634
-5.650000	0.933265
-5.700000	0.934054
-5.750000	0.934922
-5.800000	0.935947
-5.850000	0.937209
-5.900000	0.93926
-5.950000	0.939812
-6.000000	0.941153
-6.050000	0.941784
-6.100000	0.942731
-6.150000	0.94352
-6.200000	0.945019
-6.250000	0.947069
-6.300000	0.948805
-6.350000	0.949988
-6.400000	0.951408
-6.450000	0.952039
-6.500000	0.952986
-6.550000	0.95338
-6.600000	0.954563
-6.650000	0.95622
-6.700000	0.957482
-6.750000	0.958508
-6.800000	0.959139
-6.850000	0.960637
-6.900000	0.961505
-6.950000	0.962531
-7.000000	0.963398
-7.050000	0.964108
-7.100000	0.96466
-7.150000	0.965923
-7.200000	0.96679
-7.250000	0.967973
-7.300000	0.968131
-7.350000	0.968683
-7.400000	0.96963
-7.450000	0.970577
-7.500000	0.971523
-7.550000	0.972154
-7.600000	0.972785
-7.650000	0.973416
-7.700000	0.974836
-7.750000	0.975388
-7.800000	0.975546
-7.850000	0.976098
-7.900000	0.976887
-7.950000	0.977361
-8.000000	0.977755
-8.050000	0.978228
-8.100000	0.978859
-8.150000	0.979017
-8.200000	0.97949
-8.250000	0.979806
-8.300000	0.980279
-8.350000	0.980674
-8.400000	0.981068
-8.450000	0.981699
-8.500000	0.981778
-8.550000	0.981857
-8.600000	0.98233
-8.650000	0.982725
-8.700000	0.982882
-8.750000	0.983671
-8.800000	0.98446
-8.850000	0.984539
-8.900000	0.984854
-8.950000	0.985091
-9.000000	0.985249
-9.050000	0.985407
-9.100000	0.98588
-9.150000	0.986195
-9.200000	0.986669
-9.250000	0.986984
-9.300000	0.987536
-9.350000	0.988089
-9.450000	0.988404
-9.500000	0.988562
-9.550000	0.98872
-9.600000	0.989035
-9.650000	0.989351
-9.700000	0.989745
-9.750000	0.990061
-9.800000	0.990613
-9.950000	1
&
33.650000	3.93082e-06
32.950000	7.86164e-06
32.600000	1.57233e-05
32.550000	1.96541e-05
31.850000	2.35849e-05
31.750000	2.75157e-05
31.700000	3.14465e-05
31.600000	3.53774e-05
31.250000	3.93082e-05
31.150000	4.3239e-05
31.050000	4.71698e-05
30.900000	5.11006e-05
30.850000	5.50314e-05
30.650000	5.89623e-05
30.600000	6.28931e-05
30.500000	6.68239e-05
29.950000	8.25472e-05
29.800000	9.04088e-05
29.750000	9.43396e-05
29.700000	9.82704e-05
29.600000	0.000102201
29.400000	0.000106132
29.350000	0.000110063
29.300000	0.000113994
29.150000	0.000117925
29.100000	0.000125786
29.000000	0.000129717
28.900000	0.000133648
28.800000	0.000141509
28.750000	0.00014544
28.700000	0.000149371
28.650000	0.000161164
28.600000	0.000169025
28.550000	0.000180818
28.500000	0.000184748
28.200000	0.000200472
28.150000	0.000204403
28.050000	0.000220126
27.950000	0.000224057
27.850000	0.000235849
27.700000	0.00023978
27.650000	0.000243711
27.600000	0.000247642
27.550000	0.000259434
27.500000	0.000294811
27.450000	0.000298742
27.400000	0.000302673
27.350000	0.000306604
27.250000	0.000310535
27.200000	0.000318396
27.150000	0.000322327
27.100000	0.000326258
27.050000	0.000330189
26.950000	0.00033805
26.850000	0.000341981
26.750000	0.000361635
26.650000	0.000365566
26.600000	0.000389151
26.550000	0.000393082
26.500000	0.000400943
26.450000	0.000424528
26.400000	0.00043239
26.350000	0.000440252
26.300000	0.000452044
26.250000	0.000471698
26.150000	0.00047956
26.100000	0.000483491
26.050000	0.000511006
26.000000	0.00052673
25.950000	0.000538522
25.900000	0.000546384
25.800000	0.000585692
25.750000	0.000593553
25.700000	0.000605346
25.650000	0.000613208
25.600000	0.000625
25.550000	0.000636792
25.500000	0.000656447
25.450000	0.000676101
25.400000	0.000687893
25.350000	0.000699686
25.300000	0.000703616
25.250000	0.000715409
25.200000	0.000727201
25.150000	0.000735063
25.100000	0.000738994
25.050000	0.000742925
25.000000	0.000774371
24.900000	0.000790094
24.850000	0.000813679
24.750000	0.000825472
24.700000	0.000841195
24.650000	0.000872642
24.600000	0.000880503
24.550000	0.000892296
24.450000	0.000923742
24.400000	0.000939465
24.350000	0.000947327
24.300000	0.000978774
24.250000	0.00101808
24.200000	0.00104167
24.150000	0.0010456
24.100000	0.00104953
24.050000	0.00106132
24.000000	0.00107704
23.950000	0.00108097
23.900000	0.00110456
23.850000	0.00113994
23.800000	0.0011478
23.750000	0.00115173
23.700000	0.00119104
23.650000	0.00121462
23.600000	0.00125393
23.550000	0.00129324
23.500000	0.00132862
23.450000	0.0013522
23.400000	0.00141903
23.350000	0.0014544
23.300000	0.00148585
23.250000	0.0015055
23.200000	0.00150943
23.150000	0.00153695
23.100000	0.00154874
23.050000	0.0015684
23.000000	0.00158412
22.950000	0.0016195
22.900000	0.00166274
22.850000	0.00169811
22.800000	0.0017217
22.750000	0.00172956
22.700000	0.00176494
22.650000	0.00180818
22.600000	0.00185928
22.550000	0.00187893
22.500000	0.00189072
22.450000	0.00193789
22.400000	0.00198899
22.350000	0.00203223
22.300000	0.00206761
22.250000	0.00210299
22.200000	0.00212657
22.150000	0.0021816
22.100000	0.00219733
22.050000	0.0022445
22.000000	0.00227594
21.950000	0.00230739
21.900000	0.0023467
21.850000	0.00238601
21.800000	0.00241352
21.750000	0.00247642
21.700000	0.00252358
21.650000	0.00257469
21.600000	0.00259434
21.550000	0.00269261
21.500000	0.00270833
21.450000	0.0027673
21.400000	0.0028066
21.350000	0.00289308
21.300000	0.00291667
21.250000	0.00295597
21.200000	0.00299528
21.150000	0.00302673
21.100000	0.00306211
21.050000	0.00309355
21.000000	0.00316431
20.950000	0.00323506
20.900000	0.00331368
20.850000	0.0033923
20.800000	0.00347091
20.750000	0.00351808
20.700000	0.00354167
20.650000	0.00358884
20.600000	0.00362814
20.550000	0.0036478
20.500000	0.00369497
20.450000	0.00374214
20.400000	0.00381682
20.350000	0.00386399
20.300000	0.00392689
20.250000	0.0039544
20.200000	0.00405267
20.150000	0.00407626
20.100000	0.00415881
20.050000	0.00424135
20.000000	0.00428852
19.950000	0.00435928
19.900000	0.00444969
19.850000	0.00455582
19.800000	0.00463443
19.750000	0.00467767
19.700000	0.00473664
19.650000	0.00483491
19.600000	0.0048978
19.550000	0.00501179
19.500000	0.00509434
19.450000	0.00523192
19.400000	0.00529874
19.350000	0.00537736
19.300000	0.0055228
19.250000	0.00559748
19.200000	0.00566038
19.150000	0.00572327
19.100000	0.00580975
19.050000	0.00587657
19.000000	0.00596698
18.950000	0.00606525
18.900000	0.0061989
18.850000	0.00634041
18.800000	0.00643475
18.750000	0.00656053
18.700000	0.00666274
18.650000	0.00676101
18.600000	0.00689465
18.550000	0.00696148
18.500000	0.00711478
18.450000	0.00719733
18.400000	0.00728381
18.350000	0.00733884
18.300000	0.00743318
18.250000	0.00757075
18.200000	0.00766116
18.150000	0.0078184
18.100000	0.00792846
18.050000	0.00800708
18.000000	0.00813679
17.950000	0.00831761
17.900000	0.00847484
17.850000	0.00862028
17.800000	0.00877752
17.750000	0.00889544
17.700000	0.00900943
17.650000	0.00911557
17.600000	0.00920597
17.550000	0.00929638
17.500000	0.0094261
17.450000	0.00957154
17.400000	0.00971698
17.350000	0.00987814
17.300000	0.0100079
17.250000	0.0101101
17.200000	0.0102634
17.150000	0.0103656
17.100000	0.0106014
17.050000	0.0108019
17.000000	0.0109395
16.950000	0.0110535
16.900000	0.011195
16.850000	0.0113325
16.800000	0.0114426
16.750000	0.0115881
16.700000	0.0117453
16.650000	0.0118711
16.600000	0.0121148
16.550000	0.0122445
16.500000	0.0124528
16.450000	0.012614
16.400000	0.0128498
16.350000	0.0130149
16.300000	0.013239
16.250000	0.0133844
16.200000	0.0135338
16.150000	0.0137461
16.100000	0.0139151
16.050000	0.014033
16.000000	0.0141863
15.950000	0.0143789
15.900000	0.0145283
15.850000	0.0147642
15.800000	0.0149725
15.750000	0.0151376
15.700000	0.0152987
15.650000	0.0154953
15.600000	0.0157744
15.550000	0.0159709
15.500000	0.0161832
15.450000	0.0164387
15.400000	0.0166706
15.350000	0.0168711
15.300000	0.0170794
15.250000	0.0172484
15.200000	0.0174803
15.150000	0.0176887
15.100000	0.0179167
15.050000	0.0181761
15.000000	0.0184355
14.950000	0.018577
14.900000	0.0187775
14.850000	0.0190527
14.800000	0.0193121
14.750000	0.0195401
14.700000	0.0197917
14.650000	0.0200943
14.600000	0.0203656
14.550000	0.0205503
14.500000	0.0207744
14.450000	0.0210692
14.400000	0.0213483
14.350000	0.0215959
14.300000	0.0219379
14.250000	0.0222681
14.200000	0.0225393
14.150000	0.0228656
14.100000	0.023125
14.050000	0.0233844
14.000000	0.0236321
13.950000	0.023919
13.900000	0.0242217
13.850000	0.0245204
13.800000	0.0248192
13.750000	0.0250943
13.700000	0.0254127
13.650000	0.0258373
13.600000	0.0260692
13.550000	0.0263404
13.500000	0.0266706
13.450000	0.0270086
13.400000	0.0272995
13.350000	0.027673
13.300000	0.0280503
13.250000	0.0283766
13.200000	0.0287186
13.150000	0.0290998
13.100000	0.0294182
13.050000	0.0297524
13.000000	0.0300943
12.950000	0.0303892
12.900000	0.0306486
12.850000	0.0310495
12.800000	0.0313915
12.750000	0.031706
12.700000	0.032044
12.650000	0.0324803
12.600000	0.0328302
12.550000	0.0331879
12.500000	0.0335181
12.450000	0.0338915
12.400000	0.0342453
12.350000	0.0345519
12.300000	0.0348703
12.250000	0.035228
12.200000	0.0356211
12.150000	0.0359984
12.100000	0.0364347
12.050000	0.0367925
12.000000	0.0371737
11.950000	0.0376808
11.900000	0.0381171
11.850000	0.0385888
11.800000	0.0389583
11.750000	0.0394143
11.700000	0.0397877
11.650000	0.0402044
11.600000	0.0406368
11.550000	0.0411085
11.500000	0.0414387
11.450000	0.0419536
11.400000	0.042331
11.350000	0.0427594
11.300000	0.0431643
11.250000	0.0436203
11.200000	0.0440487
11.150000	0.0444811
11.100000	0.044945
11.050000	0.0452555
11.000000	0.0456918
10.950000	0.0461557
10.900000	0.0466352
10.850000	0.0470519
10.800000	0.0474253
10.750000	0.0479049
10.700000	0.0484119
10.650000	0.0488758
10.600000	0.0493986
10.550000	0.0498585
10.500000	0.0503538
10.450000	0.0508805
10.400000	0.0513876
10.350000	0.0518553
10.300000	0.0523035
10.250000	0.0527162
10.200000	0.05318
10.150000	0.0535888
10.100000	0.054092
10.050000	0.0546226
10.000000	0.0550472
9.950000	0.055566
9.900000	0.056022
9.850000	0.0564308
9.800000	0.0569222
9.750000	0.0574843
9.700000	0.0579717
9.650000	0.058467
9.600000	0.0590134
9.550000	0.0594615
9.500000	0.0599332
9.450000	0.060452
9.400000	0.0609709
9.350000	0.0614937
9.300000	0.0620047
9.250000	0.0625668
9.200000	0.0629953
9.150000	0.063522
9.100000	0.0641077
9.050000	0.0645794
9.000000	0.0651415
8.950000	0.06557
8.900000	0.0661046
8.850000	0.0666942
8.800000	0.067272
8.750000	0.0677358
8.700000	0.0681722
8.650000	0.0687657
8.600000	0.0694379
8.550000	0.0700079
8.500000	0.0705857
8.450000	0.0712028
8.400000	0.0719104
8.350000	0.0724921
8.300000	0.0730739
8.250000	0.0736792
8.200000	0.0742767
8.150000	0.0748546
8.100000	0.075397
8.050000	0.0760377
8.000000	0.0766863
7.950000	0.0774253
7.900000	0.078011
7.850000	0.0786046
7.800000	0.079147
7.750000	0.0798428
7.700000	0.0805149
7.650000	0.0811792
7.600000	0.0817531
7.550000	0.0823546
7.500000	0.082952
7.450000	0.0836714
7.400000	0.0843514
7.350000	0.0850314
7.300000	0.085684
7.250000	0.0863719
7.200000	0.0869418
7.150000	0.0875432
7.100000	0.0882429
7.050000	0.088978
7.000000	0.0897091
6.950000	0.0904127
6.900000	0.0912579
6.850000	0.0918357
6.800000	0.0925472
6.750000	0.0934041
6.700000	0.0941745
6.650000	0.0948506
6.600000	0.0955228
6.550000	0.096364
6.500000	0.0971305
6.450000	0.0980071
6.400000	0.0988247
6.350000	0.0997131
6.300000	0.100605
6.250000	0.101431
6.200000	0.102311
6.150000	0.103156
6.100000	0.1041
6.050000	0.104941
6.000000	0.10581
5.950000	0.106663
5.900000	0.107602
5.850000	0.108608
5.800000	0.109446
5.750000	0.110405
5.700000	0.111419
5.650000	0.112528
5.600000	0.113534
5.550000	0.11452
5.500000	0.115527
5.450000	0.116561
5.400000	0.117583
5.350000	0.11862
5.300000	0.119792
5.250000	0.120881
5.200000	0.121981
5.150000	0.123011
5.100000	0.124261
5.050000	0.125468
5.000000	0.126564
4.950000	0.127783
4.900000	0.128947
4.850000	0.130157
4.800000	0.131392
4.750000	0.132586
4.700000	0.133715
4.650000	0.13513
4.600000	0.136274
4.550000	0.137602
4.500000	0.138848
4.450000	0.140075
4.400000	0.141281
4.350000	0.142586
4.300000	0.143876
4.250000	0.14509
4.200000	0.146152
4.150000	0.14759
4.100000	0.148785
4.050000	0.150059
4.000000	0.151191
3.950000	0.152563
3.900000	0.15384
3.850000	0.155075
3.800000	0.156281
3.750000	0.157598
3.700000	0.15899
3.650000	0.160275
3.600000	0.161659
3.550000	0.163042
3.500000	0.164304
3.450000	0.165731
3.400000	0.167315
3.350000	0.168797
3.300000	0.170224
3.250000	0.171675
3.200000	0.17316
3.150000	0.174556
3.100000	0.176105
3.050000	0.177559
3.000000	0.179159
2.950000	0.180637
2.900000	0.182241
2.850000	0.183797
2.800000	0.185417
2.750000	0.18695
2.700000	0.188455
2.650000	0.189961
2.600000	0.191564
2.550000	0.193235
2.500000	0.195047
2.450000	0.196682
2.400000	0.198443
2.350000	0.200114
2.300000	0.201899
2.250000	0.203597
2.200000	0.205468
2.150000	0.207079
2.100000	0.208895
2.050000	0.210664
2.000000	0.21263
1.950000	0.214277
1.900000	0.216167
1.850000	0.217956
1.800000	0.219811
1.750000	0.221639
1.700000	0.223648
1.650000	0.225566
1.600000	0.227716
1.550000	0.229709
1.500000	0.231761
1.450000	0.23373
1.400000	0.235951
1.350000	0.237964
1.300000	0.240189
1.250000	0.242362
1.200000	0.244458
1.150000	0.246714
1.100000	0.24923
1.050000	0.251647
1.000000	0.253923
0.950000	0.256258
0.900000	0.258848
0.850000	0.261309
0.800000	0.263734
0.750000	0.266191
0.700000	0.268943
0.650000	0.271702
0.600000	0.274237
0.550000	0.276875
0.500000	0.279509
0.450000	0.282174
0.400000	0.284894
0.350000	0.287885
0.300000	0.290924
0.250000	0.294139
0.200000	0.297209
0.150000	0.300236
0.100000	0.3034
0.050000	0.306946
0.000000	0.349269
-0.050000	0.433597
-0.100000	0.440829
-0.150000	0.448011
-0.200000	0.455574
-0.250000	0.463998
-0.300000	0.473117
-0.350000	0.481981
-0.400000	0.491384
-0.450000	0.500829
-0.500000	0.510185
-0.550000	0.519072
-0.600000	0.527362
-0.650000	0.535307
-0.700000	0.54307
-0.750000	0.550472
-0.800000	0.558097
-0.850000	0.565197
-0.900000	0.572638
-0.950000	0.579289
-1.000000	0.58605
-1.050000	0.592362
-1.100000	0.598428
-1.150000	0.604186
-1.200000	0.610409
-1.250000	0.616108
-1.300000	0.621466
-1.350000	0.627001
-1.400000	0.632465
-1.450000	0.63763
-1.500000	0.643042
-1.550000	0.648797
-1.600000	0.654292
-1.650000	0.659359
-1.700000	0.664469
-1.750000	0.669328
-1.800000	0.674752
-1.850000	0.67941
-1.900000	0.684458
-1.950000	0.689104
-2.000000	0.694013
-2.050000	0.698958
-2.100000	0.70395
-2.150000	0.708675
-2.200000	0.713235
-2.250000	0.717315
-2.300000	0.721765
-2.350000	0.726317
-2.400000	0.730582
-2.450000	0.734788
-2.500000	0.738801
-2.550000	0.742763
-2.600000	0.74682
-2.650000	0.751101
-2.700000	0.755307
-2.750000	0.759442
-2.800000	0.7634
-2.850000	0.767264
-2.900000	0.771297
-2.950000	0.775094
-3.000000	0.779139
-3.050000	0.78294
-3.100000	0.786274
-3.150000	0.790228
-3.200000	0.793707
-3.250000	0.797233
-3.300000	0.800841
-3.350000	0.804253
-3.400000	0.807716
-3.450000	0.810971
-3.500000	0.814509
-3.550000	0.817803
-3.600000	0.821057
-3.650000	0.824237
-3.700000	0.827414
-3.750000	0.830763
-3.800000	0.833966
-3.850000	0.837024
-3.900000	0.839862
-3.950000	0.842889
-4.000000	0.845735
-4.050000	0.848546
-4.100000	0.851285
-4.150000	0.853931
-4.200000	0.856647
-4.250000	0.85941
-4.300000	0.862075
-4.350000	0.864697
-4.400000	0.867327
-4.450000	0.869929
-4.500000	0.872268
-4.550000	0.874933
-4.600000	0.877429
-4.650000	0.879638
-4.700000	0.882162
-4.750000	0.884426
-4.800000	0.886627
-4.850000	0.888608
-4.900000	0.890932
-4.950000	0.893168
-5.000000	0.895531
-5.050000	0.897575
-5.100000	0.899741
-5.150000	0.901749
-5.200000	0.903805
-5.250000	0.905664
-5.300000	0.907586
-5.350000	0.909544
-5.400000	0.911352
-5.450000	0.913184
-5.500000	0.914949
-5.550000	0.916635
-5.600000	0.918219
-5.650000	0.919733
-5.700000	0.921219
-5.750000	0.922708
-5.800000	0.924257
-5.850000	0.925798
-5.900000	0.927347
-5.950000	0.928927
-6.000000	0.930369
-6.050000	0.931769
-6.100000	0.933204
-6.150000	0.934591
-6.200000	0.935979
-6.250000	0.937303
-6.300000	0.938734
-6.350000	0.94
-6.400000	0.94116
-6.450000	0.942351
-6.500000	0.943436
-6.550000	0.944536
-6.600000	0.945597
-6.650000	0.946726
-6.700000	0.947685
-6.750000	0.948844
-6.800000	0.949917
-6.850000	0.951042
-6.900000	0.952009
-6.950000	0.952873
-7.000000	0.953919
-7.050000	0.954976
-7.100000	0.95601
-7.150000	0.956946
-7.200000	0.957842
-7.250000	0.958754
-7.300000	0.959752
-7.350000	0.960688
-7.400000	0.961596
-7.450000	0.962453
-7.500000	0.963215
-7.550000	0.964064
-7.600000	0.964831
-7.650000	0.965672
-7.700000	0.966553
-7.750000	0.967374
-7.800000	0.96809
-7.850000	0.968872
-7.900000	0.969524
-7.950000	0.970193
-8.000000	0.970924
-8.050000	0.971655
-8.100000	0.972402
-8.150000	0.973113
-8.200000	0.97377
-8.250000	0.974513
-8.300000	0.975134
-8.350000	0.975778
-8.400000	0.976348
-8.450000	0.976812
-8.500000	0.977362
-8.550000	0.977936
-8.600000	0.978553
-8.650000	0.979057
-8.700000	0.979674
-8.750000	0.98024
-8.800000	0.980739
-8.850000	0.981179
-8.900000	0.981769
-8.950000	0.982331
-9.000000	0.982826
-9.050000	0.983196
-9.100000	0.983719
-9.150000	0.984119
-9.200000	0.984564
-9.250000	0.98498
-9.300000	0.985401
-9.350000	0.985751
-9.400000	0.986195
-9.450000	0.986616
-9.500000	0.986965
-9.550000	0.987339
-9.600000	0.987759
-9.650000	0.988101
-9.700000	0.988463
-9.750000	0.988864
-9.800000	0.989257
-9.850000	0.989548
-9.900000	0.989847
-9.950000	1
&
111.150000	2.21107e-26
111.100000	2.28053e-26
111.050000	2.35216e-26
111.000000	2.42604e-26
110.950000	2.50225e-26
110.900000	2.58084e-26
110.850000	2.66191e-26
110.800000	2.74552e-26
110.750000	2.83176e-26
110.700000	2.9207e-26
110.650000	3.01244e-26
110.600000	3.10706e-26
110.550000	3.20465e-26
110.500000	3.30531e-26
110.450000	3.40913e-26
110.400000	3.5162e-26
110.350000	3.62664e-26
110.300000	3.74055e-26
110.250000	3.85804e-26
110.200000	3.97922e-26
110.150000	4.1042e-26
110.100000	4.23311e-26
110.050000	4.36606e-26
110.000000	4.50319e-26
109.950000	4.64463e-26
109.900000	4.79051e-26
109.850000	4.94097e-26
109.800000	5.09615e-26
109.750000	5.25621e-26
109.700000	5.42129e-26
109.650000	5.59156e-26
109.600000	5.76718e-26
109.550000	5.94831e-26
109.500000	6.13513e-26
109.450000	6.32781e-26
109.400000	6.52655e-26
109.350000	6.73153e-26
109.300000	6.94294e-26
109.250000	7.16099e-26
109.200000	7.38589e-26
109.150000	7.61785e-26
109.100000	7.8571e-26
109.050000	8.10386e-26
109.000000	8.35837e-26
108.950000	8.62087e-26
108.900000	8.89161e-26
108.850000	9.17086e-26
108.800000	9.45887e-26
108.750000	9.75592e-26
108.700000	1.00623e-25
108.650000	1.03783e-25
108.600000	1.07042e-25
108.550000	1.10404e-25
108.500000	1.13871e-25
108.450000	1.17447e-25
108.400000	1.21136e-25
108.350000	1.2494e-25
108.300000	1.28863e-25
108.250000	1.3291e-25
108.200000	1.37084e-25
108.150000	1.41389e-25
108.100000	1.45829e-25
108.050000	1.50409e-25
108.000000	1.55132e-25
107.950000	1.60004e-25
107.900000	1.65028e-25
107.850000	1.7021e-25
107.800000	1.75556e-25
107.750000	1.81068e-25
107.700000	1.86754e-25
107.650000	1.92619e-25
107.600000	1.98668e-25
107.550000	2.04906e-25
107.500000	2.11341e-25
107.450000	2.17977e-25
107.400000	2.24822e-25
107.350000	2.31882e-25
107.300000	2.39163e-25
107.250000	2.46673e-25
107.200000	2.54419e-25
107.150000	2.62408e-25
107.100000	2.70648e-25
107.050000	2.79146e-25
107.000000	2.87912e-25
106.950000	2.96952e-25
106.900000	3.06276e-25
106.850000	3.15894e-25
106.800000	3.25813e-25
106.750000	3.36043e-25
106.700000	3.46595e-25
106.650000	3.57478e-25
106.600000	3.68702e-25
106.550000	3.80279e-25
106.500000	3.9222e-25
106.450000	4.04535e-25
106.400000	4.17237e-25
106.350000	4.30338e-25
106.300000	4.4385e-25
106.250000	4.57786e-25
106.200000	4.7216e-25
106.150000	4.86985e-25
106.100000	5.02275e-25
106.050000	5.18046e-25
106.000000	5.34311e-25
105.950000	5.51088e-25
105.900000	5.6839e-25
105.850000	5.86236e-25
105.800000	6.04643e-25
105.750000	6.23627e-25
105.700000	6.43207e-25
105.650000	6.63401e-25
105.600000	6.8423e-25
105.550000	7.05713e-25
105.500000	7.27869e-25
105.450000	7.50722e-25
105.400000	7.74292e-25
105.350000	7.98601e-25
105.300000	8.23674e-25
105.250000	8.49534e-25
105.200000	8.76206e-25
105.150000	9.03715e-25
105.100000	9.32087e-25
105.050000	9.6135e-25
105.000000	9.91532e-25
104.950000	1.02266e-24
104.900000	1.05477e-24
104.850000	1.08788e-24
104.800000	1.12204e-24
104.750000	1.15726e-24
104.700000	1.19359e-24
104.650000	1.23106e-24
104.600000	1.26971e-24
104.550000	1.30957e-24
104.500000	1.35069e-24
104.450000	1.39309e-24
104.400000	1.43682e-24
104.350000	1.48193e-24
104.300000	1.52845e-24
104.250000	1.57643e-24
104.200000	1.62592e-24
104.150000	1.67696e-24
104.100000	1.72961e-24
104.050000	1.7839e-24
104.000000	1.83991e-24
103.950000	1.89766e-24
103.900000	1.95724e-24
103.850000	2.01868e-24
103.800000	2.08205e-24
103.750000	2.14741e-24
103.700000	2.21482e-24
103.650000	2.28434e-24
103.600000	2.35605e-24
103.550000	2.43001e-24
103.500000	2.50629e-24
103.450000	2.58496e-24
103.400000	2.66611e-24
103.350000	2.7498e-24
103.300000	2.83611e-24
103.250000	2.92514e-24
103.200000	3.01696e-24
103.150000	3.11166e-24
103.100000	3.20933e-24
103.050000	3.31007e-24
103.000000	3.41397e-24
102.950000	3.52114e-24
102.900000	3.63166e-24
102.850000	3.74565e-24
102.800000	3.86323e-24
102.750000	3.98449e-24
102.700000	4.10955e-24
102.650000	4.23855e-24
102.600000	4.37159e-24
102.550000	4.5088e-24
102.500000	4.65032e-24
102.450000	4.79629e-24
102.400000	4.94683e-24
102.350000	5.1021e-24
102.300000	5.26224e-24
102.250000	5.42741e-24
102.200000	5.59776e-24
102.150000	5.77345e-24
102.100000	5.95466e-24
102.050000	6.14156e-24
102.000000	6.33432e-24
101.950000	6.53313e-24
101.900000	6.73818e-24
101.850000	6.94966e-24
101.800000	7.16778e-24
101.750000	7.39275e-24
101.700000	7.62477e-24
101.650000	7.86408e-24
101.600000	8.1109e-24
101.550000	8.36546e-24
101.500000	8.62801e-24
101.450000	8.89879e-24
101.400000	9.17808e-24
101.350000	9.46613e-24
101.300000	9.76321e-24
101.250000	1.00696e-23
101.200000	1.03856e-23
101.150000	1.07116e-23
101.100000	1.10478e-23
101.050000	1.13945e-23
101.000000	1.17521e-23
100.950000	1.21209e-23
100.900000	1.25013e-23
100.850000	1.28936e-23
100.800000	1.32982e-23
100.750000	1.37156e-23
100.700000	1.4146e-23
100.650000	1.45899e-23
100.600000	1.50478e-23
100.550000	1.552e-23
100.500000	1.60071e-23
100.450000	1.65094e-23
100.400000	1.70275e-23
100.350000	1.75618e-23
100.300000	1.81129e-23
100.250000	1.86813e-23
100.200000	1.92676e-23
100.150000	1.98722e-23
100.100000	2.04958e-23
100.050000	2.1139e-23
100.000000	2.18023e-23
99.950000	2.24865e-23
99.900000	2.31921e-23
99.850000	2.39199e-23
99.800000	2.46705e-23
99.750000	2.54446e-23
99.700000	2.6243e-23
99.650000	2.70665e-23
99.600000	2.79158e-23
99.550000	2.87918e-23
99.500000	2.96952e-23
99.450000	3.0627e-23
99.400000	3.1588e-23
99.350000	3.25792e-23
99.300000	3.36015e-23
99.250000	3.46558e-23
99.200000	3.57432e-23
99.150000	3.68648e-23
99.100000	3.80215e-23
99.050000	3.92145e-23
99.000000	4.04449e-23
98.950000	4.1714e-23
98.900000	4.30228e-23
98.850000	4.43727e-23
98.800000	4.5765e-23
98.750000	4.72009e-23
98.700000	4.86819e-23
98.650000	5.02093e-23
98.600000	5.17847e-23
98.550000	5.34094e-23
98.500000	5.50852e-23
98.450000	5.68135e-23
98.400000	5.8596e-23
98.350000	6.04344e-23
98.300000	6.23305e-23
98.250000	6.42861e-23
98.200000	6.63031e-23
98.150000	6.83833e-23
98.100000	7.05287e-23
98.050000	7.27415e-23
98.000000	7.50236e-23
97.950000	7.73774e-23
97.900000	7.9805e-23
97.850000	8.23087e-23
97.800000	8.4891e-23
97.750000	8.75542e-23
97.700000	9.03011e-23
97.650000	9.3134e-23
97.600000	9.60558e-23
97.550000	9.90693e-23
97.500000	1.02177e-22
97.450000	1.05383e-22
97.400000	1.08689e-22
97.350000	1.12099e-22
97.300000	1.15615e-22
97.250000	1.19242e-22
97.200000	1.22983e-22
97.150000	1.26841e-22
97.100000	1.3082e-22
97.050000	1.34924e-22
97.000000	1.39157e-22
96.950000	1.43522e-22
96.900000	1.48024e-22
96.850000	1.52668e-22
96.800000	1.57457e-22
96.750000	1.62396e-22
96.700000	1.6749e-22
96.650000	1.72744e-22
96.600000	1.78163e-22
96.550000	1.83752e-22
96.500000	1.89516e-22
96.450000	1.95461e-22
96.400000	2.01592e-22
96.350000	2.07916e-22
96.300000	2.14437e-22
96.250000	2.21164e-22
96.200000	2.28101e-22
96.150000	2.35256e-22
96.100000	2.42635e-22
96.050000	2.50246e-22
96.000000	2.58095e-22
95.950000	2.66191e-22
95.900000	2.74541e-22
95.850000	2.83152e-22
95.800000	2.92033e-22
95.750000	3.01193e-22
95.700000	3.1064e-22
95.650000	3.20384e-22
95.600000	3.30432e-22
95.550000	3.40797e-22
95.500000	3.51486e-22
95.450000	3.6251e-22
95.400000	3.7388e-22
95.350000	3.85606e-22
95.300000	3.97701e-22
95.250000	4.10174e-22
95.200000	4.23039e-22
95.150000	4.36307e-22
95.100000	4.49991e-22
95.050000	4.64104e-22
95.000000	4.7866e-22
94.950000	4.93672e-22
94.900000	5.09155e-22
94.850000	5.25124e-22
94.800000	5.41593e-22
94.750000	5.58578e-22
94.700000	5.76096e-22
94.650000	5.94164e-22
94.600000	6.12798e-22
94.550000	6.32016e-22
94.500000	6.51837e-22
94.450000	6.72279e-22
94.400000	6.93363e-22
94.350000	7.15107e-22
94.300000	7.37533e-22
94.250000	7.60663e-22
94.200000	7.84517e-22
94.150000	8.0912e-22
94.100000	8.34493e-22
94.050000	8.60663e-22
94.000000	8.87653e-22
93.950000	9.15489e-22
93.900000	9.44198e-22
93.850000	9.73807e-22
93.800000	1.00434e-21
93.750000	1.03584e-21
93.700000	1.06832e-21
93.650000	1.10182e-21
93.600000	1.13637e-21
93.550000	1.17201e-21
93.500000	1.20876e-21
93.450000	1.24666e-21
93.400000	1.28575e-21
93.350000	1.32607e-21
93.300000	1.36765e-21
93.250000	1.41054e-21
93.200000	1.45477e-21
93.150000	1.50038e-21
93.100000	1.54743e-21
93.050000	1.59595e-21
93.000000	1.64599e-21
92.950000	1.6976e-21
92.900000	1.75083e-21
92.850000	1.80573e-21
92.800000	1.86235e-21
92.750000	1.92074e-21
92.700000	1.98096e-21
92.650000	2.04308e-21
92.600000	2.10713e-21
92.550000	2.1732e-21
92.500000	2.24134e-21
92.450000	2.31161e-21
92.400000	2.38409e-21
92.350000	2.45884e-21
92.300000	2.53593e-21
92.250000	2.61544e-21
92.200000	2.69744e-21
92.150000	2.78201e-21
92.100000	2.86923e-21
92.050000	2.95919e-21
92.000000	3.05196e-21
91.950000	3.14765e-21
91.900000	3.24633e-21
91.850000	3.34811e-21
91.800000	3.45307e-21
91.750000	3.56133e-21
91.700000	3.67298e-21
91.650000	3.78813e-21
91.600000	3.90689e-21
91.550000	4.02937e-21
91.500000	4.15569e-21
91.450000	4.28597e-21
91.400000	4.42033e-21
91.350000	4.5589e-21
91.300000	4.70182e-21
91.250000	4.84921e-21
91.200000	5.00123e-21
91.150000	5.15801e-21
91.100000	5.3197e-21
91.050000	5.48646e-21
91.000000	5.65845e-21
90.950000	5.83583e-21
90.900000	6.01877e-21
90.850000	6.20744e-21
90.800000	6.40202e-21
90.750000	6.6027e-21
90.700000	6.80968e-21
90.650000	7.02313e-21
90.600000	7.24328e-21
90.550000	7.47033e-21
90.500000	7.70449e-21
90.450000	7.94599e-21
90.400000	8.19506e-21
90.350000	8.45193e-21
90.300000	8.71686e-21
90.250000	8.99008e-21
90.200000	9.27187e-21
90.150000	9.56249e-21
90.100000	9.86222e-21
90.050000	1.01713e-20
90.000000	1.04901e-20
89.950000	1.08189e-20
89.900000	1.1158e-20
89.850000	1.15078e-20
89.800000	1.18684e-20
89.750000	1.22404e-20
89.700000	1.26241e-20
89.650000	1.30197e-20
89.600000	1.34278e-20
89.550000	1.38487e-20
89.500000	1.42827e-20
89.450000	1.47303e-20
89.400000	1.5192e-20
89.350000	1.56681e-20
89.300000	1.61592e-20
89.250000	1.66656e-20
89.200000	1.71879e-20
89.150000	1.77266e-20
89.100000	1.82821e-20
89.050000	1.88551e-20
89.000000	1.9446e-20
88.950000	2.00554e-20
88.900000	2.06839e-20
88.850000	2.13321e-20
88.800000	2.20006e-20
88.750000	2.26901e-20
88.700000	2.34011e-20
88.650000	2.41345e-20
88.600000	2.48908e-20
88.550000	2.56708e-20
88.500000	2.64752e-20
88.450000	2.73049e-20
88.400000	2.81605e-20
88.350000	2.9043e-20
88.300000	2.99531e-20
88.250000	3.08917e-20
88.200000	3.18597e-20
88.150000	3.2858e-20
88.100000	3.38877e-20
88.050000	3.49495e-20
88.000000	3.60447e-20
87.950000	3.71741e-20
87.900000	3.83389e-20
87.850000	3.95403e-20
87.800000	4.07792e-20
87.750000	4.2057e-20
87.700000	4.33748e-20
87.650000	4.47338e-20
87.600000	4.61355e-20
87.550000	4.7581e-20
87.500000	4.90719e-20
87.450000	5.06094e-20
87.400000	5.21951e-20
87.350000	5.38305e-20
87.300000	5.55171e-20
87.250000	5.72565e-20
87.200000	5.90504e-20
87.150000	6.09005e-20
87.100000	6.28086e-20
87.050000	6.47764e-20
87.000000	6.68059e-20
86.950000	6.88989e-20
86.900000	7.10575e-20
86.850000	7.32837e-20
86.800000	7.55796e-20
86.750000	7.79474e-20
86.700000	8.03894e-20
86.650000	8.29079e-20
86.600000	8.55053e-20
86.550000	8.8184e-20
86.500000	9.09467e-20
86.450000	9.37958e-20
86.400000	9.67342e-20
86.350000	9.97646e-20
86.300000	1.0289e-19
86.250000	1.06113e-19
86.200000	1.09437e-19
86.150000	1.12866e-19
86.100000	1.16401e-19
86.050000	1.20048e-19
86.000000	1.23808e-19
85.950000	1.27686e-19
85.900000	1.31686e-19
85.850000	1.35811e-19
85.800000	1.40065e-19
85.750000	1.44453e-19
85.700000	1.48978e-19
85.650000	1.53644e-19
85.600000	1.58457e-19
85.550000	1.6342e-19
85.500000	1.68539e-19
85.450000	1.73818e-19
85.400000	1.79263e-19
85.350000	1.84878e-19
85.300000	1.90669e-19
85.250000	1.96641e-19
85.200000	2.028e-19
85.150000	2.09152e-19
85.100000	2.15703e-19
85.050000	2.22459e-19
85.000000	2.29426e-19
84.950000	2.36612e-19
84.900000	2.44023e-19
84.850000	2.51665e-19
84.800000	2.59548e-19
84.750000	2.67676e-19
84.700000	2.7606e-19
84.650000	2.84706e-19
84.600000	2.93622e-19
84.550000	3.02818e-19
84.500000	3.12302e-19
84.450000	3.22082e-19
84.400000	3.32169e-19
84.350000	3.42572e-19
84.300000	3.533e-19
84.250000	3.64365e-19
84.200000	3.75775e-19
84.150000	3.87543e-19
84.100000	3.9968e-19
84.050000	4.12196e-19
84.000000	4.25104e-19
83.950000	4.38417e-19
83.900000	4.52146e-19
83.850000	4.66304e-19
83.800000	4.80907e-19
83.750000	4.95966e-19
83.700000	5.11497e-19
83.650000	5.27514e-19
83.600000	5.44032e-19
83.550000	5.61067e-19
83.500000	5.78636e-19
83.450000	5.96755e-19
83.400000	6.15441e-19
83.350000	6.34712e-19
83.300000	6.54586e-19
83.250000	6.75082e-19
83.200000	6.9622e-19
83.150000	7.18019e-19
83.100000	7.40501e-19
83.050000	7.63687e-19
83.000000	7.87598e-19
82.950000	8.12258e-19
82.900000	8.3769e-19
82.850000	8.63917e-19
82.800000	8.90966e-19
82.750000	9.18861e-19
82.700000	9.4763e-19
82.650000	9.77299e-19
82.600000	1.0079e-18
82.550000	1.03945e-18
82.500000	1.07199e-18
82.450000	1.10556e-18
82.400000	1.14017e-18
82.350000	1.17586e-18
82.300000	1.21268e-18
82.250000	1.25064e-18
82.200000	1.28979e-18
82.150000	1.33017e-18
82.100000	1.37181e-18
82.050000	1.41476e-18
82.000000	1.45905e-18
81.950000	1.50472e-18
81.900000	1.55183e-18
81.850000	1.60041e-18
81.800000	1.6505e-18
81.750000	1.70217e-18
81.700000	1.75545e-18
81.650000	1.81041e-18
81.600000	1.86708e-18
81.550000	1.92552e-18
81.500000	1.98579e-18
81.450000	2.04795e-18
81.400000	2.11206e-18
81.350000	2.17817e-18
81.300000	2.24635e-18
81.250000	2.31666e-18
81.200000	2.38917e-18
81.150000	2.46396e-18
81.100000	2.54108e-18
81.050000	2.62061e-18
81.000000	2.70264e-18
80.950000	2.78723e-18
80.900000	2.87446e-18
80.850000	2.96443e-18
80.800000	3.05721e-18
80.750000	3.1529e-18
80.700000	3.25158e-18
80.650000	3.35334e-18
80.600000	3.45829e-18
80.550000	3.56653e-18
80.500000	3.67815e-18
80.450000	3.79326e-18
80.400000	3.91197e-18
80.350000	4.0344e-18
80.300000	4.16066e-18
80.250000	4.29087e-18
80.200000	4.42515e-18
80.150000	4.56363e-18
80.100000	4.70645e-18
80.050000	4.85373e-18
80.000000	5.00562e-18
79.950000	5.16227e-18
79.900000	5.32381e-18
79.850000	5.49041e-18
79.800000	5.66221e-18
79.750000	5.8394e-18
79.700000	6.02212e-18
79.650000	6.21057e-18
79.600000	6.4049e-18
79.550000	6.60532e-18
79.500000	6.812e-18
79.450000	7.02515e-18
79.400000	7.24497e-18
79.350000	7.47167e-18
79.300000	7.70545e-18
79.250000	7.94655e-18
79.200000	8.19519e-18
79.150000	8.4516e-18
79.100000	8.71604e-18
79.050000	8.98875e-18
79.000000	9.26999e-18
78.950000	9.56002e-18
78.900000	9.85912e-18
78.850000	1.01676e-17
78.800000	1.04857e-17
78.750000	1.08137e-17
78.700000	1.11521e-17
78.650000	1.1501e-17
78.600000	1.18608e-17
78.550000	1.22318e-17
78.500000	1.26145e-17
78.450000	1.30091e-17
78.400000	1.34161e-17
78.350000	1.38358e-17
78.300000	1.42687e-17
78.250000	1.4715e-17
78.200000	1.51754e-17
78.150000	1.56501e-17
78.100000	1.61396e-17
78.050000	1.66445e-17
78.000000	1.71652e-17
77.950000	1.77021e-17
77.900000	1.82559e-17
77.850000	1.88269e-17
77.800000	1.94158e-17
77.750000	2.00232e-17
77.700000	2.06495e-17
77.650000	2.12954e-17
77.600000	2.19615e-17
77.550000	2.26484e-17
77.500000	2.33568e-17
77.450000	2.40874e-17
77.400000	2.48408e-17
77.350000	2.56177e-17
77.300000	2.6419e-17
77.250000	2.72452e-17
77.200000	2.80974e-17
77.150000	2.89762e-17
77.100000	2.98824e-17
77.050000	3.0817e-17
77.000000	3.17808e-17
76.950000	3.27747e-17
76.900000	3.37997e-17
76.850000	3.48568e-17
76.800000	3.59469e-17
76.750000	3.70711e-17
76.700000	3.82304e-17
76.650000	3.9426e-17
76.600000	4.06589e-17
76.550000	4.19304e-17
76.500000	4.32416e-17
76.450000	4.45939e-17
76.400000	4.59884e-17
76.350000	4.74265e-17
76.300000	4.89095e-17
76.250000	5.04389e-17
76.200000	5.20161e-17
76.150000	5.36426e-17
76.100000	5.532e-17
76.050000	5.70498e-17
76.000000	5.88336e-17
75.950000	6.06732e-17
75.900000	6.25703e-17
75.850000	6.45267e-17
75.800000	6.65443e-17
75.750000	6.86249e-17
75.700000	7.07706e-17
75.650000	7.29833e-17
75.600000	7.52651e-17
75.550000	7.76183e-17
75.500000	8.0045e-17
75.450000	8.25476e-17
75.400000	8.51284e-17
75.350000	8.77898e-17
75.300000	9.05345e-17
75.250000	9.33648e-17
75.200000	9.62837e-17
75.150000	9.92938e-17
75.100000	1.02398e-16
75.050000	1.05599e-16
75.000000	1.089e-16
74.950000	1.12305e-16
74.900000	1.15815e-16
74.850000	1.19436e-16
74.800000	1.23169e-16
74.750000	1.27019e-16
74.700000	1.3099e-16
74.650000	1.35085e-16
74.600000	1.39307e-16
74.550000	1.43662e-16
74.500000	1.48152e-16
74.450000	1.52783e-16
74.400000	1.57559e-16
74.350000	1.62483e-16
74.300000	1.67562e-16
74.250000	1.72799e-16
74.200000	1.782e-16
74.150000	1.8377e-16
74.100000	1.89514e-16
74.050000	1.95437e-16
74.000000	2.01545e-16
73.950000	2.07844e-16
73.900000	2.1434e-16
73.850000	2.21039e-16
73.800000	2.27947e-16
73.750000	2.3507e-16
73.700000	2.42417e-16
73.650000	2.49993e-16
73.600000	2.57805e-16
73.550000	2.65862e-16
73.500000	2.7417e-16
73.450000	2.82738e-16
73.400000	2.91574e-16
73.350000	3.00685e-16
73.300000	3.10081e-16
73.250000	3.19771e-16
73.200000	3.29763e-16
73.150000	3.40067e-16
73.100000	3.50693e-16
73.050000	3.61652e-16
73.000000	3.72952e-16
72.950000	3.84605e-16
72.900000	3.96623e-16
72.850000	4.09015e-16
72.800000	4.21795e-16
72.750000	4.34974e-16
72.700000	4.48564e-16
72.650000	4.62579e-16
72.600000	4.77032e-16
72.550000	4.91936e-16
72.500000	5.07305e-16
72.450000	5.23154e-16
72.400000	5.39499e-16
72.350000	5.56354e-16
72.300000	5.73735e-16
72.250000	5.91659e-16
72.200000	6.10142e-16
72.150000	6.29203e-16
72.100000	6.48859e-16
72.050000	6.69129e-16
72.000000	6.90032e-16
71.950000	7.11587e-16
71.900000	7.33815e-16
71.850000	7.56738e-16
71.800000	7.80376e-16
71.750000	8.04753e-16
71.700000	8.2989e-16
71.650000	8.55813e-16
71.600000	8.82544e-16
71.550000	9.10111e-16
71.500000	9.38538e-16
71.450000	9.67852e-16
71.400000	9.98082e-16
71.350000	1.02926e-15
71.300000	1.0614e-15
71.250000	1.09455e-15
71.200000	1.12874e-15
71.150000	1.16399e-15
71.100000	1.20034e-15
71.050000	1.23783e-15
71.000000	1.27649e-15
70.950000	1.31635e-15
70.900000	1.35746e-15
70.850000	1.39986e-15
70.800000	1.44357e-15
70.750000	1.48865e-15
70.700000	1.53514e-15
70.650000	1.58308e-15
70.600000	1.63251e-15
70.550000	1.68349e-15
70.500000	1.73606e-15
70.450000	1.79027e-15
70.400000	1.84617e-15
70.350000	1.90382e-15
70.300000	1.96327e-15
70.250000	2.02457e-15
70.200000	2.08778e-15
70.150000	2.15297e-15
70.100000	2.22019e-15
70.050000	2.28951e-15
70.000000	2.36099e-15
69.950000	2.43471e-15
69.900000	2.51072e-15
69.850000	2.58911e-15
69.800000	2.66994e-15
69.750000	2.7533e-15
69.700000	2.83925e-15
69.650000	2.92789e-15
69.600000	3.0193e-15
69.550000	3.11355e-15
69.500000	3.21075e-15
69.450000	3.31098e-15
69.400000	3.41434e-15
69.350000	3.52092e-15
69.300000	3.63083e-15
69.250000	3.74417e-15
69.200000	3.86104e-15
69.150000	3.98156e-15
69.100000	4.10584e-15
69.050000	4.234e-15
69.000000	4.36615e-15
68.950000	4.50243e-15
68.900000	4.64296e-15
68.850000	4.78788e-15
68.800000	4.93731e-15
68.750000	5.09141e-15
68.700000	5.25031e-15
68.650000	5.41417e-15
68.600000	5.58315e-15
68.550000	5.75739e-15
68.500000	5.93707e-15
68.450000	6.12235e-15
68.400000	6.31342e-15
68.350000	6.51044e-15
68.300000	6.71361e-15
68.250000	6.92311e-15
68.200000	7.13915e-15
68.150000	7.36193e-15
68.100000	7.59166e-15
68.050000	7.82855e-15
68.000000	8.07283e-15
67.950000	8.32473e-15
67.900000	8.58448e-15
67.850000	8.85234e-15
67.800000	9.12854e-15
67.750000	9.41337e-15
67.700000	9.70707e-15
67.650000	1.00099e-14
67.600000	1.03222e-14
67.550000	1.06443e-14
67.500000	1.09764e-14
67.450000	1.13188e-14
67.400000	1.16719e-14
67.350000	1.20361e-14
67.300000	1.24116e-14
67.250000	1.27988e-14
67.200000	1.3198e-14
67.150000	1.36098e-14
67.100000	1.40343e-14
67.050000	1.44721e-14
67.000000	1.49235e-14
66.950000	1.53891e-14
66.900000	1.58691e-14
66.850000	1.63641e-14
66.800000	1.68745e-14
66.750000	1.74008e-14
66.700000	1.79436e-14
66.650000	1.85033e-14
66.600000	1.90804e-14
66.550000	1.96755e-14
66.500000	2.02891e-14
66.450000	2.09219e-14
66.400000	2.15744e-14
66.350000	2.22473e-14
66.300000	2.29411e-14
66.250000	2.36565e-14
66.200000	2.43943e-14
66.150000	2.5155e-14
66.100000	2.59395e-14
66.050000	2.67484e-14
66.000000	2.75825e-14
65.950000	2.84426e-14
65.900000	2.93295e-14
65.850000	3.02441e-14
65.800000	3.11871e-14
65.750000	3.21596e-14
65.700000	3.31623e-14
65.650000	3.41963e-14
65.600000	3.52625e-14
65.550000	3.6362e-14
65.500000	3.74957e-14
65.450000	3.86647e-14
65.400000	3.98702e-14
65.350000	4.11132e-14
65.300000	4.23949e-14
65.250000	4.37166e-14
65.200000	4.50795e-14
65.150000	4.64848e-14
65.100000	4.79339e-14
65.050000	4.94282e-14
65.000000	5.0969e-14
64.950000	5.25578e-14
64.900000	5.41962e-14
64.850000	5.58855e-14
64.800000	5.76275e-14
64.750000	5.94238e-14
64.700000	6.1276e-14
64.650000	6.31859e-14
64.600000	6.51553e-14
64.550000	6.7186e-14
64.500000	6.928e-14
64.450000	7.14393e-14
64.400000	7.36657e-14
64.350000	7.59616e-14
64.300000	7.83289e-14
64.250000	8.077e-14
64.200000	8.32871e-14
64.150000	8.58826e-14
64.100000	8.85589e-14
64.050000	9.13186e-14
64.000000	9.41642e-14
63.950000	9.70985e-14
63.900000	1.00124e-13
63.850000	1.03244e-13
63.800000	1.06461e-13
63.750000	1.09778e-13
63.700000	1.13199e-13
63.650000	1.16726e-13
63.600000	1.20362e-13
63.550000	1.24112e-13
63.500000	1.27979e-13
63.450000	1.31966e-13
63.400000	1.36078e-13
63.350000	1.40317e-13
63.300000	1.44688e-13
63.250000	1.49196e-13
63.200000	1.53844e-13
63.150000	1.58636e-13
63.100000	1.63578e-13
63.050000	1.68673e-13
63.000000	1.73927e-13
62.950000	1.79345e-13
62.900000	1.84931e-13
62.850000	1.90692e-13
62.800000	1.96631e-13
62.750000	2.02755e-13
62.700000	2.0907e-13
62.650000	2.15582e-13
62.600000	2.22296e-13
62.550000	2.29219e-13
62.500000	2.36358e-13
62.450000	2.43719e-13
62.400000	2.51309e-13
62.350000	2.59135e-13
62.300000	2.67205e-13
62.250000	2.75526e-13
62.200000	2.84105e-13
62.150000	2.92952e-13
62.100000	3.02074e-13
62.050000	3.1148e-13
62.000000	3.21179e-13
61.950000	3.31179e-13
61.900000	3.41491e-13
61.850000	3.52123e-13
61.800000	3.63086e-13
61.750000	3.7439e-13
61.700000	3.86046e-13
61.650000	3.98065e-13
61.600000	4.10457e-13
61.550000	4.23235e-13
61.500000	4.36411e-13
61.450000	4.49996e-13
61.400000	4.64004e-13
61.350000	4.78448e-13
61.300000	4.93341e-13
61.250000	5.08698e-13
61.200000	5.24532e-13
61.150000	5.40858e-13
61.100000	5.57693e-13
61.050000	5.75051e-13
61.000000	5.92948e-13
60.950000	6.11403e-13
60.900000	6.30431e-13
60.850000	6.50051e-13
60.800000	6.70282e-13
60.750000	6.91141e-13
60.700000	7.12649e-13
60.650000	7.34826e-13
60.600000	7.57693e-13
60.550000	7.8127e-13
60.500000	8.05581e-13
60.450000	8.30648e-13
60.400000	8.56494e-13
60.350000	8.83144e-13
60.300000	9.10622e-13
60.250000	9.38955e-13
60.200000	9.68168e-13
60.150000	9.9829e-13
60.100000	1.02935e-12
60.050000	1.06137e-12
60.000000	1.09439e-12
59.950000	1.12844e-12
59.900000	1.16354e-12
59.850000	1.19974e-12
59.800000	1.23706e-12
59.750000	1.27554e-12
59.700000	1.31521e-12
59.650000	1.35612e-12
59.600000	1.3983e-12
59.550000	1.44179e-12
59.500000	1.48664e-12
59.450000	1.53287e-12
59.400000	1.58055e-12
59.350000	1.6297e-12
59.300000	1.68039e-12
59.250000	1.73265e-12
59.200000	1.78653e-12
59.150000	1.84208e-12
59.100000	1.89937e-12
59.050000	1.95843e-12
59.000000	2.01933e-12
58.950000	2.08212e-12
58.900000	2.14686e-12
58.850000	2.21361e-12
58.800000	2.28243e-12
58.750000	2.3534e-12
58.700000	2.42657e-12
58.650000	2.50201e-12
58.600000	2.57979e-12
58.550000	2.65999e-12
58.500000	2.74269e-12
58.450000	2.82795e-12
58.400000	2.91586e-12
58.350000	3.0065e-12
58.300000	3.09995e-12
58.250000	3.19631e-12
58.200000	3.29566e-12
58.150000	3.39809e-12
58.100000	3.50371e-12
58.050000	3.61261e-12
58.000000	3.72488e-12
57.950000	3.84065e-12
57.900000	3.96001e-12
57.850000	4.08307e-12
57.800000	4.20996e-12
57.750000	4.34078e-12
57.700000	4.47567e-12
57.650000	4.61475e-12
57.600000	4.75814e-12
57.550000	4.90599e-12
57.500000	5.05842e-12
57.450000	5.21559e-12
57.400000	5.37764e-12
57.350000	5.54471e-12
57.300000	5.71698e-12
57.250000	5.89459e-12
57.200000	6.07771e-12
57.150000	6.26651e-12
57.100000	6.46118e-12
57.050000	6.66189e-12
57.000000	6.86883e-12
56.950000	7.08218e-12
56.900000	7.30217e-12
56.850000	7.52897e-12
56.800000	7.76282e-12
56.750000	8.00392e-12
56.700000	8.2525e-12
56.650000	8.5088e-12
56.600000	8.77305e-12
56.550000	9.04549e-12
56.500000	9.32639e-12
56.450000	9.61601e-12
56.400000	9.91461e-12
56.350000	1.02225e-11
56.300000	1.05399e-11
56.250000	1.08671e-11
56.200000	1.12046e-11
56.150000	1.15524e-11
56.100000	1.19111e-11
56.050000	1.22809e-11
56.000000	1.26622e-11
55.950000	1.30552e-11
55.900000	1.34605e-11
55.850000	1.38784e-11
55.800000	1.43092e-11
55.750000	1.47533e-11
55.700000	1.52113e-11
55.650000	1.56834e-11
55.600000	1.61702e-11
55.550000	1.66721e-11
55.500000	1.71895e-11
55.450000	1.7723e-11
55.400000	1.8273e-11
55.350000	1.88401e-11
55.300000	1.94247e-11
55.250000	2.00275e-11
55.200000	2.06489e-11
55.150000	2.12896e-11
55.100000	2.19502e-11
55.050000	2.26313e-11
55.000000	2.33334e-11
54.950000	2.40574e-11
54.900000	2.48037e-11
54.850000	2.55732e-11
54.800000	2.63666e-11
54.750000	2.71845e-11
54.700000	2.80278e-11
54.650000	2.88972e-11
54.600000	2.97935e-11
54.550000	3.07176e-11
54.500000	3.16704e-11
54.450000	3.26527e-11
54.400000	3.36654e-11
54.350000	3.47095e-11
54.300000	3.57859e-11
54.250000	3.68956e-11
54.200000	3.80398e-11
54.150000	3.92194e-11
54.100000	4.04355e-11
54.050000	4.16893e-11
54.000000	4.29819e-11
53.950000	4.43146e-11
53.900000	4.56885e-11
53.850000	4.7105e-11
53.800000	4.85653e-11
53.750000	5.00709e-11
53.700000	5.16231e-11
53.650000	5.32234e-11
53.600000	5.48732e-11
53.550000	5.65741e-11
53.500000	5.83276e-11
53.450000	6.01354e-11
53.400000	6.19992e-11
53.350000	6.39207e-11
53.300000	6.59017e-11
53.250000	6.7944e-11
53.200000	7.00496e-11
53.150000	7.22203e-11
53.100000	7.44581e-11
53.050000	7.67653e-11
53.000000	7.91438e-11
52.950000	8.1596e-11
52.900000	8.4124e-11
52.850000	8.67303e-11
52.800000	8.94172e-11
52.750000	9.21873e-11
52.700000	9.50431e-11
52.650000	9.79872e-11
52.600000	1.01022e-10
52.550000	1.04152e-10
52.500000	1.07377e-10
52.450000	1.10703e-10
52.400000	1.14132e-10
52.350000	1.17666e-10
52.300000	1.2131e-10
52.250000	1.25067e-10
52.200000	1.2894e-10
52.150000	1.32933e-10
52.100000	1.37049e-10
52.050000	1.41292e-10
52.000000	1.45667e-10
51.950000	1.50177e-10
51.900000	1.54826e-10
51.850000	1.59619e-10
51.800000	1.6456e-10
51.750000	1.69654e-10
51.700000	1.74906e-10
51.650000	1.8032e-10
51.600000	1.85901e-10
51.550000	1.91655e-10
51.500000	1.97586e-10
51.450000	2.03701e-10
51.400000	2.10005e-10
51.350000	2.16504e-10
51.300000	2.23203e-10
51.250000	2.3011e-10
51.200000	2.3723e-10
51.150000	2.4457e-10
51.100000	2.52137e-10
51.050000	2.59938e-10
51.000000	2.67979e-10
50.950000	2.76269e-10
50.900000	2.84815e-10
50.850000	2.93626e-10
50.800000	3.02708e-10
50.750000	3.12071e-10
50.700000	3.21723e-10
50.650000	3.31673e-10
50.600000	3.4193e-10
50.550000	3.52504e-10
50.500000	3.63405e-10
50.450000	3.74642e-10
50.400000	3.86227e-10
50.350000	3.98169e-10
50.300000	4.10479e-10
50.250000	4.2317e-10
50.200000	4.36252e-10
50.150000	4.49739e-10
50.100000	4.63641e-10
50.050000	4.77973e-10
50.000000	4.92747e-10
49.950000	5.07977e-10
49.900000	5.23678e-10
49.850000	5.39862e-10
49.800000	5.56546e-10
49.750000	5.73745e-10
49.700000	5.91475e-10
49.650000	6.09751e-10
49.600000	6.28592e-10
49.550000	6.48014e-10
49.500000	6.68034e-10
49.450000	6.88673e-10
49.400000	7.09948e-10
49.350000	7.31879e-10
49.300000	7.54487e-10
49.250000	7.77792e-10
49.200000	8.01815e-10
49.150000	8.2658e-10
49.100000	8.52108e-10
49.050000	8.78423e-10
49.000000	9.0555e-10
48.950000	9.33513e-10
48.900000	9.62338e-10
48.850000	9.92051e-10
48.800000	1.02268e-09
48.750000	1.05425e-09
48.700000	1.0868e-09
48.650000	1.12035e-09
48.600000	1.15493e-09
48.550000	1.19058e-09
48.500000	1.22733e-09
48.450000	1.26521e-09
48.400000	1.30426e-09
48.350000	1.34451e-09
48.300000	1.386e-09
48.250000	1.42877e-09
48.200000	1.47286e-09
48.150000	1.5183e-09
48.100000	1.56514e-09
48.050000	1.61343e-09
48.000000	1.6632e-09
47.950000	1.71451e-09
47.900000	1.7674e-09
47.850000	1.82191e-09
47.800000	1.8781e-09
47.750000	1.93603e-09
47.700000	1.99573e-09
47.650000	2.05728e-09
47.600000	2.12072e-09
47.550000	2.18611e-09
47.500000	2.25351e-09
47.450000	2.32299e-09
47.400000	2.3946e-09
47.350000	2.46842e-09
47.300000	2.54452e-09
47.250000	2.62295e-09
47.200000	2.70379e-09
47.150000	2.78713e-09
47.100000	2.87302e-09
47.050000	2.96156e-09
47.000000	3.05282e-09
46.950000	3.14689e-09
46.900000	3.24385e-09
46.850000	3.34379e-09
46.800000	3.44681e-09
46.750000	3.55299e-09
46.700000	3.66244e-09
46.650000	3.77525e-09
46.600000	3.89153e-09
46.550000	4.01139e-09
46.500000	4.13493e-09
46.450000	4.26226e-09
46.400000	4.39351e-09
46.350000	4.52879e-09
46.300000	4.66823e-09
46.250000	4.81195e-09
46.200000	4.96009e-09
46.150000	5.11278e-09
46.100000	5.27016e-09
46.050000	5.43238e-09
46.000000	5.59957e-09
45.950000	5.77191e-09
45.900000	5.94953e-09
45.850000	6.13261e-09
45.800000	6.32131e-09
45.750000	6.5158e-09
45.700000	6.71627e-09
45.650000	6.92288e-09
45.600000	7.13584e-09
45.550000	7.35534e-09
45.500000	7.58158e-09
45.450000	7.81475e-09
45.400000	8.05508e-09
45.350000	8.30279e-09
45.300000	8.5581e-09
45.250000	8.82124e-09
45.200000	9.09245e-09
45.150000	9.37198e-09
45.100000	9.66008e-09
45.050000	9.95702e-09
45.000000	1.02631e-08
44.950000	1.05785e-08
44.900000	1.09036e-08
44.850000	1.12387e-08
44.800000	1.1584e-08
44.750000	1.19399e-08
44.700000	1.23068e-08
44.650000	1.26849e-08
44.600000	1.30745e-08
44.550000	1.34761e-08
44.500000	1.38901e-08
44.450000	1.43166e-08
44.400000	1.47563e-08
44.350000	1.52094e-08
44.300000	1.56765e-08
44.250000	1.61578e-08
44.200000	1.66538e-08
44.150000	1.71651e-08
44.100000	1.7692e-08
44.050000	1.8235e-08
44.000000	1.87947e-08
43.950000	1.93715e-08
43.900000	1.99659e-08
43.850000	2.05785e-08
43.800000	2.12099e-08
43.750000	2.18606e-08
43.700000	2.25313e-08
43.650000	2.32224e-08
43.600000	2.39347e-08
43.550000	2.46687e-08
43.500000	2.54252e-08
43.450000	2.62049e-08
43.400000	2.70084e-08
43.350000	2.78364e-08
43.300000	2.86898e-08
43.250000	2.95693e-08
43.200000	3.04756e-08
43.150000	3.14097e-08
43.100000	3.23723e-08
43.050000	3.33643e-08
43.000000	3.43866e-08
42.950000	3.54402e-08
42.900000	3.65259e-08
42.850000	3.76448e-08
42.800000	3.87979e-08
42.750000	3.99862e-08
42.700000	4.12107e-08
42.650000	4.24727e-08
42.600000	4.37732e-08
42.550000	4.51134e-08
42.500000	4.64945e-08
42.450000	4.79177e-08
42.400000	4.93844e-08
42.350000	5.08958e-08
42.300000	5.24534e-08
42.250000	5.40584e-08
42.200000	5.57125e-08
42.150000	5.74169e-08
42.100000	5.91734e-08
42.050000	6.09834e-08
42.000000	6.28486e-08
41.950000	6.47706e-08
41.900000	6.67512e-08
41.850000	6.87922e-08
41.800000	7.08954e-08
41.750000	7.30627e-08
41.700000	7.5296e-08
41.650000	7.75974e-08
41.600000	7.99688e-08
41.550000	8.24125e-08
41.500000	8.49306e-08
41.450000	8.75253e-08
41.400000	9.01991e-08
41.350000	9.29542e-08
41.300000	9.57932e-08
41.250000	9.87186e-08
41.200000	1.01733e-07
41.150000	1.04839e-07
41.100000	1.0804e-07
41.050000	1.11338e-07
41.000000	1.14736e-07
40.950000	1.18238e-07
40.900000	1.21846e-07
40.850000	1.25564e-07
40.800000	1.29394e-07
40.750000	1.33342e-07
40.700000	1.37409e-07
40.650000	1.41599e-07
40.600000	1.45918e-07
40.550000	1.50367e-07
40.500000	1.54951e-07
40.450000	1.59675e-07
40.400000	1.64542e-07
40.350000	1.69556e-07
40.300000	1.74723e-07
40.250000	1.80047e-07
40.200000	1.85533e-07
40.150000	1.91184e-07
40.100000	1.97008e-07
40.050000	2.03008e-07
40.000000	2.09189e-07
39.950000	2.15559e-07
39.900000	2.22121e-07
39.850000	2.28882e-07
39.800000	2.35849e-07
39.750000	2.43026e-07
39.700000	2.50421e-07
39.650000	2.5804e-07
39.600000	2.65889e-07
39.550000	2.73977e-07
39.500000	2.82309e-07
39.450000	2.90893e-07
39.400000	2.99738e-07
39.350000	3.0885e-07
39.300000	3.18238e-07
39.250000	3.27909e-07
39.200000	3.37874e-07
39.150000	3.48139e-07
39.100000	3.58715e-07
39.050000	3.69611e-07
39.000000	3.80837e-07
38.950000	3.92401e-07
38.900000	4.04315e-07
38.850000	4.16589e-07
38.800000	4.29234e-07
38.750000	4.4226e-07
38.700000	4.5568e-07
38.650000	4.69505e-07
38.600000	4.83748e-07
38.550000	4.9842e-07
38.500000	5.13535e-07
38.450000	5.29105e-07
38.400000	5.45146e-07
38.350000	5.6167e-07
38.300000	5.78693e-07
38.250000	5.96228e-07
38.200000	6.14292e-07
38.150000	6.329e-07
38.100000	6.52069e-07
38.050000	6.71815e-07
38.000000	6.92156e-07
37.950000	7.1311e-07
37.900000	7.34694e-07
37.850000	7.56927e-07
37.800000	7.7983e-07
37.750000	8.03421e-07
37.700000	8.27722e-07
37.650000	8.52753e-07
37.600000	8.78537e-07
37.550000	9.05096e-07
37.500000	9.32453e-07
37.450000	9.60632e-07
37.400000	9.89658e-07
37.350000	1.01955e-06
37.300000	1.05035e-06
37.250000	1.08207e-06
37.200000	1.11474e-06
37.150000	1.14839e-06
37.100000	1.18305e-06
37.050000	1.21875e-06
37.000000	1.25551e-06
36.950000	1.29339e-06
36.900000	1.33239e-06
36.850000	1.37256e-06
36.800000	1.41394e-06
36.750000	1.45656e-06
36.700000	1.50045e-06
36.650000	1.54565e-06
36.600000	1.59221e-06
36.550000	1.64016e-06
36.500000	1.68954e-06
36.450000	1.7404e-06
36.400000	1.79278e-06
36.350000	1.84672e-06
36.300000	1.90228e-06
36.250000	1.95949e-06
36.200000	2.01841e-06
36.150000	2.07909e-06
36.100000	2.14158e-06
36.050000	2.20593e-06
36.000000	2.27221e-06
35.950000	2.34045e-06
35.900000	2.41073e-06
35.850000	2.48311e-06
35.800000	2.55763e-06
35.750000	2.63438e-06
35.700000	2.71341e-06
35.650000	2.79479e-06
35.600000	2.8786e-06
35.550000	2.96489e-06
35.500000	3.05375e-06
35.450000	3.14525e-06
35.400000	3.23946e-06
35.350000	3.33647e-06
35.300000	3.43636e-06
35.250000	3.53922e-06
35.200000	3.64512e-06
35.150000	3.75417e-06
35.100000	3.86645e-06
35.050000	3.98205e-06
35.000000	4.10108e-06
34.950000	4.22363e-06
34.900000	4.3498e-06
34.850000	4.47971e-06
34.800000	4.61346e-06
34.750000	4.75116e-06
34.700000	4.89293e-06
34.650000	5.03889e-06
34.600000	5.18916e-06
34.550000	5.34386e-06
34.500000	5.50313e-06
34.450000	5.66709e-06
34.400000	5.83588e-06
34.350000	6.00964e-06
34.300000	6.18853e-06
34.250000	6.37267e-06
34.200000	6.56224e-06
34.150000	6.75738e-06
34.100000	6.95825e-06
34.050000	7.16502e-06
34.000000	7.37787e-06
33.950000	7.59697e-06
33.900000	7.82249e-06
33.850000	8.05462e-06
33.800000	8.29356e-06
33.750000	8.5395e-06
33.700000	8.79264e-06
33.650000	9.05318e-06
33.600000	9.32135e-06
33.550000	9.59735e-06
33.500000	9.88142e-06
33.450000	1.01738e-05
33.400000	1.04747e-05
33.350000	1.07843e-05
33.300000	1.1103e-05
33.250000	1.1431e-05
33.200000	1.17686e-05
33.150000	1.21159e-05
33.100000	1.24734e-05
33.050000	1.28412e-05
33.000000	1.32197e-05
32.950000	1.36093e-05
32.900000	1.40101e-05
32.850000	1.44225e-05
32.800000	1.48469e-05
32.750000	1.52836e-05
32.700000	1.57329e-05
32.650000	1.61951e-05
32.600000	1.66708e-05
32.550000	1.71602e-05
32.500000	1.76637e-05
32.450000	1.81817e-05
32.400000	1.87146e-05
32.350000	1.92629e-05
32.300000	1.98269e-05
32.250000	2.04072e-05
32.200000	2.10041e-05
32.150000	2.16181e-05
32.100000	2.22498e-05
32.050000	2.28995e-05
32.000000	2.35679e-05
31.950000	2.42553e-05
31.900000	2.49624e-05
31.850000	2.56897e-05
31.800000	2.64377e-05
31.750000	2.7207e-05
31.700000	2.79982e-05
31.650000	2.88119e-05
31.600000	2.96488e-05
31.550000	3.05094e-05
31.500000	3.13943e-05
31.450000	3.23044e-05
31.400000	3.32402e-05
31.350000	3.42024e-05
31.300000	3.51918e-05
31.250000	3.62091e-05
31.200000	3.72551e-05
31.150000	3.83304e-05
31.100000	3.9436e-05
31.050000	4.05726e-05
31.000000	4.17411e-05
30.950000	4.29423e-05
30.900000	4.4177e-05
30.850000	4.54462e-05
30.800000	4.67508e-05
30.750000	4.80917e-05
30.700000	4.947e-05
30.650000	5.08864e-05
30.600000	5.23421e-05
30.550000	5.38382e-05
30.500000	5.53755e-05
30.450000	5.69553e-05
30.400000	5.85785e-05
30.350000	6.02465e-05
30.300000	6.19602e-05
30.250000	6.37208e-05
30.200000	6.55296e-05
30.150000	6.73878e-05
30.100000	6.92967e-05
30.050000	7.12574e-05
30.000000	7.32714e-05
29.950000	7.53399e-05
29.900000	7.74643e-05
29.850000	7.9646e-05
29.800000	8.18864e-05
29.750000	8.4187e-05
29.700000	8.65492e-05
29.650000	8.89745e-05
29.600000	9.14644e-05
29.550000	9.40206e-05
29.500000	9.66445e-05
29.450000	9.93378e-05
29.400000	0.000102102
29.350000	0.000104939
29.300000	0.00010785
29.250000	0.000110838
29.200000	0.000113903
29.150000	0.000117048
29.100000	0.000120274
29.050000	0.000123583
29.000000	0.000126977
28.950000	0.000130458
28.900000	0.000134028
28.850000	0.000137688
28.800000	0.000141441
28.750000	0.000145288
28.700000	0.000149231
28.650000	0.000153273
28.600000	0.000157414
28.550000	0.000161658
28.500000	0.000166006
28.450000	0.00017046
28.400000	0.000175022
28.350000	0.000179693
28.300000	0.000184477
28.250000	0.000189374
28.200000	0.000194386
28.150000	0.000199515
28.100000	0.000204764
28.050000	0.000210133
28.000000	0.000215625
27.950000	0.00022124
27.900000	0.000226982
27.850000	0.000232849
27.800000	0.000238845
27.750000	0.000244971
27.700000	0.000251226
27.650000	0.000257613
27.600000	0.000264132
27.550000	0.000270784
27.500000	0.000277568
27.450000	0.000284485
27.400000	0.000291534
27.350000	0.000298715
27.300000	0.000306028
27.250000	0.00031347
27.200000	0.000321039
27.150000	0.000328735
27.100000	0.000336552
27.050000	0.000344489
27.000000	0.000352541
26.950000	0.000360701
26.900000	0.000368966
26.850000	0.000377326
26.800000	0.000385773
26.750000	0.000394297
26.700000	0.000402887
26.650000	0.000411528
26.600000	0.000420203
26.550000	0.000428893
26.500000	0.000437576
26.450000	0.000446222
26.400000	0.000454798
26.350000	0.000463263
26.300000	0.000471565
26.250000	0.00047964
26.200000	0.0004874
26.150000	0.000494724
26.100000	0.000501428
26.050000	0.000507188
&
```
