## Supplementary material for "All-at-once RNA folding with 3D motif prediction framed by evolutionary information": RF01733_atoC.cacofold.helixcov

```
# RMs = 2 L = 99

# RM_HELIX NESTED 33-42 48-56, nbp = 9 nbp_cov = 1
# pvals: 0.532105,0.563228,0.532105,0.0207756,0.0211897,0.916296,2.92832e-05,0.0783276,0.0956372
# aggregated NONE
NESTED  ::::::::::::::::::::::::::::<<<<<<<<<_____>>>>>>>>>:::::::::::::::::::::::::::::::::::::::::::
        ::::::::::::::::::::::::::::::::::<_________>:::::::::::::::::::::::::::::::::::::::::::::::::

# RM_HELIX NESTED 60-72 82-93, nbp = 12 nbp_cov = 2
# pvals: 0.563228,0.0956372,0.0355422,0.0355422,0.0300652,5.06976e-05,0.0355422,0.563228,0.0770499,0.0300652,0.532105,0.00165752
# aggregated NONE
NESTED  ::::::::::::::::::::::::::::::::::::::::::::::::::::::<<<<<<<<-<<<<_________>>>>>>>>>>>>::::::
        :::::::::::::::::::::::::::::::::::::::::::::::::::::::::::<------<_________>----->:::::::::::
```
