## Supplementary material for "All-at-once RNA folding with 3D motif prediction framed by evolutionary information": RF01733_atoC.power

```
# Power analysis of given structure 
#
# Powertype = SINGLE SUBSTITUTIONS
# covary  left_pos      right_pos    substitutions      power
#----------------------------------------------------------------
          36		54		0		0.00
          37		53		2		0.00
          38		52		2		0.00
          39		51		3		0.02
     *    40		50		7		0.20
          41		49		2		0.00
          42		48		2		0.00
          60		93		2		0.00
          61		92		2		0.00
          62		91		2		0.00
          63		90		2		0.00
          64		89		3		0.02
     *    65		88		6		0.16
          66		87		2		0.00
          68		86		4		0.07
          69		85		5		0.11
          70		84		3		0.02
          71		83		1		0.00
     *    72		82		4		0.07
#
# BPAIRS 19
# avg substitutions per BP  2.8
# BPAIRS expected to covary 0.7 +/- 0.8
# BPAIRS observed to covary 3
#
```
