## Supplementary material for "All-at-once RNA folding with 3D motif prediction framed by evolutionary information": RF01733_atoC.sorted.cacofold.cov

```
# The predicted CaCoFold structure
# BPAIRS observed to covary 3
#
#
# Method Target_E-val [cov_min,cov_max] [FP | TP True Found | Sen PPV F] 
# GTp    0.05         [-2.86,9.66]     [0 | 3 21 3 | 14.29 100.00 25.00] 
#
# in_fold in_given   left_pos       right_pos      score           E-value    pvalue       substitutions      power
#-----------------------------------------------------------------------------------------------------------------------
*	*	        40	        50	9.65823	0.000556382	2.92832e-05	7		0.20
*	*	        65	        88	9.36310	0.000963254	5.06976e-05	6		0.16
*	*	        72	        82	5.78385	0.0314928	0.00165752	4		0.07
```
