## Supplementary material for "All-at-once RNA folding with 3D motif prediction framed by evolutionary information": RF01733_atoC.sorted.cov

```
#
# Method Target_E-val [cov_min,cov_max] [FP | TP True Found | Sen PPV F] 
# GTp    0.05         [-2.86,9.66]     [0 | 3 19 3 | 15.79 100.00 27.27] 
#
#       left_pos       right_pos        score          E-value           pvalue       substitutions      power
#--------------------------------------------------------------------------------------------------------------
*	      40	      50	9.65823	0.000556382	2.92832e-05	7		0.20
*	      65	      88	9.36310	0.000963254	5.06976e-05	6		0.16
*	      72	      82	5.78385	0.0314928	0.00165752	4		0.07
```
