## Supplementary material for "All-at-once RNA folding with 3D motif prediction framed by evolutionary information": RF01733_atoC.surv

```
9.650935	0.0526316
9.343453	0.105263
5.765473	0.157895
3.137894	0.210526
3.109941	0.263158
2.662694	0.368421
2.467023	0.526316
1.432763	0.578947
1.404810	0.631579
1.041422	0.789474
-0.020791	0.894737
-0.048744	0.947368
-1.055051	1
&
9.650935	0.000229779
7.554463	0.000459559
6.771780	0.000689338
6.520203	0.000919118
6.408391	0.0011489
5.905238	0.00137868
5.765473	0.00183824
5.709567	0.00206801
5.374131	0.00229779
5.262320	0.00275735
5.234367	0.00298713
5.094602	0.00321691
4.703260	0.00344669
4.647354	0.00367647
4.591448	0.00390625
4.479636	0.00413603
4.451684	0.00436581
4.423731	0.00459559
4.395778	0.00505515
4.311919	0.00528493
4.200107	0.00574449
4.144201	0.00597426
4.032389	0.00643382
3.948530	0.0066636
3.808765	0.00689338
3.780812	0.00735294
3.724906	0.00758272
3.529236	0.0078125
3.473330	0.00804228
3.417424	0.00827206
3.361518	0.00873162
3.305612	0.0089614
3.249706	0.00919118
3.137894	0.0130974
3.109941	0.0149357
3.081988	0.0151654
3.054035	0.0153952
3.026082	0.0163143
2.998129	0.0167739
2.886317	0.0195312
2.858364	0.0215993
2.746553	0.0222886
2.718600	0.0229779
2.690647	0.0236673
2.662694	0.0301011
2.634741	0.0310202
2.606788	0.03125
2.578835	0.0314798
2.550882	0.0365349
2.522929	0.0369945
2.494976	0.0376838
2.467023	0.0429688
2.439070	0.0434283
2.355211	0.0441176
2.327258	0.0445772
2.299305	0.0459559
2.243399	0.0471048
2.215446	0.053079
2.187493	0.0533088
2.159540	0.0549173
2.131587	0.0551471
2.103634	0.0558364
2.075681	0.0565257
2.047728	0.0567555
2.019775	0.0579044
1.991823	0.0581342
1.963870	0.0590533
1.935917	0.0606618
1.907964	0.0618107
1.880011	0.0627298
1.824105	0.064568
1.740246	0.0647978
1.712293	0.0670956
1.684340	0.0675551
1.656387	0.0677849
1.628434	0.0705423
1.600481	0.071921
1.572528	0.0751379
1.544575	0.0767463
1.516622	0.0774357
1.488669	0.0829504
1.460716	0.0838695
1.432763	0.0852482
1.404810	0.0889246
1.376857	0.0898438
1.348904	0.0985754
1.320951	0.0997243
1.292998	0.100643
1.265045	0.105239
1.209139	0.105699
1.181186	0.106388
1.153234	0.108226
1.125281	0.109145
1.097328	0.110983
1.069375	0.112132
1.041422	0.130515
1.013469	0.133042
0.985516	0.1358
0.957563	0.136949
0.929610	0.139017
0.901657	0.140395
0.873704	0.143153
0.845751	0.144301
0.817798	0.14614
0.789845	0.147059
0.761892	0.148667
0.733939	0.153493
0.705986	0.154182
0.678033	0.155561
0.650080	0.157858
0.622127	0.158778
0.594174	0.162914
0.566221	0.164982
0.538268	0.16636
0.510315	0.169347
0.482362	0.170956
0.454409	0.174862
0.426456	0.179688
0.398503	0.181066
0.370550	0.18727
0.342597	0.190717
0.314645	0.19761
0.286692	0.202895
0.258739	0.207721
0.230786	0.210938
0.202833	0.214844
0.174880	0.21852
0.146927	0.227482
0.118974	0.232077
0.091021	0.238281
0.063068	0.244715
0.035115	0.254596
0.007162	0.269072
-0.020791	0.518842
-0.048744	0.536765
-0.076697	0.554228
-0.104650	0.575597
-0.132603	0.591222
-0.160556	0.608226
-0.188509	0.622472
-0.216462	0.637178
-0.244415	0.647518
-0.272368	0.662684
-0.300321	0.673483
-0.328274	0.686811
-0.356227	0.694853
-0.384180	0.71875
-0.412133	0.728631
-0.440086	0.744945
-0.468039	0.755515
-0.495991	0.76057
-0.523944	0.775735
-0.551897	0.785846
-0.579850	0.792739
-0.607803	0.797335
-0.635756	0.806066
-0.663709	0.815257
-0.691662	0.821461
-0.719615	0.826057
-0.747568	0.830882
-0.775521	0.835248
-0.803474	0.84329
-0.831427	0.852022
-0.859380	0.859375
-0.887333	0.863971
-0.915286	0.868796
-0.943239	0.878447
-0.971192	0.879825
-0.999145	0.883732
-1.027098	0.886719
-1.055051	0.888097
-1.083004	0.89545
-1.110957	0.898438
-1.138910	0.900046
-1.166863	0.906939
-1.194816	0.908088
-1.222769	0.911765
-1.250722	0.914752
-1.278675	0.91705
-1.306628	0.924403
-1.334580	0.928309
-1.362533	0.93704
-1.390486	0.942325
-1.418439	0.943934
-1.446392	0.949678
-1.474345	0.951976
-1.502298	0.953585
-1.530251	0.953814
-1.558204	0.95818
-1.586157	0.960938
-1.614110	0.962316
-1.642063	0.966682
-1.670016	0.96852
-1.697969	0.973346
-1.753875	0.977711
-1.781828	0.978401
-1.809781	0.97955
-1.837734	0.979779
-1.865687	0.980009
-1.893640	0.982307
-1.921593	0.982537
-1.949546	0.982996
-1.977499	0.983456
-2.033405	0.986213
-2.089311	0.986903
-2.117264	0.988281
-2.173169	0.988971
-2.452699	0.990349
-2.480652	0.992417
-2.508605	0.994485
-2.564511	0.995634
-2.592464	0.996324
-2.648370	0.997013
-2.704276	0.997932
-2.788135	0.998621
-2.871994	1
&
11.076537	1.1439e-06
10.601336	3.43171e-06
10.545430	4.57561e-06
10.461571	5.71951e-06
10.433618	8.00732e-06
10.405665	9.15122e-06
10.265901	1.02951e-05
10.237948	1.1439e-05
10.126136	1.25829e-05
10.014324	1.48707e-05
9.930465	1.83024e-05
9.874559	2.05903e-05
9.846606	2.28781e-05
9.818653	2.4022e-05
9.790700	2.51659e-05
9.762747	2.63098e-05
9.734794	2.85976e-05
9.706841	2.97415e-05
9.678888	3.08854e-05
9.650935	3.20293e-05
9.622982	3.31732e-05
9.595029	3.43171e-05
9.567076	3.66049e-05
9.539123	4.00366e-05
9.511170	4.11805e-05
9.483217	4.46122e-05
9.455264	4.80439e-05
9.427312	5.03317e-05
9.371406	5.37634e-05
9.343453	5.60512e-05
9.315500	5.71951e-05
9.287547	5.9483e-05
9.259594	6.06269e-05
9.175735	6.40586e-05
9.147782	6.86342e-05
9.119829	7.20659e-05
9.091876	8.2361e-05
9.063923	8.80805e-05
9.035970	9.03683e-05
9.008017	9.95196e-05
8.980064	0.000102951
8.952111	0.000107527
8.924158	0.000110959
8.896205	0.00011439
8.868252	0.000118966
8.840299	0.000123542
8.812346	0.000133837
8.784393	0.000137268
8.756440	0.00014642
8.728487	0.000156715
8.700534	0.000169298
8.672581	0.000177305
8.644628	0.000192176
8.616675	0.000195607
8.588723	0.000205903
8.560770	0.000219629
8.532817	0.000226493
8.504864	0.000232212
8.476911	0.0002345
8.448958	0.000243651
8.421005	0.000251659
8.393052	0.000261954
8.365099	0.000268817
8.337146	0.000288264
8.309193	0.00030199
8.281240	0.000318005
8.253287	0.000327156
8.225334	0.000339739
8.197381	0.00034889
8.169428	0.000360329
8.141475	0.00038092
8.113522	0.000394647
8.085569	0.00040151
8.057616	0.000409517
8.029663	0.000418668
8.001710	0.000430108
7.973757	0.000439259
7.945804	0.000452986
7.917851	0.000464425
7.889898	0.000477008
7.861945	0.000490734
7.833992	0.000499886
7.806039	0.000514756
7.778087	0.000529627
7.750134	0.000549073
7.722181	0.000552505
7.694228	0.000569664
7.666275	0.000584534
7.638322	0.00059483
7.610369	0.0006097
7.582416	0.000622283
7.554463	0.000630291
7.526510	0.000654313
7.498557	0.000658888
7.470604	0.000669183
7.442651	0.000676047
7.414698	0.000689774
7.386745	0.0007035
7.358792	0.000710364
7.330839	0.000724091
7.302886	0.000737817
7.274933	0.000752688
7.246980	0.000766415
7.219027	0.000775566
7.191074	0.000778998
7.163121	0.000792725
7.135168	0.000808739
7.107215	0.000815603
7.079262	0.000822466
7.051309	0.000837337
7.023356	0.000853352
6.995403	0.000868222
6.967450	0.000877374
6.939498	0.000887669
6.911545	0.000895676
6.883592	0.000903683
6.855639	0.00091741
6.827686	0.000933425
6.799733	0.000940288
6.771780	0.00096431
6.743827	0.000972318
6.715874	0.0009849
6.687921	0.000999771
6.659968	0.00101807
6.632015	0.00103752
6.604062	0.00105125
6.576109	0.00106269
6.548156	0.00107184
6.520203	0.00109128
6.492250	0.00110387
6.464297	0.00111302
6.436344	0.00113246
6.408391	0.00115077
6.380438	0.00116335
6.352485	0.00118737
6.324532	0.00119995
6.296579	0.00121826
6.268626	0.00123427
6.240673	0.00125486
6.212720	0.00127088
6.184767	0.00128918
6.156814	0.0013132
6.128862	0.00133837
6.100909	0.00135667
6.072956	0.00137955
6.045003	0.001407
6.017050	0.00142873
5.989097	0.00144818
5.961144	0.0014825
5.933191	0.0015111
5.905238	0.00153054
5.877285	0.00155342
5.849332	0.00158431
5.821379	0.0016049
5.793426	0.00162549
5.765473	0.00165752
5.737520	0.00169526
5.709567	0.00172157
5.681614	0.00175589
5.653661	0.00178106
5.625708	0.00181309
5.597755	0.0018474
5.569802	0.00188858
5.541849	0.00192176
5.513896	0.00195493
5.485943	0.00198467
5.457990	0.00202128
5.430037	0.00205102
5.402084	0.0020922
5.374131	0.00213338
5.346178	0.0021677
5.318225	0.00221574
5.290273	0.00225578
5.262320	0.00230496
5.234367	0.00236102
5.206414	0.00241821
5.178461	0.00248799
5.150508	0.00257836
5.122555	0.00264242
5.094602	0.00275795
5.066649	0.00285976
5.038696	0.00297758
5.010743	0.00311256
4.982790	0.0032464
4.954837	0.00341569
4.926884	0.00359643
4.898931	0.00381034
4.870978	0.00404255
4.843025	0.00427477
4.815072	0.00446465
4.787119	0.0046717
4.759166	0.00492908
4.731213	0.00511782
4.703260	0.00532601
4.675307	0.00548273
4.647354	0.00568405
4.619401	0.00585793
4.591448	0.00608785
4.563495	0.00624342
4.535542	0.00639899
4.507589	0.00660604
4.479636	0.00679478
4.451684	0.00697552
4.423731	0.00715168
4.395778	0.00730039
4.367825	0.00746625
4.339872	0.00762068
4.311919	0.00781286
4.283966	0.00799588
4.256013	0.00814459
4.228060	0.00833219
4.200107	0.00850492
4.172154	0.00867994
4.144201	0.00888241
4.116248	0.00907801
4.088295	0.00928049
4.060342	0.00948982
4.032389	0.00968314
4.004436	0.00992679
3.976483	0.0101441
3.948530	0.0103809
3.920577	0.010596
3.892624	0.0108522
3.864671	0.0111542
3.836718	0.0114367
3.808765	0.0117273
3.780812	0.0120544
3.752859	0.0123725
3.724906	0.0126664
3.696953	0.0129067
3.669000	0.0132132
3.641048	0.0136033
3.613095	0.0140025
3.585142	0.0143823
3.557189	0.0147529
3.529236	0.0150595
3.501283	0.0154598
3.473330	0.0158373
3.445377	0.0162045
3.417424	0.0166449
3.389471	0.0170853
3.361518	0.0174949
3.333565	0.0178678
3.305612	0.018307
3.277659	0.0187017
3.249706	0.0191272
3.221753	0.019523
3.193800	0.0199691
3.165847	0.0203992
3.137894	0.0207756
3.109941	0.0211897
3.081988	0.0215706
3.054035	0.0221254
3.026082	0.0226779
2.998129	0.0231778
2.970176	0.0236994
2.942223	0.0243331
2.914270	0.0248707
2.886317	0.0253878
2.858364	0.0258945
2.830411	0.0263944
2.802459	0.0270281
2.774506	0.0276081
2.746553	0.0280988
2.718600	0.0286433
2.690647	0.0292645
2.662694	0.0300652
2.634741	0.0307367
2.606788	0.0313441
2.578835	0.032043
2.550882	0.0328723
2.522929	0.0338847
2.494976	0.0347541
2.467023	0.0355422
2.439070	0.0363441
2.411117	0.0372672
2.383164	0.0382441
2.355211	0.0392542
2.327258	0.0402299
2.299305	0.0411897
2.271352	0.0422855
2.243399	0.0434008
2.215446	0.0446168
2.187493	0.0457172
2.159540	0.0468085
2.131587	0.0478803
2.103634	0.0489373
2.075681	0.0499165
2.047728	0.0509815
2.019775	0.0520259
1.991823	0.0531286
1.963870	0.0543445
1.935917	0.0556841
1.907964	0.0568554
1.880011	0.057989
1.852058	0.0592038
1.824105	0.0603615
1.796152	0.0615042
1.768199	0.0627808
1.740246	0.0640037
1.712293	0.065358
1.684340	0.0664745
1.656387	0.0676195
1.628434	0.0688481
1.600481	0.0700389
1.572528	0.071216
1.544575	0.0724148
1.516622	0.0735209
1.488669	0.074674
1.460716	0.0757584
1.432763	0.0770499
1.404810	0.0783276
1.376857	0.079706
1.348904	0.0810615
1.320951	0.0823999
1.292998	0.0837028
1.265045	0.085016
1.237092	0.0863109
1.209139	0.0876927
1.181186	0.0891352
1.153234	0.0903569
1.125281	0.0915671
1.097328	0.0929581
1.069375	0.0942725
1.041422	0.0956372
1.013469	0.0970544
0.985516	0.0984431
0.957563	0.0998799
0.929610	0.101491
0.901657	0.103185
0.873704	0.104806
0.845751	0.106294
0.817798	0.108011
0.789845	0.109665
0.761892	0.111511
0.733939	0.113324
0.705986	0.115395
0.678033	0.117469
0.650080	0.119545
0.622127	0.121741
0.594174	0.123887
0.566221	0.126163
0.538268	0.128503
0.510315	0.130821
0.482362	0.133288
0.454409	0.135988
0.426456	0.13876
0.398503	0.141663
0.370550	0.144764
0.342597	0.148163
0.314645	0.1517
0.286692	0.155589
0.258739	0.159542
0.230786	0.163901
0.202833	0.168561
0.174880	0.173498
0.146927	0.178688
0.118974	0.184124
0.091021	0.190021
0.063068	0.197025
0.035115	0.205317
0.007162	0.216861
-0.020791	0.532105
-0.048744	0.563228
-0.076697	0.589639
-0.104650	0.613324
-0.132603	0.634711
-0.160556	0.65406
-0.188509	0.671961
-0.216462	0.68841
-0.244415	0.703857
-0.272368	0.7183
-0.300321	0.731787
-0.328274	0.744298
-0.356227	0.756174
-0.384180	0.767008
-0.412133	0.777288
-0.440086	0.787128
-0.468039	0.796611
-0.495991	0.805464
-0.523944	0.814166
-0.551897	0.822502
-0.579850	0.83027
-0.607803	0.837642
-0.635756	0.844645
-0.663709	0.851044
-0.691662	0.857119
-0.719615	0.863163
-0.747568	0.868806
-0.775521	0.874108
-0.803474	0.879308
-0.831427	0.884445
-0.859380	0.889008
-0.887333	0.893458
-0.915286	0.897573
-0.943239	0.901575
-0.971192	0.905468
-0.999145	0.909224
-1.027098	0.912894
-1.055051	0.916296
-1.083004	0.919669
-1.110957	0.923034
-1.138910	0.926318
-1.166863	0.929738
-1.194816	0.932772
-1.222769	0.935808
-1.250722	0.938773
-1.278675	0.941648
-1.306628	0.944405
-1.334580	0.947004
-1.362533	0.949541
-1.390486	0.95193
-1.418439	0.954259
-1.446392	0.956612
-1.474345	0.958792
-1.502298	0.960854
-1.530251	0.962877
-1.558204	0.964779
-1.586157	0.966589
-1.614110	0.968388
-1.642063	0.970188
-1.670016	0.971751
-1.697969	0.973217
-1.725922	0.974729
-1.753875	0.976114
-1.781828	0.977521
-1.809781	0.978839
-1.837734	0.980114
-1.865687	0.98135
-1.893640	0.982513
-1.921593	0.983528
-1.949546	0.984555
-1.977499	0.985617
-2.005452	0.986545
-2.033405	0.987394
-2.061358	0.988261
-2.089311	0.989222
-2.117264	0.989983
-2.145216	0.990667
-2.173169	0.991376
-2.201122	0.992057
-2.229075	0.99264
-2.257028	0.993194
-2.284981	0.993826
-2.312934	0.994275
-2.340887	0.994751
-2.368840	0.995143
-2.396793	0.995567
-2.424746	0.995973
-2.452699	0.996362
-2.480652	0.996703
-2.508605	0.996978
-2.536558	0.997235
-2.564511	0.997496
-2.592464	0.997693
-2.620417	0.997885
-2.648370	0.998045
-2.676323	0.998237
-2.704276	0.998385
-2.732229	0.998505
-2.760182	0.998651
-2.788135	0.998755
-2.816088	0.99886
-2.844041	0.998954
-2.871994	0.999024
-2.899947	0.999096
-2.927900	0.999176
-2.955853	0.999246
-2.983805	0.999315
-3.011758	0.999391
-3.039711	0.99942
-3.067664	0.999453
-3.095617	0.999488
-3.123570	0.999538
-3.151523	0.999578
-3.179476	0.999606
-3.207429	0.999634
-3.235382	0.999659
-3.263335	0.999699
-3.291288	0.999748
-3.319241	0.999784
-3.347194	0.999814
-3.375147	0.999825
-3.403100	0.99986
-3.431053	0.999871
-3.459006	0.999884
-3.486959	0.999898
-3.514912	0.999905
-3.542865	0.999916
-3.570818	0.999925
-3.598771	0.999929
-3.626724	0.999945
-3.654677	0.99995
-3.682630	0.999959
-3.710583	0.999961
-3.738536	0.999966
-3.766489	0.999967
-3.794442	0.999976
-3.822394	0.999978
-3.850347	0.999979
-3.878300	0.999987
-3.906253	0.99999
-3.934206	0.999991
-3.962159	0.999995
-4.018065	0.999997
-4.241689	0.999998
-4.521219	0.999999
-4.605078	1
&
32.404650	6.38098e-25
32.376697	6.75357e-25
32.348744	7.1479e-25
32.320791	7.56526e-25
32.292838	8.00698e-25
32.264885	8.47449e-25
32.236932	8.96928e-25
32.208979	9.49295e-25
32.181026	1.00472e-24
32.153073	1.06338e-24
32.125120	1.12546e-24
32.097167	1.19117e-24
32.069214	1.26071e-24
32.041261	1.33431e-24
32.013308	1.41221e-24
31.985355	1.49465e-24
31.957402	1.58191e-24
31.929449	1.67426e-24
31.901496	1.77199e-24
31.873543	1.87544e-24
31.845590	1.98492e-24
31.817637	2.10078e-24
31.789684	2.22341e-24
31.761732	2.3532e-24
31.733779	2.49056e-24
31.705826	2.63594e-24
31.677873	2.7898e-24
31.649920	2.95263e-24
31.621967	3.12497e-24
31.594014	3.30737e-24
31.566061	3.50041e-24
31.538108	3.70472e-24
31.510155	3.92094e-24
31.482202	4.14979e-24
31.454249	4.39198e-24
31.426296	4.64831e-24
31.398343	4.91959e-24
31.370390	5.2067e-24
31.342437	5.51057e-24
31.314484	5.83216e-24
31.286531	6.17252e-24
31.258578	6.53273e-24
31.230625	6.91395e-24
31.202672	7.31742e-24
31.174719	7.74443e-24
31.146766	8.19635e-24
31.118813	8.67463e-24
31.090860	9.18082e-24
31.062907	9.71653e-24
31.034954	1.02835e-23
31.007001	1.08835e-23
30.979048	1.15186e-23
30.951096	1.21907e-23
30.923143	1.29019e-23
30.895190	1.36547e-23
30.867237	1.44514e-23
30.839284	1.52946e-23
30.811331	1.61869e-23
30.783378	1.71313e-23
30.755425	1.81308e-23
30.727472	1.91885e-23
30.699519	2.0308e-23
30.671566	2.14927e-23
30.643613	2.27466e-23
30.615660	2.40735e-23
30.587707	2.54779e-23
30.559754	2.69642e-23
30.531801	2.85371e-23
30.503848	3.02018e-23
30.475895	3.19635e-23
30.447942	3.3828e-23
30.419989	3.58012e-23
30.392036	3.78895e-23
30.364083	4.00995e-23
30.336130	4.24385e-23
30.308177	4.49138e-23
30.280224	4.75334e-23
30.252271	5.03058e-23
30.224318	5.32399e-23
30.196365	5.6345e-23
30.168412	5.96312e-23
30.140459	6.3109e-23
30.112507	6.67895e-23
30.084554	7.06846e-23
30.056601	7.48069e-23
30.028648	7.91694e-23
30.000695	8.37863e-23
29.972742	8.86724e-23
29.944789	9.38433e-23
29.916836	9.93156e-23
29.888883	1.05107e-22
29.860930	1.11236e-22
29.832977	1.17722e-22
29.805024	1.24587e-22
29.777071	1.31851e-22
29.749118	1.39539e-22
29.721165	1.47675e-22
29.693212	1.56286e-22
29.665259	1.65398e-22
29.637306	1.75041e-22
29.609353	1.85247e-22
29.581400	1.96047e-22
29.553447	2.07477e-22
29.525494	2.19573e-22
29.497541	2.32373e-22
29.469588	2.4592e-22
29.441635	2.60257e-22
29.413682	2.75429e-22
29.385729	2.91485e-22
29.357776	3.08477e-22
29.329823	3.26459e-22
29.301870	3.45489e-22
29.273918	3.65628e-22
29.245965	3.8694e-22
29.218012	4.09494e-22
29.190059	4.33363e-22
29.162106	4.58622e-22
29.134153	4.85354e-22
29.106200	5.13642e-22
29.078247	5.43579e-22
29.050294	5.75261e-22
29.022341	6.08788e-22
28.994388	6.44268e-22
28.966435	6.81816e-22
28.938482	7.21551e-22
28.910529	7.63602e-22
28.882576	8.08102e-22
28.854623	8.55194e-22
28.826670	9.0503e-22
28.798717	9.57769e-22
28.770764	1.01358e-21
28.742811	1.07264e-21
28.714858	1.13515e-21
28.686905	1.20129e-21
28.658952	1.27129e-21
28.630999	1.34536e-21
28.603046	1.42375e-21
28.575093	1.5067e-21
28.547140	1.59449e-21
28.519187	1.68739e-21
28.491234	1.7857e-21
28.463282	1.88973e-21
28.435329	1.99983e-21
28.407376	2.11633e-21
28.379423	2.23962e-21
28.351470	2.3701e-21
28.323517	2.50816e-21
28.295564	2.65427e-21
28.267611	2.80889e-21
28.239658	2.97251e-21
28.211705	3.14566e-21
28.183752	3.3289e-21
28.155799	3.5228e-21
28.127846	3.72799e-21
28.099893	3.94513e-21
28.071940	4.17491e-21
28.043987	4.41807e-21
28.016034	4.67539e-21
27.988081	4.94769e-21
27.960128	5.23585e-21
27.932175	5.54078e-21
27.904222	5.86346e-21
27.876269	6.20493e-21
27.848316	6.56627e-21
27.820363	6.94865e-21
27.792410	7.3533e-21
27.764457	7.78149e-21
27.736504	8.23461e-21
27.708551	8.71411e-21
27.680598	9.22152e-21
27.652645	9.75846e-21
27.624693	1.03267e-20
27.596740	1.09279e-20
27.568787	1.15642e-20
27.540834	1.22375e-20
27.512881	1.295e-20
27.484928	1.37039e-20
27.456975	1.45017e-20
27.429022	1.5346e-20
27.401069	1.62394e-20
27.373116	1.71847e-20
27.345163	1.81851e-20
27.317210	1.92437e-20
27.289257	2.0364e-20
27.261304	2.15493e-20
27.233351	2.28037e-20
27.205398	2.41311e-20
27.177445	2.55356e-20
27.149492	2.70219e-20
27.121539	2.85947e-20
27.093586	3.0259e-20
27.065633	3.20201e-20
27.037680	3.38837e-20
27.009727	3.58557e-20
26.981774	3.79424e-20
26.953821	4.01505e-20
26.925868	4.24871e-20
26.897915	4.49596e-20
26.869962	4.75759e-20
26.842009	5.03444e-20
26.814057	5.32739e-20
26.786104	5.63739e-20
26.758151	5.96541e-20
26.730198	6.31252e-20
26.702245	6.67981e-20
26.674292	7.06846e-20
26.646339	7.47972e-20
26.618386	7.9149e-20
26.590433	8.37538e-20
26.562480	8.86265e-20
26.534527	9.37825e-20
26.506574	9.92383e-20
26.478621	1.05011e-19
26.450668	1.1112e-19
26.422715	1.17584e-19
26.394762	1.24424e-19
26.366809	1.31662e-19
26.338856	1.3932e-19
26.310903	1.47424e-19
26.282950	1.55999e-19
26.254997	1.65072e-19
26.227044	1.74673e-19
26.199091	1.84832e-19
26.171138	1.95582e-19
26.143185	2.06957e-19
26.115232	2.18992e-19
26.087279	2.31728e-19
26.059326	2.45204e-19
26.031373	2.59463e-19
26.003420	2.74551e-19
25.975468	2.90516e-19
25.947515	3.07409e-19
25.919562	3.25283e-19
25.891609	3.44197e-19
25.863656	3.6421e-19
25.835703	3.85386e-19
25.807750	4.07793e-19
25.779797	4.31502e-19
25.751844	4.56588e-19
25.723891	4.83133e-19
25.695938	5.1122e-19
25.667985	5.40939e-19
25.640032	5.72385e-19
25.612079	6.05658e-19
25.584126	6.40864e-19
25.556173	6.78116e-19
25.528220	7.17533e-19
25.500267	7.59239e-19
25.472314	8.03369e-19
25.444361	8.50062e-19
25.416408	8.99468e-19
25.388455	9.51744e-19
25.360502	1.00706e-18
25.332549	1.06558e-18
25.304596	1.12751e-18
25.276643	1.19303e-18
25.248690	1.26236e-18
25.220737	1.33571e-18
25.192784	1.41333e-18
25.164831	1.49545e-18
25.136879	1.58235e-18
25.108926	1.67429e-18
25.080973	1.77157e-18
25.053020	1.8745e-18
25.025067	1.9834e-18
24.997114	2.09863e-18
24.969161	2.22056e-18
24.941208	2.34956e-18
24.913255	2.48605e-18
24.885302	2.63047e-18
24.857349	2.78327e-18
24.829396	2.94494e-18
24.801443	3.116e-18
24.773490	3.29699e-18
24.745537	3.48849e-18
24.717584	3.69111e-18
24.689631	3.90549e-18
24.661678	4.13231e-18
24.633725	4.3723e-18
24.605772	4.62622e-18
24.577819	4.89488e-18
24.549866	5.17913e-18
24.521913	5.47989e-18
24.493960	5.79809e-18
24.466007	6.13477e-18
24.438054	6.49098e-18
24.410101	6.86787e-18
24.382148	7.26663e-18
24.354195	7.68853e-18
24.326243	8.13491e-18
24.298290	8.60719e-18
24.270337	9.10688e-18
24.242384	9.63556e-18
24.214431	1.01949e-17
24.186478	1.07867e-17
24.158525	1.14129e-17
24.130572	1.20754e-17
24.102619	1.27763e-17
24.074666	1.35178e-17
24.046713	1.43024e-17
24.018760	1.51325e-17
23.990807	1.60108e-17
23.962854	1.694e-17
23.934901	1.7923e-17
23.906948	1.89632e-17
23.878995	2.00636e-17
23.851042	2.12279e-17
23.823089	2.24596e-17
23.795136	2.37629e-17
23.767183	2.51416e-17
23.739230	2.66004e-17
23.711277	2.81437e-17
23.683324	2.97766e-17
23.655371	3.15041e-17
23.627418	3.33318e-17
23.599465	3.52654e-17
23.571512	3.73111e-17
23.543559	3.94755e-17
23.515606	4.17653e-17
23.487654	4.41879e-17
23.459701	4.67509e-17
23.431748	4.94625e-17
23.403795	5.23313e-17
23.375842	5.53664e-17
23.347889	5.85773e-17
23.319936	6.19744e-17
23.291983	6.55684e-17
23.264030	6.93707e-17
23.236077	7.33933e-17
23.208124	7.76491e-17
23.180171	8.21514e-17
23.152218	8.69147e-17
23.124265	9.1954e-17
23.096312	9.72853e-17
23.068359	1.02925e-16
23.040406	1.08892e-16
23.012453	1.15205e-16
22.984500	1.21883e-16
22.956547	1.28949e-16
22.928594	1.36423e-16
22.900641	1.44331e-16
22.872688	1.52697e-16
22.844735	1.61547e-16
22.816782	1.7091e-16
22.788829	1.80815e-16
22.760876	1.91294e-16
22.732923	2.0238e-16
22.704970	2.14107e-16
22.677018	2.26514e-16
22.649065	2.3964e-16
22.621112	2.53525e-16
22.593159	2.68215e-16
22.565206	2.83755e-16
22.537253	3.00195e-16
22.509300	3.17586e-16
22.481347	3.35985e-16
22.453394	3.55449e-16
22.425441	3.76039e-16
22.397488	3.97822e-16
22.369535	4.20865e-16
22.341582	4.45242e-16
22.313629	4.71031e-16
22.285676	4.98312e-16
22.257723	5.27171e-16
22.229770	5.57701e-16
22.201817	5.89998e-16
22.173864	6.24164e-16
22.145911	6.60307e-16
22.117958	6.98542e-16
22.090005	7.38989e-16
22.062052	7.81776e-16
22.034099	8.27039e-16
22.006146	8.7492e-16
21.978193	9.25572e-16
21.950240	9.79154e-16
21.922287	1.03584e-15
21.894334	1.0958e-15
21.866381	1.15922e-15
21.838429	1.22632e-15
21.810476	1.2973e-15
21.782523	1.37238e-15
21.754570	1.45181e-15
21.726617	1.53583e-15
21.698664	1.62471e-15
21.670711	1.71872e-15
21.642758	1.81818e-15
21.614805	1.92338e-15
21.586852	2.03467e-15
21.558899	2.15239e-15
21.530946	2.27692e-15
21.502993	2.40864e-15
21.475040	2.54798e-15
21.447087	2.69538e-15
21.419134	2.85129e-15
21.391181	3.01622e-15
21.363228	3.19068e-15
21.335275	3.37522e-15
21.307322	3.57043e-15
21.279369	3.77692e-15
21.251416	3.99534e-15
21.223463	4.22638e-15
21.195510	4.47077e-15
21.167557	4.72929e-15
21.139604	5.00274e-15
21.111651	5.29198e-15
21.083698	5.59794e-15
21.055745	5.92157e-15
21.027792	6.2639e-15
20.999840	6.62599e-15
20.971887	7.00901e-15
20.943934	7.41414e-15
20.915981	7.84268e-15
20.888028	8.29596e-15
20.860075	8.77541e-15
20.832122	9.28256e-15
20.804169	9.81899e-15
20.776216	1.03864e-14
20.748263	1.09865e-14
20.720310	1.16214e-14
20.692357	1.22928e-14
20.664404	1.3003e-14
20.636451	1.37542e-14
20.608498	1.45488e-14
20.580545	1.53893e-14
20.552592	1.62782e-14
20.524639	1.72185e-14
20.496686	1.8213e-14
20.468733	1.92649e-14
20.440780	2.03775e-14
20.412827	2.15543e-14
20.384874	2.2799e-14
20.356921	2.41155e-14
20.328968	2.55079e-14
20.301015	2.69807e-14
20.273062	2.85384e-14
20.245109	3.0186e-14
20.217156	3.19287e-14
20.189204	3.37718e-14
20.161251	3.57212e-14
20.133298	3.77831e-14
20.105345	3.99638e-14
20.077392	4.22703e-14
20.049439	4.47098e-14
20.021486	4.729e-14
19.993533	5.00189e-14
19.965580	5.29051e-14
19.937627	5.59577e-14
19.909674	5.91863e-14
19.881721	6.26009e-14
19.853768	6.62124e-14
19.825815	7.0032e-14
19.797862	7.40717e-14
19.769909	7.83442e-14
19.741956	8.28629e-14
19.714003	8.7642e-14
19.686050	9.26964e-14
19.658097	9.8042e-14
19.630144	1.03696e-13
19.602191	1.09675e-13
19.574238	1.15999e-13
19.546285	1.22686e-13
19.518332	1.2976e-13
19.490379	1.3724e-13
19.462426	1.45151e-13
19.434473	1.53518e-13
19.406520	1.62366e-13
19.378567	1.71725e-13
19.350615	1.81621e-13
19.322662	1.92088e-13
19.294709	2.03157e-13
19.266756	2.14863e-13
19.238803	2.27243e-13
19.210850	2.40336e-13
19.182897	2.54182e-13
19.154944	2.68825e-13
19.126991	2.8431e-13
19.099038	3.00686e-13
19.071085	3.18005e-13
19.043132	3.3632e-13
19.015179	3.55689e-13
18.987226	3.76172e-13
18.959273	3.97833e-13
18.931320	4.2074e-13
18.903367	4.44964e-13
18.875414	4.70581e-13
18.847461	4.97672e-13
18.819508	5.2632e-13
18.791555	5.56616e-13
18.763602	5.88653e-13
18.735649	6.22532e-13
18.707696	6.58358e-13
18.679743	6.96244e-13
18.651790	7.36308e-13
18.623837	7.78673e-13
18.595884	8.23474e-13
18.567931	8.70849e-13
18.539979	9.20946e-13
18.512026	9.73921e-13
18.484073	1.02994e-12
18.456120	1.08918e-12
18.428167	1.15182e-12
18.400214	1.21805e-12
18.372261	1.2881e-12
18.344308	1.36216e-12
18.316355	1.44048e-12
18.288402	1.52329e-12
18.260449	1.61086e-12
18.232496	1.70346e-12
18.204543	1.80137e-12
18.176590	1.9049e-12
18.148637	2.01438e-12
18.120684	2.13014e-12
18.092731	2.25254e-12
18.064778	2.38197e-12
18.036825	2.51882e-12
18.008872	2.66352e-12
17.980919	2.81653e-12
17.952966	2.97831e-12
17.925013	3.14937e-12
17.897060	3.33025e-12
17.869107	3.5215e-12
17.841154	3.72371e-12
17.813201	3.93752e-12
17.785248	4.16359e-12
17.757295	4.40262e-12
17.729342	4.65536e-12
17.701390	4.92258e-12
17.673437	5.20512e-12
17.645484	5.50385e-12
17.617531	5.8197e-12
17.589578	6.15364e-12
17.561625	6.50673e-12
17.533672	6.88004e-12
17.505719	7.27473e-12
17.477766	7.69204e-12
17.449813	8.13325e-12
17.421860	8.59972e-12
17.393907	9.09291e-12
17.365954	9.61434e-12
17.338001	1.01656e-11
17.310048	1.07485e-11
17.282095	1.13647e-11
17.254142	1.20162e-11
17.226189	1.27049e-11
17.198236	1.34331e-11
17.170283	1.4203e-11
17.142330	1.50169e-11
17.114377	1.58773e-11
17.086424	1.6787e-11
17.058471	1.77487e-11
17.030518	1.87655e-11
17.002565	1.98403e-11
16.974612	2.09767e-11
16.946659	2.2178e-11
16.918706	2.3448e-11
16.890753	2.47906e-11
16.862801	2.62099e-11
16.834848	2.77103e-11
16.806895	2.92965e-11
16.778942	3.09734e-11
16.750989	3.2746e-11
16.723036	3.46199e-11
16.695083	3.66009e-11
16.667130	3.8695e-11
16.639177	4.09087e-11
16.611224	4.32488e-11
16.583271	4.57225e-11
16.555318	4.83375e-11
16.527365	5.11017e-11
16.499412	5.40238e-11
16.471459	5.71125e-11
16.443506	6.03776e-11
16.415553	6.3829e-11
16.387600	6.74772e-11
16.359647	7.13336e-11
16.331694	7.541e-11
16.303741	7.97188e-11
16.275788	8.42734e-11
16.247835	8.90877e-11
16.219882	9.41764e-11
16.191929	9.95553e-11
16.163976	1.05241e-10
16.136023	1.1125e-10
16.108070	1.17602e-10
16.080117	1.24316e-10
16.052165	1.31412e-10
16.024212	1.38913e-10
15.996259	1.46841e-10
15.968306	1.5522e-10
15.940353	1.64076e-10
15.912400	1.73437e-10
15.884447	1.8333e-10
15.856494	1.93787e-10
15.828541	2.04839e-10
15.800588	2.1652e-10
15.772635	2.28865e-10
15.744682	2.41913e-10
15.716729	2.55702e-10
15.688776	2.70276e-10
15.660823	2.85679e-10
15.632870	3.01958e-10
15.604917	3.19162e-10
15.576964	3.37344e-10
15.549011	3.5656e-10
15.521058	3.76867e-10
15.493105	3.98328e-10
15.465152	4.21009e-10
15.437199	4.44977e-10
15.409246	4.70308e-10
15.381293	4.97076e-10
15.353340	5.25364e-10
15.325387	5.55258e-10
15.297434	5.86849e-10
15.269481	6.20233e-10
15.241528	6.55511e-10
15.213576	6.92791e-10
15.185623	7.32185e-10
15.157670	7.73813e-10
15.129717	8.17803e-10
15.101764	8.64286e-10
15.073811	9.13404e-10
15.045858	9.65307e-10
15.017905	1.02015e-09
14.989952	1.0781e-09
14.961999	1.13934e-09
14.934046	1.20404e-09
14.906093	1.27241e-09
14.878140	1.34464e-09
14.850187	1.42097e-09
14.822234	1.50162e-09
14.794281	1.58683e-09
14.766328	1.67687e-09
14.738375	1.77199e-09
14.710422	1.8725e-09
14.682469	1.9787e-09
14.654516	2.09089e-09
14.626563	2.20943e-09
14.598610	2.33468e-09
14.570657	2.46699e-09
14.542704	2.60679e-09
14.514751	2.75448e-09
14.486798	2.91051e-09
14.458845	3.07536e-09
14.430892	3.24951e-09
14.402940	3.43349e-09
14.374987	3.62786e-09
14.347034	3.83319e-09
14.319081	4.05011e-09
14.291128	4.27926e-09
14.263175	4.52133e-09
14.235222	4.77705e-09
14.207269	5.04719e-09
14.179316	5.33255e-09
14.151363	5.63399e-09
14.123410	5.9524e-09
14.095457	6.28876e-09
14.067504	6.64405e-09
14.039551	7.01934e-09
14.011598	7.41576e-09
13.983645	7.83448e-09
13.955692	8.27676e-09
13.927739	8.74391e-09
13.899786	9.23734e-09
13.871833	9.7585e-09
13.843880	1.0309e-08
13.815927	1.08903e-08
13.787974	1.15044e-08
13.760021	1.21529e-08
13.732068	1.28379e-08
13.704115	1.35613e-08
13.676162	1.43253e-08
13.648209	1.51322e-08
13.620256	1.59844e-08
13.592303	1.68843e-08
13.564351	1.78347e-08
13.536398	1.88384e-08
13.508445	1.98983e-08
13.480492	2.10176e-08
13.452539	2.21995e-08
13.424586	2.34477e-08
13.396633	2.47658e-08
13.368680	2.61576e-08
13.340727	2.76272e-08
13.312774	2.91791e-08
13.284821	3.08178e-08
13.256868	3.2548e-08
13.228915	3.4375e-08
13.200962	3.6304e-08
13.173009	3.83407e-08
13.145056	4.04912e-08
13.117103	4.27617e-08
13.089150	4.51589e-08
13.061197	4.76898e-08
13.033244	5.03619e-08
13.005291	5.3183e-08
12.977338	5.61612e-08
12.949385	5.93054e-08
12.921432	6.26247e-08
12.893479	6.61288e-08
12.865526	6.98279e-08
12.837573	7.37329e-08
12.809620	7.7855e-08
12.781667	8.22064e-08
12.753714	8.67996e-08
12.725762	9.1648e-08
12.697809	9.67657e-08
12.669856	1.02168e-07
12.641903	1.07869e-07
12.613950	1.13887e-07
12.585997	1.20239e-07
12.558044	1.26943e-07
12.530091	1.34018e-07
12.502138	1.41486e-07
12.474185	1.49366e-07
12.446232	1.57684e-07
12.418279	1.66461e-07
12.390326	1.75724e-07
12.362373	1.85499e-07
12.334420	1.95814e-07
12.306467	2.06698e-07
12.278514	2.18184e-07
12.250561	2.30304e-07
12.222608	2.43093e-07
12.194655	2.56586e-07
12.166702	2.70824e-07
12.138749	2.85845e-07
12.110796	3.01694e-07
12.082843	3.18416e-07
12.054890	3.36057e-07
12.026937	3.54668e-07
11.998984	3.74303e-07
11.971031	3.95016e-07
11.943078	4.16866e-07
11.915126	4.39915e-07
11.887173	4.64229e-07
11.859220	4.89876e-07
11.831267	5.16928e-07
11.803314	5.45461e-07
11.775361	5.75556e-07
11.747408	6.07298e-07
11.719455	6.40775e-07
11.691502	6.76082e-07
11.663549	7.13316e-07
11.635596	7.52583e-07
11.607643	7.93992e-07
11.579690	8.37658e-07
11.551737	8.83703e-07
11.523784	9.32255e-07
11.495831	9.83449e-07
11.467878	1.03743e-06
11.439925	1.09434e-06
11.411972	1.15434e-06
11.384019	1.2176e-06
11.356066	1.28429e-06
11.328113	1.35459e-06
11.300160	1.4287e-06
11.272207	1.50682e-06
11.244254	1.58917e-06
11.216301	1.67597e-06
11.188348	1.76745e-06
11.160395	1.86387e-06
11.132442	1.96549e-06
11.104489	2.07258e-06
11.076537	2.18543e-06
11.048584	2.30436e-06
11.020631	2.42968e-06
10.992678	2.56173e-06
10.964725	2.70086e-06
10.936772	2.84745e-06
10.908819	3.00189e-06
10.880866	3.16459e-06
10.852913	3.33599e-06
10.824960	3.51654e-06
10.797007	3.70673e-06
10.769054	3.90705e-06
10.741101	4.11804e-06
10.713148	4.34025e-06
10.685195	4.57427e-06
10.657242	4.82071e-06
10.629289	5.08022e-06
10.601336	5.35347e-06
10.573383	5.64118e-06
10.545430	5.94409e-06
10.517477	6.26298e-06
10.489524	6.59869e-06
10.461571	6.95208e-06
10.433618	7.32404e-06
10.405665	7.71555e-06
10.377712	8.12758e-06
10.349759	8.5612e-06
10.321806	9.01749e-06
10.293853	9.49762e-06
10.265901	1.00028e-05
10.237948	1.05343e-05
10.209995	1.10934e-05
10.182042	1.16815e-05
10.154089	1.23002e-05
10.126136	1.29508e-05
10.098183	1.36351e-05
10.070230	1.43547e-05
10.042277	1.51113e-05
10.014324	1.59068e-05
9.986371	1.67431e-05
9.958418	1.76223e-05
9.930465	1.85464e-05
9.902512	1.95176e-05
9.874559	2.05382e-05
9.846606	2.16107e-05
9.818653	2.27376e-05
9.790700	2.39214e-05
9.762747	2.51649e-05
9.734794	2.64711e-05
9.706841	2.78428e-05
9.678888	2.92832e-05
9.650935	3.07956e-05
9.622982	3.23834e-05
9.595029	3.405e-05
9.567076	3.57992e-05
9.539123	3.76348e-05
9.511170	3.95607e-05
9.483217	4.15812e-05
9.455264	4.37006e-05
9.427312	4.59233e-05
9.399359	4.8254e-05
9.371406	5.06976e-05
9.343453	5.3259e-05
9.315500	5.59434e-05
9.287547	5.87563e-05
9.259594	6.17032e-05
9.231641	6.47899e-05
9.203688	6.80222e-05
9.175735	7.14065e-05
9.147782	7.49489e-05
9.119829	7.86561e-05
9.091876	8.25347e-05
9.063923	8.65916e-05
9.035970	9.0834e-05
9.008017	9.5269e-05
8.980064	9.99041e-05
8.952111	0.000104747
8.924158	0.000109805
8.896205	0.000115086
8.868252	0.000120598
8.840299	0.00012635
8.812346	0.000132348
8.784393	0.000138602
8.756440	0.000145119
8.728487	0.000151908
8.700534	0.000158975
8.672581	0.00016633
8.644628	0.00017398
8.616675	0.000181932
8.588723	0.000190192
8.560770	0.000198769
8.532817	0.000207666
8.504864	0.00021689
8.476911	0.000226445
8.448958	0.000236335
8.421005	0.000246561
8.393052	0.000257125
8.365099	0.000268026
8.337146	0.000279261
8.309193	0.000290826
8.281240	0.000302714
8.253287	0.000314913
8.225334	0.000327411
8.197381	0.00034019
8.169428	0.000353227
8.141475	0.000366495
8.113522	0.000379958
8.085569	0.000393575
8.057616	0.000407295
8.029663	0.000421056
8.001710	0.000434782
7.973757	0.000448383
7.945804	0.000461748
7.917851	0.000474741
7.889898	0.00048719
7.861945	0.000498881
7.833992	0.00050953
7.806039	0.000518742
7.778087	0.000525903
&
```
