## Supplementary material for "All-at-once RNA folding with 3D motif prediction framed by evolutionary information": RF01734_Fluoride.cacofold.helixcov

```
# RMs = 5 L = 169

# RM_HELIX NESTED 29-31 73-75, nbp = 3 nbp_cov = 1
# pvals: 6.77866e-05,9.08345e-08,2.55359e-05
# aggregated NONE
NESTED  :::::::::::::::::::::::::::<<<_____>>>:::::::::::::::::::::::::::::::::::::::
        ::::::::::::::::::::::::::::<_______>::::::::::::::::::::::::::::::::::::::::

# RM_HELIX NESTED 78-86 147-151, nbp = 5 nbp_cov = 4
# pvals: 0.474573,0.000871497,1.85095e-06,3.12538e-22,1.24074e-18
# aggregated NONE
NESTED  ::::::::::::::::::::::::::::::::::::::::<--<<<<_______>>>>>::::::::::::::::::
        :::::::::::::::::::::::::::::::::::::::::::<<<<_______>>>>:::::::::::::::::::

# RM_HELIX NESTED 16-22 155-160, nbp = 6 nbp_cov = 4
# pvals: 0.453691,1.12375e-20,5.82763e-22,2.63577e-17,1.47081e-12,0.165379
# aggregated NONE
NESTED  :::::::::::::::<<<<<<_________________________________________>>>>>>:::::::::
        ::::::::::::::::<<<<___________________________________________>>>>::::::::::

# RM_HELIX PK 9-13 24-28, nbp = 5 nbp_cov = 3
# pvals: 0.00820232,0.00302461,0.470267,5.53505e-37,6.26424e-15
# aggregated NONE
PK      ::::::::<<<<<_________>>>>>::::::::::::::::::::::::::::::::::::::::::::::::::
        :::::::::<-<<_________>>->:::::::::::::::::::::::::::::::::::::::::::::::::::

# RM_J3 J3_typeC.rot-1S 23-28 76-77 152-154, nbp = 0 nbp_cov = 0 nhl_b_cov 3/3
# aggregated NONE
RM_J3   :::::::::::::::::::::XXXXXX:::::::::::XX:::::::::::::::::::XXX::::::::::::::: J3_typeC.rot-1S
```
