## Supplementary material for "All-at-once RNA folding with 3D motif prediction framed by evolutionary information": RF01734_Fluoride.helixcov

```
# RMs = 3 L = 169

# RM_HELIX NESTED 10-13 24-27, nbp = 4 nbp_cov = 3
# pvals: 0.00302461,0.470267,5.53505e-37,6.26424e-15
# aggregated NONE
NESTED  :::::::::<<<<_________>>>>:::::::::::::::::::::::::::::::::::::::::::::::::::
        :::::::::<-<<_________>>->:::::::::::::::::::::::::::::::::::::::::::::::::::

# RM_HELIX NESTED 83-86 147-150, nbp = 4 nbp_cov = 4
# pvals: 0.000871497,1.85095e-06,3.12538e-22,1.24074e-18
# aggregated NONE
NESTED  :::::::::::::::::::::::::::::::::::::::::::<<<<_______>>>>:::::::::::::::::::
        :::::::::::::::::::::::::::::::::::::::::::<<<<_______>>>>:::::::::::::::::::

# RM_HELIX PK 16-22 155-160, nbp = 6 nbp_cov = 4
# pvals: 0.453691,1.12375e-20,5.82763e-22,2.63577e-17,1.47081e-12,0.165379
# aggregated NONE
PK      :::::::::::::::<<<<<<_________________________________________>>>>>>:::::::::
        ::::::::::::::::<<<<___________________________________________>>>>::::::::::
```
