## Supplementary material for "All-at-once RNA folding with 3D motif prediction framed by evolutionary information": RF01734_Fluoride.power

```
# Power analysis of given structure 
#
# Powertype = SINGLE SUBSTITUTIONS
# covary  left_pos      right_pos    substitutions      power
#----------------------------------------------------------------
     *    10		27		12		0.39
          11		26		3		0.02
     *    12		25		60		0.89
     *    13		24		34		0.78
          16		160		2		0.00
     *    17		159		20		0.59
     *    18		158		55		0.88
     *    20		157		17		0.52
     *    21		156		32		0.76
          22		155		52		0.87
     *    83		150		23		0.64
     *    84		149		19		0.57
     *    85		148		63		0.90
     *    86		147		70		0.91
#
# BPAIRS 14
# avg substitutions per BP  33.0
# BPAIRS expected to covary 8.7 +/- 1.4
# BPAIRS observed to covary 11
#
```
