## Supplementary material for "All-at-once RNA folding with 3D motif prediction framed by evolutionary information": RF01734_Fluoride.sorted.cacofold.cov

```
# The predicted CaCoFold structure
# BPAIRS observed to covary 12
#
#
# Method Target_E-val [cov_min,cov_max] [FP | TP True Found | Sen PPV F] 
# GTp    0.05         [-9.95,537.07]     [0 | 12 95 12 | 12.63 100.00 22.43] 
#
# in_fold in_given   left_pos       right_pos      score           E-value    pvalue       substitutions      power
#-----------------------------------------------------------------------------------------------------------------------
*	*	        12	        25	537.07046	7.74908e-36	5.53505e-37	60		0.89
*	*	        85	       148	330.00975	4.37554e-21	3.12538e-22	63		0.90
*	*	        18	       158	326.23281	8.15869e-21	5.82763e-22	55		0.88
*	*	        17	       159	308.16578	1.57326e-19	1.12375e-20	20		0.59
*	*	        86	       147	279.46900	1.73703e-17	1.24074e-18	70		0.91
*	*	        20	       157	260.84617	3.69008e-16	2.63577e-17	17		0.52
*	*	        13	        24	227.41853	8.76993e-14	6.26424e-15	34		0.78
*	*	        21	       156	194.06665	2.05914e-11	1.47081e-12	32		0.76
*	*	        84	       149	107.99164	2.59132e-05	1.85095e-06	19		0.57
*	~	        30	        74	126.53432	0.00026451	9.08345e-08	55		0.88
*	*	        83	       150	68.56819	0.012201	0.000871497	23		0.64
*	*	        10	        27	56.96118	0.0423445	0.00302461	12		0.39
```
