## Supplementary material for "All-at-once RNA folding with 3D motif prediction framed by evolutionary information": RF01734_Fluoride.sorted.cov

```
#
# Method Target_E-val [cov_min,cov_max] [FP | TP True Found | Sen PPV F] 
# GTp    0.05         [-9.95,537.07]     [1 | 11 14 12 | 78.57 91.67 84.62] 
#
#       left_pos       right_pos        score          E-value           pvalue       substitutions      power
#--------------------------------------------------------------------------------------------------------------
*	      12	      25	537.07046	7.74908e-36	5.53505e-37	60		0.89
*	      85	     148	330.00975	4.37554e-21	3.12538e-22	63		0.90
*	      18	     158	326.23281	8.15869e-21	5.82763e-22	55		0.88
*	      17	     159	308.16578	1.57326e-19	1.12375e-20	20		0.59
*	      86	     147	279.46900	1.73703e-17	1.24074e-18	70		0.91
*	      20	     157	260.84617	3.69008e-16	2.63577e-17	17		0.52
*	      13	      24	227.41853	8.76993e-14	6.26424e-15	34		0.78
*	      21	     156	194.06665	2.05914e-11	1.47081e-12	32		0.76
*	      84	     149	107.99164	2.59132e-05	1.85095e-06	19		0.57
~	      30	      74	126.53432	0.00026451	9.08345e-08	55		0.88
*	      83	     150	68.56819	0.012201	0.000871497	23		0.64
*	      10	      27	56.96118	0.0423445	0.00302461	12		0.39
```
