## Supplementary material for "All-at-once RNA folding with 3D motif prediction framed by evolutionary information": RF01734_Fluoride.surv

```
537.050000	0.0714286
330.000000	0.142857
326.200000	0.214286
308.150000	0.285714
279.450000	0.357143
260.800000	0.428571
227.400000	0.5
194.050000	0.571429
107.950000	0.642857
68.550000	0.714286
56.950000	0.785714
14.350000	0.857143
-0.050000	0.928571
-0.650000	1
&
126.500000	0.000343407
91.700000	0.000686813
85.600000	0.00103022
81.350000	0.00137363
61.950000	0.00171703
56.000000	0.00206044
55.700000	0.00240385
55.600000	0.00274725
52.250000	0.00309066
51.150000	0.00343407
47.700000	0.00377747
47.450000	0.00446429
47.350000	0.00480769
46.300000	0.0051511
44.800000	0.00549451
44.650000	0.00583791
44.500000	0.00618132
39.450000	0.00652473
39.050000	0.00686813
38.000000	0.00721154
37.850000	0.00755495
36.400000	0.00789835
36.300000	0.00824176
35.600000	0.00858516
34.900000	0.00892857
34.200000	0.00927198
31.100000	0.00961538
29.850000	0.00995879
29.750000	0.0103022
29.400000	0.0106456
29.000000	0.010989
28.950000	0.0113324
28.500000	0.0116758
28.400000	0.0120192
28.000000	0.0123626
27.950000	0.012706
24.850000	0.0133929
24.600000	0.0137363
24.200000	0.0140797
23.850000	0.0147665
23.350000	0.0154533
23.200000	0.0157967
22.950000	0.0164835
22.550000	0.0168269
22.200000	0.0171703
21.950000	0.0178571
21.650000	0.0182005
21.400000	0.018544
21.350000	0.0188874
21.250000	0.0192308
20.850000	0.0195742
20.600000	0.0199176
20.500000	0.020261
20.400000	0.0206044
20.300000	0.0209478
20.000000	0.0212912
19.450000	0.021978
19.400000	0.0223214
18.800000	0.0226648
18.600000	0.0230082
18.300000	0.0233516
18.250000	0.0236951
18.200000	0.0243819
18.050000	0.0250687
18.000000	0.0254121
17.850000	0.0257555
17.600000	0.0260989
17.400000	0.0264423
17.350000	0.0267857
17.150000	0.0271291
16.850000	0.0274725
16.750000	0.0278159
16.700000	0.0285027
16.550000	0.0291896
16.500000	0.0309066
16.300000	0.03125
16.250000	0.0315934
16.200000	0.0319368
16.150000	0.0322802
16.000000	0.0326236
15.850000	0.0339973
15.650000	0.0343407
15.450000	0.0346841
15.350000	0.0353709
15.300000	0.0360577
15.250000	0.0364011
15.100000	0.0367445
15.000000	0.0384615
14.800000	0.0388049
14.500000	0.0391484
14.450000	0.0394918
14.400000	0.0398352
14.250000	0.040522
14.150000	0.0415522
14.050000	0.0418956
13.950000	0.0432692
13.850000	0.0436126
13.800000	0.043956
13.750000	0.0442995
13.600000	0.0446429
13.500000	0.0449863
13.350000	0.0456731
13.300000	0.0460165
13.200000	0.0463599
13.150000	0.0470467
13.100000	0.0473901
13.050000	0.0477335
13.000000	0.0480769
12.900000	0.0487637
12.850000	0.0491071
12.800000	0.0494505
12.750000	0.0504808
12.700000	0.0508242
12.650000	0.0511676
12.600000	0.0518544
12.450000	0.0521978
12.400000	0.0525412
12.350000	0.053228
12.300000	0.0539148
12.250000	0.0542582
12.200000	0.0552885
12.150000	0.0559753
12.100000	0.0563187
12.000000	0.0566621
11.950000	0.0573489
11.850000	0.0576923
11.800000	0.0580357
11.750000	0.0590659
11.700000	0.060783
11.650000	0.0611264
11.550000	0.0618132
11.500000	0.0621566
11.450000	0.0628434
11.400000	0.0631868
11.250000	0.0635302
11.200000	0.0638736
11.100000	0.0649038
11.050000	0.0652473
11.000000	0.0662775
10.900000	0.0669643
10.800000	0.0679945
10.750000	0.0683379
10.700000	0.0686813
10.650000	0.0690247
10.600000	0.0693681
10.500000	0.0700549
10.450000	0.0703984
10.400000	0.0714286
10.350000	0.071772
10.300000	0.0731456
10.250000	0.073489
10.150000	0.0745192
10.100000	0.0748626
10.000000	0.075206
9.950000	0.0765797
9.900000	0.0769231
9.850000	0.0772665
9.800000	0.0776099
9.700000	0.0779533
9.650000	0.0789835
9.600000	0.0796703
9.550000	0.081044
9.500000	0.0817308
9.450000	0.0834478
9.400000	0.0837912
9.350000	0.084478
9.300000	0.0848214
9.250000	0.0855082
9.200000	0.0858516
9.150000	0.0872253
9.100000	0.0875687
9.050000	0.0882555
9.000000	0.0889423
8.950000	0.0892857
8.850000	0.0896291
8.800000	0.0903159
8.750000	0.0916896
8.700000	0.0923764
8.650000	0.0930632
8.600000	0.09375
8.550000	0.0940934
8.500000	0.0951236
8.450000	0.0958104
8.350000	0.0961538
8.250000	0.0975275
8.200000	0.0989011
8.150000	0.0995879
8.100000	0.100275
8.000000	0.101305
7.950000	0.102335
7.900000	0.103365
7.850000	0.105082
7.800000	0.106456
7.750000	0.107486
7.700000	0.10783
7.650000	0.108173
7.600000	0.109547
7.550000	0.110577
7.500000	0.111264
7.450000	0.112981
7.400000	0.113668
7.350000	0.115041
7.300000	0.115385
7.250000	0.116071
7.200000	0.116758
7.150000	0.117445
7.100000	0.117788
7.050000	0.119162
7.000000	0.120192
6.950000	0.120879
6.900000	0.121223
6.800000	0.122253
6.700000	0.122596
6.650000	0.123283
6.600000	0.124313
6.550000	0.125343
6.500000	0.126374
6.450000	0.12706
6.400000	0.127404
6.350000	0.128091
6.300000	0.128777
6.250000	0.129464
6.200000	0.131181
6.150000	0.133585
6.100000	0.134615
6.050000	0.135989
6.000000	0.137706
5.950000	0.13908
5.900000	0.139766
5.850000	0.140453
5.800000	0.14217
5.750000	0.142857
5.700000	0.143887
5.650000	0.144231
5.600000	0.145604
5.550000	0.146291
5.500000	0.147665
5.450000	0.149382
5.400000	0.151786
5.350000	0.152816
5.300000	0.153846
5.250000	0.155563
5.200000	0.15625
5.150000	0.156593
5.100000	0.15831
5.050000	0.160027
5.000000	0.161401
4.950000	0.162775
4.900000	0.165865
4.850000	0.166209
4.800000	0.167239
4.750000	0.168956
4.700000	0.169299
4.650000	0.169986
4.600000	0.171016
4.550000	0.172047
4.500000	0.174107
4.450000	0.176854
4.400000	0.177198
4.350000	0.178915
4.300000	0.180632
4.250000	0.183036
4.200000	0.184066
4.150000	0.185096
4.100000	0.186813
4.050000	0.18853
4.000000	0.190247
3.950000	0.192995
3.900000	0.195398
3.850000	0.197115
3.800000	0.198832
3.750000	0.199863
3.700000	0.200549
3.650000	0.201236
3.600000	0.204327
3.550000	0.205701
3.500000	0.206731
3.450000	0.207761
3.400000	0.209478
3.350000	0.211538
3.300000	0.213942
3.250000	0.216003
3.200000	0.217376
3.150000	0.220467
3.100000	0.221497
3.050000	0.223214
3.000000	0.225275
2.950000	0.227335
2.900000	0.229052
2.850000	0.231799
2.800000	0.23386
2.750000	0.236951
2.700000	0.239354
2.650000	0.241071
2.600000	0.243132
2.550000	0.245192
2.500000	0.246223
2.450000	0.24897
2.400000	0.250343
2.350000	0.251374
2.300000	0.254464
2.250000	0.257212
2.200000	0.260302
2.150000	0.262363
2.100000	0.267514
2.050000	0.269918
2.000000	0.270948
1.950000	0.273352
1.900000	0.275412
1.850000	0.276099
1.800000	0.278503
1.750000	0.281593
1.700000	0.284684
1.650000	0.287088
1.600000	0.288462
1.550000	0.291552
1.500000	0.294299
1.450000	0.297047
1.400000	0.299451
1.350000	0.301511
1.300000	0.303571
1.250000	0.307005
1.200000	0.309066
1.150000	0.31147
1.100000	0.31353
1.050000	0.315591
1.000000	0.317308
0.950000	0.319368
0.900000	0.320742
0.850000	0.323489
0.800000	0.325206
0.750000	0.326923
0.700000	0.328984
0.650000	0.331387
0.600000	0.334478
0.550000	0.335852
0.500000	0.340316
0.450000	0.343063
0.400000	0.345467
0.350000	0.352335
0.300000	0.354052
0.250000	0.357486
0.200000	0.362294
0.150000	0.368132
0.100000	0.371566
0.050000	0.379464
0.000000	0.392514
-0.050000	0.404533
-0.100000	0.407967
-0.150000	0.411058
-0.200000	0.417239
-0.250000	0.431662
-0.300000	0.439217
-0.350000	0.444025
-0.400000	0.451923
-0.450000	0.455701
-0.500000	0.460165
-0.550000	0.465316
-0.600000	0.46875
-0.650000	0.472527
-0.700000	0.476305
-0.750000	0.479396
-0.800000	0.484547
-0.850000	0.487981
-0.900000	0.491415
-0.950000	0.494849
-1.000000	0.498283
-1.050000	0.500343
-1.100000	0.502747
-1.150000	0.507212
-1.200000	0.510646
-1.250000	0.517514
-1.300000	0.520604
-1.350000	0.524725
-1.400000	0.526099
-1.450000	0.528159
-1.500000	0.53331
-1.550000	0.538462
-1.600000	0.543613
-1.650000	0.544986
-1.700000	0.551168
-1.750000	0.554258
-1.800000	0.557349
-1.850000	0.562157
-1.900000	0.566621
-1.950000	0.570055
-2.000000	0.574863
-2.050000	0.57967
-2.100000	0.582761
-2.150000	0.587912
-2.200000	0.591346
-2.250000	0.59478
-2.300000	0.599245
-2.350000	0.601992
-2.400000	0.604052
-2.450000	0.60783
-2.500000	0.61092
-2.550000	0.614011
-2.600000	0.616415
-2.650000	0.620879
-2.700000	0.624313
-2.750000	0.626374
-2.800000	0.630151
-2.850000	0.633585
-2.900000	0.636332
-2.950000	0.640453
-3.000000	0.643887
-3.050000	0.648695
-3.100000	0.651786
-3.150000	0.653503
-3.200000	0.654533
-3.250000	0.657967
-3.300000	0.660371
-3.350000	0.663805
-3.400000	0.665179
-3.450000	0.667582
-3.500000	0.669299
-3.550000	0.671703
-3.600000	0.675824
-3.650000	0.678228
-3.700000	0.682005
-3.750000	0.685096
-3.800000	0.687843
-3.850000	0.692651
-3.900000	0.696429
-3.950000	0.700549
-4.000000	0.702953
-4.050000	0.706044
-4.100000	0.708448
-4.150000	0.711195
-4.200000	0.713255
-4.250000	0.71669
-4.300000	0.718063
-4.350000	0.719437
-4.400000	0.72081
-4.450000	0.721841
-4.500000	0.723214
-4.550000	0.725275
-4.600000	0.729739
-4.650000	0.732486
-4.700000	0.73489
-4.750000	0.737637
-4.800000	0.740041
-4.850000	0.741415
-4.900000	0.742788
-4.950000	0.744505
-5.000000	0.747596
-5.050000	0.749657
-5.100000	0.75206
-5.150000	0.753777
-5.200000	0.755151
-5.250000	0.758585
-5.300000	0.759615
-5.350000	0.760646
-5.400000	0.761676
-5.450000	0.762363
-5.500000	0.76408
-5.550000	0.765797
-5.600000	0.767857
-5.650000	0.769231
-5.700000	0.770604
-5.750000	0.772665
-5.800000	0.773352
-5.850000	0.774038
-5.900000	0.775069
-5.950000	0.776099
-6.000000	0.777129
-6.050000	0.77919
-6.100000	0.78022
-6.150000	0.781593
-6.200000	0.78331
-6.250000	0.785027
-6.300000	0.787088
-6.350000	0.789835
-6.400000	0.791552
-6.500000	0.793613
-6.550000	0.794986
-6.600000	0.797047
-6.650000	0.798764
-6.700000	0.799794
-6.750000	0.802198
-6.800000	0.803571
-6.850000	0.804258
-6.900000	0.806319
-6.950000	0.807692
-7.000000	0.808379
-7.050000	0.809753
-7.100000	0.81147
-7.150000	0.813187
-7.200000	0.813874
-7.250000	0.815247
-7.300000	0.817651
-7.350000	0.818338
-7.400000	0.819712
-7.450000	0.822115
-7.500000	0.824519
-7.550000	0.825206
-7.600000	0.826236
-7.650000	0.82658
-7.700000	0.828984
-7.750000	0.830701
-7.800000	0.831387
-7.850000	0.833791
-7.900000	0.834821
-7.950000	0.835852
-8.000000	0.838255
-8.050000	0.839629
-8.100000	0.840316
-8.150000	0.84169
-8.200000	0.843407
-8.250000	0.84581
-8.300000	0.846841
-8.350000	0.848901
-8.400000	0.850962
-8.450000	0.854052
-8.500000	0.855082
-8.550000	0.857143
-8.600000	0.860234
-8.650000	0.861264
-8.700000	0.862294
-8.750000	0.864354
-8.800000	0.864698
-8.850000	0.865041
-8.900000	0.866071
-8.950000	0.867788
-9.000000	0.869505
-9.050000	0.871909
-9.100000	0.873283
-9.150000	0.873626
-9.200000	0.874657
-9.250000	0.875343
-9.300000	0.87603
-9.350000	0.876717
-9.400000	0.878091
-9.450000	0.878777
-9.500000	0.879464
-9.550000	0.880151
-9.600000	0.881181
-9.650000	0.881868
-9.700000	0.882555
-9.750000	0.883242
-9.800000	0.884272
-9.850000	0.884615
-9.900000	0.886676
-9.950000	1
&
109.000000	1.70882e-05
90.600000	3.41763e-05
87.200000	5.12645e-05
86.000000	6.83527e-05
85.900000	8.54409e-05
84.550000	0.000102529
84.300000	0.000119617
79.700000	0.000136705
78.050000	0.000170882
77.850000	0.00018797
77.400000	0.000205058
77.100000	0.000222146
76.800000	0.000239234
76.350000	0.000256323
75.200000	0.000273411
75.000000	0.000307587
74.850000	0.000324675
74.700000	0.000341763
74.500000	0.00037594
74.400000	0.000393028
74.300000	0.000410116
74.100000	0.000427204
73.650000	0.000444293
73.300000	0.000461381
72.650000	0.000478469
72.500000	0.000512645
72.000000	0.000529733
71.600000	0.000546822
71.400000	0.00056391
71.050000	0.000580998
70.800000	0.000598086
70.500000	0.000615174
70.350000	0.000649351
70.150000	0.000666439
69.850000	0.000683527
69.600000	0.000717703
69.500000	0.000734792
69.350000	0.00075188
69.200000	0.000768968
69.100000	0.000786056
69.000000	0.000803144
68.650000	0.000820232
68.600000	0.000854409
68.550000	0.000871497
68.500000	0.000888585
68.450000	0.000905673
68.400000	0.000922761
68.300000	0.00093985
67.800000	0.000974026
67.500000	0.000991114
67.450000	0.0010082
67.300000	0.00102529
67.250000	0.00104238
67.200000	0.00107656
67.100000	0.00109364
66.350000	0.00111073
66.250000	0.00112782
66.150000	0.00114491
66.000000	0.00119617
65.900000	0.00121326
65.650000	0.00123035
65.000000	0.00124744
64.800000	0.00126452
64.750000	0.00128161
64.700000	0.0012987
64.650000	0.00131579
64.550000	0.00133288
64.450000	0.00136705
64.250000	0.00138414
64.100000	0.00140123
64.050000	0.00143541
63.850000	0.00145249
63.750000	0.00146958
63.700000	0.00148667
63.550000	0.00150376
63.500000	0.00152085
63.350000	0.00153794
63.300000	0.00155502
63.200000	0.00157211
63.150000	0.0015892
63.100000	0.00160629
63.000000	0.00162338
62.950000	0.00164046
62.850000	0.00167464
62.800000	0.00169173
62.700000	0.00170882
62.600000	0.00172591
62.500000	0.00174299
62.450000	0.00176008
62.400000	0.00177717
62.000000	0.00179426
61.950000	0.00181135
61.750000	0.00184552
61.650000	0.00186261
61.550000	0.0018797
61.500000	0.00191388
61.400000	0.00194805
61.350000	0.00196514
61.200000	0.00199932
61.150000	0.0020164
60.950000	0.00203349
60.800000	0.00205058
60.750000	0.00208476
60.700000	0.00210185
60.650000	0.00211893
60.450000	0.00213602
60.300000	0.00215311
60.250000	0.0021702
60.100000	0.00218729
60.000000	0.00223855
59.950000	0.00225564
59.850000	0.00228982
59.700000	0.0023069
59.550000	0.00232399
59.450000	0.00235817
59.400000	0.00237526
59.350000	0.00239234
59.300000	0.00242652
59.250000	0.00244361
59.200000	0.0024607
59.100000	0.00247779
59.050000	0.00249487
59.000000	0.00251196
58.900000	0.00252905
58.850000	0.00256323
58.800000	0.00261449
58.750000	0.00266576
58.700000	0.00268284
58.650000	0.00269993
58.600000	0.00271702
58.450000	0.00276828
58.050000	0.00278537
58.000000	0.00280246
57.950000	0.00281955
57.900000	0.00283664
57.800000	0.00285373
57.750000	0.00287081
57.600000	0.00290499
57.450000	0.00292208
57.400000	0.00293917
57.350000	0.00295625
57.300000	0.00297334
57.200000	0.00299043
57.050000	0.00300752
57.000000	0.00302461
56.900000	0.0030417
56.850000	0.00305878
56.750000	0.00307587
56.700000	0.00309296
56.600000	0.00312714
56.550000	0.00314422
56.500000	0.0031784
56.400000	0.00319549
56.350000	0.00324675
56.250000	0.00326384
56.200000	0.00331511
56.150000	0.00338346
56.100000	0.00341763
56.050000	0.00343472
55.950000	0.00345181
55.900000	0.00352016
55.800000	0.00353725
55.750000	0.00358852
55.700000	0.0036056
55.650000	0.00363978
55.600000	0.00365687
55.400000	0.00367396
55.300000	0.00369105
55.200000	0.00372522
55.150000	0.00374231
54.950000	0.00377649
54.900000	0.00386193
54.850000	0.00387902
54.800000	0.00391319
54.700000	0.00393028
54.500000	0.00396446
54.350000	0.00398154
54.300000	0.00399863
54.250000	0.00403281
54.150000	0.0040499
54.050000	0.00410116
54.000000	0.00411825
53.950000	0.00416951
53.850000	0.00422078
53.800000	0.00423787
53.750000	0.00425496
53.650000	0.00428913
53.600000	0.00435748
53.500000	0.00440875
53.450000	0.00442584
53.400000	0.00446001
53.350000	0.00449419
53.300000	0.00451128
53.250000	0.00452837
53.150000	0.00454545
53.100000	0.00457963
53.050000	0.00459672
52.950000	0.0046309
52.900000	0.00464798
52.850000	0.00466507
52.800000	0.00468216
52.600000	0.00473342
52.550000	0.00475051
52.500000	0.00483595
52.450000	0.00487013
52.350000	0.00492139
52.300000	0.00495557
52.250000	0.00497266
52.100000	0.00498975
52.050000	0.00502392
52.000000	0.00504101
51.950000	0.00509228
51.900000	0.00516063
51.850000	0.00519481
51.800000	0.00524607
51.700000	0.00526316
51.650000	0.00529733
51.550000	0.0053486
51.500000	0.00541695
51.450000	0.00545113
51.400000	0.0054853
51.350000	0.00550239
51.300000	0.00553657
51.250000	0.00555366
51.100000	0.00565619
51.050000	0.00567327
51.000000	0.00572454
50.900000	0.00580998
50.850000	0.00582707
50.750000	0.00591251
50.650000	0.0059296
50.600000	0.00601504
50.550000	0.00603213
50.500000	0.0060663
50.450000	0.00613465
50.350000	0.00615174
50.300000	0.00616883
50.250000	0.0062201
50.150000	0.00625427
50.100000	0.00628845
50.050000	0.00630554
50.000000	0.00633971
49.900000	0.0063568
49.850000	0.00644224
49.800000	0.00645933
49.750000	0.00649351
49.700000	0.00651059
49.650000	0.00656186
49.550000	0.00657895
49.500000	0.0066473
49.450000	0.00671565
49.300000	0.00678401
49.250000	0.00680109
49.200000	0.00683527
49.150000	0.00686945
49.100000	0.0069378
49.050000	0.00702324
49.000000	0.00709159
48.950000	0.00712577
48.900000	0.00714286
48.850000	0.00717703
48.800000	0.00719412
48.750000	0.00721121
48.700000	0.00727956
48.650000	0.00731374
48.600000	0.00733083
48.550000	0.00734792
48.500000	0.007365
48.450000	0.00743336
48.400000	0.00746753
48.350000	0.00750171
48.300000	0.0075188
48.250000	0.00753589
48.200000	0.00755297
48.150000	0.00758715
48.050000	0.00760424
47.950000	0.00762133
47.900000	0.0076555
47.850000	0.00772386
47.750000	0.00777512
47.700000	0.00779221
47.650000	0.00784347
47.600000	0.00789474
47.550000	0.00799727
47.450000	0.00804853
47.400000	0.00816815
47.350000	0.00820232
47.300000	0.00827068
47.200000	0.00835612
47.150000	0.00837321
47.100000	0.00840738
47.050000	0.00844156
46.950000	0.00850991
46.900000	0.00854409
46.800000	0.00859535
46.750000	0.00861244
46.700000	0.00862953
46.650000	0.00868079
46.600000	0.00869788
46.500000	0.00873206
46.450000	0.00880041
46.400000	0.00885167
46.350000	0.00888585
46.300000	0.00893712
46.250000	0.00898838
46.200000	0.00902256
46.150000	0.00905673
46.100000	0.00909091
46.050000	0.00912509
46.000000	0.00915926
45.950000	0.00919344
45.850000	0.00922761
45.800000	0.00926179
45.750000	0.00931306
45.700000	0.00936432
45.650000	0.00941558
45.600000	0.00948394
45.550000	0.00951811
45.500000	0.00956938
45.450000	0.00965482
45.400000	0.00970608
45.350000	0.00972317
45.300000	0.00977444
45.250000	0.00980861
45.200000	0.00987697
45.150000	0.00989405
45.100000	0.00991114
45.050000	0.00996241
45.000000	0.0100649
44.950000	0.0100991
44.900000	0.0101333
44.850000	0.01027
44.800000	0.0103042
44.750000	0.0103554
44.650000	0.0103896
44.600000	0.0104238
44.550000	0.010458
44.500000	0.0105263
44.450000	0.0106118
44.400000	0.010663
44.350000	0.0107143
44.300000	0.0107656
44.250000	0.010851
44.200000	0.0109193
44.150000	0.0109364
44.100000	0.0109706
44.050000	0.011039
44.000000	0.0111073
43.950000	0.0111415
43.900000	0.0111928
43.850000	0.0112611
43.800000	0.0112953
43.750000	0.0113807
43.700000	0.0114149
43.650000	0.0115687
43.600000	0.0116541
43.550000	0.0117225
43.500000	0.0117567
43.450000	0.0118079
43.400000	0.011825
43.350000	0.0118934
43.300000	0.0119788
43.250000	0.0120472
43.200000	0.0120813
43.150000	0.0121839
43.100000	0.0122351
43.050000	0.0122693
43.000000	0.0123718
42.950000	0.012406
42.900000	0.0124744
42.850000	0.0125769
42.800000	0.0126623
42.750000	0.0127478
42.700000	0.012799
42.650000	0.0128503
42.600000	0.0129016
42.550000	0.0129357
42.500000	0.0130041
42.450000	0.0130725
42.400000	0.0131408
42.350000	0.0132604
42.300000	0.0132775
42.250000	0.0132946
42.200000	0.01338
42.150000	0.0134484
42.100000	0.0134826
42.050000	0.0135338
42.000000	0.0136364
41.950000	0.0137218
41.900000	0.0137731
41.850000	0.0138072
41.800000	0.0139098
41.750000	0.0139781
41.700000	0.0140294
41.650000	0.0141832
41.600000	0.0142003
41.550000	0.0142344
41.450000	0.0142686
41.400000	0.0143712
41.350000	0.0144395
41.300000	0.0145249
41.250000	0.0145762
41.200000	0.0146617
41.150000	0.0147471
41.100000	0.0148667
41.050000	0.014918
41.000000	0.0149863
40.950000	0.0150034
40.900000	0.0150889
40.850000	0.0152256
40.800000	0.0152597
40.750000	0.0152939
40.700000	0.0153623
40.650000	0.0153794
40.600000	0.0154135
40.550000	0.0154306
40.500000	0.0155332
40.450000	0.0155673
40.400000	0.0156186
40.350000	0.0156869
40.300000	0.0157382
40.250000	0.0157895
40.200000	0.0158578
40.150000	0.0159604
40.050000	0.0159945
40.000000	0.0160458
39.950000	0.0161483
39.900000	0.0162167
39.850000	0.0163705
39.800000	0.0164046
39.750000	0.0164901
39.700000	0.0165414
39.650000	0.0165926
39.600000	0.0167122
39.550000	0.0168148
39.500000	0.016866
39.450000	0.0169002
39.400000	0.0169856
39.350000	0.0171053
39.300000	0.0171394
39.250000	0.017242
39.200000	0.0173445
39.150000	0.0174299
39.100000	0.0175666
39.050000	0.0176692
39.000000	0.0177375
38.950000	0.0177546
38.900000	0.0178401
38.850000	0.0179426
38.800000	0.0180964
38.750000	0.018216
38.700000	0.0183185
38.650000	0.0184211
38.600000	0.0185578
38.550000	0.0187116
38.500000	0.0188141
38.450000	0.0189679
38.400000	0.0190533
38.350000	0.0191217
38.300000	0.0192413
38.250000	0.0193609
38.200000	0.0194976
38.150000	0.0196343
38.100000	0.0197368
38.050000	0.0197539
38.000000	0.0198394
37.950000	0.0198906
37.900000	0.0199761
37.850000	0.0201299
37.800000	0.0202837
37.750000	0.020352
37.700000	0.0205913
37.650000	0.0206767
37.600000	0.0208134
37.550000	0.0210014
37.500000	0.0210355
37.450000	0.0210868
37.400000	0.0212064
37.350000	0.0213431
37.300000	0.0214115
37.250000	0.021514
37.200000	0.0216336
37.150000	0.0217191
37.100000	0.0217703
37.050000	0.0218387
37.000000	0.0220096
36.950000	0.0220608
36.900000	0.0221121
36.850000	0.0222146
36.800000	0.0223172
36.750000	0.0224368
36.700000	0.0225735
36.650000	0.0226931
36.600000	0.0227614
36.550000	0.0229494
36.500000	0.0230519
36.450000	0.0231203
36.400000	0.0231887
36.350000	0.0232399
36.300000	0.023445
36.250000	0.0235475
36.200000	0.0236329
36.150000	0.0237526
36.100000	0.0239747
36.050000	0.0240431
36.000000	0.0241456
35.950000	0.0242481
35.900000	0.0243677
35.850000	0.0245215
35.800000	0.0246241
35.750000	0.024812
35.700000	0.0248462
35.650000	0.0249829
35.600000	0.0251196
35.550000	0.0252221
35.500000	0.0252392
35.450000	0.0254443
35.400000	0.0255981
35.350000	0.025769
35.300000	0.0259228
35.250000	0.0260082
35.200000	0.0260595
35.150000	0.026162
35.100000	0.0263158
35.050000	0.0264867
35.000000	0.0266405
34.950000	0.0266746
34.900000	0.0268797
34.850000	0.0270164
34.800000	0.0271189
34.750000	0.0273069
34.700000	0.0273923
34.650000	0.0274607
34.600000	0.0276145
34.550000	0.0277512
34.500000	0.0278366
34.450000	0.0278879
34.400000	0.0280075
34.350000	0.0281955
34.300000	0.0283322
34.250000	0.0284689
34.200000	0.0285543
34.150000	0.0287081
34.100000	0.0288278
34.050000	0.0289645
34.000000	0.0291524
33.950000	0.0293404
33.900000	0.0294429
33.850000	0.029648
33.800000	0.0296992
33.750000	0.0297847
33.700000	0.0298701
33.650000	0.0300068
33.600000	0.0301435
33.550000	0.0302119
33.500000	0.0303486
33.450000	0.0304511
33.400000	0.0306049
33.350000	0.0306733
33.300000	0.0307075
33.250000	0.0309296
33.200000	0.0310663
33.150000	0.0311347
33.100000	0.0312714
33.050000	0.0314935
33.000000	0.0315789
32.950000	0.0316986
32.900000	0.0318182
32.850000	0.0319891
32.800000	0.0320916
32.750000	0.0322967
32.700000	0.0324846
32.650000	0.0326384
32.600000	0.0329118
32.550000	0.0331169
32.500000	0.0333049
32.450000	0.0333561
32.400000	0.033527
32.350000	0.0336637
32.300000	0.0338346
32.250000	0.0339713
32.200000	0.0341422
32.150000	0.0342276
32.100000	0.0343814
32.050000	0.0346036
32.000000	0.0347403
31.950000	0.0348428
31.900000	0.0349795
31.850000	0.0350991
31.800000	0.0353383
31.750000	0.0355263
31.700000	0.0357997
31.650000	0.0360219
31.600000	0.0362098
31.550000	0.0362953
31.500000	0.0365003
31.450000	0.0366883
31.400000	0.0368763
31.350000	0.0370813
31.300000	0.0373206
31.250000	0.037406
31.200000	0.0375769
31.150000	0.0377478
31.100000	0.0379699
31.050000	0.0380725
31.000000	0.0382433
30.950000	0.0385509
30.900000	0.0387218
30.850000	0.0388585
30.800000	0.0389781
30.750000	0.0391148
30.700000	0.0392515
30.650000	0.0394395
30.600000	0.0394908
30.550000	0.0395933
30.500000	0.0397471
30.450000	0.0399009
30.400000	0.0401059
30.350000	0.0403281
30.300000	0.0405844
30.250000	0.0407724
30.200000	0.0409433
30.150000	0.0410458
30.100000	0.0412338
30.050000	0.0414217
30.000000	0.0416781
29.950000	0.041866
29.900000	0.0421053
29.850000	0.042242
29.800000	0.0423958
29.750000	0.0426692
29.700000	0.0429597
29.650000	0.0432502
29.600000	0.0434211
29.550000	0.0435919
29.500000	0.0438483
29.450000	0.0440704
29.400000	0.0442071
29.350000	0.0443951
29.300000	0.044583
29.250000	0.0448052
29.200000	0.0450273
29.150000	0.0452153
29.100000	0.0454545
29.050000	0.0456767
29.000000	0.0459672
28.950000	0.0462235
28.900000	0.0463773
28.850000	0.0465995
28.800000	0.046907
28.750000	0.0471292
28.700000	0.0473342
28.650000	0.0475564
28.600000	0.0478811
28.550000	0.0481032
28.500000	0.0482741
28.450000	0.0484962
28.400000	0.04865
28.350000	0.0489234
28.300000	0.0491285
28.250000	0.0495215
28.200000	0.0497437
28.150000	0.0499487
28.100000	0.0501709
28.050000	0.0504101
28.000000	0.0506835
27.950000	0.050974
27.900000	0.0512816
27.850000	0.0515379
27.800000	0.0517943
27.750000	0.052136
27.700000	0.0523582
27.650000	0.0525974
27.600000	0.0528025
27.550000	0.053093
27.500000	0.0532638
27.450000	0.0535202
27.400000	0.0538448
27.350000	0.0540841
27.300000	0.0543404
27.250000	0.0545967
27.200000	0.054853
27.150000	0.0550581
27.100000	0.0552973
27.050000	0.0555878
27.000000	0.05581
26.950000	0.0560321
26.900000	0.0562714
26.850000	0.0564764
26.800000	0.0567327
26.750000	0.0571258
26.700000	0.0572625
26.650000	0.0574504
26.600000	0.0577751
26.550000	0.0580314
26.500000	0.0582194
26.450000	0.0584245
26.400000	0.0586808
26.350000	0.0589542
26.300000	0.0593985
26.250000	0.0595694
26.200000	0.0597915
26.150000	0.0599624
26.100000	0.0603042
26.050000	0.0604921
26.000000	0.0607143
25.950000	0.0609877
25.900000	0.0612953
25.850000	0.0614833
25.800000	0.0617908
25.750000	0.0621155
25.700000	0.0625427
25.650000	0.0627649
25.600000	0.0630212
25.550000	0.0633288
25.500000	0.0636193
25.450000	0.0640123
25.400000	0.064337
25.350000	0.0646617
25.300000	0.0649863
25.250000	0.0653452
25.200000	0.0657211
25.150000	0.0660458
25.100000	0.0663876
25.050000	0.0667122
25.000000	0.067054
24.950000	0.0672932
24.900000	0.0676521
24.850000	0.0678913
24.800000	0.0681306
24.750000	0.0684381
24.700000	0.0687286
24.650000	0.0690362
24.600000	0.0694976
24.550000	0.0699077
24.500000	0.0701811
24.450000	0.0705742
24.400000	0.0709159
24.350000	0.0712748
24.300000	0.0715482
24.250000	0.0717703
24.200000	0.0722146
24.150000	0.0725735
24.100000	0.0728127
24.050000	0.0732399
24.000000	0.0735475
23.950000	0.073838
23.900000	0.0741627
23.850000	0.0744703
23.800000	0.0747266
23.750000	0.0750513
23.700000	0.0753418
23.650000	0.0755981
23.600000	0.0759911
23.550000	0.0762816
23.500000	0.0765892
23.450000	0.0769139
23.400000	0.0773069
23.350000	0.0775632
23.300000	0.0778708
23.250000	0.0781784
23.200000	0.0786056
23.150000	0.079067
23.100000	0.0793062
23.050000	0.0796992
23.000000	0.0800752
22.950000	0.0805366
22.900000	0.08081
22.850000	0.0810834
22.800000	0.081391
22.750000	0.0816644
22.700000	0.0819378
22.650000	0.082177
22.600000	0.082553
22.550000	0.0828093
22.500000	0.0830485
22.450000	0.0834245
22.400000	0.0838859
22.350000	0.0842789
22.300000	0.0848086
22.250000	0.0850137
22.200000	0.0853383
22.150000	0.0855776
22.100000	0.0860902
22.050000	0.0863978
22.000000	0.0867908
21.950000	0.0870643
21.900000	0.0874915
21.850000	0.0878503
21.800000	0.0883117
21.750000	0.0887902
21.700000	0.0891832
21.650000	0.0895591
21.600000	0.0899351
21.550000	0.0902597
21.500000	0.0906699
21.450000	0.09108
21.400000	0.0913876
21.350000	0.0919002
21.300000	0.092242
21.250000	0.0927204
21.200000	0.0931135
21.150000	0.0935919
21.100000	0.0940191
21.050000	0.0945147
21.000000	0.094959
20.950000	0.0954545
20.900000	0.0959159
20.850000	0.0962748
20.800000	0.0966849
20.750000	0.0969412
20.700000	0.0972146
20.650000	0.0977956
20.600000	0.0982228
20.550000	0.0987355
20.500000	0.0990431
20.450000	0.0995044
20.400000	0.100017
20.350000	0.100359
20.300000	0.100684
20.250000	0.101059
20.200000	0.101487
20.150000	0.101965
20.100000	0.102427
20.050000	0.102768
20.000000	0.103178
19.950000	0.103589
19.900000	0.104135
19.850000	0.104545
19.800000	0.10499
19.750000	0.105468
19.700000	0.105981
19.650000	0.106408
19.600000	0.106887
19.550000	0.107314
19.500000	0.107775
19.450000	0.108288
19.400000	0.10892
19.350000	0.109416
19.300000	0.10986
19.250000	0.110338
19.200000	0.110697
19.150000	0.111227
19.100000	0.111705
19.050000	0.112064
19.000000	0.112577
18.950000	0.113124
18.900000	0.113636
18.850000	0.114166
18.800000	0.114457
18.750000	0.115021
18.700000	0.115567
18.650000	0.115995
18.600000	0.116524
18.550000	0.117037
18.500000	0.11743
18.450000	0.117908
18.400000	0.118336
18.350000	0.118882
18.300000	0.119258
18.250000	0.119754
18.200000	0.12042
18.150000	0.120796
18.100000	0.121258
18.050000	0.121907
18.000000	0.122437
17.950000	0.123035
17.900000	0.123565
17.850000	0.124077
17.800000	0.124658
17.750000	0.125427
17.700000	0.125923
17.650000	0.12647
17.600000	0.126999
17.550000	0.127375
17.500000	0.127922
17.450000	0.128452
17.400000	0.128999
17.350000	0.129648
17.300000	0.130041
17.250000	0.130485
17.200000	0.13081
17.150000	0.13134
17.100000	0.131904
17.050000	0.132416
17.000000	0.13298
16.950000	0.13351
16.900000	0.13404
16.850000	0.134586
16.800000	0.135185
16.750000	0.13568
16.700000	0.136347
16.650000	0.136928
16.600000	0.137577
16.550000	0.138072
16.500000	0.138756
16.450000	0.139303
16.400000	0.139867
16.350000	0.140602
16.300000	0.141285
16.250000	0.1419
16.200000	0.142464
16.150000	0.142994
16.100000	0.143831
16.050000	0.144498
16.000000	0.145044
15.950000	0.14554
15.900000	0.146087
15.850000	0.146753
15.800000	0.147403
15.750000	0.148052
15.700000	0.14865
15.650000	0.149248
15.600000	0.150085
15.550000	0.150581
15.500000	0.151196
15.450000	0.151726
15.400000	0.152358
15.350000	0.15311
15.300000	0.153879
15.250000	0.154528
15.200000	0.155024
15.150000	0.155707
15.100000	0.156306
15.050000	0.156887
15.000000	0.157468
14.950000	0.158049
14.900000	0.158527
14.850000	0.159176
14.800000	0.159757
14.750000	0.160355
14.700000	0.160817
14.650000	0.161381
14.600000	0.162098
14.550000	0.162782
14.500000	0.163465
14.450000	0.164098
14.400000	0.164781
14.350000	0.165379
14.300000	0.165926
14.250000	0.166507
14.200000	0.167122
14.150000	0.167669
14.100000	0.168301
14.050000	0.168951
14.000000	0.169686
13.950000	0.17013
13.900000	0.170882
13.850000	0.171411
13.800000	0.172044
13.750000	0.172659
13.700000	0.17324
13.650000	0.174214
13.600000	0.174897
13.550000	0.175632
13.500000	0.17647
13.450000	0.177102
13.400000	0.177922
13.350000	0.178503
13.300000	0.17946
13.250000	0.180297
13.200000	0.1811
13.150000	0.181887
13.100000	0.182502
13.050000	0.183151
13.000000	0.183783
12.950000	0.18445
12.900000	0.185133
12.850000	0.185868
12.800000	0.18662
12.750000	0.187321
12.700000	0.187884
12.650000	0.188859
12.600000	0.189542
12.550000	0.19026
12.500000	0.190926
12.450000	0.191815
12.400000	0.192327
12.350000	0.193319
12.300000	0.194053
12.250000	0.194874
12.200000	0.19566
12.150000	0.196463
12.100000	0.197198
12.050000	0.197967
12.000000	0.198735
11.950000	0.19971
11.900000	0.200427
11.850000	0.201094
11.800000	0.20188
11.750000	0.202768
11.700000	0.203418
11.650000	0.20417
11.600000	0.205075
11.550000	0.205793
11.500000	0.206408
11.450000	0.207262
11.400000	0.207997
11.350000	0.208766
11.300000	0.209638
11.250000	0.210766
11.200000	0.211398
11.150000	0.212389
11.100000	0.21309
11.050000	0.21391
11.000000	0.214815
10.950000	0.21567
10.900000	0.216353
10.850000	0.217293
10.800000	0.218131
10.750000	0.219036
10.700000	0.22001
10.650000	0.220779
10.600000	0.221514
10.550000	0.222403
10.500000	0.22312
10.450000	0.223941
10.400000	0.224846
10.350000	0.225615
10.300000	0.22647
10.250000	0.227324
10.200000	0.22823
10.150000	0.229204
10.100000	0.230144
10.050000	0.230827
10.000000	0.23163
9.950000	0.232792
9.900000	0.233527
9.850000	0.234347
9.800000	0.235304
9.750000	0.236124
9.700000	0.23715
9.650000	0.23809
9.600000	0.238893
9.550000	0.239593
9.500000	0.240174
9.450000	0.241029
9.400000	0.242054
9.350000	0.242857
9.300000	0.243694
9.250000	0.244617
9.200000	0.245591
9.150000	0.246565
9.100000	0.247454
9.050000	0.24865
9.000000	0.249351
8.950000	0.250342
8.900000	0.251282
8.850000	0.252358
8.800000	0.253298
8.750000	0.254016
8.700000	0.254751
8.650000	0.255537
8.600000	0.256545
8.550000	0.257433
8.500000	0.258237
8.450000	0.259228
8.400000	0.260355
8.350000	0.261329
8.300000	0.262235
8.250000	0.263055
8.200000	0.264183
8.150000	0.265226
8.100000	0.266131
8.050000	0.267225
8.000000	0.268182
7.950000	0.26931
7.900000	0.270284
7.850000	0.271275
7.800000	0.271958
7.750000	0.272915
7.700000	0.27365
7.650000	0.274675
7.600000	0.275735
7.550000	0.276675
7.500000	0.277751
7.450000	0.278708
7.400000	0.279921
7.350000	0.281152
7.300000	0.282314
7.250000	0.283322
7.200000	0.28433
7.150000	0.285407
7.100000	0.286073
7.050000	0.286808
7.000000	0.287611
6.950000	0.288636
6.900000	0.289371
6.850000	0.290636
6.800000	0.291832
6.750000	0.29272
6.700000	0.293643
6.650000	0.29472
6.600000	0.295643
6.550000	0.29648
6.500000	0.29771
6.450000	0.298838
6.400000	0.299932
6.350000	0.300906
6.300000	0.30229
6.250000	0.303332
6.200000	0.304255
6.150000	0.305161
6.100000	0.30634
6.050000	0.307621
6.000000	0.308715
5.950000	0.309997
5.900000	0.31109
5.850000	0.312133
5.800000	0.313175
5.750000	0.314252
5.700000	0.315294
5.650000	0.316234
5.600000	0.317379
5.550000	0.318592
5.500000	0.3196
5.450000	0.320574
5.400000	0.321582
5.350000	0.322471
5.300000	0.323616
5.250000	0.324727
5.200000	0.325837
5.150000	0.326965
5.100000	0.327922
5.050000	0.328947
5.000000	0.330246
4.950000	0.331357
4.900000	0.332587
4.850000	0.333869
4.800000	0.335287
4.750000	0.336261
4.700000	0.33756
4.650000	0.338841
4.600000	0.340038
4.550000	0.340943
4.500000	0.34202
4.450000	0.343267
4.400000	0.344378
4.350000	0.345489
4.300000	0.346736
4.250000	0.34783
4.200000	0.348735
4.150000	0.349932
4.100000	0.351077
4.050000	0.352239
4.000000	0.353298
3.950000	0.354597
3.900000	0.355793
3.850000	0.35728
3.800000	0.358424
3.750000	0.359535
3.700000	0.360731
3.650000	0.361808
3.600000	0.36309
3.550000	0.364029
3.500000	0.36514
3.450000	0.366302
3.400000	0.367498
3.350000	0.368814
3.300000	0.369993
3.250000	0.371104
3.200000	0.372437
3.150000	0.373667
3.100000	0.374915
3.050000	0.37582
3.000000	0.377136
2.950000	0.378401
2.900000	0.379733
2.850000	0.380895
2.800000	0.382314
2.750000	0.383612
2.700000	0.384809
2.650000	0.385783
2.600000	0.387013
2.550000	0.388107
2.500000	0.389234
2.450000	0.390738
2.400000	0.3919
2.350000	0.393233
2.300000	0.394361
2.250000	0.395779
2.200000	0.397198
2.150000	0.398445
2.100000	0.399351
2.050000	0.400564
2.000000	0.401914
1.950000	0.403418
1.900000	0.404545
1.850000	0.405707
1.800000	0.407023
1.750000	0.408373
1.700000	0.409638
1.650000	0.410834
1.600000	0.412047
1.550000	0.413329
1.500000	0.41485
1.450000	0.416268
1.400000	0.417447
1.350000	0.418643
1.300000	0.419651
1.250000	0.42083
1.200000	0.421992
1.150000	0.423154
1.100000	0.424334
1.050000	0.425427
1.000000	0.427016
0.950000	0.428178
0.900000	0.429375
0.850000	0.430537
0.800000	0.431681
0.750000	0.432912
0.700000	0.434091
0.650000	0.435355
0.600000	0.436722
0.550000	0.437884
0.500000	0.43891
0.450000	0.440243
0.400000	0.441285
0.350000	0.442703
0.300000	0.444002
0.250000	0.445403
0.200000	0.446719
0.150000	0.447915
0.100000	0.449334
0.050000	0.450837
0.000000	0.452341
-0.050000	0.453691
-0.100000	0.455092
-0.150000	0.456374
-0.200000	0.457861
-0.250000	0.459211
-0.300000	0.460321
-0.350000	0.4615
-0.400000	0.462936
-0.450000	0.464371
-0.500000	0.465636
-0.550000	0.467003
-0.600000	0.468524
-0.650000	0.470267
-0.700000	0.471822
-0.750000	0.473018
-0.800000	0.474573
-0.850000	0.476094
-0.900000	0.477256
-0.950000	0.47852
-1.000000	0.479973
-1.050000	0.481391
-1.100000	0.482741
-1.150000	0.484313
-1.200000	0.485646
-1.250000	0.48703
-1.300000	0.488363
-1.350000	0.48973
-1.400000	0.491336
-1.450000	0.492908
-1.500000	0.494139
-1.550000	0.495267
-1.600000	0.496753
-1.650000	0.498052
-1.700000	0.499556
-1.750000	0.501042
-1.800000	0.502649
-1.850000	0.503879
-1.900000	0.50528
-1.950000	0.506733
-2.000000	0.508356
-2.050000	0.509757
-2.100000	0.511022
-2.150000	0.512474
-2.200000	0.514234
-2.250000	0.515533
-2.300000	0.516866
-2.350000	0.518199
-2.400000	0.519566
-2.450000	0.52083
-2.500000	0.522249
-2.550000	0.523548
-2.600000	0.524966
-2.650000	0.526538
-2.700000	0.527837
-2.750000	0.529238
-2.800000	0.530759
-2.850000	0.53216
-2.900000	0.533612
-2.950000	0.534826
-3.000000	0.536347
-3.050000	0.537714
-3.100000	0.539081
-3.150000	0.540687
-3.200000	0.541798
-3.250000	0.543233
-3.300000	0.544874
-3.350000	0.546189
-3.400000	0.547505
-3.450000	0.548855
-3.500000	0.550205
-3.550000	0.551658
-3.600000	0.55311
-3.650000	0.554699
-3.700000	0.556118
-3.750000	0.557604
-3.800000	0.559108
-3.850000	0.560424
-3.900000	0.562081
-3.950000	0.563619
-4.000000	0.564867
-4.050000	0.566114
-4.100000	0.567413
-4.150000	0.568592
-4.200000	0.57013
-4.250000	0.571463
-4.300000	0.572625
-4.350000	0.573992
-4.400000	0.575342
-4.450000	0.576538
-4.500000	0.578213
-4.550000	0.579597
-4.600000	0.580656
-4.650000	0.581921
-4.700000	0.583202
-4.750000	0.584655
-4.800000	0.585646
-4.850000	0.586893
-4.900000	0.588414
-4.950000	0.589935
-5.000000	0.591593
-5.050000	0.592943
-5.100000	0.594839
-5.150000	0.59648
-5.200000	0.59771
-5.250000	0.599111
-5.300000	0.600256
-5.350000	0.601846
-5.400000	0.603366
-5.450000	0.604802
-5.500000	0.606203
-5.550000	0.60757
-5.600000	0.608937
-5.650000	0.610133
-5.700000	0.611466
-5.750000	0.613004
-5.800000	0.614286
-5.850000	0.615909
-5.900000	0.617276
-5.950000	0.618677
-6.000000	0.619993
-6.050000	0.621565
-6.100000	0.623206
-6.150000	0.624402
-6.200000	0.625735
-6.250000	0.627136
-6.300000	0.628503
-6.350000	0.630212
-6.400000	0.631476
-6.450000	0.632656
-6.500000	0.633766
-6.550000	0.63539
-6.600000	0.636859
-6.650000	0.6385
-6.700000	0.639798
-6.750000	0.641097
-6.800000	0.642174
-6.850000	0.643626
-6.900000	0.645147
-6.950000	0.646565
-7.000000	0.648018
-7.050000	0.649248
-7.100000	0.650701
-7.150000	0.652136
-7.200000	0.653503
-7.250000	0.654785
-7.300000	0.656203
-7.350000	0.657758
-7.400000	0.659074
-7.450000	0.660526
-7.500000	0.662201
-7.550000	0.663465
-7.600000	0.665055
-7.650000	0.666644
-7.700000	0.668199
-7.750000	0.669703
-7.800000	0.670916
-7.850000	0.672505
-7.900000	0.674094
-7.950000	0.675325
-8.000000	0.676692
-8.050000	0.677973
-8.100000	0.679323
-8.150000	0.680964
-8.200000	0.682331
-8.250000	0.683971
-8.300000	0.685612
-8.350000	0.686842
-8.400000	0.68797
-8.450000	0.689405
-8.500000	0.690807
-8.550000	0.691866
-8.600000	0.693216
-8.650000	0.694737
-8.700000	0.69636
-8.750000	0.697693
-8.800000	0.698923
-8.850000	0.700205
-8.900000	0.701452
-8.950000	0.702529
-9.000000	0.703896
-9.050000	0.705212
-9.100000	0.706699
-9.150000	0.708424
-9.200000	0.709826
-9.250000	0.711159
-9.300000	0.712406
-9.350000	0.713705
-9.400000	0.715157
-9.450000	0.71649
-9.500000	0.717652
-9.550000	0.7189
-9.600000	0.720181
-9.650000	0.721685
-9.700000	0.723257
-9.750000	0.724556
-9.800000	0.725923
-9.850000	0.727051
-9.900000	0.728264
-9.950000	1
&
1084.550000	5.11756e-76
1084.500000	5.15975e-76
1084.450000	5.20229e-76
1084.400000	5.24518e-76
1084.350000	5.28843e-76
1084.300000	5.33203e-76
1084.250000	5.37599e-76
1084.200000	5.42031e-76
1084.150000	5.465e-76
1084.100000	5.51006e-76
1084.050000	5.55548e-76
1084.000000	5.60129e-76
1083.950000	5.64747e-76
1083.900000	5.69403e-76
1083.850000	5.74097e-76
1083.800000	5.78831e-76
1083.750000	5.83603e-76
1083.700000	5.88414e-76
1083.650000	5.93266e-76
1083.600000	5.98157e-76
1083.550000	6.03089e-76
1083.500000	6.08061e-76
1083.450000	6.13074e-76
1083.400000	6.18129e-76
1083.350000	6.23225e-76
1083.300000	6.28363e-76
1083.250000	6.33544e-76
1083.200000	6.38767e-76
1083.150000	6.44033e-76
1083.100000	6.49343e-76
1083.050000	6.54697e-76
1083.000000	6.60094e-76
1082.950000	6.65537e-76
1082.900000	6.71024e-76
1082.850000	6.76556e-76
1082.800000	6.82134e-76
1082.750000	6.87758e-76
1082.700000	6.93428e-76
1082.650000	6.99145e-76
1082.600000	7.04909e-76
1082.550000	7.10721e-76
1082.500000	7.16581e-76
1082.450000	7.22489e-76
1082.400000	7.28445e-76
1082.350000	7.34451e-76
1082.300000	7.40506e-76
1082.250000	7.46612e-76
1082.200000	7.52767e-76
1082.150000	7.58973e-76
1082.100000	7.65231e-76
1082.050000	7.7154e-76
1082.000000	7.77901e-76
1081.950000	7.84314e-76
1081.900000	7.90781e-76
1081.850000	7.973e-76
1081.800000	8.03874e-76
1081.750000	8.10501e-76
1081.700000	8.17184e-76
1081.650000	8.23921e-76
1081.600000	8.30714e-76
1081.550000	8.37563e-76
1081.500000	8.44468e-76
1081.450000	8.5143e-76
1081.400000	8.5845e-76
1081.350000	8.65528e-76
1081.300000	8.72664e-76
1081.250000	8.79858e-76
1081.200000	8.87113e-76
1081.150000	8.94426e-76
1081.100000	9.01801e-76
1081.050000	9.09236e-76
1081.000000	9.16732e-76
1080.950000	9.2429e-76
1080.900000	9.3191e-76
1080.850000	9.39594e-76
1080.800000	9.4734e-76
1080.750000	9.55151e-76
1080.700000	9.63025e-76
1080.650000	9.70965e-76
1080.600000	9.7897e-76
1080.550000	9.87042e-76
1080.500000	9.95179e-76
1080.450000	1.00338e-75
1080.400000	1.01166e-75
1080.350000	1.02e-75
1080.300000	1.02841e-75
1080.250000	1.03689e-75
1080.200000	1.04543e-75
1080.150000	1.05405e-75
1080.100000	1.06274e-75
1080.050000	1.07151e-75
1080.000000	1.08034e-75
1079.950000	1.08925e-75
1079.900000	1.09823e-75
1079.850000	1.10728e-75
1079.800000	1.11641e-75
1079.750000	1.12562e-75
1079.700000	1.1349e-75
1079.650000	1.14425e-75
1079.600000	1.15369e-75
1079.550000	1.1632e-75
1079.500000	1.17279e-75
1079.450000	1.18246e-75
1079.400000	1.19221e-75
1079.350000	1.20204e-75
1079.300000	1.21195e-75
1079.250000	1.22194e-75
1079.200000	1.23201e-75
1079.150000	1.24217e-75
1079.100000	1.25241e-75
1079.050000	1.26274e-75
1079.000000	1.27315e-75
1078.950000	1.28364e-75
1078.900000	1.29423e-75
1078.850000	1.3049e-75
1078.800000	1.31566e-75
1078.750000	1.3265e-75
1078.700000	1.33744e-75
1078.650000	1.34847e-75
1078.600000	1.35958e-75
1078.550000	1.37079e-75
1078.500000	1.38209e-75
1078.450000	1.39349e-75
1078.400000	1.40498e-75
1078.350000	1.41656e-75
1078.300000	1.42824e-75
1078.250000	1.44001e-75
1078.200000	1.45189e-75
1078.150000	1.46386e-75
1078.100000	1.47593e-75
1078.050000	1.48809e-75
1078.000000	1.50036e-75
1077.950000	1.51273e-75
1077.900000	1.52521e-75
1077.850000	1.53778e-75
1077.800000	1.55046e-75
1077.750000	1.56324e-75
1077.700000	1.57613e-75
1077.650000	1.58912e-75
1077.600000	1.60223e-75
1077.550000	1.61544e-75
1077.500000	1.62875e-75
1077.450000	1.64218e-75
1077.400000	1.65572e-75
1077.350000	1.66937e-75
1077.300000	1.68314e-75
1077.250000	1.69701e-75
1077.200000	1.711e-75
1077.150000	1.72511e-75
1077.100000	1.73933e-75
1077.050000	1.75367e-75
1077.000000	1.76813e-75
1076.950000	1.78271e-75
1076.900000	1.79741e-75
1076.850000	1.81223e-75
1076.800000	1.82717e-75
1076.750000	1.84223e-75
1076.700000	1.85742e-75
1076.650000	1.87273e-75
1076.600000	1.88817e-75
1076.550000	1.90374e-75
1076.500000	1.91944e-75
1076.450000	1.93526e-75
1076.400000	1.95122e-75
1076.350000	1.9673e-75
1076.300000	1.98352e-75
1076.250000	1.99988e-75
1076.200000	2.01636e-75
1076.150000	2.03299e-75
1076.100000	2.04975e-75
1076.050000	2.06665e-75
1076.000000	2.08369e-75
1075.950000	2.10087e-75
1075.900000	2.11819e-75
1075.850000	2.13565e-75
1075.800000	2.15326e-75
1075.750000	2.17101e-75
1075.700000	2.18891e-75
1075.650000	2.20696e-75
1075.600000	2.22515e-75
1075.550000	2.2435e-75
1075.500000	2.26199e-75
1075.450000	2.28064e-75
1075.400000	2.29945e-75
1075.350000	2.3184e-75
1075.300000	2.33752e-75
1075.250000	2.35679e-75
1075.200000	2.37622e-75
1075.150000	2.39581e-75
1075.100000	2.41556e-75
1075.050000	2.43548e-75
1075.000000	2.45556e-75
1074.950000	2.4758e-75
1074.900000	2.49622e-75
1074.850000	2.5168e-75
1074.800000	2.53755e-75
1074.750000	2.55847e-75
1074.700000	2.57956e-75
1074.650000	2.60083e-75
1074.600000	2.62227e-75
1074.550000	2.64389e-75
1074.500000	2.66569e-75
1074.450000	2.68766e-75
1074.400000	2.70982e-75
1074.350000	2.73216e-75
1074.300000	2.75469e-75
1074.250000	2.7774e-75
1074.200000	2.8003e-75
1074.150000	2.82339e-75
1074.100000	2.84666e-75
1074.050000	2.87013e-75
1074.000000	2.8938e-75
1073.950000	2.91766e-75
1073.900000	2.94171e-75
1073.850000	2.96596e-75
1073.800000	2.99042e-75
1073.750000	3.01507e-75
1073.700000	3.03993e-75
1073.650000	3.06499e-75
1073.600000	3.09026e-75
1073.550000	3.11574e-75
1073.500000	3.14143e-75
1073.450000	3.16733e-75
1073.400000	3.19344e-75
1073.350000	3.21977e-75
1073.300000	3.24631e-75
1073.250000	3.27308e-75
1073.200000	3.30006e-75
1073.150000	3.32727e-75
1073.100000	3.3547e-75
1073.050000	3.38236e-75
1073.000000	3.41025e-75
1072.950000	3.43836e-75
1072.900000	3.46671e-75
1072.850000	3.49529e-75
1072.800000	3.52411e-75
1072.750000	3.55317e-75
1072.700000	3.58246e-75
1072.650000	3.612e-75
1072.600000	3.64177e-75
1072.550000	3.6718e-75
1072.500000	3.70207e-75
1072.450000	3.73259e-75
1072.400000	3.76337e-75
1072.350000	3.79439e-75
1072.300000	3.82568e-75
1072.250000	3.85722e-75
1072.200000	3.88902e-75
1072.150000	3.92108e-75
1072.100000	3.95341e-75
1072.050000	3.986e-75
1072.000000	4.01887e-75
1071.950000	4.052e-75
1071.900000	4.08541e-75
1071.850000	4.11909e-75
1071.800000	4.15305e-75
1071.750000	4.18729e-75
1071.700000	4.22181e-75
1071.650000	4.25662e-75
1071.600000	4.29171e-75
1071.550000	4.3271e-75
1071.500000	4.36277e-75
1071.450000	4.39874e-75
1071.400000	4.43501e-75
1071.350000	4.47157e-75
1071.300000	4.50844e-75
1071.250000	4.54561e-75
1071.200000	4.58308e-75
1071.150000	4.62087e-75
1071.100000	4.65897e-75
1071.050000	4.69738e-75
1071.000000	4.73611e-75
1070.950000	4.77515e-75
1070.900000	4.81452e-75
1070.850000	4.85422e-75
1070.800000	4.89424e-75
1070.750000	4.93459e-75
1070.700000	4.97527e-75
1070.650000	5.01629e-75
1070.600000	5.05765e-75
1070.550000	5.09935e-75
1070.500000	5.14139e-75
1070.450000	5.18378e-75
1070.400000	5.22651e-75
1070.350000	5.2696e-75
1070.300000	5.31305e-75
1070.250000	5.35685e-75
1070.200000	5.40102e-75
1070.150000	5.44555e-75
1070.100000	5.49044e-75
1070.050000	5.53571e-75
1070.000000	5.58135e-75
1069.950000	5.62736e-75
1069.900000	5.67376e-75
1069.850000	5.72054e-75
1069.800000	5.7677e-75
1069.750000	5.81525e-75
1069.700000	5.8632e-75
1069.650000	5.91154e-75
1069.600000	5.96027e-75
1069.550000	6.00941e-75
1069.500000	6.05896e-75
1069.450000	6.10891e-75
1069.400000	6.15928e-75
1069.350000	6.21006e-75
1069.300000	6.26126e-75
1069.250000	6.31288e-75
1069.200000	6.36492e-75
1069.150000	6.4174e-75
1069.100000	6.47031e-75
1069.050000	6.52365e-75
1069.000000	6.57744e-75
1068.950000	6.63167e-75
1068.900000	6.68634e-75
1068.850000	6.74147e-75
1068.800000	6.79705e-75
1068.750000	6.85309e-75
1068.700000	6.90959e-75
1068.650000	6.96655e-75
1068.600000	7.02399e-75
1068.550000	7.0819e-75
1068.500000	7.14029e-75
1068.450000	7.19915e-75
1068.400000	7.25851e-75
1068.350000	7.31835e-75
1068.300000	7.37869e-75
1068.250000	7.43952e-75
1068.200000	7.50086e-75
1068.150000	7.5627e-75
1068.100000	7.62505e-75
1068.050000	7.68791e-75
1068.000000	7.7513e-75
1067.950000	7.8152e-75
1067.900000	7.87964e-75
1067.850000	7.9446e-75
1067.800000	8.0101e-75
1067.750000	8.07614e-75
1067.700000	8.14272e-75
1067.650000	8.20986e-75
1067.600000	8.27754e-75
1067.550000	8.34579e-75
1067.500000	8.4146e-75
1067.450000	8.48397e-75
1067.400000	8.55392e-75
1067.350000	8.62444e-75
1067.300000	8.69554e-75
1067.250000	8.76723e-75
1067.200000	8.83952e-75
1067.150000	8.91239e-75
1067.100000	8.98587e-75
1067.050000	9.05996e-75
1067.000000	9.13465e-75
1066.950000	9.20996e-75
1066.900000	9.2859e-75
1066.850000	9.36245e-75
1066.800000	9.43964e-75
1066.750000	9.51747e-75
1066.700000	9.59593e-75
1066.650000	9.67505e-75
1066.600000	9.75482e-75
1066.550000	9.83524e-75
1066.500000	9.91633e-75
1066.450000	9.99808e-75
1066.400000	1.00805e-74
1066.350000	1.01636e-74
1066.300000	1.02474e-74
1066.250000	1.03319e-74
1066.200000	1.04171e-74
1066.150000	1.0503e-74
1066.100000	1.05896e-74
1066.050000	1.06769e-74
1066.000000	1.07649e-74
1065.950000	1.08536e-74
1065.900000	1.09431e-74
1065.850000	1.10333e-74
1065.800000	1.11243e-74
1065.750000	1.1216e-74
1065.700000	1.13085e-74
1065.650000	1.14017e-74
1065.600000	1.14957e-74
1065.550000	1.15905e-74
1065.500000	1.16861e-74
1065.450000	1.17824e-74
1065.400000	1.18796e-74
1065.350000	1.19775e-74
1065.300000	1.20762e-74
1065.250000	1.21758e-74
1065.200000	1.22762e-74
1065.150000	1.23774e-74
1065.100000	1.24794e-74
1065.050000	1.25823e-74
1065.000000	1.26861e-74
1064.950000	1.27907e-74
1064.900000	1.28961e-74
1064.850000	1.30024e-74
1064.800000	1.31096e-74
1064.750000	1.32177e-74
1064.700000	1.33267e-74
1064.650000	1.34366e-74
1064.600000	1.35473e-74
1064.550000	1.3659e-74
1064.500000	1.37716e-74
1064.450000	1.38852e-74
1064.400000	1.39997e-74
1064.350000	1.41151e-74
1064.300000	1.42315e-74
1064.250000	1.43488e-74
1064.200000	1.44671e-74
1064.150000	1.45864e-74
1064.100000	1.47066e-74
1064.050000	1.48279e-74
1064.000000	1.49501e-74
1063.950000	1.50734e-74
1063.900000	1.51976e-74
1063.850000	1.53229e-74
1063.800000	1.54493e-74
1063.750000	1.55766e-74
1063.700000	1.57051e-74
1063.650000	1.58345e-74
1063.600000	1.59651e-74
1063.550000	1.60967e-74
1063.500000	1.62294e-74
1063.450000	1.63632e-74
1063.400000	1.64981e-74
1063.350000	1.66342e-74
1063.300000	1.67713e-74
1063.250000	1.69096e-74
1063.200000	1.7049e-74
1063.150000	1.71895e-74
1063.100000	1.73313e-74
1063.050000	1.74742e-74
1063.000000	1.76182e-74
1062.950000	1.77635e-74
1062.900000	1.79099e-74
1062.850000	1.80576e-74
1062.800000	1.82065e-74
1062.750000	1.83566e-74
1062.700000	1.85079e-74
1062.650000	1.86605e-74
1062.600000	1.88143e-74
1062.550000	1.89695e-74
1062.500000	1.91258e-74
1062.450000	1.92835e-74
1062.400000	1.94425e-74
1062.350000	1.96028e-74
1062.300000	1.97644e-74
1062.250000	1.99274e-74
1062.200000	2.00917e-74
1062.150000	2.02573e-74
1062.100000	2.04243e-74
1062.050000	2.05927e-74
1062.000000	2.07625e-74
1061.950000	2.09337e-74
1061.900000	2.11063e-74
1061.850000	2.12803e-74
1061.800000	2.14557e-74
1061.750000	2.16326e-74
1061.700000	2.18109e-74
1061.650000	2.19908e-74
1061.600000	2.21721e-74
1061.550000	2.23549e-74
1061.500000	2.25392e-74
1061.450000	2.2725e-74
1061.400000	2.29124e-74
1061.350000	2.31013e-74
1061.300000	2.32917e-74
1061.250000	2.34837e-74
1061.200000	2.36774e-74
1061.150000	2.38726e-74
1061.100000	2.40694e-74
1061.050000	2.42678e-74
1061.000000	2.44679e-74
1060.950000	2.46696e-74
1060.900000	2.4873e-74
1060.850000	2.50781e-74
1060.800000	2.52848e-74
1060.750000	2.54933e-74
1060.700000	2.57035e-74
1060.650000	2.59154e-74
1060.600000	2.61291e-74
1060.550000	2.63445e-74
1060.500000	2.65617e-74
1060.450000	2.67807e-74
1060.400000	2.70015e-74
1060.350000	2.72241e-74
1060.300000	2.74485e-74
1060.250000	2.76748e-74
1060.200000	2.7903e-74
1060.150000	2.8133e-74
1060.100000	2.8365e-74
1060.050000	2.85988e-74
1060.000000	2.88346e-74
1059.950000	2.90723e-74
1059.900000	2.9312e-74
1059.850000	2.95537e-74
1059.800000	2.97973e-74
1059.750000	3.0043e-74
1059.700000	3.02907e-74
1059.650000	3.05404e-74
1059.600000	3.07922e-74
1059.550000	3.10461e-74
1059.500000	3.1302e-74
1059.450000	3.15601e-74
1059.400000	3.18203e-74
1059.350000	3.20827e-74
1059.300000	3.23472e-74
1059.250000	3.26138e-74
1059.200000	3.28827e-74
1059.150000	3.31538e-74
1059.100000	3.34272e-74
1059.050000	3.37028e-74
1059.000000	3.39806e-74
1058.950000	3.42608e-74
1058.900000	3.45432e-74
1058.850000	3.4828e-74
1058.800000	3.51152e-74
1058.750000	3.54047e-74
1058.700000	3.56966e-74
1058.650000	3.59909e-74
1058.600000	3.62876e-74
1058.550000	3.65868e-74
1058.500000	3.68884e-74
1058.450000	3.71925e-74
1058.400000	3.74992e-74
1058.350000	3.78083e-74
1058.300000	3.812e-74
1058.250000	3.84343e-74
1058.200000	3.87512e-74
1058.150000	3.90707e-74
1058.100000	3.93928e-74
1058.050000	3.97176e-74
1058.000000	4.0045e-74
1057.950000	4.03752e-74
1057.900000	4.0708e-74
1057.850000	4.10437e-74
1057.800000	4.1382e-74
1057.750000	4.17232e-74
1057.700000	4.20672e-74
1057.650000	4.2414e-74
1057.600000	4.27637e-74
1057.550000	4.31163e-74
1057.500000	4.34717e-74
1057.450000	4.38302e-74
1057.400000	4.41915e-74
1057.350000	4.45558e-74
1057.300000	4.49232e-74
1057.250000	4.52936e-74
1057.200000	4.5667e-74
1057.150000	4.60435e-74
1057.100000	4.64231e-74
1057.050000	4.68058e-74
1057.000000	4.71917e-74
1056.950000	4.75808e-74
1056.900000	4.79731e-74
1056.850000	4.83686e-74
1056.800000	4.87673e-74
1056.750000	4.91694e-74
1056.700000	4.95748e-74
1056.650000	4.99835e-74
1056.600000	5.03956e-74
1056.550000	5.08111e-74
1056.500000	5.123e-74
1056.450000	5.16524e-74
1056.400000	5.20782e-74
1056.350000	5.25076e-74
1056.300000	5.29405e-74
1056.250000	5.33769e-74
1056.200000	5.3817e-74
1056.150000	5.42607e-74
1056.100000	5.4708e-74
1056.050000	5.51591e-74
1056.000000	5.56138e-74
1055.950000	5.60723e-74
1055.900000	5.65346e-74
1055.850000	5.70007e-74
1055.800000	5.74707e-74
1055.750000	5.79445e-74
1055.700000	5.84222e-74
1055.650000	5.89039e-74
1055.600000	5.93895e-74
1055.550000	5.98791e-74
1055.500000	6.03728e-74
1055.450000	6.08706e-74
1055.400000	6.13724e-74
1055.350000	6.18784e-74
1055.300000	6.23885e-74
1055.250000	6.29029e-74
1055.200000	6.34215e-74
1055.150000	6.39444e-74
1055.100000	6.44716e-74
1055.050000	6.50031e-74
1055.000000	6.5539e-74
1054.950000	6.60794e-74
1054.900000	6.66241e-74
1054.850000	6.71734e-74
1054.800000	6.77272e-74
1054.750000	6.82856e-74
1054.700000	6.88486e-74
1054.650000	6.94162e-74
1054.600000	6.99885e-74
1054.550000	7.05655e-74
1054.500000	7.11473e-74
1054.450000	7.17339e-74
1054.400000	7.23253e-74
1054.350000	7.29216e-74
1054.300000	7.35228e-74
1054.250000	7.41289e-74
1054.200000	7.47401e-74
1054.150000	7.53563e-74
1054.100000	7.59776e-74
1054.050000	7.6604e-74
1054.000000	7.72355e-74
1053.950000	7.78723e-74
1053.900000	7.85143e-74
1053.850000	7.91616e-74
1053.800000	7.98143e-74
1053.750000	8.04723e-74
1053.700000	8.11357e-74
1053.650000	8.18047e-74
1053.600000	8.24791e-74
1053.550000	8.31591e-74
1053.500000	8.38447e-74
1053.450000	8.45359e-74
1053.400000	8.52329e-74
1053.350000	8.59356e-74
1053.300000	8.66441e-74
1053.250000	8.73584e-74
1053.200000	8.80787e-74
1053.150000	8.88048e-74
1053.100000	8.9537e-74
1053.050000	9.02751e-74
1053.000000	9.10194e-74
1052.950000	9.17698e-74
1052.900000	9.25264e-74
1052.850000	9.32893e-74
1052.800000	9.40584e-74
1052.750000	9.48338e-74
1052.700000	9.56157e-74
1052.650000	9.6404e-74
1052.600000	9.71988e-74
1052.550000	9.80001e-74
1052.500000	9.88081e-74
1052.450000	9.96227e-74
1052.400000	1.00444e-73
1052.350000	1.01272e-73
1052.300000	1.02107e-73
1052.250000	1.02949e-73
1052.200000	1.03798e-73
1052.150000	1.04653e-73
1052.100000	1.05516e-73
1052.050000	1.06386e-73
1052.000000	1.07263e-73
1051.950000	1.08148e-73
1051.900000	1.09039e-73
1051.850000	1.09938e-73
1051.800000	1.10845e-73
1051.750000	1.11758e-73
1051.700000	1.1268e-73
1051.650000	1.13609e-73
1051.600000	1.14545e-73
1051.550000	1.1549e-73
1051.500000	1.16442e-73
1051.450000	1.17402e-73
1051.400000	1.1837e-73
1051.350000	1.19346e-73
1051.300000	1.2033e-73
1051.250000	1.21322e-73
1051.200000	1.22322e-73
1051.150000	1.2333e-73
1051.100000	1.24347e-73
1051.050000	1.25372e-73
1051.000000	1.26406e-73
1050.950000	1.27448e-73
1050.900000	1.28499e-73
1050.850000	1.29558e-73
1050.800000	1.30627e-73
1050.750000	1.31703e-73
1050.700000	1.32789e-73
1050.650000	1.33884e-73
1050.600000	1.34988e-73
1050.550000	1.36101e-73
1050.500000	1.37223e-73
1050.450000	1.38354e-73
1050.400000	1.39495e-73
1050.350000	1.40645e-73
1050.300000	1.41804e-73
1050.250000	1.42974e-73
1050.200000	1.44152e-73
1050.150000	1.45341e-73
1050.100000	1.46539e-73
1050.050000	1.47747e-73
1050.000000	1.48965e-73
1049.950000	1.50193e-73
1049.900000	1.51432e-73
1049.850000	1.5268e-73
1049.800000	1.53939e-73
1049.750000	1.55208e-73
1049.700000	1.56488e-73
1049.650000	1.57778e-73
1049.600000	1.59079e-73
1049.550000	1.6039e-73
1049.500000	1.61712e-73
1049.450000	1.63046e-73
1049.400000	1.6439e-73
1049.350000	1.65745e-73
1049.300000	1.67112e-73
1049.250000	1.68489e-73
1049.200000	1.69879e-73
1049.150000	1.71279e-73
1049.100000	1.72691e-73
1049.050000	1.74115e-73
1049.000000	1.7555e-73
1048.950000	1.76998e-73
1048.900000	1.78457e-73
1048.850000	1.79928e-73
1048.800000	1.81412e-73
1048.750000	1.82907e-73
1048.700000	1.84415e-73
1048.650000	1.85936e-73
1048.600000	1.87469e-73
1048.550000	1.89014e-73
1048.500000	1.90572e-73
1048.450000	1.92144e-73
1048.400000	1.93728e-73
1048.350000	1.95325e-73
1048.300000	1.96935e-73
1048.250000	1.98559e-73
1048.200000	2.00196e-73
1048.150000	2.01846e-73
1048.100000	2.03511e-73
1048.050000	2.05188e-73
1048.000000	2.0688e-73
1047.950000	2.08586e-73
1047.900000	2.10305e-73
1047.850000	2.12039e-73
1047.800000	2.13787e-73
1047.750000	2.1555e-73
1047.700000	2.17327e-73
1047.650000	2.19119e-73
1047.600000	2.20925e-73
1047.550000	2.22747e-73
1047.500000	2.24583e-73
1047.450000	2.26435e-73
1047.400000	2.28301e-73
1047.350000	2.30184e-73
1047.300000	2.32081e-73
1047.250000	2.33995e-73
1047.200000	2.35924e-73
1047.150000	2.37869e-73
1047.100000	2.3983e-73
1047.050000	2.41807e-73
1047.000000	2.43801e-73
1046.950000	2.45811e-73
1046.900000	2.47838e-73
1046.850000	2.49881e-73
1046.800000	2.51941e-73
1046.750000	2.54018e-73
1046.700000	2.56112e-73
1046.650000	2.58224e-73
1046.600000	2.60353e-73
1046.550000	2.62499e-73
1046.500000	2.64663e-73
1046.450000	2.66845e-73
1046.400000	2.69045e-73
1046.350000	2.71263e-73
1046.300000	2.735e-73
1046.250000	2.75755e-73
1046.200000	2.78028e-73
1046.150000	2.8032e-73
1046.100000	2.82631e-73
1046.050000	2.84962e-73
1046.000000	2.87311e-73
1045.950000	2.8968e-73
1045.900000	2.92068e-73
1045.850000	2.94476e-73
1045.800000	2.96904e-73
1045.750000	2.99351e-73
1045.700000	3.01819e-73
1045.650000	3.04308e-73
1045.600000	3.06817e-73
1045.550000	3.09346e-73
1045.500000	3.11897e-73
1045.450000	3.14468e-73
1045.400000	3.17061e-73
1045.350000	3.19675e-73
1045.300000	3.2231e-73
1045.250000	3.24967e-73
1045.200000	3.27647e-73
1045.150000	3.30348e-73
1045.100000	3.33071e-73
1045.050000	3.35817e-73
1045.000000	3.38586e-73
1044.950000	3.41377e-73
1044.900000	3.44192e-73
1044.850000	3.47029e-73
1044.800000	3.49891e-73
1044.750000	3.52775e-73
1044.700000	3.55684e-73
1044.650000	3.58616e-73
1044.600000	3.61573e-73
1044.550000	3.64554e-73
1044.500000	3.67559e-73
1044.450000	3.70589e-73
1044.400000	3.73645e-73
1044.350000	3.76725e-73
1044.300000	3.79831e-73
1044.250000	3.82963e-73
1044.200000	3.8612e-73
1044.150000	3.89303e-73
1044.100000	3.92513e-73
1044.050000	3.95749e-73
1044.000000	3.99012e-73
1043.950000	4.02301e-73
1043.900000	4.05618e-73
1043.850000	4.08962e-73
1043.800000	4.12334e-73
1043.750000	4.15733e-73
1043.700000	4.19161e-73
1043.650000	4.22616e-73
1043.600000	4.26101e-73
1043.550000	4.29614e-73
1043.500000	4.33156e-73
1043.450000	4.36727e-73
1043.400000	4.40327e-73
1043.350000	4.43957e-73
1043.300000	4.47618e-73
1043.250000	4.51308e-73
1043.200000	4.55029e-73
1043.150000	4.5878e-73
1043.100000	4.62563e-73
1043.050000	4.66376e-73
1043.000000	4.70221e-73
1042.950000	4.74098e-73
1042.900000	4.78007e-73
1042.850000	4.81947e-73
1042.800000	4.85921e-73
1042.750000	4.89927e-73
1042.700000	4.93966e-73
1042.650000	4.98039e-73
1042.600000	5.02145e-73
1042.550000	5.06285e-73
1042.500000	5.10459e-73
1042.450000	5.14667e-73
1042.400000	5.1891e-73
1042.350000	5.23188e-73
1042.300000	5.27502e-73
1042.250000	5.31851e-73
1042.200000	5.36235e-73
1042.150000	5.40656e-73
1042.100000	5.45114e-73
1042.050000	5.49608e-73
1042.000000	5.54139e-73
1041.950000	5.58708e-73
1041.900000	5.63314e-73
1041.850000	5.67958e-73
1041.800000	5.72641e-73
1041.750000	5.77362e-73
1041.700000	5.82122e-73
1041.650000	5.86921e-73
1041.600000	5.9176e-73
1041.550000	5.96638e-73
1041.500000	6.01557e-73
1041.450000	6.06517e-73
1041.400000	6.11517e-73
1041.350000	6.16559e-73
1041.300000	6.21642e-73
1041.250000	6.26767e-73
1041.200000	6.31934e-73
1041.150000	6.37144e-73
1041.100000	6.42397e-73
1041.050000	6.47693e-73
1041.000000	6.53033e-73
1040.950000	6.58417e-73
1040.900000	6.63845e-73
1040.850000	6.69318e-73
1040.800000	6.74837e-73
1040.750000	6.804e-73
1040.700000	6.8601e-73
1040.650000	6.91665e-73
1040.600000	6.97368e-73
1040.550000	7.03117e-73
1040.500000	7.08914e-73
1040.450000	7.14759e-73
1040.400000	7.20651e-73
1040.350000	7.26593e-73
1040.300000	7.32583e-73
1040.250000	7.38623e-73
1040.200000	7.44712e-73
1040.150000	7.50852e-73
1040.100000	7.57042e-73
1040.050000	7.63284e-73
1040.000000	7.69577e-73
1039.950000	7.75921e-73
1039.900000	7.82318e-73
1039.850000	7.88768e-73
1039.800000	7.95271e-73
1039.750000	8.01827e-73
1039.700000	8.08438e-73
1039.650000	8.15103e-73
1039.600000	8.21823e-73
1039.550000	8.28599e-73
1039.500000	8.3543e-73
1039.450000	8.42318e-73
1039.400000	8.49262e-73
1039.350000	8.56264e-73
1039.300000	8.63323e-73
1039.250000	8.70441e-73
1039.200000	8.77617e-73
1039.150000	8.84852e-73
1039.100000	8.92147e-73
1039.050000	8.99503e-73
1039.000000	9.06919e-73
1038.950000	9.14396e-73
1038.900000	9.21934e-73
1038.850000	9.29535e-73
1038.800000	9.37198e-73
1038.750000	9.44925e-73
1038.700000	9.52715e-73
1038.650000	9.6057e-73
1038.600000	9.68489e-73
1038.550000	9.76474e-73
1038.500000	9.84524e-73
1038.450000	9.92641e-73
1038.400000	1.00082e-72
1038.350000	1.00908e-72
1038.300000	1.0174e-72
1038.250000	1.02578e-72
1038.200000	1.03424e-72
1038.150000	1.04277e-72
1038.100000	1.05136e-72
1038.050000	1.06003e-72
1038.000000	1.06877e-72
1037.950000	1.07758e-72
1037.900000	1.08647e-72
1037.850000	1.09542e-72
1037.800000	1.10445e-72
1037.750000	1.11356e-72
1037.700000	1.12274e-72
1037.650000	1.132e-72
1037.600000	1.14133e-72
1037.550000	1.15074e-72
1037.500000	1.16023e-72
1037.450000	1.16979e-72
1037.400000	1.17944e-72
1037.350000	1.18916e-72
1037.300000	1.19896e-72
1037.250000	1.20885e-72
1037.200000	1.21882e-72
1037.150000	1.22886e-72
1037.100000	1.23899e-72
1037.050000	1.24921e-72
1037.000000	1.25951e-72
1036.950000	1.26989e-72
1036.900000	1.28036e-72
1036.850000	1.29092e-72
1036.800000	1.30156e-72
1036.750000	1.31229e-72
1036.700000	1.32311e-72
1036.650000	1.33402e-72
1036.600000	1.34502e-72
1036.550000	1.35611e-72
1036.500000	1.36729e-72
1036.450000	1.37856e-72
1036.400000	1.38992e-72
1036.350000	1.40138e-72
1036.300000	1.41294e-72
1036.250000	1.42458e-72
1036.200000	1.43633e-72
1036.150000	1.44817e-72
1036.100000	1.46011e-72
1036.050000	1.47215e-72
1036.000000	1.48429e-72
1035.950000	1.49652e-72
1035.900000	1.50886e-72
1035.850000	1.5213e-72
1035.800000	1.53384e-72
1035.750000	1.54649e-72
1035.700000	1.55924e-72
1035.650000	1.57209e-72
1035.600000	1.58505e-72
1035.550000	1.59812e-72
1035.500000	1.6113e-72
1035.450000	1.62458e-72
1035.400000	1.63797e-72
1035.350000	1.65148e-72
1035.300000	1.66509e-72
1035.250000	1.67882e-72
1035.200000	1.69266e-72
1035.150000	1.70662e-72
1035.100000	1.72069e-72
1035.050000	1.73487e-72
1035.000000	1.74918e-72
1034.950000	1.7636e-72
1034.900000	1.77814e-72
1034.850000	1.7928e-72
1034.800000	1.80758e-72
1034.750000	1.82248e-72
1034.700000	1.83751e-72
1034.650000	1.85265e-72
1034.600000	1.86793e-72
1034.550000	1.88333e-72
1034.500000	1.89886e-72
1034.450000	1.91451e-72
1034.400000	1.93029e-72
1034.350000	1.94621e-72
1034.300000	1.96225e-72
1034.250000	1.97843e-72
1034.200000	1.99474e-72
1034.150000	2.01119e-72
1034.100000	2.02777e-72
1034.050000	2.04449e-72
1034.000000	2.06134e-72
1033.950000	2.07834e-72
1033.900000	2.09547e-72
1033.850000	2.11275e-72
1033.800000	2.13016e-72
1033.750000	2.14773e-72
1033.700000	2.16543e-72
1033.650000	2.18329e-72
1033.600000	2.20129e-72
1033.550000	2.21943e-72
1033.500000	2.23773e-72
1033.450000	2.25618e-72
1033.400000	2.27478e-72
1033.350000	2.29354e-72
1033.300000	2.31244e-72
1033.250000	2.33151e-72
1033.200000	2.35073e-72
1033.150000	2.37011e-72
1033.100000	2.38965e-72
1033.050000	2.40935e-72
1033.000000	2.42922e-72
1032.950000	2.44924e-72
1032.900000	2.46944e-72
1032.850000	2.4898e-72
1032.800000	2.51032e-72
1032.750000	2.53102e-72
1032.700000	2.55188e-72
1032.650000	2.57292e-72
1032.600000	2.59414e-72
1032.550000	2.61552e-72
1032.500000	2.63709e-72
1032.450000	2.65883e-72
1032.400000	2.68075e-72
1032.350000	2.70285e-72
1032.300000	2.72513e-72
1032.250000	2.7476e-72
1032.200000	2.77025e-72
1032.150000	2.79309e-72
1032.100000	2.81612e-72
1032.050000	2.83933e-72
1032.000000	2.86274e-72
1031.950000	2.88634e-72
1031.900000	2.91014e-72
1031.850000	2.93413e-72
1031.800000	2.95832e-72
1031.750000	2.98271e-72
1031.700000	3.0073e-72
1031.650000	3.0321e-72
1031.600000	3.05709e-72
1031.550000	3.0823e-72
1031.500000	3.10771e-72
1031.450000	3.13333e-72
1031.400000	3.15916e-72
1031.350000	3.18521e-72
1031.300000	3.21147e-72
1031.250000	3.23795e-72
1031.200000	3.26464e-72
1031.150000	3.29155e-72
1031.100000	3.31869e-72
1031.050000	3.34605e-72
1031.000000	3.37364e-72
1030.950000	3.40145e-72
1030.900000	3.42949e-72
1030.850000	3.45777e-72
1030.800000	3.48628e-72
1030.750000	3.51502e-72
1030.700000	3.544e-72
1030.650000	3.57321e-72
1030.600000	3.60267e-72
1030.550000	3.63238e-72
1030.500000	3.66232e-72
1030.450000	3.69252e-72
1030.400000	3.72296e-72
1030.350000	3.75365e-72
1030.300000	3.7846e-72
1030.250000	3.8158e-72
1030.200000	3.84726e-72
1030.150000	3.87898e-72
1030.100000	3.91096e-72
1030.050000	3.9432e-72
1030.000000	3.97571e-72
1029.950000	4.00849e-72
1029.900000	4.04153e-72
1029.850000	4.07485e-72
1029.800000	4.10845e-72
1029.750000	4.14232e-72
1029.700000	4.17647e-72
1029.650000	4.2109e-72
1029.600000	4.24562e-72
1029.550000	4.28062e-72
1029.500000	4.31591e-72
1029.450000	4.35149e-72
1029.400000	4.38737e-72
1029.350000	4.42354e-72
1029.300000	4.46001e-72
1029.250000	4.49678e-72
1029.200000	4.53385e-72
1029.150000	4.57123e-72
1029.100000	4.60892e-72
1029.050000	4.64692e-72
1029.000000	4.68523e-72
1028.950000	4.72385e-72
1028.900000	4.7628e-72
1028.850000	4.80207e-72
1028.800000	4.84166e-72
1028.750000	4.88157e-72
1028.700000	4.92182e-72
1028.650000	4.96239e-72
1028.600000	5.00331e-72
1028.550000	5.04455e-72
1028.500000	5.08614e-72
1028.450000	5.12808e-72
1028.400000	5.17035e-72
1028.350000	5.21298e-72
1028.300000	5.25596e-72
1028.250000	5.29929e-72
1028.200000	5.34298e-72
1028.150000	5.38703e-72
1028.100000	5.43144e-72
1028.050000	5.47622e-72
1028.000000	5.52137e-72
1027.950000	5.56689e-72
1027.900000	5.61278e-72
1027.850000	5.65906e-72
1027.800000	5.70571e-72
1027.750000	5.75275e-72
1027.700000	5.80018e-72
1027.650000	5.848e-72
1027.600000	5.89621e-72
1027.550000	5.94482e-72
1027.500000	5.99383e-72
1027.450000	6.04325e-72
1027.400000	6.09307e-72
1027.350000	6.1433e-72
1027.300000	6.19395e-72
1027.250000	6.24502e-72
1027.200000	6.2965e-72
1027.150000	6.34841e-72
1027.100000	6.40075e-72
1027.050000	6.45352e-72
1027.000000	6.50673e-72
1026.950000	6.56037e-72
1026.900000	6.61446e-72
1026.850000	6.66899e-72
1026.800000	6.72397e-72
1026.750000	6.77941e-72
1026.700000	6.8353e-72
1026.650000	6.89165e-72
1026.600000	6.94847e-72
1026.550000	7.00575e-72
1026.500000	7.06351e-72
1026.450000	7.12174e-72
1026.400000	7.18046e-72
1026.350000	7.23966e-72
1026.300000	7.29934e-72
1026.250000	7.35952e-72
1026.200000	7.4202e-72
1026.150000	7.48137e-72
1026.100000	7.54305e-72
1026.050000	7.60524e-72
1026.000000	7.66794e-72
1025.950000	7.73115e-72
1025.900000	7.79489e-72
1025.850000	7.85916e-72
1025.800000	7.92395e-72
1025.750000	7.98928e-72
1025.700000	8.05514e-72
1025.650000	8.12155e-72
1025.600000	8.18851e-72
1025.550000	8.25602e-72
1025.500000	8.32408e-72
1025.450000	8.39271e-72
1025.400000	8.4619e-72
1025.350000	8.53167e-72
1025.300000	8.602e-72
1025.250000	8.67292e-72
1025.200000	8.74442e-72
1025.150000	8.81652e-72
1025.100000	8.8892e-72
1025.050000	8.96249e-72
1025.000000	9.03638e-72
1024.950000	9.11088e-72
1024.900000	9.18599e-72
1024.850000	9.26172e-72
1024.800000	9.33808e-72
1024.750000	9.41507e-72
1024.700000	9.49269e-72
1024.650000	9.57095e-72
1024.600000	9.64985e-72
1024.550000	9.72941e-72
1024.500000	9.80962e-72
1024.450000	9.8905e-72
1024.400000	9.97204e-72
1024.350000	1.00543e-71
1024.300000	1.01371e-71
1024.250000	1.02207e-71
1024.200000	1.0305e-71
1024.150000	1.03899e-71
1024.100000	1.04756e-71
1024.050000	1.0562e-71
1024.000000	1.0649e-71
1023.950000	1.07368e-71
1023.900000	1.08253e-71
1023.850000	1.09146e-71
1023.800000	1.10046e-71
1023.750000	1.10953e-71
1023.700000	1.11868e-71
1023.650000	1.1279e-71
1023.600000	1.1372e-71
1023.550000	1.14657e-71
1023.500000	1.15603e-71
1023.450000	1.16556e-71
1023.400000	1.17517e-71
1023.350000	1.18486e-71
1023.300000	1.19462e-71
1023.250000	1.20447e-71
1023.200000	1.2144e-71
1023.150000	1.22442e-71
1023.100000	1.23451e-71
1023.050000	1.24469e-71
1023.000000	1.25495e-71
1022.950000	1.2653e-71
1022.900000	1.27573e-71
1022.850000	1.28624e-71
1022.800000	1.29685e-71
1022.750000	1.30754e-71
1022.700000	1.31832e-71
1022.650000	1.32919e-71
1022.600000	1.34015e-71
1022.550000	1.3512e-71
1022.500000	1.36234e-71
1022.450000	1.37357e-71
1022.400000	1.38489e-71
1022.350000	1.39631e-71
1022.300000	1.40782e-71
1022.250000	1.41943e-71
1022.200000	1.43113e-71
1022.150000	1.44293e-71
1022.100000	1.45482e-71
1022.050000	1.46682e-71
1022.000000	1.47891e-71
1021.950000	1.4911e-71
1021.900000	1.5034e-71
1021.850000	1.51579e-71
1021.800000	1.52829e-71
1021.750000	1.54089e-71
1021.700000	1.55359e-71
1021.650000	1.5664e-71
1021.600000	1.57931e-71
1021.550000	1.59233e-71
1021.500000	1.60546e-71
1021.450000	1.6187e-71
1021.400000	1.63204e-71
1021.350000	1.6455e-71
1021.300000	1.65906e-71
1021.250000	1.67274e-71
1021.200000	1.68653e-71
1021.150000	1.70044e-71
1021.100000	1.71445e-71
1021.050000	1.72859e-71
1021.000000	1.74284e-71
1020.950000	1.75721e-71
1020.900000	1.7717e-71
1020.850000	1.7863e-71
1020.800000	1.80103e-71
1020.750000	1.81588e-71
1020.700000	1.83085e-71
1020.650000	1.84594e-71
1020.600000	1.86116e-71
1020.550000	1.8765e-71
1020.500000	1.89197e-71
1020.450000	1.90757e-71
1020.400000	1.9233e-71
1020.350000	1.93916e-71
1020.300000	1.95514e-71
1020.250000	1.97126e-71
1020.200000	1.98751e-71
1020.150000	2.0039e-71
1020.100000	2.02042e-71
1020.050000	2.03708e-71
1020.000000	2.05387e-71
1019.950000	2.0708e-71
1019.900000	2.08788e-71
1019.850000	2.10509e-71
1019.800000	2.12244e-71
1019.750000	2.13994e-71
1019.700000	2.15758e-71
1019.650000	2.17537e-71
1019.600000	2.19331e-71
1019.550000	2.21139e-71
1019.500000	2.22962e-71
1019.450000	2.248e-71
1019.400000	2.26654e-71
1019.350000	2.28522e-71
1019.300000	2.30406e-71
1019.250000	2.32306e-71
1019.200000	2.34221e-71
1019.150000	2.36152e-71
1019.100000	2.38099e-71
1019.050000	2.40062e-71
1019.000000	2.42041e-71
1018.950000	2.44036e-71
1018.900000	2.46048e-71
1018.850000	2.48077e-71
1018.800000	2.50122e-71
1018.750000	2.52184e-71
1018.700000	2.54263e-71
1018.650000	2.56359e-71
1018.600000	2.58473e-71
1018.550000	2.60604e-71
1018.500000	2.62752e-71
1018.450000	2.64919e-71
1018.400000	2.67103e-71
1018.350000	2.69305e-71
1018.300000	2.71525e-71
1018.250000	2.73763e-71
1018.200000	2.7602e-71
1018.150000	2.78296e-71
1018.100000	2.8059e-71
1018.050000	2.82904e-71
1018.000000	2.85236e-71
1017.950000	2.87588e-71
1017.900000	2.89959e-71
1017.850000	2.92349e-71
1017.800000	2.94759e-71
1017.750000	2.97189e-71
1017.700000	2.99639e-71
1017.650000	3.0211e-71
1017.600000	3.046e-71
1017.550000	3.07112e-71
1017.500000	3.09644e-71
1017.450000	3.12196e-71
1017.400000	3.1477e-71
1017.350000	3.17365e-71
1017.300000	3.19982e-71
1017.250000	3.2262e-71
1017.200000	3.2528e-71
1017.150000	3.27961e-71
1017.100000	3.30665e-71
1017.050000	3.33391e-71
1017.000000	3.3614e-71
1016.950000	3.38911e-71
1016.900000	3.41705e-71
1016.850000	3.44522e-71
1016.800000	3.47363e-71
1016.750000	3.50226e-71
1016.700000	3.53114e-71
1016.650000	3.56025e-71
1016.600000	3.5896e-71
1016.550000	3.61919e-71
1016.500000	3.64903e-71
1016.450000	3.67912e-71
1016.400000	3.70945e-71
1016.350000	3.74003e-71
1016.300000	3.77086e-71
1016.250000	3.80195e-71
1016.200000	3.8333e-71
1016.150000	3.8649e-71
1016.100000	3.89676e-71
1016.050000	3.92889e-71
1016.000000	3.96128e-71
1015.950000	3.99394e-71
1015.900000	4.02686e-71
1015.850000	4.06006e-71
1015.800000	4.09353e-71
1015.750000	4.12728e-71
1015.700000	4.16131e-71
1015.650000	4.19562e-71
1015.600000	4.23021e-71
1015.550000	4.26508e-71
1015.500000	4.30024e-71
1015.450000	4.3357e-71
1015.400000	4.37144e-71
1015.350000	4.40748e-71
1015.300000	4.44382e-71
1015.250000	4.48045e-71
1015.200000	4.51739e-71
1015.150000	4.55463e-71
1015.100000	4.59218e-71
1015.050000	4.63004e-71
1015.000000	4.66822e-71
1014.950000	4.7067e-71
1014.900000	4.7455e-71
1014.850000	4.78463e-71
1014.800000	4.82407e-71
1014.750000	4.86384e-71
1014.700000	4.90394e-71
1014.650000	4.94437e-71
1014.600000	4.98514e-71
1014.550000	5.02624e-71
1014.500000	5.06767e-71
1014.450000	5.10945e-71
1014.400000	5.15158e-71
1014.350000	5.19405e-71
1014.300000	5.23687e-71
1014.250000	5.28004e-71
1014.200000	5.32357e-71
1014.150000	5.36746e-71
1014.100000	5.41171e-71
1014.050000	5.45633e-71
1014.000000	5.50131e-71
1013.950000	5.54667e-71
1013.900000	5.59239e-71
1013.850000	5.6385e-71
1013.800000	5.68499e-71
1013.750000	5.73185e-71
1013.700000	5.77911e-71
1013.650000	5.82675e-71
1013.600000	5.87479e-71
1013.550000	5.92322e-71
1013.500000	5.97206e-71
1013.450000	6.02129e-71
1013.400000	6.07093e-71
1013.350000	6.12098e-71
1013.300000	6.17145e-71
1013.250000	6.22233e-71
1013.200000	6.27363e-71
1013.150000	6.32535e-71
1013.100000	6.37749e-71
1013.050000	6.43007e-71
1013.000000	6.48308e-71
1012.950000	6.53653e-71
1012.900000	6.59042e-71
1012.850000	6.64475e-71
1012.800000	6.69954e-71
1012.750000	6.75477e-71
1012.700000	6.81046e-71
1012.650000	6.8666e-71
1012.600000	6.92321e-71
1012.550000	6.98029e-71
1012.500000	7.03784e-71
1012.450000	7.09586e-71
1012.400000	7.15436e-71
1012.350000	7.21334e-71
1012.300000	7.27281e-71
1012.250000	7.33277e-71
1012.200000	7.39322e-71
1012.150000	7.45418e-71
1012.100000	7.51563e-71
1012.050000	7.57759e-71
1012.000000	7.64006e-71
1011.950000	7.70305e-71
1011.900000	7.76656e-71
1011.850000	7.83059e-71
1011.800000	7.89514e-71
1011.750000	7.96023e-71
1011.700000	8.02586e-71
1011.650000	8.09203e-71
1011.600000	8.15874e-71
1011.550000	8.226e-71
1011.500000	8.29382e-71
1011.450000	8.3622e-71
1011.400000	8.43114e-71
1011.350000	8.50065e-71
1011.300000	8.57073e-71
1011.250000	8.64139e-71
1011.200000	8.71263e-71
1011.150000	8.78446e-71
1011.100000	8.85688e-71
1011.050000	8.9299e-71
1011.000000	9.00352e-71
1010.950000	9.07775e-71
1010.900000	9.15258e-71
1010.850000	9.22804e-71
1010.800000	9.30412e-71
1010.750000	9.38083e-71
1010.700000	9.45816e-71
1010.650000	9.53614e-71
1010.600000	9.61476e-71
1010.550000	9.69402e-71
1010.500000	9.77394e-71
1010.450000	9.85452e-71
1010.400000	9.93577e-71
1010.350000	1.00177e-70
1010.300000	1.01003e-70
1010.250000	1.01835e-70
1010.200000	1.02675e-70
1010.150000	1.03521e-70
1010.100000	1.04375e-70
1010.050000	1.05235e-70
1010.000000	1.06103e-70
1009.950000	1.06978e-70
1009.900000	1.0786e-70
1009.850000	1.08749e-70
1009.800000	1.09645e-70
1009.750000	1.10549e-70
1009.700000	1.11461e-70
1009.650000	1.1238e-70
1009.600000	1.13306e-70
1009.550000	1.1424e-70
1009.500000	1.15182e-70
1009.450000	1.16132e-70
1009.400000	1.17089e-70
1009.350000	1.18054e-70
1009.300000	1.19028e-70
1009.250000	1.20009e-70
1009.200000	1.20998e-70
1009.150000	1.21996e-70
1009.100000	1.23002e-70
1009.050000	1.24016e-70
1009.000000	1.25038e-70
1008.950000	1.26069e-70
1008.900000	1.27108e-70
1008.850000	1.28156e-70
1008.800000	1.29213e-70
1008.750000	1.30278e-70
1008.700000	1.31352e-70
1008.650000	1.32435e-70
1008.600000	1.33527e-70
1008.550000	1.34628e-70
1008.500000	1.35738e-70
1008.450000	1.36857e-70
1008.400000	1.37985e-70
1008.350000	1.39123e-70
1008.300000	1.4027e-70
1008.250000	1.41426e-70
1008.200000	1.42592e-70
1008.150000	1.43767e-70
1008.100000	1.44953e-70
1008.050000	1.46148e-70
1008.000000	1.47353e-70
1007.950000	1.48567e-70
1007.900000	1.49792e-70
1007.850000	1.51027e-70
1007.800000	1.52272e-70
1007.750000	1.53528e-70
1007.700000	1.54793e-70
1007.650000	1.5607e-70
1007.600000	1.57356e-70
1007.550000	1.58653e-70
1007.500000	1.59961e-70
1007.450000	1.6128e-70
1007.400000	1.6261e-70
1007.350000	1.6395e-70
1007.300000	1.65302e-70
1007.250000	1.66665e-70
1007.200000	1.68039e-70
1007.150000	1.69424e-70
1007.100000	1.70821e-70
1007.050000	1.72229e-70
1007.000000	1.73649e-70
1006.950000	1.75081e-70
1006.900000	1.76524e-70
1006.850000	1.7798e-70
1006.800000	1.79447e-70
1006.750000	1.80926e-70
1006.700000	1.82418e-70
1006.650000	1.83922e-70
1006.600000	1.85438e-70
1006.550000	1.86967e-70
1006.500000	1.88508e-70
1006.450000	1.90062e-70
1006.400000	1.91629e-70
1006.350000	1.93209e-70
1006.300000	1.94802e-70
1006.250000	1.96408e-70
1006.200000	1.98027e-70
1006.150000	1.9966e-70
1006.100000	2.01306e-70
1006.050000	2.02965e-70
1006.000000	2.04639e-70
1005.950000	2.06326e-70
1005.900000	2.08027e-70
1005.850000	2.09742e-70
1005.800000	2.11471e-70
1005.750000	2.13214e-70
1005.700000	2.14972e-70
1005.650000	2.16745e-70
1005.600000	2.18531e-70
1005.550000	2.20333e-70
1005.500000	2.2215e-70
1005.450000	2.23981e-70
1005.400000	2.25828e-70
1005.350000	2.27689e-70
1005.300000	2.29566e-70
1005.250000	2.31459e-70
1005.200000	2.33367e-70
1005.150000	2.35291e-70
1005.100000	2.37231e-70
1005.050000	2.39187e-70
1005.000000	2.41159e-70
1004.950000	2.43147e-70
1004.900000	2.45151e-70
1004.850000	2.47173e-70
1004.800000	2.4921e-70
1004.750000	2.51265e-70
1004.700000	2.53336e-70
1004.650000	2.55425e-70
1004.600000	2.57531e-70
1004.550000	2.59654e-70
1004.500000	2.61794e-70
1004.450000	2.63953e-70
1004.400000	2.66129e-70
1004.350000	2.68323e-70
1004.300000	2.70535e-70
1004.250000	2.72765e-70
1004.200000	2.75014e-70
1004.150000	2.77281e-70
1004.100000	2.79567e-70
1004.050000	2.81872e-70
1004.000000	2.84196e-70
1003.950000	2.86539e-70
1003.900000	2.88901e-70
1003.850000	2.91283e-70
1003.800000	2.93684e-70
1003.750000	2.96106e-70
1003.700000	2.98547e-70
1003.650000	3.01008e-70
1003.600000	3.0349e-70
1003.550000	3.05992e-70
1003.500000	3.08514e-70
1003.450000	3.11058e-70
1003.400000	3.13622e-70
1003.350000	3.16208e-70
1003.300000	3.18815e-70
1003.250000	3.21443e-70
1003.200000	3.24093e-70
1003.150000	3.26765e-70
1003.100000	3.29459e-70
1003.050000	3.32175e-70
1003.000000	3.34914e-70
1002.950000	3.37675e-70
1002.900000	3.40459e-70
1002.850000	3.43265e-70
1002.800000	3.46095e-70
1002.750000	3.48949e-70
1002.700000	3.51826e-70
1002.650000	3.54726e-70
1002.600000	3.57651e-70
1002.550000	3.60599e-70
1002.500000	3.63572e-70
1002.450000	3.66569e-70
1002.400000	3.69591e-70
1002.350000	3.72638e-70
1002.300000	3.7571e-70
1002.250000	3.78808e-70
1002.200000	3.81931e-70
1002.150000	3.8508e-70
1002.100000	3.88254e-70
1002.050000	3.91455e-70
1002.000000	3.94682e-70
1001.950000	3.97936e-70
1001.900000	4.01217e-70
1001.850000	4.04525e-70
1001.800000	4.0786e-70
1001.750000	4.11222e-70
1001.700000	4.14612e-70
1001.650000	4.1803e-70
1001.600000	4.21477e-70
1001.550000	4.24952e-70
1001.500000	4.28455e-70
1001.450000	4.31987e-70
1001.400000	4.35549e-70
1001.350000	4.39139e-70
1001.300000	4.4276e-70
1001.250000	4.4641e-70
1001.200000	4.5009e-70
1001.150000	4.53801e-70
1001.100000	4.57542e-70
1001.050000	4.61314e-70
1001.000000	4.65117e-70
1000.950000	4.68952e-70
1000.900000	4.72818e-70
1000.850000	4.76716e-70
1000.800000	4.80646e-70
1000.750000	4.84609e-70
1000.700000	4.88604e-70
1000.650000	4.92632e-70
1000.600000	4.96694e-70
1000.550000	5.00788e-70
1000.500000	5.04917e-70
1000.450000	5.0908e-70
1000.400000	5.13277e-70
1000.350000	5.17508e-70
1000.300000	5.21775e-70
1000.250000	5.26076e-70
1000.200000	5.30413e-70
1000.150000	5.34786e-70
1000.100000	5.39195e-70
1000.050000	5.4364e-70
1000.000000	5.48122e-70
999.950000	5.52641e-70
999.900000	5.57197e-70
999.850000	5.61791e-70
999.800000	5.66422e-70
999.750000	5.71092e-70
999.700000	5.758e-70
999.650000	5.80547e-70
999.600000	5.85333e-70
999.550000	5.90159e-70
999.500000	5.95024e-70
999.450000	5.9993e-70
999.400000	6.04876e-70
999.350000	6.09863e-70
999.300000	6.1489e-70
999.250000	6.1996e-70
999.200000	6.25071e-70
999.150000	6.30224e-70
999.100000	6.3542e-70
999.050000	6.40658e-70
999.000000	6.4594e-70
998.950000	6.51265e-70
998.900000	6.56634e-70
998.850000	6.62048e-70
998.800000	6.67506e-70
998.750000	6.73009e-70
998.700000	6.78557e-70
998.650000	6.84152e-70
998.600000	6.89792e-70
998.550000	6.95479e-70
998.500000	7.01212e-70
998.450000	7.06993e-70
998.400000	7.12822e-70
998.350000	7.18698e-70
998.300000	7.24624e-70
998.250000	7.30597e-70
998.200000	7.36621e-70
998.150000	7.42694e-70
998.100000	7.48816e-70
998.050000	7.5499e-70
998.000000	7.61214e-70
997.950000	7.6749e-70
997.900000	7.73817e-70
997.850000	7.80197e-70
997.800000	7.86629e-70
997.750000	7.93114e-70
997.700000	7.99652e-70
997.650000	8.06245e-70
997.600000	8.12892e-70
997.550000	8.19593e-70
997.500000	8.2635e-70
997.450000	8.33163e-70
997.400000	8.40032e-70
997.350000	8.46957e-70
997.300000	8.5394e-70
997.250000	8.6098e-70
997.200000	8.68078e-70
997.150000	8.75234e-70
997.100000	8.8245e-70
997.050000	8.89725e-70
997.000000	8.9706e-70
996.950000	9.04456e-70
996.900000	9.11912e-70
996.850000	9.1943e-70
996.800000	9.2701e-70
996.750000	9.34652e-70
996.700000	9.42358e-70
996.650000	9.50127e-70
996.600000	9.5796e-70
996.550000	9.65858e-70
996.500000	9.7382e-70
996.450000	9.81849e-70
996.400000	9.89943e-70
996.350000	9.98104e-70
996.300000	1.00633e-69
996.250000	1.01463e-69
996.200000	1.02299e-69
996.150000	1.03143e-69
996.100000	1.03993e-69
996.050000	1.0485e-69
996.000000	1.05715e-69
995.950000	1.06586e-69
995.900000	1.07465e-69
995.850000	1.08351e-69
995.800000	1.09244e-69
995.750000	1.10145e-69
995.700000	1.11053e-69
995.650000	1.11969e-69
995.600000	1.12892e-69
995.550000	1.13822e-69
995.500000	1.14761e-69
995.450000	1.15707e-69
995.400000	1.16661e-69
995.350000	1.17623e-69
995.300000	1.18592e-69
995.250000	1.1957e-69
995.200000	1.20556e-69
995.150000	1.2155e-69
995.100000	1.22552e-69
995.050000	1.23562e-69
995.000000	1.24581e-69
994.950000	1.25608e-69
994.900000	1.26643e-69
994.850000	1.27687e-69
994.800000	1.2874e-69
994.750000	1.29801e-69
994.700000	1.30871e-69
994.650000	1.3195e-69
994.600000	1.33038e-69
994.550000	1.34135e-69
994.500000	1.35241e-69
994.450000	1.36356e-69
994.400000	1.3748e-69
994.350000	1.38613e-69
994.300000	1.39756e-69
994.250000	1.40908e-69
994.200000	1.4207e-69
994.150000	1.43241e-69
994.100000	1.44422e-69
994.050000	1.45613e-69
994.000000	1.46813e-69
993.950000	1.48024e-69
993.900000	1.49244e-69
993.850000	1.50474e-69
993.800000	1.51715e-69
993.750000	1.52966e-69
993.700000	1.54227e-69
993.650000	1.55498e-69
993.600000	1.5678e-69
993.550000	1.58073e-69
993.500000	1.59376e-69
993.450000	1.6069e-69
993.400000	1.62015e-69
993.350000	1.6335e-69
993.300000	1.64697e-69
993.250000	1.66055e-69
993.200000	1.67424e-69
993.150000	1.68804e-69
993.100000	1.70196e-69
993.050000	1.71599e-69
993.000000	1.73013e-69
992.950000	1.7444e-69
992.900000	1.75878e-69
992.850000	1.77328e-69
992.800000	1.7879e-69
992.750000	1.80264e-69
992.700000	1.8175e-69
992.650000	1.83248e-69
992.600000	1.84759e-69
992.550000	1.86282e-69
992.500000	1.87818e-69
992.450000	1.89366e-69
992.400000	1.90927e-69
992.350000	1.92501e-69
992.300000	1.94088e-69
992.250000	1.95689e-69
992.200000	1.97302e-69
992.150000	1.98928e-69
992.100000	2.00568e-69
992.050000	2.02222e-69
992.000000	2.03889e-69
991.950000	2.0557e-69
991.900000	2.07265e-69
991.850000	2.08974e-69
991.800000	2.10696e-69
991.750000	2.12433e-69
991.700000	2.14185e-69
991.650000	2.1595e-69
991.600000	2.17731e-69
991.550000	2.19526e-69
991.500000	2.21336e-69
991.450000	2.2316e-69
991.400000	2.25e-69
991.350000	2.26855e-69
991.300000	2.28725e-69
991.250000	2.30611e-69
991.200000	2.32512e-69
991.150000	2.34429e-69
991.100000	2.36362e-69
991.050000	2.3831e-69
991.000000	2.40275e-69
990.950000	2.42256e-69
990.900000	2.44253e-69
990.850000	2.46267e-69
990.800000	2.48297e-69
990.750000	2.50344e-69
990.700000	2.52408e-69
990.650000	2.54489e-69
990.600000	2.56587e-69
990.550000	2.58702e-69
990.500000	2.60835e-69
990.450000	2.62985e-69
990.400000	2.65153e-69
990.350000	2.67339e-69
990.300000	2.69543e-69
990.250000	2.71765e-69
990.200000	2.74006e-69
990.150000	2.76265e-69
990.100000	2.78542e-69
990.050000	2.80839e-69
990.000000	2.83154e-69
989.950000	2.85488e-69
989.900000	2.87842e-69
989.850000	2.90215e-69
989.800000	2.92608e-69
989.750000	2.9502e-69
989.700000	2.97452e-69
989.650000	2.99904e-69
989.600000	3.02377e-69
989.550000	3.0487e-69
989.500000	3.07383e-69
989.450000	3.09917e-69
989.400000	3.12472e-69
989.350000	3.15048e-69
989.300000	3.17646e-69
989.250000	3.20264e-69
989.200000	3.22905e-69
989.150000	3.25567e-69
989.100000	3.28251e-69
989.050000	3.30957e-69
989.000000	3.33685e-69
988.950000	3.36436e-69
988.900000	3.3921e-69
988.850000	3.42006e-69
988.800000	3.44826e-69
988.750000	3.47669e-69
988.700000	3.50535e-69
988.650000	3.53425e-69
988.600000	3.56339e-69
988.550000	3.59276e-69
988.500000	3.62238e-69
988.450000	3.65225e-69
988.400000	3.68236e-69
988.350000	3.71271e-69
988.300000	3.74332e-69
988.250000	3.77418e-69
988.200000	3.8053e-69
988.150000	3.83667e-69
988.100000	3.8683e-69
988.050000	3.90019e-69
988.000000	3.93234e-69
987.950000	3.96476e-69
987.900000	3.99745e-69
987.850000	4.0304e-69
987.800000	4.06363e-69
987.750000	4.09713e-69
987.700000	4.13091e-69
987.650000	4.16497e-69
987.600000	4.1993e-69
987.550000	4.23392e-69
987.500000	4.26883e-69
987.450000	4.30402e-69
987.400000	4.3395e-69
987.350000	4.37528e-69
987.300000	4.41135e-69
987.250000	4.44772e-69
987.200000	4.48438e-69
987.150000	4.52135e-69
987.100000	4.55863e-69
987.050000	4.59621e-69
987.000000	4.6341e-69
986.950000	4.67231e-69
986.900000	4.71083e-69
986.850000	4.74966e-69
986.800000	4.78882e-69
986.750000	4.8283e-69
986.700000	4.8681e-69
986.650000	4.90824e-69
986.600000	4.9487e-69
986.550000	4.9895e-69
986.500000	5.03063e-69
986.450000	5.07211e-69
986.400000	5.11392e-69
986.350000	5.15608e-69
986.300000	5.19859e-69
986.250000	5.24145e-69
986.200000	5.28466e-69
986.150000	5.32823e-69
986.100000	5.37215e-69
986.050000	5.41644e-69
986.000000	5.4611e-69
985.950000	5.50612e-69
985.900000	5.55151e-69
985.850000	5.59728e-69
985.800000	5.64342e-69
985.750000	5.68995e-69
985.700000	5.73686e-69
985.650000	5.78415e-69
985.600000	5.83184e-69
985.550000	5.87992e-69
985.500000	5.92839e-69
985.450000	5.97727e-69
985.400000	6.02654e-69
985.350000	6.07623e-69
985.300000	6.12632e-69
985.250000	6.17683e-69
985.200000	6.22775e-69
985.150000	6.27909e-69
985.100000	6.33086e-69
985.050000	6.38305e-69
985.000000	6.43567e-69
984.950000	6.48873e-69
984.900000	6.54222e-69
984.850000	6.59616e-69
984.800000	6.65054e-69
984.750000	6.70536e-69
984.700000	6.76064e-69
984.650000	6.81638e-69
984.600000	6.87258e-69
984.550000	6.92923e-69
984.500000	6.98636e-69
984.450000	7.04396e-69
984.400000	7.10203e-69
984.350000	7.16058e-69
984.300000	7.21961e-69
984.250000	7.27913e-69
984.200000	7.33914e-69
984.150000	7.39964e-69
984.100000	7.46065e-69
984.050000	7.52215e-69
984.000000	7.58417e-69
983.950000	7.64669e-69
983.900000	7.70973e-69
983.850000	7.77329e-69
983.800000	7.83738e-69
983.750000	7.90199e-69
983.700000	7.96713e-69
983.650000	8.03282e-69
983.600000	8.09904e-69
983.550000	8.16581e-69
983.500000	8.23313e-69
983.450000	8.301e-69
983.400000	8.36944e-69
983.350000	8.43844e-69
983.300000	8.50801e-69
983.250000	8.57815e-69
983.200000	8.64887e-69
983.150000	8.72017e-69
983.100000	8.79206e-69
983.050000	8.86454e-69
983.000000	8.93762e-69
982.950000	9.0113e-69
982.900000	9.08559e-69
982.850000	9.1605e-69
982.800000	9.23602e-69
982.750000	9.31216e-69
982.700000	9.38893e-69
982.650000	9.46633e-69
982.600000	9.54438e-69
982.550000	9.62306e-69
982.500000	9.70239e-69
982.450000	9.78238e-69
982.400000	9.86303e-69
982.350000	9.94434e-69
982.300000	1.00263e-68
982.250000	1.0109e-68
982.200000	1.01923e-68
982.150000	1.02763e-68
982.100000	1.03611e-68
982.050000	1.04465e-68
982.000000	1.05326e-68
981.950000	1.06194e-68
981.900000	1.0707e-68
981.850000	1.07953e-68
981.800000	1.08843e-68
981.750000	1.0974e-68
981.700000	1.10645e-68
981.650000	1.11557e-68
981.600000	1.12476e-68
981.550000	1.13404e-68
981.500000	1.14339e-68
981.450000	1.15281e-68
981.400000	1.16232e-68
981.350000	1.1719e-68
981.300000	1.18156e-68
981.250000	1.1913e-68
981.200000	1.20112e-68
981.150000	1.21102e-68
981.100000	1.22101e-68
981.050000	1.23107e-68
981.000000	1.24122e-68
980.950000	1.25146e-68
980.900000	1.26177e-68
980.850000	1.27218e-68
980.800000	1.28266e-68
980.750000	1.29324e-68
980.700000	1.3039e-68
980.650000	1.31465e-68
980.600000	1.32549e-68
980.550000	1.33641e-68
980.500000	1.34743e-68
980.450000	1.35854e-68
980.400000	1.36974e-68
980.350000	1.38103e-68
980.300000	1.39242e-68
980.250000	1.4039e-68
980.200000	1.41547e-68
980.150000	1.42714e-68
980.100000	1.43891e-68
980.050000	1.45077e-68
980.000000	1.46273e-68
979.950000	1.47479e-68
979.900000	1.48695e-68
979.850000	1.4992e-68
979.800000	1.51156e-68
979.750000	1.52403e-68
979.700000	1.53659e-68
979.650000	1.54926e-68
979.600000	1.56203e-68
979.550000	1.57491e-68
979.500000	1.58789e-68
979.450000	1.60098e-68
979.400000	1.61418e-68
979.350000	1.62749e-68
979.300000	1.6409e-68
979.250000	1.65443e-68
979.200000	1.66807e-68
979.150000	1.68182e-68
979.100000	1.69569e-68
979.050000	1.70967e-68
979.000000	1.72376e-68
978.950000	1.73797e-68
978.900000	1.7523e-68
978.850000	1.76675e-68
978.800000	1.78131e-68
978.750000	1.796e-68
978.700000	1.81081e-68
978.650000	1.82573e-68
978.600000	1.84079e-68
978.550000	1.85596e-68
978.500000	1.87126e-68
978.450000	1.88669e-68
978.400000	1.90224e-68
978.350000	1.91792e-68
978.300000	1.93374e-68
978.250000	1.94968e-68
978.200000	1.96575e-68
978.150000	1.98196e-68
978.100000	1.9983e-68
978.050000	2.01477e-68
978.000000	2.03138e-68
977.950000	2.04813e-68
977.900000	2.06501e-68
977.850000	2.08204e-68
977.800000	2.0992e-68
977.750000	2.11651e-68
977.700000	2.13396e-68
977.650000	2.15155e-68
977.600000	2.16929e-68
977.550000	2.18717e-68
977.500000	2.2052e-68
977.450000	2.22338e-68
977.400000	2.24171e-68
977.350000	2.26019e-68
977.300000	2.27883e-68
977.250000	2.29761e-68
977.200000	2.31655e-68
977.150000	2.33565e-68
977.100000	2.35491e-68
977.050000	2.37432e-68
977.000000	2.39389e-68
976.950000	2.41363e-68
976.900000	2.43353e-68
976.850000	2.45359e-68
976.800000	2.47382e-68
976.750000	2.49421e-68
976.700000	2.51478e-68
976.650000	2.53551e-68
976.600000	2.55641e-68
976.550000	2.57749e-68
976.500000	2.59873e-68
976.450000	2.62016e-68
976.400000	2.64176e-68
976.350000	2.66354e-68
976.300000	2.6855e-68
976.250000	2.70764e-68
976.200000	2.72996e-68
976.150000	2.75246e-68
976.100000	2.77516e-68
976.050000	2.79803e-68
976.000000	2.8211e-68
975.950000	2.84436e-68
975.900000	2.86781e-68
975.850000	2.89145e-68
975.800000	2.91529e-68
975.750000	2.93932e-68
975.700000	2.96355e-68
975.650000	2.98799e-68
975.600000	3.01262e-68
975.550000	3.03746e-68
975.500000	3.0625e-68
975.450000	3.08774e-68
975.400000	3.1132e-68
975.350000	3.13887e-68
975.300000	3.16474e-68
975.250000	3.19083e-68
975.200000	3.21714e-68
975.150000	3.24366e-68
975.100000	3.2704e-68
975.050000	3.29736e-68
975.000000	3.32455e-68
974.950000	3.35195e-68
974.900000	3.37959e-68
974.850000	3.40745e-68
974.800000	3.43554e-68
974.750000	3.46386e-68
974.700000	3.49242e-68
974.650000	3.52121e-68
974.600000	3.55024e-68
974.550000	3.57951e-68
974.500000	3.60902e-68
974.450000	3.63877e-68
974.400000	3.66877e-68
974.350000	3.69902e-68
974.300000	3.72951e-68
974.250000	3.76026e-68
974.200000	3.79126e-68
974.150000	3.82251e-68
974.100000	3.85403e-68
974.050000	3.8858e-68
974.000000	3.91783e-68
973.950000	3.95013e-68
973.900000	3.9827e-68
973.850000	4.01553e-68
973.800000	4.04864e-68
973.750000	4.08201e-68
973.700000	4.11567e-68
973.650000	4.1496e-68
973.600000	4.18381e-68
973.550000	4.2183e-68
973.500000	4.25307e-68
973.450000	4.28814e-68
973.400000	4.32349e-68
973.350000	4.35913e-68
973.300000	4.39507e-68
973.250000	4.4313e-68
973.200000	4.46783e-68
973.150000	4.50467e-68
973.100000	4.5418e-68
973.050000	4.57925e-68
973.000000	4.617e-68
972.950000	4.65506e-68
972.900000	4.69344e-68
972.850000	4.73213e-68
972.800000	4.77114e-68
972.750000	4.81048e-68
972.700000	4.85013e-68
972.650000	4.89012e-68
972.600000	4.93043e-68
972.550000	4.97108e-68
972.500000	5.01206e-68
972.450000	5.05338e-68
972.400000	5.09504e-68
972.350000	5.13704e-68
972.300000	5.1794e-68
972.250000	5.22209e-68
972.200000	5.26515e-68
972.150000	5.30855e-68
972.100000	5.35232e-68
972.050000	5.39644e-68
972.000000	5.44093e-68
971.950000	5.48578e-68
971.900000	5.53101e-68
971.850000	5.57661e-68
971.800000	5.62258e-68
971.750000	5.66893e-68
971.700000	5.71567e-68
971.650000	5.76279e-68
971.600000	5.8103e-68
971.550000	5.8582e-68
971.500000	5.90649e-68
971.450000	5.95519e-68
971.400000	6.00428e-68
971.350000	6.05378e-68
971.300000	6.10369e-68
971.250000	6.15401e-68
971.200000	6.20474e-68
971.150000	6.2559e-68
971.100000	6.30747e-68
971.050000	6.35947e-68
971.000000	6.4119e-68
970.950000	6.46476e-68
970.900000	6.51805e-68
970.850000	6.57179e-68
970.800000	6.62597e-68
970.750000	6.68059e-68
970.700000	6.73567e-68
970.650000	6.7912e-68
970.600000	6.84718e-68
970.550000	6.90363e-68
970.500000	6.96055e-68
970.450000	7.01793e-68
970.400000	7.07578e-68
970.350000	7.13412e-68
970.300000	7.19293e-68
970.250000	7.25223e-68
970.200000	7.31202e-68
970.150000	7.3723e-68
970.100000	7.43308e-68
970.050000	7.49436e-68
970.000000	7.55614e-68
969.950000	7.61843e-68
969.900000	7.68124e-68
969.850000	7.74456e-68
969.800000	7.80841e-68
969.750000	7.87278e-68
969.700000	7.93769e-68
969.650000	8.00313e-68
969.600000	8.0691e-68
969.550000	8.13563e-68
969.500000	8.2027e-68
969.450000	8.27032e-68
969.400000	8.3385e-68
969.350000	8.40724e-68
969.300000	8.47655e-68
969.250000	8.54643e-68
969.200000	8.61689e-68
969.150000	8.68793e-68
969.100000	8.75955e-68
969.050000	8.83177e-68
969.000000	8.90458e-68
968.950000	8.97799e-68
968.900000	9.052e-68
968.850000	9.12663e-68
968.800000	9.20187e-68
968.750000	9.27773e-68
968.700000	9.35421e-68
968.650000	9.43133e-68
968.600000	9.50908e-68
968.550000	9.58748e-68
968.500000	9.66652e-68
968.450000	9.74621e-68
968.400000	9.82656e-68
968.350000	9.90757e-68
968.300000	9.98924e-68
968.250000	1.00716e-67
968.200000	1.01546e-67
968.150000	1.02383e-67
968.100000	1.03227e-67
968.050000	1.04078e-67
968.000000	1.04937e-67
967.950000	1.05802e-67
967.900000	1.06674e-67
967.850000	1.07553e-67
967.800000	1.0844e-67
967.750000	1.09334e-67
967.700000	1.10235e-67
967.650000	1.11144e-67
967.600000	1.1206e-67
967.550000	1.12984e-67
967.500000	1.13916e-67
967.450000	1.14855e-67
967.400000	1.15802e-67
967.350000	1.16756e-67
967.300000	1.17719e-67
967.250000	1.18689e-67
967.200000	1.19668e-67
967.150000	1.20654e-67
967.100000	1.21649e-67
967.050000	1.22652e-67
967.000000	1.23663e-67
966.950000	1.24683e-67
966.900000	1.2571e-67
966.850000	1.26747e-67
966.800000	1.27792e-67
966.750000	1.28845e-67
966.700000	1.29907e-67
966.650000	1.30978e-67
966.600000	1.32058e-67
966.550000	1.33147e-67
966.500000	1.34245e-67
966.450000	1.35351e-67
966.400000	1.36467e-67
966.350000	1.37592e-67
966.300000	1.38726e-67
966.250000	1.3987e-67
966.200000	1.41023e-67
966.150000	1.42186e-67
966.100000	1.43358e-67
966.050000	1.4454e-67
966.000000	1.45731e-67
965.950000	1.46933e-67
965.900000	1.48144e-67
965.850000	1.49365e-67
965.800000	1.50597e-67
965.750000	1.51838e-67
965.700000	1.5309e-67
965.650000	1.54352e-67
965.600000	1.55625e-67
965.550000	1.56908e-67
965.500000	1.58201e-67
965.450000	1.59505e-67
965.400000	1.6082e-67
965.350000	1.62146e-67
965.300000	1.63483e-67
965.250000	1.64831e-67
965.200000	1.6619e-67
965.150000	1.6756e-67
965.100000	1.68941e-67
965.050000	1.70334e-67
965.000000	1.71738e-67
964.950000	1.73154e-67
964.900000	1.74581e-67
964.850000	1.76021e-67
964.800000	1.77472e-67
964.750000	1.78935e-67
964.700000	1.8041e-67
964.650000	1.81897e-67
964.600000	1.83397e-67
964.550000	1.84909e-67
964.500000	1.86433e-67
964.450000	1.8797e-67
964.400000	1.8952e-67
964.350000	1.91082e-67
964.300000	1.92657e-67
964.250000	1.94246e-67
964.200000	1.95847e-67
964.150000	1.97462e-67
964.100000	1.99089e-67
964.050000	2.00731e-67
964.000000	2.02386e-67
963.950000	2.04054e-67
963.900000	2.05736e-67
963.850000	2.07432e-67
963.800000	2.09142e-67
963.750000	2.10867e-67
963.700000	2.12605e-67
963.650000	2.14358e-67
963.600000	2.16125e-67
963.550000	2.17907e-67
963.500000	2.19703e-67
963.450000	2.21514e-67
963.400000	2.2334e-67
963.350000	2.25182e-67
963.300000	2.27038e-67
963.250000	2.2891e-67
963.200000	2.30797e-67
963.150000	2.327e-67
963.100000	2.34618e-67
963.050000	2.36552e-67
963.000000	2.38502e-67
962.950000	2.40468e-67
962.900000	2.42451e-67
962.850000	2.4445e-67
962.800000	2.46465e-67
962.750000	2.48497e-67
962.700000	2.50545e-67
962.650000	2.52611e-67
962.600000	2.54693e-67
962.550000	2.56793e-67
962.500000	2.5891e-67
962.450000	2.61045e-67
962.400000	2.63197e-67
962.350000	2.65366e-67
962.300000	2.67554e-67
962.250000	2.6976e-67
962.200000	2.71984e-67
962.150000	2.74226e-67
962.100000	2.76487e-67
962.050000	2.78766e-67
962.000000	2.81064e-67
961.950000	2.83381e-67
961.900000	2.85717e-67
961.850000	2.88073e-67
961.800000	2.90448e-67
961.750000	2.92842e-67
961.700000	2.95256e-67
961.650000	2.97691e-67
961.600000	3.00145e-67
961.550000	3.02619e-67
961.500000	3.05114e-67
961.450000	3.07629e-67
961.400000	3.10165e-67
961.350000	3.12722e-67
961.300000	3.153e-67
961.250000	3.179e-67
961.200000	3.20521e-67
961.150000	3.23163e-67
961.100000	3.25827e-67
961.050000	3.28513e-67
961.000000	3.31221e-67
960.950000	3.33952e-67
960.900000	3.36705e-67
960.850000	3.39481e-67
960.800000	3.4228e-67
960.750000	3.45101e-67
960.700000	3.47946e-67
960.650000	3.50815e-67
960.600000	3.53707e-67
960.550000	3.56623e-67
960.500000	3.59563e-67
960.450000	3.62527e-67
960.400000	3.65516e-67
960.350000	3.68529e-67
960.300000	3.71567e-67
960.250000	3.74631e-67
960.200000	3.77719e-67
960.150000	3.80833e-67
960.100000	3.83972e-67
960.050000	3.87138e-67
960.000000	3.9033e-67
959.950000	3.93547e-67
959.900000	3.96792e-67
959.850000	4.00063e-67
959.800000	4.03361e-67
959.750000	4.06686e-67
959.700000	4.10039e-67
959.650000	4.13419e-67
959.600000	4.16828e-67
959.550000	4.20264e-67
959.500000	4.23729e-67
959.450000	4.27222e-67
959.400000	4.30744e-67
959.350000	4.34295e-67
959.300000	4.37875e-67
959.250000	4.41485e-67
959.200000	4.45125e-67
959.150000	4.48794e-67
959.100000	4.52494e-67
959.050000	4.56225e-67
959.000000	4.59986e-67
958.950000	4.63778e-67
958.900000	4.67601e-67
958.850000	4.71456e-67
958.800000	4.75343e-67
958.750000	4.79261e-67
958.700000	4.83212e-67
958.650000	4.87196e-67
958.600000	4.91213e-67
958.550000	4.95262e-67
958.500000	4.99345e-67
958.450000	5.03462e-67
958.400000	5.07612e-67
958.350000	5.11797e-67
958.300000	5.16016e-67
958.250000	5.2027e-67
958.200000	5.24559e-67
958.150000	5.28884e-67
958.100000	5.33244e-67
958.050000	5.3764e-67
958.000000	5.42072e-67
957.950000	5.46541e-67
957.900000	5.51047e-67
957.850000	5.55589e-67
957.800000	5.6017e-67
957.750000	5.64788e-67
957.700000	5.69444e-67
957.650000	5.74138e-67
957.600000	5.78872e-67
957.550000	5.83644e-67
957.500000	5.88455e-67
957.450000	5.93307e-67
957.400000	5.98198e-67
957.350000	6.03129e-67
957.300000	6.08101e-67
957.250000	6.13115e-67
957.200000	6.18169e-67
957.150000	6.23265e-67
957.100000	6.28404e-67
957.050000	6.33584e-67
957.000000	6.38807e-67
956.950000	6.44074e-67
956.900000	6.49383e-67
956.850000	6.54737e-67
956.800000	6.60135e-67
956.750000	6.65577e-67
956.700000	6.71064e-67
956.650000	6.76596e-67
956.600000	6.82174e-67
956.550000	6.87798e-67
956.500000	6.93468e-67
956.450000	6.99185e-67
956.400000	7.04949e-67
956.350000	7.1076e-67
956.300000	7.1662e-67
956.250000	7.22528e-67
956.200000	7.28484e-67
956.150000	7.3449e-67
956.100000	7.40545e-67
956.050000	7.4665e-67
956.000000	7.52805e-67
955.950000	7.59011e-67
955.900000	7.65269e-67
955.850000	7.71577e-67
955.800000	7.77938e-67
955.750000	7.84352e-67
955.700000	7.90818e-67
955.650000	7.97337e-67
955.600000	8.0391e-67
955.550000	8.10538e-67
955.500000	8.1722e-67
955.450000	8.23957e-67
955.400000	8.3075e-67
955.350000	8.37598e-67
955.300000	8.44504e-67
955.250000	8.51466e-67
955.200000	8.58485e-67
955.150000	8.65562e-67
955.100000	8.72698e-67
955.050000	8.79893e-67
955.000000	8.87146e-67
954.950000	8.9446e-67
954.900000	9.01834e-67
954.850000	9.09269e-67
954.800000	9.16765e-67
954.750000	9.24322e-67
954.700000	9.31942e-67
954.650000	9.39625e-67
954.600000	9.47372e-67
954.550000	9.55182e-67
954.500000	9.63056e-67
954.450000	9.70996e-67
954.400000	9.79e-67
954.350000	9.87071e-67
954.300000	9.95209e-67
954.250000	1.00341e-66
954.200000	1.01169e-66
954.150000	1.02003e-66
954.100000	1.02843e-66
954.050000	1.03691e-66
954.000000	1.04546e-66
953.950000	1.05408e-66
953.900000	1.06277e-66
953.850000	1.07153e-66
953.800000	1.08036e-66
953.750000	1.08927e-66
953.700000	1.09825e-66
953.650000	1.10731e-66
953.600000	1.11643e-66
953.550000	1.12564e-66
953.500000	1.13492e-66
953.450000	1.14427e-66
953.400000	1.15371e-66
953.350000	1.16322e-66
953.300000	1.17281e-66
953.250000	1.18248e-66
953.200000	1.19222e-66
953.150000	1.20205e-66
953.100000	1.21196e-66
953.050000	1.22195e-66
953.000000	1.23203e-66
952.950000	1.24218e-66
952.900000	1.25243e-66
952.850000	1.26275e-66
952.800000	1.27316e-66
952.750000	1.28366e-66
952.700000	1.29424e-66
952.650000	1.30491e-66
952.600000	1.31567e-66
952.550000	1.32651e-66
952.500000	1.33745e-66
952.450000	1.34847e-66
952.400000	1.35959e-66
952.350000	1.3708e-66
952.300000	1.3821e-66
952.250000	1.39349e-66
952.200000	1.40498e-66
952.150000	1.41656e-66
952.100000	1.42824e-66
952.050000	1.44002e-66
952.000000	1.45189e-66
951.950000	1.46386e-66
951.900000	1.47593e-66
951.850000	1.48809e-66
951.800000	1.50036e-66
951.750000	1.51273e-66
951.700000	1.5252e-66
951.650000	1.53777e-66
951.600000	1.55045e-66
951.550000	1.56323e-66
951.500000	1.57612e-66
951.450000	1.58911e-66
951.400000	1.60221e-66
951.350000	1.61542e-66
951.300000	1.62874e-66
951.250000	1.64217e-66
951.200000	1.65571e-66
951.150000	1.66935e-66
951.100000	1.68312e-66
951.050000	1.69699e-66
951.000000	1.71098e-66
950.950000	1.72509e-66
950.900000	1.73931e-66
950.850000	1.75365e-66
950.800000	1.7681e-66
950.750000	1.78268e-66
950.700000	1.79738e-66
950.650000	1.81219e-66
950.600000	1.82713e-66
950.550000	1.8422e-66
950.500000	1.85738e-66
950.450000	1.8727e-66
950.400000	1.88813e-66
950.350000	1.9037e-66
950.300000	1.91939e-66
950.250000	1.93522e-66
950.200000	1.95117e-66
950.150000	1.96726e-66
950.100000	1.98347e-66
950.050000	1.99983e-66
950.000000	2.01631e-66
949.950000	2.03294e-66
949.900000	2.04969e-66
949.850000	2.06659e-66
949.800000	2.08363e-66
949.750000	2.10081e-66
949.700000	2.11813e-66
949.650000	2.13559e-66
949.600000	2.15319e-66
949.550000	2.17094e-66
949.500000	2.18884e-66
949.450000	2.20689e-66
949.400000	2.22508e-66
949.350000	2.24342e-66
949.300000	2.26192e-66
949.250000	2.28056e-66
949.200000	2.29936e-66
949.150000	2.31832e-66
949.100000	2.33743e-66
949.050000	2.3567e-66
949.000000	2.37613e-66
948.950000	2.39572e-66
948.900000	2.41547e-66
948.850000	2.43538e-66
948.800000	2.45546e-66
948.750000	2.4757e-66
948.700000	2.49611e-66
948.650000	2.51669e-66
948.600000	2.53744e-66
948.550000	2.55836e-66
948.500000	2.57945e-66
948.450000	2.60071e-66
948.400000	2.62215e-66
948.350000	2.64377e-66
948.300000	2.66556e-66
948.250000	2.68754e-66
948.200000	2.70969e-66
948.150000	2.73203e-66
948.100000	2.75456e-66
948.050000	2.77726e-66
948.000000	2.80016e-66
947.950000	2.82324e-66
947.900000	2.84652e-66
947.850000	2.86998e-66
947.800000	2.89364e-66
947.750000	2.9175e-66
947.700000	2.94155e-66
947.650000	2.9658e-66
947.600000	2.99025e-66
947.550000	3.0149e-66
947.500000	3.03976e-66
947.450000	3.06482e-66
947.400000	3.09008e-66
947.350000	3.11556e-66
947.300000	3.14124e-66
947.250000	3.16714e-66
947.200000	3.19325e-66
947.150000	3.21957e-66
947.100000	3.24611e-66
947.050000	3.27287e-66
947.000000	3.29986e-66
946.950000	3.32706e-66
946.900000	3.35449e-66
946.850000	3.38214e-66
946.800000	3.41002e-66
946.750000	3.43814e-66
946.700000	3.46648e-66
946.650000	3.49506e-66
946.600000	3.52387e-66
946.550000	3.55292e-66
946.500000	3.58221e-66
946.450000	3.61174e-66
946.400000	3.64152e-66
946.350000	3.67154e-66
946.300000	3.70181e-66
946.250000	3.73232e-66
946.200000	3.76309e-66
946.150000	3.79411e-66
946.100000	3.82539e-66
946.050000	3.85693e-66
946.000000	3.88872e-66
945.950000	3.92078e-66
945.900000	3.95311e-66
945.850000	3.98569e-66
945.800000	4.01855e-66
945.750000	4.05168e-66
945.700000	4.08508e-66
945.650000	4.11876e-66
945.600000	4.15271e-66
945.550000	4.18695e-66
945.500000	4.22147e-66
945.450000	4.25627e-66
945.400000	4.29136e-66
945.350000	4.32673e-66
945.300000	4.3624e-66
945.250000	4.39837e-66
945.200000	4.43463e-66
945.150000	4.47118e-66
945.100000	4.50804e-66
945.050000	4.54521e-66
945.000000	4.58268e-66
944.950000	4.62046e-66
944.900000	4.65855e-66
944.850000	4.69695e-66
944.800000	4.73567e-66
944.750000	4.77471e-66
944.700000	4.81408e-66
944.650000	4.85376e-66
944.600000	4.89378e-66
944.550000	4.93412e-66
944.500000	4.9748e-66
944.450000	5.01581e-66
944.400000	5.05716e-66
944.350000	5.09885e-66
944.300000	5.14089e-66
944.250000	5.18327e-66
944.200000	5.226e-66
944.150000	5.26908e-66
944.100000	5.31252e-66
944.050000	5.35631e-66
944.000000	5.40047e-66
943.950000	5.44499e-66
943.900000	5.48988e-66
943.850000	5.53514e-66
943.800000	5.58077e-66
943.750000	5.62678e-66
943.700000	5.67316e-66
943.650000	5.71993e-66
943.600000	5.76709e-66
943.550000	5.81463e-66
943.500000	5.86256e-66
943.450000	5.91089e-66
943.400000	5.95962e-66
943.350000	6.00875e-66
943.300000	6.05829e-66
943.250000	6.10823e-66
943.200000	6.15859e-66
943.150000	6.20936e-66
943.100000	6.26055e-66
943.050000	6.31216e-66
943.000000	6.3642e-66
942.950000	6.41666e-66
942.900000	6.46956e-66
942.850000	6.5229e-66
942.800000	6.57667e-66
942.750000	6.63089e-66
942.700000	6.68555e-66
942.650000	6.74067e-66
942.600000	6.79624e-66
942.550000	6.85226e-66
942.500000	6.90875e-66
942.450000	6.96571e-66
942.400000	7.02313e-66
942.350000	7.08103e-66
942.300000	7.13941e-66
942.250000	7.19826e-66
942.200000	7.2576e-66
942.150000	7.31743e-66
942.100000	7.37776e-66
942.050000	7.43858e-66
942.000000	7.4999e-66
941.950000	7.56173e-66
941.900000	7.62407e-66
941.850000	7.68692e-66
941.800000	7.75029e-66
941.750000	7.81418e-66
941.700000	7.8786e-66
941.650000	7.94355e-66
941.600000	8.00904e-66
941.550000	8.07507e-66
941.500000	8.14164e-66
941.450000	8.20875e-66
941.400000	8.27643e-66
941.350000	8.34466e-66
941.300000	8.41345e-66
941.250000	8.48281e-66
941.200000	8.55274e-66
941.150000	8.62325e-66
941.100000	8.69434e-66
941.050000	8.76601e-66
941.000000	8.83828e-66
940.950000	8.91114e-66
940.900000	8.9846e-66
940.850000	9.05867e-66
940.800000	9.13335e-66
940.750000	9.20864e-66
940.700000	9.28456e-66
940.650000	9.3611e-66
940.600000	9.43827e-66
940.550000	9.51608e-66
940.500000	9.59453e-66
940.450000	9.67362e-66
940.400000	9.75337e-66
940.350000	9.83378e-66
940.300000	9.91485e-66
940.250000	9.99658e-66
940.200000	1.0079e-65
940.150000	1.01621e-65
940.100000	1.02459e-65
940.050000	1.03303e-65
940.000000	1.04155e-65
939.950000	1.05014e-65
939.900000	1.05879e-65
939.850000	1.06752e-65
939.800000	1.07632e-65
939.750000	1.08519e-65
939.700000	1.09414e-65
939.650000	1.10316e-65
939.600000	1.11225e-65
939.550000	1.12142e-65
939.500000	1.13067e-65
939.450000	1.13999e-65
939.400000	1.14939e-65
939.350000	1.15886e-65
939.300000	1.16842e-65
939.250000	1.17805e-65
939.200000	1.18776e-65
939.150000	1.19755e-65
939.100000	1.20743e-65
939.050000	1.21738e-65
939.000000	1.22742e-65
938.950000	1.23753e-65
938.900000	1.24774e-65
938.850000	1.25802e-65
938.800000	1.26839e-65
938.750000	1.27885e-65
938.700000	1.28939e-65
938.650000	1.30002e-65
938.600000	1.31074e-65
938.550000	1.32154e-65
938.500000	1.33244e-65
938.450000	1.34342e-65
938.400000	1.3545e-65
938.350000	1.36566e-65
938.300000	1.37692e-65
938.250000	1.38827e-65
938.200000	1.39972e-65
938.150000	1.41126e-65
938.100000	1.42289e-65
938.050000	1.43462e-65
938.000000	1.44645e-65
937.950000	1.45837e-65
937.900000	1.4704e-65
937.850000	1.48252e-65
937.800000	1.49474e-65
937.750000	1.50706e-65
937.700000	1.51949e-65
937.650000	1.53201e-65
937.600000	1.54464e-65
937.550000	1.55738e-65
937.500000	1.57022e-65
937.450000	1.58316e-65
937.400000	1.59621e-65
937.350000	1.60937e-65
937.300000	1.62264e-65
937.250000	1.63601e-65
937.200000	1.6495e-65
937.150000	1.6631e-65
937.100000	1.67681e-65
937.050000	1.69063e-65
937.000000	1.70457e-65
936.950000	1.71862e-65
936.900000	1.73279e-65
936.850000	1.74708e-65
936.800000	1.76148e-65
936.750000	1.776e-65
936.700000	1.79064e-65
936.650000	1.8054e-65
936.600000	1.82029e-65
936.550000	1.83529e-65
936.500000	1.85042e-65
936.450000	1.86568e-65
936.400000	1.88106e-65
936.350000	1.89656e-65
936.300000	1.9122e-65
936.250000	1.92796e-65
936.200000	1.94386e-65
936.150000	1.95988e-65
936.100000	1.97604e-65
936.050000	1.99233e-65
936.000000	2.00875e-65
935.950000	2.02531e-65
935.900000	2.04201e-65
935.850000	2.05884e-65
935.800000	2.07582e-65
935.750000	2.09293e-65
935.700000	2.11018e-65
935.650000	2.12758e-65
935.600000	2.14512e-65
935.550000	2.1628e-65
935.500000	2.18063e-65
935.450000	2.19861e-65
935.400000	2.21673e-65
935.350000	2.23501e-65
935.300000	2.25343e-65
935.250000	2.27201e-65
935.200000	2.29074e-65
935.150000	2.30963e-65
935.100000	2.32867e-65
935.050000	2.34786e-65
935.000000	2.36722e-65
934.950000	2.38673e-65
934.900000	2.40641e-65
934.850000	2.42625e-65
934.800000	2.44625e-65
934.750000	2.46642e-65
934.700000	2.48675e-65
934.650000	2.50725e-65
934.600000	2.52792e-65
934.550000	2.54876e-65
934.500000	2.56977e-65
934.450000	2.59095e-65
934.400000	2.61231e-65
934.350000	2.63385e-65
934.300000	2.65556e-65
934.250000	2.67745e-65
934.200000	2.69953e-65
934.150000	2.72178e-65
934.100000	2.74422e-65
934.050000	2.76684e-65
934.000000	2.78965e-65
933.950000	2.81265e-65
933.900000	2.83584e-65
933.850000	2.85921e-65
933.800000	2.88279e-65
933.750000	2.90655e-65
933.700000	2.93051e-65
933.650000	2.95467e-65
933.600000	2.97903e-65
933.550000	3.00359e-65
933.500000	3.02835e-65
933.450000	3.05331e-65
933.400000	3.07848e-65
933.350000	3.10386e-65
933.300000	3.12945e-65
933.250000	3.15525e-65
933.200000	3.18126e-65
933.150000	3.20749e-65
933.100000	3.23393e-65
933.050000	3.26059e-65
933.000000	3.28747e-65
932.950000	3.31457e-65
932.900000	3.34189e-65
932.850000	3.36944e-65
932.800000	3.39722e-65
932.750000	3.42523e-65
932.700000	3.45347e-65
932.650000	3.48194e-65
932.600000	3.51064e-65
932.550000	3.53958e-65
932.500000	3.56876e-65
932.450000	3.59818e-65
932.400000	3.62784e-65
932.350000	3.65775e-65
932.300000	3.6879e-65
932.250000	3.71831e-65
932.200000	3.74896e-65
932.150000	3.77987e-65
932.100000	3.81103e-65
932.050000	3.84244e-65
932.000000	3.87412e-65
931.950000	3.90606e-65
931.900000	3.93826e-65
931.850000	3.97073e-65
931.800000	4.00346e-65
931.750000	4.03646e-65
931.700000	4.06974e-65
931.650000	4.10329e-65
931.600000	4.13712e-65
931.550000	4.17122e-65
931.500000	4.20561e-65
931.450000	4.24028e-65
931.400000	4.27524e-65
931.350000	4.31048e-65
931.300000	4.34601e-65
931.250000	4.38184e-65
931.200000	4.41797e-65
931.150000	4.45439e-65
931.100000	4.49111e-65
931.050000	4.52813e-65
931.000000	4.56546e-65
930.950000	4.6031e-65
930.900000	4.64104e-65
930.850000	4.6793e-65
930.800000	4.71788e-65
930.750000	4.75677e-65
930.700000	4.79599e-65
930.650000	4.83552e-65
930.600000	4.87539e-65
930.550000	4.91558e-65
930.500000	4.9561e-65
930.450000	4.99696e-65
930.400000	5.03815e-65
930.350000	5.07969e-65
930.300000	5.12156e-65
930.250000	5.16379e-65
930.200000	5.20635e-65
930.150000	5.24927e-65
930.100000	5.29255e-65
930.050000	5.33618e-65
930.000000	5.38017e-65
929.950000	5.42452e-65
929.900000	5.46924e-65
929.850000	5.51433e-65
929.800000	5.55979e-65
929.750000	5.60562e-65
929.700000	5.65183e-65
929.650000	5.69843e-65
929.600000	5.7454e-65
929.550000	5.79277e-65
929.500000	5.84052e-65
929.450000	5.88867e-65
929.400000	5.93722e-65
929.350000	5.98616e-65
929.300000	6.03551e-65
929.250000	6.08527e-65
929.200000	6.13543e-65
929.150000	6.18601e-65
929.100000	6.23701e-65
929.050000	6.28842e-65
929.000000	6.34026e-65
928.950000	6.39253e-65
928.900000	6.44523e-65
928.850000	6.49836e-65
928.800000	6.55194e-65
928.750000	6.60595e-65
928.700000	6.66041e-65
928.650000	6.71531e-65
928.600000	6.77067e-65
928.550000	6.82649e-65
928.500000	6.88277e-65
928.450000	6.93951e-65
928.400000	6.99671e-65
928.350000	7.05439e-65
928.300000	7.11255e-65
928.250000	7.17118e-65
928.200000	7.2303e-65
928.150000	7.28991e-65
928.100000	7.35e-65
928.050000	7.4106e-65
928.000000	7.47169e-65
927.950000	7.53328e-65
927.900000	7.59539e-65
927.850000	7.658e-65
927.800000	7.72113e-65
927.750000	7.78478e-65
927.700000	7.84896e-65
927.650000	7.91366e-65
927.600000	7.9789e-65
927.550000	8.04468e-65
927.500000	8.111e-65
927.450000	8.17786e-65
927.400000	8.24528e-65
927.350000	8.31325e-65
927.300000	8.38179e-65
927.250000	8.45088e-65
927.200000	8.52055e-65
927.150000	8.59079e-65
927.100000	8.66161e-65
927.050000	8.73302e-65
927.000000	8.80501e-65
926.950000	8.8776e-65
926.900000	8.95078e-65
926.850000	9.02457e-65
926.800000	9.09897e-65
926.750000	9.17398e-65
926.700000	9.24961e-65
926.650000	9.32586e-65
926.600000	9.40274e-65
926.550000	9.48025e-65
926.500000	9.55841e-65
926.450000	9.63721e-65
926.400000	9.71665e-65
926.350000	9.79675e-65
926.300000	9.87752e-65
926.250000	9.95895e-65
926.200000	1.0041e-64
926.150000	1.01238e-64
926.100000	1.02073e-64
926.050000	1.02914e-64
926.000000	1.03763e-64
925.950000	1.04618e-64
925.900000	1.05481e-64
925.850000	1.0635e-64
925.800000	1.07227e-64
925.750000	1.08111e-64
925.700000	1.09002e-64
925.650000	1.09901e-64
925.600000	1.10807e-64
925.550000	1.1172e-64
925.500000	1.12641e-64
925.450000	1.1357e-64
925.400000	1.14506e-64
925.350000	1.1545e-64
925.300000	1.16402e-64
925.250000	1.17361e-64
925.200000	1.18329e-64
925.150000	1.19304e-64
925.100000	1.20288e-64
925.050000	1.21279e-64
925.000000	1.22279e-64
924.950000	1.23287e-64
924.900000	1.24304e-64
924.850000	1.25328e-64
924.800000	1.26361e-64
924.750000	1.27403e-64
924.700000	1.28453e-64
924.650000	1.29512e-64
924.600000	1.3058e-64
924.550000	1.31657e-64
924.500000	1.32742e-64
924.450000	1.33836e-64
924.400000	1.34939e-64
924.350000	1.36052e-64
924.300000	1.37173e-64
924.250000	1.38304e-64
924.200000	1.39444e-64
924.150000	1.40594e-64
924.100000	1.41753e-64
924.050000	1.42922e-64
924.000000	1.441e-64
923.950000	1.45288e-64
923.900000	1.46485e-64
923.850000	1.47693e-64
923.800000	1.48911e-64
923.750000	1.50138e-64
923.700000	1.51376e-64
923.650000	1.52624e-64
923.600000	1.53882e-64
923.550000	1.55151e-64
923.500000	1.5643e-64
923.450000	1.57719e-64
923.400000	1.59019e-64
923.350000	1.6033e-64
923.300000	1.61652e-64
923.250000	1.62985e-64
923.200000	1.64328e-64
923.150000	1.65683e-64
923.100000	1.67049e-64
923.050000	1.68426e-64
923.000000	1.69814e-64
922.950000	1.71214e-64
922.900000	1.72626e-64
922.850000	1.74049e-64
922.800000	1.75484e-64
922.750000	1.7693e-64
922.700000	1.78389e-64
922.650000	1.79859e-64
922.600000	1.81342e-64
922.550000	1.82837e-64
922.500000	1.84344e-64
922.450000	1.85864e-64
922.400000	1.87396e-64
922.350000	1.88941e-64
922.300000	1.90499e-64
922.250000	1.92069e-64
922.200000	1.93653e-64
922.150000	1.95249e-64
922.100000	1.96859e-64
922.050000	1.98481e-64
922.000000	2.00118e-64
921.950000	2.01767e-64
921.900000	2.03431e-64
921.850000	2.05108e-64
921.800000	2.06799e-64
921.750000	2.08503e-64
921.700000	2.10222e-64
921.650000	2.11955e-64
921.600000	2.13703e-64
921.550000	2.15464e-64
921.500000	2.17241e-64
921.450000	2.19031e-64
921.400000	2.20837e-64
921.350000	2.22658e-64
921.300000	2.24493e-64
921.250000	2.26344e-64
921.200000	2.2821e-64
921.150000	2.30091e-64
921.100000	2.31988e-64
921.050000	2.339e-64
921.000000	2.35829e-64
920.950000	2.37773e-64
920.900000	2.39733e-64
920.850000	2.41709e-64
920.800000	2.43702e-64
920.750000	2.45711e-64
920.700000	2.47736e-64
920.650000	2.49779e-64
920.600000	2.51838e-64
920.550000	2.53914e-64
920.500000	2.56007e-64
920.450000	2.58117e-64
920.400000	2.60245e-64
920.350000	2.62391e-64
920.300000	2.64554e-64
920.250000	2.66735e-64
920.200000	2.68934e-64
920.150000	2.71151e-64
920.100000	2.73386e-64
920.050000	2.7564e-64
920.000000	2.77912e-64
919.950000	2.80203e-64
919.900000	2.82513e-64
919.850000	2.84842e-64
919.800000	2.8719e-64
919.750000	2.89558e-64
919.700000	2.91945e-64
919.650000	2.94351e-64
919.600000	2.96778e-64
919.550000	2.99225e-64
919.500000	3.01691e-64
919.450000	3.04178e-64
919.400000	3.06686e-64
919.350000	3.09214e-64
919.300000	3.11763e-64
919.250000	3.14333e-64
919.200000	3.16925e-64
919.150000	3.19537e-64
919.100000	3.22171e-64
919.050000	3.24827e-64
919.000000	3.27505e-64
918.950000	3.30205e-64
918.900000	3.32927e-64
918.850000	3.35672e-64
918.800000	3.38439e-64
918.750000	3.41229e-64
918.700000	3.44042e-64
918.650000	3.46878e-64
918.600000	3.49738e-64
918.550000	3.52621e-64
918.500000	3.55528e-64
918.450000	3.58459e-64
918.400000	3.61414e-64
918.350000	3.64393e-64
918.300000	3.67397e-64
918.250000	3.70426e-64
918.200000	3.73479e-64
918.150000	3.76558e-64
918.100000	3.79663e-64
918.050000	3.82792e-64
918.000000	3.85948e-64
917.950000	3.8913e-64
917.900000	3.92338e-64
917.850000	3.95572e-64
917.800000	3.98833e-64
917.750000	4.02121e-64
917.700000	4.05436e-64
917.650000	4.08778e-64
917.600000	4.12148e-64
917.550000	4.15546e-64
917.500000	4.18971e-64
917.450000	4.22425e-64
917.400000	4.25908e-64
917.350000	4.29419e-64
917.300000	4.32959e-64
917.250000	4.36528e-64
917.200000	4.40126e-64
917.150000	4.43755e-64
917.100000	4.47413e-64
917.050000	4.51101e-64
917.000000	4.5482e-64
916.950000	4.58569e-64
916.900000	4.6235e-64
916.850000	4.66161e-64
916.800000	4.70004e-64
916.750000	4.73879e-64
916.700000	4.77785e-64
916.650000	4.81724e-64
916.600000	4.85695e-64
916.550000	4.89699e-64
916.500000	4.93736e-64
916.450000	4.97806e-64
916.400000	5.0191e-64
916.350000	5.06048e-64
916.300000	5.1022e-64
916.250000	5.14426e-64
916.200000	5.18666e-64
916.150000	5.22942e-64
916.100000	5.27253e-64
916.050000	5.316e-64
916.000000	5.35982e-64
915.950000	5.40401e-64
915.900000	5.44856e-64
915.850000	5.49347e-64
915.800000	5.53876e-64
915.750000	5.58442e-64
915.700000	5.63045e-64
915.650000	5.67687e-64
915.600000	5.72367e-64
915.550000	5.77085e-64
915.500000	5.81843e-64
915.450000	5.86639e-64
915.400000	5.91475e-64
915.350000	5.96351e-64
915.300000	6.01268e-64
915.250000	6.06224e-64
915.200000	6.11222e-64
915.150000	6.1626e-64
915.100000	6.21341e-64
915.050000	6.26463e-64
915.000000	6.31627e-64
914.950000	6.36834e-64
914.900000	6.42084e-64
914.850000	6.47377e-64
914.800000	6.52714e-64
914.750000	6.58095e-64
914.700000	6.6352e-64
914.650000	6.6899e-64
914.600000	6.74505e-64
914.550000	6.80065e-64
914.500000	6.85672e-64
914.450000	6.91324e-64
914.400000	6.97023e-64
914.350000	7.02769e-64
914.300000	7.08563e-64
914.250000	7.14404e-64
914.200000	7.20293e-64
914.150000	7.26231e-64
914.100000	7.32218e-64
914.050000	7.38254e-64
914.000000	7.4434e-64
913.950000	7.50476e-64
913.900000	7.56663e-64
913.850000	7.62901e-64
913.800000	7.6919e-64
913.750000	7.75531e-64
913.700000	7.81924e-64
913.650000	7.8837e-64
913.600000	7.94869e-64
913.550000	8.01422e-64
913.500000	8.08029e-64
913.450000	8.1469e-64
913.400000	8.21406e-64
913.350000	8.28177e-64
913.300000	8.35005e-64
913.250000	8.41888e-64
913.200000	8.48828e-64
913.150000	8.55826e-64
913.100000	8.62881e-64
913.050000	8.69994e-64
913.000000	8.77166e-64
912.950000	8.84398e-64
912.900000	8.91688e-64
912.850000	8.99039e-64
912.800000	9.0645e-64
912.750000	9.13923e-64
912.700000	9.21457e-64
912.650000	9.29053e-64
912.600000	9.36712e-64
912.550000	9.44434e-64
912.500000	9.5222e-64
912.450000	9.6007e-64
912.400000	9.67984e-64
912.350000	9.75964e-64
912.300000	9.8401e-64
912.250000	9.92121e-64
912.200000	1.0003e-63
912.150000	1.00855e-63
912.100000	1.01686e-63
912.050000	1.02524e-63
912.000000	1.0337e-63
911.950000	1.04222e-63
911.900000	1.05081e-63
911.850000	1.05947e-63
911.800000	1.0682e-63
911.750000	1.07701e-63
911.700000	1.08589e-63
911.650000	1.09484e-63
911.600000	1.10387e-63
911.550000	1.11297e-63
911.500000	1.12214e-63
911.450000	1.13139e-63
911.400000	1.14072e-63
911.350000	1.15012e-63
911.300000	1.1596e-63
911.250000	1.16916e-63
911.200000	1.1788e-63
911.150000	1.18852e-63
911.100000	1.19832e-63
911.050000	1.2082e-63
911.000000	1.21816e-63
910.950000	1.2282e-63
910.900000	1.23832e-63
910.850000	1.24853e-63
910.800000	1.25882e-63
910.750000	1.2692e-63
910.700000	1.27966e-63
910.650000	1.29021e-63
910.600000	1.30085e-63
910.550000	1.31157e-63
910.500000	1.32239e-63
910.450000	1.33329e-63
910.400000	1.34428e-63
910.350000	1.35536e-63
910.300000	1.36653e-63
910.250000	1.3778e-63
910.200000	1.38916e-63
910.150000	1.40061e-63
910.100000	1.41215e-63
910.050000	1.4238e-63
910.000000	1.43553e-63
909.950000	1.44737e-63
909.900000	1.4593e-63
909.850000	1.47133e-63
909.800000	1.48346e-63
909.750000	1.49569e-63
909.700000	1.50802e-63
909.650000	1.52045e-63
909.600000	1.53298e-63
909.550000	1.54562e-63
909.500000	1.55836e-63
909.450000	1.57121e-63
909.400000	1.58416e-63
909.350000	1.59722e-63
909.300000	1.61039e-63
909.250000	1.62366e-63
909.200000	1.63705e-63
909.150000	1.65054e-63
909.100000	1.66415e-63
909.050000	1.67787e-63
909.000000	1.6917e-63
908.950000	1.70565e-63
908.900000	1.71971e-63
908.850000	1.73388e-63
908.800000	1.74818e-63
908.750000	1.76259e-63
908.700000	1.77712e-63
908.650000	1.79177e-63
908.600000	1.80654e-63
908.550000	1.82143e-63
908.500000	1.83645e-63
908.450000	1.85159e-63
908.400000	1.86685e-63
908.350000	1.88224e-63
908.300000	1.89776e-63
908.250000	1.9134e-63
908.200000	1.92918e-63
908.150000	1.94508e-63
908.100000	1.96111e-63
908.050000	1.97728e-63
908.000000	1.99358e-63
907.950000	2.01001e-63
907.900000	2.02658e-63
907.850000	2.04329e-63
907.800000	2.06014e-63
907.750000	2.07712e-63
907.700000	2.09424e-63
907.650000	2.11151e-63
907.600000	2.12891e-63
907.550000	2.14646e-63
907.500000	2.16416e-63
907.450000	2.182e-63
907.400000	2.19999e-63
907.350000	2.21812e-63
907.300000	2.23641e-63
907.250000	2.25484e-63
907.200000	2.27343e-63
907.150000	2.29217e-63
907.100000	2.31107e-63
907.050000	2.33012e-63
907.000000	2.34933e-63
906.950000	2.3687e-63
906.900000	2.38822e-63
906.850000	2.40791e-63
906.800000	2.42776e-63
906.750000	2.44777e-63
906.700000	2.46795e-63
906.650000	2.4883e-63
906.600000	2.50881e-63
906.550000	2.52949e-63
906.500000	2.55035e-63
906.450000	2.57137e-63
906.400000	2.59257e-63
906.350000	2.61394e-63
906.300000	2.63549e-63
906.250000	2.65721e-63
906.200000	2.67912e-63
906.150000	2.7012e-63
906.100000	2.72347e-63
906.050000	2.74592e-63
906.000000	2.76856e-63
905.950000	2.79138e-63
905.900000	2.81439e-63
905.850000	2.8376e-63
905.800000	2.86099e-63
905.750000	2.88457e-63
905.700000	2.90835e-63
905.650000	2.93233e-63
905.600000	2.9565e-63
905.550000	2.98087e-63
905.500000	3.00545e-63
905.450000	3.03022e-63
905.400000	3.0552e-63
905.350000	3.08039e-63
905.300000	3.10578e-63
905.250000	3.13139e-63
905.200000	3.1572e-63
905.150000	3.18323e-63
905.100000	3.20947e-63
905.050000	3.23593e-63
905.000000	3.2626e-63
904.950000	3.2895e-63
904.900000	3.31662e-63
904.850000	3.34396e-63
904.800000	3.37152e-63
904.750000	3.39932e-63
904.700000	3.42734e-63
904.650000	3.45559e-63
904.600000	3.48408e-63
904.550000	3.5128e-63
904.500000	3.54176e-63
904.450000	3.57096e-63
904.400000	3.60039e-63
904.350000	3.63008e-63
904.300000	3.66e-63
904.250000	3.69017e-63
904.200000	3.72059e-63
904.150000	3.75126e-63
904.100000	3.78219e-63
904.050000	3.81337e-63
904.000000	3.8448e-63
903.950000	3.8765e-63
903.900000	3.90845e-63
903.850000	3.94067e-63
903.800000	3.97316e-63
903.750000	4.00591e-63
903.700000	4.03894e-63
903.650000	4.07223e-63
903.600000	4.1058e-63
903.550000	4.13965e-63
903.500000	4.17378e-63
903.450000	4.20818e-63
903.400000	4.24287e-63
903.350000	4.27785e-63
903.300000	4.31312e-63
903.250000	4.34867e-63
903.200000	4.38452e-63
903.150000	4.42066e-63
903.100000	4.45711e-63
903.050000	4.49385e-63
903.000000	4.5309e-63
902.950000	4.56825e-63
902.900000	4.60591e-63
902.850000	4.64388e-63
902.800000	4.68216e-63
902.750000	4.72076e-63
902.700000	4.75967e-63
902.650000	4.79891e-63
902.600000	4.83847e-63
902.550000	4.87836e-63
902.500000	4.91857e-63
902.450000	4.95912e-63
902.400000	5e-63
902.350000	5.04122e-63
902.300000	5.08278e-63
902.250000	5.12468e-63
902.200000	5.16692e-63
902.150000	5.20952e-63
902.100000	5.25246e-63
902.050000	5.29576e-63
902.000000	5.33942e-63
901.950000	5.38343e-63
901.900000	5.42781e-63
901.850000	5.47256e-63
901.800000	5.51767e-63
901.750000	5.56316e-63
901.700000	5.60902e-63
901.650000	5.65526e-63
901.600000	5.70188e-63
901.550000	5.74888e-63
901.500000	5.79627e-63
901.450000	5.84406e-63
901.400000	5.89223e-63
901.350000	5.94081e-63
901.300000	5.98978e-63
901.250000	6.03916e-63
901.200000	6.08894e-63
901.150000	6.13914e-63
901.100000	6.18975e-63
901.050000	6.24077e-63
901.000000	6.29222e-63
900.950000	6.34409e-63
900.900000	6.39639e-63
900.850000	6.44912e-63
900.800000	6.50228e-63
900.750000	6.55588e-63
900.700000	6.60993e-63
900.650000	6.66442e-63
900.600000	6.71936e-63
900.550000	6.77475e-63
900.500000	6.8306e-63
900.450000	6.88691e-63
900.400000	6.94368e-63
900.350000	7.00092e-63
900.300000	7.05863e-63
900.250000	7.11682e-63
900.200000	7.17549e-63
900.150000	7.23464e-63
900.100000	7.29428e-63
900.050000	7.35441e-63
900.000000	7.41504e-63
899.950000	7.47617e-63
899.900000	7.5378e-63
899.850000	7.59994e-63
899.800000	7.66259e-63
899.750000	7.72576e-63
899.700000	7.78945e-63
899.650000	7.85366e-63
899.600000	7.9184e-63
899.550000	7.98368e-63
899.500000	8.04949e-63
899.450000	8.11585e-63
899.400000	8.18275e-63
899.350000	8.25021e-63
899.300000	8.31822e-63
899.250000	8.38679e-63
899.200000	8.45593e-63
899.150000	8.52564e-63
899.100000	8.59592e-63
899.050000	8.66678e-63
899.000000	8.73823e-63
898.950000	8.81026e-63
898.900000	8.88289e-63
898.850000	8.95612e-63
898.800000	9.02995e-63
898.750000	9.10439e-63
898.700000	9.17944e-63
898.650000	9.25511e-63
898.600000	9.33141e-63
898.550000	9.40833e-63
898.500000	9.48589e-63
898.450000	9.56409e-63
898.400000	9.64293e-63
898.350000	9.72243e-63
898.300000	9.80257e-63
898.250000	9.88338e-63
898.200000	9.96486e-63
898.150000	1.0047e-62
898.100000	1.01298e-62
898.050000	1.02133e-62
898.000000	1.02975e-62
897.950000	1.03824e-62
897.900000	1.0468e-62
897.850000	1.05543e-62
897.800000	1.06413e-62
897.750000	1.0729e-62
897.700000	1.08175e-62
897.650000	1.09067e-62
897.600000	1.09966e-62
897.550000	1.10872e-62
897.500000	1.11786e-62
897.450000	1.12708e-62
897.400000	1.13637e-62
897.350000	1.14574e-62
897.300000	1.15518e-62
897.250000	1.1647e-62
897.200000	1.1743e-62
897.150000	1.18399e-62
897.100000	1.19375e-62
897.050000	1.20359e-62
897.000000	1.21351e-62
896.950000	1.22351e-62
896.900000	1.2336e-62
896.850000	1.24377e-62
896.800000	1.25402e-62
896.750000	1.26436e-62
896.700000	1.27478e-62
896.650000	1.28529e-62
896.600000	1.29589e-62
896.550000	1.30657e-62
896.500000	1.31734e-62
896.450000	1.3282e-62
896.400000	1.33915e-62
896.350000	1.35019e-62
896.300000	1.36132e-62
896.250000	1.37254e-62
896.200000	1.38385e-62
896.150000	1.39526e-62
896.100000	1.40676e-62
896.050000	1.41836e-62
896.000000	1.43005e-62
895.950000	1.44184e-62
895.900000	1.45373e-62
895.850000	1.46571e-62
895.800000	1.47779e-62
895.750000	1.48998e-62
895.700000	1.50226e-62
895.650000	1.51464e-62
895.600000	1.52713e-62
895.550000	1.53972e-62
895.500000	1.55241e-62
895.450000	1.56521e-62
895.400000	1.57811e-62
895.350000	1.59112e-62
895.300000	1.60424e-62
895.250000	1.61746e-62
895.200000	1.6308e-62
895.150000	1.64424e-62
895.100000	1.65779e-62
895.050000	1.67146e-62
895.000000	1.68524e-62
894.950000	1.69913e-62
894.900000	1.71314e-62
894.850000	1.72726e-62
894.800000	1.7415e-62
894.750000	1.75586e-62
894.700000	1.77033e-62
894.650000	1.78493e-62
894.600000	1.79964e-62
894.550000	1.81448e-62
894.500000	1.82943e-62
894.450000	1.84451e-62
894.400000	1.85972e-62
894.350000	1.87505e-62
894.300000	1.89051e-62
894.250000	1.90609e-62
894.200000	1.9218e-62
894.150000	1.93765e-62
894.100000	1.95362e-62
894.050000	1.96973e-62
894.000000	1.98596e-62
893.950000	2.00233e-62
893.900000	2.01884e-62
893.850000	2.03548e-62
893.800000	2.05226e-62
893.750000	2.06918e-62
893.700000	2.08624e-62
893.650000	2.10344e-62
893.600000	2.12078e-62
893.550000	2.13826e-62
893.500000	2.15589e-62
893.450000	2.17366e-62
893.400000	2.19158e-62
893.350000	2.20964e-62
893.300000	2.22786e-62
893.250000	2.24622e-62
893.200000	2.26474e-62
893.150000	2.28341e-62
893.100000	2.30224e-62
893.050000	2.32121e-62
893.000000	2.34035e-62
892.950000	2.35964e-62
892.900000	2.37909e-62
892.850000	2.39871e-62
892.800000	2.41848e-62
892.750000	2.43842e-62
892.700000	2.45852e-62
892.650000	2.47879e-62
892.600000	2.49922e-62
892.550000	2.51982e-62
892.500000	2.54059e-62
892.450000	2.56154e-62
892.400000	2.58265e-62
892.350000	2.60394e-62
892.300000	2.62541e-62
892.250000	2.64705e-62
892.200000	2.66887e-62
892.150000	2.69088e-62
892.100000	2.71306e-62
892.050000	2.73542e-62
892.000000	2.75797e-62
891.950000	2.78071e-62
891.900000	2.80363e-62
891.850000	2.82674e-62
891.800000	2.85005e-62
891.750000	2.87354e-62
891.700000	2.89723e-62
891.650000	2.92111e-62
891.600000	2.94519e-62
891.550000	2.96947e-62
891.500000	2.99395e-62
891.450000	3.01863e-62
891.400000	3.04352e-62
891.350000	3.0686e-62
891.300000	3.0939e-62
891.250000	3.11941e-62
891.200000	3.14512e-62
891.150000	3.17105e-62
891.100000	3.19719e-62
891.050000	3.22355e-62
891.000000	3.25012e-62
890.950000	3.27691e-62
890.900000	3.30392e-62
890.850000	3.33116e-62
890.800000	3.35862e-62
890.750000	3.38631e-62
890.700000	3.41422e-62
890.650000	3.44237e-62
890.600000	3.47075e-62
890.550000	3.49936e-62
890.500000	3.52821e-62
890.450000	3.55729e-62
890.400000	3.58662e-62
890.350000	3.61618e-62
890.300000	3.64599e-62
890.250000	3.67605e-62
890.200000	3.70635e-62
890.150000	3.73691e-62
890.100000	3.76771e-62
890.050000	3.79877e-62
890.000000	3.83009e-62
889.950000	3.86166e-62
889.900000	3.89349e-62
889.850000	3.92559e-62
889.800000	3.95795e-62
889.750000	3.99058e-62
889.700000	4.02347e-62
889.650000	4.05664e-62
889.600000	4.09008e-62
889.550000	4.1238e-62
889.500000	4.15779e-62
889.450000	4.19207e-62
889.400000	4.22663e-62
889.350000	4.26147e-62
889.300000	4.2966e-62
889.250000	4.33202e-62
889.200000	4.36773e-62
889.150000	4.40374e-62
889.100000	4.44004e-62
889.050000	4.47664e-62
889.000000	4.51354e-62
888.950000	4.55075e-62
888.900000	4.58827e-62
888.850000	4.62609e-62
888.800000	4.66422e-62
888.750000	4.70267e-62
888.700000	4.74144e-62
888.650000	4.78053e-62
888.600000	4.81994e-62
888.550000	4.85967e-62
888.500000	4.89973e-62
888.450000	4.94012e-62
888.400000	4.98085e-62
888.350000	5.02191e-62
888.300000	5.0633e-62
888.250000	5.10504e-62
888.200000	5.14713e-62
888.150000	5.18956e-62
888.100000	5.23234e-62
888.050000	5.27547e-62
888.000000	5.31896e-62
887.950000	5.36281e-62
887.900000	5.40702e-62
887.850000	5.45159e-62
887.800000	5.49653e-62
887.750000	5.54184e-62
887.700000	5.58752e-62
887.650000	5.63359e-62
887.600000	5.68003e-62
887.550000	5.72685e-62
887.500000	5.77406e-62
887.450000	5.82166e-62
887.400000	5.86965e-62
887.350000	5.91804e-62
887.300000	5.96682e-62
887.250000	6.01601e-62
887.200000	6.0656e-62
887.150000	6.1156e-62
887.100000	6.16602e-62
887.050000	6.21685e-62
887.000000	6.2681e-62
886.950000	6.31977e-62
886.900000	6.37187e-62
886.850000	6.42439e-62
886.800000	6.47735e-62
886.750000	6.53075e-62
886.700000	6.58459e-62
886.650000	6.63887e-62
886.600000	6.69359e-62
886.550000	6.74877e-62
886.500000	6.80441e-62
886.450000	6.8605e-62
886.400000	6.91705e-62
886.350000	6.97408e-62
886.300000	7.03157e-62
886.250000	7.08953e-62
886.200000	7.14797e-62
886.150000	7.2069e-62
886.100000	7.26631e-62
886.050000	7.32621e-62
886.000000	7.3866e-62
885.950000	7.4475e-62
885.900000	7.50889e-62
885.850000	7.57079e-62
885.800000	7.6332e-62
885.750000	7.69612e-62
885.700000	7.75957e-62
885.650000	7.82353e-62
885.600000	7.88803e-62
885.550000	7.95305e-62
885.500000	8.01861e-62
885.450000	8.08471e-62
885.400000	8.15136e-62
885.350000	8.21856e-62
885.300000	8.28631e-62
885.250000	8.35462e-62
885.200000	8.42349e-62
885.150000	8.49293e-62
885.100000	8.56294e-62
885.050000	8.63353e-62
885.000000	8.7047e-62
884.950000	8.77646e-62
884.900000	8.8488e-62
884.850000	8.92175e-62
884.800000	8.9953e-62
884.750000	9.06945e-62
884.700000	9.14421e-62
884.650000	9.21959e-62
884.600000	9.2956e-62
884.550000	9.37223e-62
884.500000	9.44949e-62
884.450000	9.52738e-62
884.400000	9.60592e-62
884.350000	9.68511e-62
884.300000	9.76495e-62
884.250000	9.84545e-62
884.200000	9.92661e-62
884.150000	1.00084e-61
884.100000	1.00909e-61
884.050000	1.01741e-61
884.000000	1.0258e-61
883.950000	1.03426e-61
883.900000	1.04278e-61
883.850000	1.05138e-61
883.800000	1.06005e-61
883.750000	1.06878e-61
883.700000	1.07759e-61
883.650000	1.08648e-61
883.600000	1.09543e-61
883.550000	1.10446e-61
883.500000	1.11357e-61
883.450000	1.12275e-61
883.400000	1.132e-61
883.350000	1.14134e-61
883.300000	1.15074e-61
883.250000	1.16023e-61
883.200000	1.16979e-61
883.150000	1.17944e-61
883.100000	1.18916e-61
883.050000	1.19896e-61
883.000000	1.20885e-61
882.950000	1.21881e-61
882.900000	1.22886e-61
882.850000	1.23899e-61
882.800000	1.2492e-61
882.750000	1.2595e-61
882.700000	1.26988e-61
882.650000	1.28035e-61
882.600000	1.29091e-61
882.550000	1.30155e-61
882.500000	1.31228e-61
882.450000	1.3231e-61
882.400000	1.334e-61
882.350000	1.345e-61
882.300000	1.35609e-61
882.250000	1.36727e-61
882.200000	1.37854e-61
882.150000	1.3899e-61
882.100000	1.40136e-61
882.050000	1.41291e-61
882.000000	1.42456e-61
881.950000	1.4363e-61
881.900000	1.44814e-61
881.850000	1.46008e-61
881.800000	1.47212e-61
881.750000	1.48425e-61
881.700000	1.49649e-61
881.650000	1.50882e-61
881.600000	1.52126e-61
881.550000	1.5338e-61
881.500000	1.54645e-61
881.450000	1.55919e-61
881.400000	1.57205e-61
881.350000	1.58501e-61
881.300000	1.59807e-61
881.250000	1.61125e-61
881.200000	1.62453e-61
881.150000	1.63792e-61
881.100000	1.65142e-61
881.050000	1.66504e-61
881.000000	1.67876e-61
880.950000	1.6926e-61
880.900000	1.70655e-61
880.850000	1.72062e-61
880.800000	1.7348e-61
880.750000	1.74911e-61
880.700000	1.76352e-61
880.650000	1.77806e-61
880.600000	1.79272e-61
880.550000	1.8075e-61
880.500000	1.8224e-61
880.450000	1.83742e-61
880.400000	1.85257e-61
880.350000	1.86784e-61
880.300000	1.88324e-61
880.250000	1.89876e-61
880.200000	1.91441e-61
880.150000	1.9302e-61
880.100000	1.94611e-61
880.050000	1.96215e-61
880.000000	1.97832e-61
879.950000	1.99463e-61
879.900000	2.01108e-61
879.850000	2.02765e-61
879.800000	2.04437e-61
879.750000	2.06122e-61
879.700000	2.07821e-61
879.650000	2.09534e-61
879.600000	2.11262e-61
879.550000	2.13003e-61
879.500000	2.14759e-61
879.450000	2.1653e-61
879.400000	2.18315e-61
879.350000	2.20114e-61
879.300000	2.21929e-61
879.250000	2.23758e-61
879.200000	2.25603e-61
879.150000	2.27463e-61
879.100000	2.29338e-61
879.050000	2.31228e-61
879.000000	2.33134e-61
878.950000	2.35056e-61
878.900000	2.36994e-61
878.850000	2.38947e-61
878.800000	2.40917e-61
878.750000	2.42903e-61
878.700000	2.44906e-61
878.650000	2.46924e-61
878.600000	2.4896e-61
878.550000	2.51012e-61
878.500000	2.53081e-61
878.450000	2.55168e-61
878.400000	2.57271e-61
878.350000	2.59392e-61
878.300000	2.6153e-61
878.250000	2.63686e-61
878.200000	2.6586e-61
878.150000	2.68052e-61
878.100000	2.70261e-61
878.050000	2.72489e-61
878.000000	2.74735e-61
877.950000	2.77e-61
877.900000	2.79284e-61
877.850000	2.81586e-61
877.800000	2.83907e-61
877.750000	2.86248e-61
877.700000	2.88607e-61
877.650000	2.90986e-61
877.600000	2.93385e-61
877.550000	2.95804e-61
877.500000	2.98242e-61
877.450000	3.00701e-61
877.400000	3.03179e-61
877.350000	3.05679e-61
877.300000	3.08199e-61
877.250000	3.10739e-61
877.200000	3.13301e-61
877.150000	3.15883e-61
877.100000	3.18487e-61
877.050000	3.21113e-61
877.000000	3.2376e-61
876.950000	3.26429e-61
876.900000	3.2912e-61
876.850000	3.31833e-61
876.800000	3.34568e-61
876.750000	3.37326e-61
876.700000	3.40107e-61
876.650000	3.42911e-61
876.600000	3.45737e-61
876.550000	3.48588e-61
876.500000	3.51461e-61
876.450000	3.54358e-61
876.400000	3.5728e-61
876.350000	3.60225e-61
876.300000	3.63194e-61
876.250000	3.66188e-61
876.200000	3.69207e-61
876.150000	3.7225e-61
876.100000	3.75319e-61
876.050000	3.78413e-61
876.000000	3.81532e-61
875.950000	3.84678e-61
875.900000	3.87849e-61
875.850000	3.91046e-61
875.800000	3.9427e-61
875.750000	3.9752e-61
875.700000	4.00797e-61
875.650000	4.04101e-61
875.600000	4.07432e-61
875.550000	4.1079e-61
875.500000	4.14177e-61
875.450000	4.17591e-61
875.400000	4.21033e-61
875.350000	4.24504e-61
875.300000	4.28004e-61
875.250000	4.31532e-61
875.200000	4.35089e-61
875.150000	4.38676e-61
875.100000	4.42292e-61
875.050000	4.45938e-61
875.000000	4.49614e-61
874.950000	4.5332e-61
874.900000	4.57057e-61
874.850000	4.60825e-61
874.800000	4.64624e-61
874.750000	4.68454e-61
874.700000	4.72316e-61
874.650000	4.76209e-61
874.600000	4.80135e-61
874.550000	4.84093e-61
874.500000	4.88083e-61
874.450000	4.92107e-61
874.400000	4.96164e-61
874.350000	5.00254e-61
874.300000	5.04377e-61
874.250000	5.08535e-61
874.200000	5.12727e-61
874.150000	5.16954e-61
874.100000	5.21216e-61
874.050000	5.25512e-61
874.000000	5.29844e-61
873.950000	5.34212e-61
873.900000	5.38616e-61
873.850000	5.43056e-61
873.800000	5.47532e-61
873.750000	5.52046e-61
873.700000	5.56597e-61
873.650000	5.61185e-61
873.600000	5.65811e-61
873.550000	5.70475e-61
873.500000	5.75178e-61
873.450000	5.79919e-61
873.400000	5.847e-61
873.350000	5.8952e-61
873.300000	5.9438e-61
873.250000	5.99279e-61
873.200000	6.0422e-61
873.150000	6.092e-61
873.100000	6.14222e-61
873.050000	6.19286e-61
873.000000	6.24391e-61
872.950000	6.29538e-61
872.900000	6.34727e-61
872.850000	6.3996e-61
872.800000	6.45235e-61
872.750000	6.50554e-61
872.700000	6.55917e-61
872.650000	6.61324e-61
872.600000	6.66776e-61
872.550000	6.72272e-61
872.500000	6.77814e-61
872.450000	6.83401e-61
872.400000	6.89035e-61
872.350000	6.94715e-61
872.300000	7.00442e-61
872.250000	7.06216e-61
872.200000	7.12038e-61
872.150000	7.17907e-61
872.100000	7.23825e-61
872.050000	7.29792e-61
872.000000	7.35808e-61
871.950000	7.41874e-61
871.900000	7.47989e-61
871.850000	7.54155e-61
871.800000	7.60372e-61
871.750000	7.6664e-61
871.700000	7.7296e-61
871.650000	7.79332e-61
871.600000	7.85756e-61
871.550000	7.92234e-61
871.500000	7.98764e-61
871.450000	8.05349e-61
871.400000	8.11988e-61
871.350000	8.18681e-61
871.300000	8.2543e-61
871.250000	8.32234e-61
871.200000	8.39095e-61
871.150000	8.46012e-61
871.100000	8.52986e-61
871.050000	8.60017e-61
871.000000	8.67107e-61
870.950000	8.74255e-61
870.900000	8.81462e-61
870.850000	8.88728e-61
870.800000	8.96054e-61
870.750000	9.03441e-61
870.700000	9.10888e-61
870.650000	9.18397e-61
870.600000	9.25968e-61
870.550000	9.33601e-61
870.500000	9.41297e-61
870.450000	9.49057e-61
870.400000	9.5688e-61
870.350000	9.64768e-61
870.300000	9.72721e-61
870.250000	9.8074e-61
870.200000	9.88824e-61
870.150000	9.96976e-61
870.100000	1.00519e-60
870.050000	1.01348e-60
870.000000	1.02183e-60
869.950000	1.03026e-60
869.900000	1.03875e-60
869.850000	1.04731e-60
869.800000	1.05595e-60
869.750000	1.06465e-60
869.700000	1.07343e-60
869.650000	1.08228e-60
869.600000	1.0912e-60
869.550000	1.10019e-60
869.500000	1.10926e-60
869.450000	1.11841e-60
869.400000	1.12763e-60
869.350000	1.13692e-60
869.300000	1.14629e-60
869.250000	1.15574e-60
869.200000	1.16527e-60
869.150000	1.17488e-60
869.100000	1.18456e-60
869.050000	1.19433e-60
869.000000	1.20417e-60
868.950000	1.2141e-60
868.900000	1.22411e-60
868.850000	1.2342e-60
868.800000	1.24437e-60
868.750000	1.25463e-60
868.700000	1.26497e-60
868.650000	1.2754e-60
868.600000	1.28591e-60
868.550000	1.29651e-60
868.500000	1.3072e-60
868.450000	1.31798e-60
868.400000	1.32884e-60
868.350000	1.3398e-60
868.300000	1.35084e-60
868.250000	1.36198e-60
868.200000	1.3732e-60
868.150000	1.38452e-60
868.100000	1.39594e-60
868.050000	1.40744e-60
868.000000	1.41905e-60
867.950000	1.43074e-60
867.900000	1.44254e-60
867.850000	1.45443e-60
867.800000	1.46642e-60
867.750000	1.47851e-60
867.700000	1.4907e-60
867.650000	1.50298e-60
867.600000	1.51537e-60
867.550000	1.52787e-60
867.500000	1.54046e-60
867.450000	1.55316e-60
867.400000	1.56596e-60
867.350000	1.57887e-60
867.300000	1.59189e-60
867.250000	1.60501e-60
867.200000	1.61824e-60
867.150000	1.63158e-60
867.100000	1.64503e-60
867.050000	1.65859e-60
867.000000	1.67226e-60
866.950000	1.68605e-60
866.900000	1.69995e-60
866.850000	1.71396e-60
866.800000	1.72809e-60
866.750000	1.74233e-60
866.700000	1.7567e-60
866.650000	1.77118e-60
866.600000	1.78578e-60
866.550000	1.8005e-60
866.500000	1.81534e-60
866.450000	1.83031e-60
866.400000	1.84539e-60
866.350000	1.86061e-60
866.300000	1.87594e-60
866.250000	1.89141e-60
866.200000	1.907e-60
866.150000	1.92272e-60
866.100000	1.93857e-60
866.050000	1.95455e-60
866.000000	1.97066e-60
865.950000	1.98691e-60
865.900000	2.00329e-60
865.850000	2.0198e-60
865.800000	2.03645e-60
865.750000	2.05324e-60
865.700000	2.07016e-60
865.650000	2.08723e-60
865.600000	2.10443e-60
865.550000	2.12178e-60
865.500000	2.13927e-60
865.450000	2.15691e-60
865.400000	2.17469e-60
865.350000	2.19261e-60
865.300000	2.21069e-60
865.250000	2.22891e-60
865.200000	2.24729e-60
865.150000	2.26581e-60
865.100000	2.28449e-60
865.050000	2.30332e-60
865.000000	2.32231e-60
864.950000	2.34145e-60
864.900000	2.36075e-60
864.850000	2.38022e-60
864.800000	2.39984e-60
864.750000	2.41962e-60
864.700000	2.43956e-60
864.650000	2.45968e-60
864.600000	2.47995e-60
864.550000	2.50039e-60
864.500000	2.52101e-60
864.450000	2.54179e-60
864.400000	2.56274e-60
864.350000	2.58387e-60
864.300000	2.60517e-60
864.250000	2.62664e-60
864.200000	2.64829e-60
864.150000	2.67013e-60
864.100000	2.69214e-60
864.050000	2.71433e-60
864.000000	2.7367e-60
863.950000	2.75926e-60
863.900000	2.78201e-60
863.850000	2.80494e-60
863.800000	2.82806e-60
863.750000	2.85138e-60
863.700000	2.87488e-60
863.650000	2.89858e-60
863.600000	2.92248e-60
863.550000	2.94657e-60
863.500000	2.97086e-60
863.450000	2.99535e-60
863.400000	3.02004e-60
863.350000	3.04493e-60
863.300000	3.07003e-60
863.250000	3.09534e-60
863.200000	3.12086e-60
863.150000	3.14658e-60
863.100000	3.17252e-60
863.050000	3.19867e-60
863.000000	3.22504e-60
862.950000	3.25163e-60
862.900000	3.27843e-60
862.850000	3.30546e-60
862.800000	3.33271e-60
862.750000	3.36018e-60
862.700000	3.38788e-60
862.650000	3.4158e-60
862.600000	3.44396e-60
862.550000	3.47235e-60
862.500000	3.50098e-60
862.450000	3.52984e-60
862.400000	3.55893e-60
862.350000	3.58827e-60
862.300000	3.61785e-60
862.250000	3.64767e-60
862.200000	3.67774e-60
862.150000	3.70806e-60
862.100000	3.73863e-60
862.050000	3.76945e-60
862.000000	3.80052e-60
861.950000	3.83185e-60
861.900000	3.86344e-60
861.850000	3.89528e-60
861.800000	3.92739e-60
861.750000	3.95977e-60
861.700000	3.99241e-60
861.650000	4.02532e-60
861.600000	4.0585e-60
861.550000	4.09196e-60
861.500000	4.12569e-60
861.450000	4.1597e-60
861.400000	4.19399e-60
861.350000	4.22856e-60
861.300000	4.26342e-60
861.250000	4.29857e-60
861.200000	4.334e-60
861.150000	4.36973e-60
861.100000	4.40575e-60
861.050000	4.44207e-60
861.000000	4.47868e-60
860.950000	4.5156e-60
860.900000	4.55283e-60
860.850000	4.59036e-60
860.800000	4.6282e-60
860.750000	4.66635e-60
860.700000	4.70482e-60
860.650000	4.7436e-60
860.600000	4.7827e-60
860.550000	4.82213e-60
860.500000	4.86188e-60
860.450000	4.90196e-60
860.400000	4.94237e-60
860.350000	4.98311e-60
860.300000	5.02419e-60
860.250000	5.0656e-60
860.200000	5.10736e-60
860.150000	5.14946e-60
860.100000	5.19191e-60
860.050000	5.23471e-60
860.000000	5.27786e-60
859.950000	5.32137e-60
859.900000	5.36523e-60
859.850000	5.40946e-60
859.800000	5.45405e-60
859.750000	5.49901e-60
859.700000	5.54434e-60
859.650000	5.59005e-60
859.600000	5.63613e-60
859.550000	5.68259e-60
859.500000	5.72943e-60
859.450000	5.77666e-60
859.400000	5.82428e-60
859.350000	5.87229e-60
859.300000	5.9207e-60
859.250000	5.96951e-60
859.200000	6.01872e-60
859.150000	6.06833e-60
859.100000	6.11835e-60
859.050000	6.16879e-60
859.000000	6.21964e-60
858.950000	6.27091e-60
858.900000	6.3226e-60
858.850000	6.37472e-60
858.800000	6.42727e-60
858.750000	6.48026e-60
858.700000	6.53367e-60
858.650000	6.58753e-60
858.600000	6.64184e-60
858.550000	6.69659e-60
858.500000	6.75179e-60
858.450000	6.80745e-60
858.400000	6.86356e-60
858.350000	6.92014e-60
858.300000	6.97719e-60
858.250000	7.0347e-60
858.200000	7.09269e-60
858.150000	7.15116e-60
858.100000	7.21011e-60
858.050000	7.26954e-60
858.000000	7.32947e-60
857.950000	7.38989e-60
857.900000	7.45081e-60
857.850000	7.51223e-60
857.800000	7.57415e-60
857.750000	7.63659e-60
857.700000	7.69954e-60
857.650000	7.76301e-60
857.600000	7.827e-60
857.550000	7.89152e-60
857.500000	7.95658e-60
857.450000	8.02216e-60
857.400000	8.08829e-60
857.350000	8.15497e-60
857.300000	8.22219e-60
857.250000	8.28997e-60
857.200000	8.35831e-60
857.150000	8.42721e-60
857.100000	8.49668e-60
857.050000	8.56672e-60
857.000000	8.63734e-60
856.950000	8.70854e-60
856.900000	8.78032e-60
856.850000	8.8527e-60
856.800000	8.92568e-60
856.750000	8.99926e-60
856.700000	9.07344e-60
856.650000	9.14824e-60
856.600000	9.22365e-60
856.550000	9.29968e-60
856.500000	9.37634e-60
856.450000	9.45363e-60
856.400000	9.53156e-60
856.350000	9.61014e-60
856.300000	9.68936e-60
856.250000	9.76923e-60
856.200000	9.84976e-60
856.150000	9.93095e-60
856.100000	1.00128e-59
856.050000	1.00954e-59
856.000000	1.01786e-59
855.950000	1.02625e-59
855.900000	1.03471e-59
855.850000	1.04324e-59
855.800000	1.05184e-59
855.750000	1.06051e-59
855.700000	1.06925e-59
855.650000	1.07806e-59
855.600000	1.08695e-59
855.550000	1.09591e-59
855.500000	1.10494e-59
855.450000	1.11405e-59
855.400000	1.12324e-59
855.350000	1.1325e-59
855.300000	1.14183e-59
855.250000	1.15124e-59
855.200000	1.16073e-59
855.150000	1.1703e-59
855.100000	1.17995e-59
855.050000	1.18968e-59
855.000000	1.19948e-59
854.950000	1.20937e-59
854.900000	1.21934e-59
854.850000	1.22939e-59
854.800000	1.23953e-59
854.750000	1.24974e-59
854.700000	1.26005e-59
854.650000	1.27043e-59
854.600000	1.28091e-59
854.550000	1.29146e-59
854.500000	1.30211e-59
854.450000	1.31284e-59
854.400000	1.32367e-59
854.350000	1.33458e-59
854.300000	1.34558e-59
854.250000	1.35667e-59
854.200000	1.36785e-59
854.150000	1.37913e-59
854.100000	1.3905e-59
854.050000	1.40196e-59
854.000000	1.41352e-59
853.950000	1.42517e-59
853.900000	1.43692e-59
853.850000	1.44876e-59
853.800000	1.46071e-59
853.750000	1.47275e-59
853.700000	1.48489e-59
853.650000	1.49713e-59
853.600000	1.50947e-59
853.550000	1.52191e-59
853.500000	1.53446e-59
853.450000	1.54711e-59
853.400000	1.55986e-59
853.350000	1.57272e-59
853.300000	1.58568e-59
853.250000	1.59875e-59
853.200000	1.61193e-59
853.150000	1.62522e-59
853.100000	1.63862e-59
853.050000	1.65212e-59
853.000000	1.66574e-59
852.950000	1.67948e-59
852.900000	1.69332e-59
852.850000	1.70728e-59
852.800000	1.72135e-59
852.750000	1.73554e-59
852.700000	1.74985e-59
852.650000	1.76427e-59
852.600000	1.77882e-59
852.550000	1.79348e-59
852.500000	1.80826e-59
852.450000	1.82317e-59
852.400000	1.8382e-59
852.350000	1.85335e-59
852.300000	1.86863e-59
852.250000	1.88403e-59
852.200000	1.89956e-59
852.150000	1.91522e-59
852.100000	1.93101e-59
852.050000	1.94693e-59
852.000000	1.96298e-59
851.950000	1.97916e-59
851.900000	1.99547e-59
851.850000	2.01192e-59
851.800000	2.02851e-59
851.750000	2.04523e-59
851.700000	2.06209e-59
851.650000	2.07909e-59
851.600000	2.09623e-59
851.550000	2.1135e-59
851.500000	2.13093e-59
851.450000	2.14849e-59
851.400000	2.1662e-59
851.350000	2.18406e-59
851.300000	2.20206e-59
851.250000	2.22022e-59
851.200000	2.23852e-59
851.150000	2.25697e-59
851.100000	2.27558e-59
851.050000	2.29433e-59
851.000000	2.31325e-59
850.950000	2.33232e-59
850.900000	2.35154e-59
850.850000	2.37093e-59
850.800000	2.39047e-59
850.750000	2.41018e-59
850.700000	2.43004e-59
850.650000	2.45008e-59
850.600000	2.47027e-59
850.550000	2.49064e-59
850.500000	2.51117e-59
850.450000	2.53187e-59
850.400000	2.55274e-59
850.350000	2.57378e-59
850.300000	2.595e-59
850.250000	2.61639e-59
850.200000	2.63796e-59
850.150000	2.6597e-59
850.100000	2.68163e-59
850.050000	2.70373e-59
850.000000	2.72602e-59
849.950000	2.74849e-59
849.900000	2.77115e-59
849.850000	2.79399e-59
849.800000	2.81702e-59
849.750000	2.84024e-59
849.700000	2.86366e-59
849.650000	2.88726e-59
849.600000	2.91106e-59
849.550000	2.93506e-59
849.500000	2.95925e-59
849.450000	2.98365e-59
849.400000	3.00824e-59
849.350000	3.03304e-59
849.300000	3.05804e-59
849.250000	3.08325e-59
849.200000	3.10867e-59
849.150000	3.13429e-59
849.100000	3.16013e-59
849.050000	3.18618e-59
849.000000	3.21244e-59
848.950000	3.23893e-59
848.900000	3.26562e-59
848.850000	3.29254e-59
848.800000	3.31969e-59
848.750000	3.34705e-59
848.700000	3.37464e-59
848.650000	3.40246e-59
848.600000	3.43051e-59
848.550000	3.45879e-59
848.500000	3.4873e-59
848.450000	3.51604e-59
848.400000	3.54503e-59
848.350000	3.57425e-59
848.300000	3.60371e-59
848.250000	3.63342e-59
848.200000	3.66337e-59
848.150000	3.69357e-59
848.100000	3.72402e-59
848.050000	3.75471e-59
848.000000	3.78567e-59
847.950000	3.81687e-59
847.900000	3.84834e-59
847.850000	3.88006e-59
847.800000	3.91204e-59
847.750000	3.94429e-59
847.700000	3.97681e-59
847.650000	4.00959e-59
847.600000	4.04264e-59
847.550000	4.07596e-59
847.500000	4.10956e-59
847.450000	4.14344e-59
847.400000	4.17759e-59
847.350000	4.21203e-59
847.300000	4.24675e-59
847.250000	4.28176e-59
847.200000	4.31706e-59
847.150000	4.35264e-59
847.100000	4.38852e-59
847.050000	4.4247e-59
847.000000	4.46117e-59
846.950000	4.49795e-59
846.900000	4.53502e-59
846.850000	4.57241e-59
846.800000	4.6101e-59
846.750000	4.6481e-59
846.700000	4.68642e-59
846.650000	4.72505e-59
846.600000	4.764e-59
846.550000	4.80327e-59
846.500000	4.84286e-59
846.450000	4.88278e-59
846.400000	4.92303e-59
846.350000	4.96362e-59
846.300000	5.00453e-59
846.250000	5.04579e-59
846.200000	5.08738e-59
846.150000	5.12932e-59
846.100000	5.1716e-59
846.050000	5.21423e-59
846.000000	5.25721e-59
845.950000	5.30055e-59
845.900000	5.34424e-59
845.850000	5.3883e-59
845.800000	5.43271e-59
845.750000	5.4775e-59
845.700000	5.52265e-59
845.650000	5.56817e-59
845.600000	5.61407e-59
845.550000	5.66035e-59
845.500000	5.70701e-59
845.450000	5.75406e-59
845.400000	5.80149e-59
845.350000	5.84931e-59
845.300000	5.89753e-59
845.250000	5.94614e-59
845.200000	5.99516e-59
845.150000	6.04458e-59
845.100000	6.09441e-59
845.050000	6.14464e-59
845.000000	6.19529e-59
844.950000	6.24636e-59
844.900000	6.29785e-59
844.850000	6.34977e-59
844.800000	6.40211e-59
844.750000	6.45489e-59
844.700000	6.5081e-59
844.650000	6.56174e-59
844.600000	6.61583e-59
844.550000	6.67037e-59
844.500000	6.72535e-59
844.450000	6.78079e-59
844.400000	6.83669e-59
844.350000	6.89305e-59
844.300000	6.94987e-59
844.250000	7.00716e-59
844.200000	7.06492e-59
844.150000	7.12316e-59
844.100000	7.18187e-59
844.050000	7.24108e-59
844.000000	7.30077e-59
843.950000	7.36095e-59
843.900000	7.42163e-59
843.850000	7.4828e-59
843.800000	7.54449e-59
843.750000	7.60668e-59
843.700000	7.66938e-59
843.650000	7.7326e-59
843.600000	7.79634e-59
843.550000	7.86061e-59
843.500000	7.92541e-59
843.450000	7.99074e-59
843.400000	8.05661e-59
843.350000	8.12302e-59
843.300000	8.18998e-59
843.250000	8.25749e-59
843.200000	8.32556e-59
843.150000	8.39419e-59
843.100000	8.46339e-59
843.050000	8.53315e-59
843.000000	8.60349e-59
842.950000	8.67441e-59
842.900000	8.74592e-59
842.850000	8.81801e-59
842.800000	8.8907e-59
842.750000	8.96399e-59
842.700000	9.03788e-59
842.650000	9.11238e-59
842.600000	9.1875e-59
842.550000	9.26323e-59
842.500000	9.33959e-59
842.450000	9.41658e-59
842.400000	9.4942e-59
842.350000	9.57247e-59
842.300000	9.65138e-59
842.250000	9.73093e-59
842.200000	9.81115e-59
842.150000	9.89202e-59
842.100000	9.97357e-59
842.050000	1.00558e-58
842.000000	1.01387e-58
841.950000	1.02222e-58
841.900000	1.03065e-58
841.850000	1.03915e-58
841.800000	1.04771e-58
841.750000	1.05635e-58
841.700000	1.06506e-58
841.650000	1.07384e-58
841.600000	1.08269e-58
841.550000	1.09161e-58
841.500000	1.10061e-58
841.450000	1.10968e-58
841.400000	1.11883e-58
841.350000	1.12805e-58
841.300000	1.13735e-58
841.250000	1.14673e-58
841.200000	1.15618e-58
841.150000	1.16571e-58
841.100000	1.17532e-58
841.050000	1.18501e-58
841.000000	1.19478e-58
840.950000	1.20463e-58
840.900000	1.21456e-58
840.850000	1.22457e-58
840.800000	1.23466e-58
840.750000	1.24484e-58
840.700000	1.2551e-58
840.650000	1.26545e-58
840.600000	1.27588e-58
840.550000	1.2864e-58
840.500000	1.297e-58
840.450000	1.30769e-58
840.400000	1.31847e-58
840.350000	1.32934e-58
840.300000	1.3403e-58
840.250000	1.35135e-58
840.200000	1.36249e-58
840.150000	1.37372e-58
840.100000	1.38504e-58
840.050000	1.39646e-58
840.000000	1.40797e-58
839.950000	1.41958e-58
839.900000	1.43128e-58
839.850000	1.44308e-58
839.800000	1.45497e-58
839.750000	1.46697e-58
839.700000	1.47906e-58
839.650000	1.49125e-58
839.600000	1.50354e-58
839.550000	1.51594e-58
839.500000	1.52843e-58
839.450000	1.54103e-58
839.400000	1.55374e-58
839.350000	1.56654e-58
839.300000	1.57946e-58
839.250000	1.59248e-58
839.200000	1.6056e-58
839.150000	1.61884e-58
839.100000	1.63218e-58
839.050000	1.64564e-58
839.000000	1.6592e-58
838.950000	1.67288e-58
838.900000	1.68667e-58
838.850000	1.70057e-58
838.800000	1.71459e-58
838.750000	1.72873e-58
838.700000	1.74298e-58
838.650000	1.75734e-58
838.600000	1.77183e-58
838.550000	1.78644e-58
838.500000	1.80116e-58
838.450000	1.81601e-58
838.400000	1.83098e-58
838.350000	1.84607e-58
838.300000	1.86129e-58
838.250000	1.87663e-58
838.200000	1.8921e-58
838.150000	1.9077e-58
838.100000	1.92342e-58
838.050000	1.93928e-58
838.000000	1.95527e-58
837.950000	1.97138e-58
837.900000	1.98763e-58
837.850000	2.00402e-58
837.800000	2.02054e-58
837.750000	2.03719e-58
837.700000	2.05399e-58
837.650000	2.07092e-58
837.600000	2.08799e-58
837.550000	2.1052e-58
837.500000	2.12255e-58
837.450000	2.14005e-58
837.400000	2.15769e-58
837.350000	2.17548e-58
837.300000	2.19341e-58
837.250000	2.21149e-58
837.200000	2.22972e-58
837.150000	2.2481e-58
837.100000	2.26663e-58
837.050000	2.28532e-58
837.000000	2.30415e-58
836.950000	2.32315e-58
836.900000	2.3423e-58
836.850000	2.36161e-58
836.800000	2.38107e-58
836.750000	2.4007e-58
836.700000	2.42049e-58
836.650000	2.44044e-58
836.600000	2.46056e-58
836.550000	2.48084e-58
836.500000	2.50129e-58
836.450000	2.52191e-58
836.400000	2.5427e-58
836.350000	2.56366e-58
836.300000	2.58479e-58
836.250000	2.6061e-58
836.200000	2.62758e-58
836.150000	2.64924e-58
836.100000	2.67108e-58
836.050000	2.6931e-58
836.000000	2.7153e-58
835.950000	2.73768e-58
835.900000	2.76025e-58
835.850000	2.783e-58
835.800000	2.80594e-58
835.750000	2.82907e-58
835.700000	2.85239e-58
835.650000	2.87591e-58
835.600000	2.89961e-58
835.550000	2.92351e-58
835.500000	2.94761e-58
835.450000	2.97191e-58
835.400000	2.99641e-58
835.350000	3.02111e-58
835.300000	3.04601e-58
835.250000	3.07112e-58
835.200000	3.09644e-58
835.150000	3.12196e-58
835.100000	3.1477e-58
835.050000	3.17364e-58
835.000000	3.1998e-58
834.950000	3.22618e-58
834.900000	3.25277e-58
834.850000	3.27959e-58
834.800000	3.30662e-58
834.750000	3.33388e-58
834.700000	3.36136e-58
834.650000	3.38907e-58
834.600000	3.41701e-58
834.550000	3.44517e-58
834.500000	3.47357e-58
834.450000	3.50221e-58
834.400000	3.53107e-58
834.350000	3.56018e-58
834.300000	3.58953e-58
834.250000	3.61912e-58
834.200000	3.64895e-58
834.150000	3.67903e-58
834.100000	3.70936e-58
834.050000	3.73993e-58
834.000000	3.77076e-58
833.950000	3.80185e-58
833.900000	3.83318e-58
833.850000	3.86478e-58
833.800000	3.89664e-58
833.750000	3.92876e-58
833.700000	3.96115e-58
833.650000	3.9938e-58
833.600000	4.02672e-58
833.550000	4.05991e-58
833.500000	4.09338e-58
833.450000	4.12712e-58
833.400000	4.16114e-58
833.350000	4.19544e-58
833.300000	4.23003e-58
833.250000	4.2649e-58
833.200000	4.30005e-58
833.150000	4.3355e-58
833.100000	4.37124e-58
833.050000	4.40727e-58
833.000000	4.4436e-58
832.950000	4.48023e-58
832.900000	4.51716e-58
832.850000	4.5544e-58
832.800000	4.59194e-58
832.750000	4.62979e-58
832.700000	4.66795e-58
832.650000	4.70643e-58
832.600000	4.74523e-58
832.550000	4.78434e-58
832.500000	4.82378e-58
832.450000	4.86355e-58
832.400000	4.90364e-58
832.350000	4.94406e-58
832.300000	4.98481e-58
832.250000	5.0259e-58
832.200000	5.06733e-58
832.150000	5.1091e-58
832.100000	5.15122e-58
832.050000	5.19368e-58
832.000000	5.23649e-58
831.950000	5.27966e-58
831.900000	5.32318e-58
831.850000	5.36706e-58
831.800000	5.4113e-58
831.750000	5.45591e-58
831.700000	5.50088e-58
831.650000	5.54623e-58
831.600000	5.59194e-58
831.550000	5.63804e-58
831.500000	5.68451e-58
831.450000	5.73137e-58
831.400000	5.77862e-58
831.350000	5.82625e-58
831.300000	5.87428e-58
831.250000	5.9227e-58
831.200000	5.97152e-58
831.150000	6.02075e-58
831.100000	6.07038e-58
831.050000	6.12041e-58
831.000000	6.17087e-58
830.950000	6.22173e-58
830.900000	6.27302e-58
830.850000	6.32473e-58
830.800000	6.37686e-58
830.750000	6.42943e-58
830.700000	6.48243e-58
830.650000	6.53586e-58
830.600000	6.58974e-58
830.550000	6.64406e-58
830.500000	6.69883e-58
830.450000	6.75405e-58
830.400000	6.80972e-58
830.350000	6.86586e-58
830.300000	6.92245e-58
830.250000	6.97952e-58
830.200000	7.03705e-58
830.150000	7.09506e-58
830.100000	7.15354e-58
830.050000	7.21251e-58
830.000000	7.27196e-58
829.950000	7.33191e-58
829.900000	7.39234e-58
829.850000	7.45328e-58
829.800000	7.51472e-58
829.750000	7.57666e-58
829.700000	7.63912e-58
829.650000	7.70209e-58
829.600000	7.76558e-58
829.550000	7.82959e-58
829.500000	7.89413e-58
829.450000	7.9592e-58
829.400000	8.02481e-58
829.350000	8.09096e-58
829.300000	8.15766e-58
829.250000	8.2249e-58
829.200000	8.2927e-58
829.150000	8.36106e-58
829.100000	8.42998e-58
829.050000	8.49947e-58
829.000000	8.56953e-58
828.950000	8.64017e-58
828.900000	8.71139e-58
828.850000	8.7832e-58
828.800000	8.8556e-58
828.750000	8.9286e-58
828.700000	9.0022e-58
828.650000	9.07641e-58
828.600000	9.15123e-58
828.550000	9.22666e-58
828.500000	9.30272e-58
828.450000	9.3794e-58
828.400000	9.45672e-58
828.350000	9.53467e-58
828.300000	9.61326e-58
828.250000	9.69251e-58
828.200000	9.7724e-58
828.150000	9.85296e-58
828.100000	9.93418e-58
828.050000	1.00161e-57
828.000000	1.00986e-57
827.950000	1.01819e-57
827.900000	1.02658e-57
827.850000	1.03504e-57
827.800000	1.04357e-57
827.750000	1.05218e-57
827.700000	1.06085e-57
827.650000	1.06959e-57
827.600000	1.07841e-57
827.550000	1.0873e-57
827.500000	1.09626e-57
827.450000	1.1053e-57
827.400000	1.11441e-57
827.350000	1.1236e-57
827.300000	1.13286e-57
827.250000	1.1422e-57
827.200000	1.15161e-57
827.150000	1.16111e-57
827.100000	1.17068e-57
827.050000	1.18033e-57
827.000000	1.19006e-57
826.950000	1.19987e-57
826.900000	1.20976e-57
826.850000	1.21973e-57
826.800000	1.22978e-57
826.750000	1.23992e-57
826.700000	1.25014e-57
826.650000	1.26045e-57
826.600000	1.27084e-57
826.550000	1.28131e-57
826.500000	1.29187e-57
826.450000	1.30252e-57
826.400000	1.31326e-57
826.350000	1.32409e-57
826.300000	1.335e-57
826.250000	1.34601e-57
826.200000	1.3571e-57
826.150000	1.36829e-57
826.100000	1.37957e-57
826.050000	1.39094e-57
826.000000	1.4024e-57
825.950000	1.41396e-57
825.900000	1.42562e-57
825.850000	1.43737e-57
825.800000	1.44922e-57
825.750000	1.46117e-57
825.700000	1.47321e-57
825.650000	1.48535e-57
825.600000	1.4976e-57
825.550000	1.50994e-57
825.500000	1.52239e-57
825.450000	1.53494e-57
825.400000	1.54759e-57
825.350000	1.56035e-57
825.300000	1.57321e-57
825.250000	1.58618e-57
825.200000	1.59925e-57
825.150000	1.61244e-57
825.100000	1.62573e-57
825.050000	1.63913e-57
825.000000	1.65264e-57
824.950000	1.66626e-57
824.900000	1.68e-57
824.850000	1.69385e-57
824.800000	1.70781e-57
824.750000	1.72189e-57
824.700000	1.73608e-57
824.650000	1.75039e-57
824.600000	1.76482e-57
824.550000	1.77937e-57
824.500000	1.79403e-57
824.450000	1.80882e-57
824.400000	1.82373e-57
824.350000	1.83877e-57
824.300000	1.85392e-57
824.250000	1.86921e-57
824.200000	1.88461e-57
824.150000	1.90015e-57
824.100000	1.91581e-57
824.050000	1.9316e-57
824.000000	1.94753e-57
823.950000	1.96358e-57
823.900000	1.97977e-57
823.850000	1.99609e-57
823.800000	2.01254e-57
823.750000	2.02913e-57
823.700000	2.04585e-57
823.650000	2.06272e-57
823.600000	2.07972e-57
823.550000	2.09687e-57
823.500000	2.11415e-57
823.450000	2.13158e-57
823.400000	2.14915e-57
823.350000	2.16686e-57
823.300000	2.18473e-57
823.250000	2.20273e-57
823.200000	2.22089e-57
823.150000	2.2392e-57
823.100000	2.25766e-57
823.050000	2.27627e-57
823.000000	2.29503e-57
822.950000	2.31395e-57
822.900000	2.33302e-57
822.850000	2.35225e-57
822.800000	2.37164e-57
822.750000	2.39119e-57
822.700000	2.4109e-57
822.650000	2.43078e-57
822.600000	2.45081e-57
822.550000	2.47102e-57
822.500000	2.49139e-57
822.450000	2.51192e-57
822.400000	2.53263e-57
822.350000	2.5535e-57
822.300000	2.57455e-57
822.250000	2.59578e-57
822.200000	2.61717e-57
822.150000	2.63875e-57
822.100000	2.6605e-57
822.050000	2.68243e-57
822.000000	2.70454e-57
821.950000	2.72683e-57
821.900000	2.74931e-57
821.850000	2.77197e-57
821.800000	2.79482e-57
821.750000	2.81786e-57
821.700000	2.84109e-57
821.650000	2.86451e-57
821.600000	2.88812e-57
821.550000	2.91193e-57
821.500000	2.93593e-57
821.450000	2.96013e-57
821.400000	2.98453e-57
821.350000	3.00913e-57
821.300000	3.03394e-57
821.250000	3.05895e-57
821.200000	3.08416e-57
821.150000	3.10959e-57
821.100000	3.13522e-57
821.050000	3.16106e-57
821.000000	3.18712e-57
820.950000	3.21339e-57
820.900000	3.23988e-57
820.850000	3.26658e-57
820.800000	3.29351e-57
820.750000	3.32066e-57
820.700000	3.34803e-57
820.650000	3.37563e-57
820.600000	3.40346e-57
820.550000	3.43151e-57
820.500000	3.4598e-57
820.450000	3.48832e-57
820.400000	3.51707e-57
820.350000	3.54606e-57
820.300000	3.57529e-57
820.250000	3.60476e-57
820.200000	3.63448e-57
820.150000	3.66444e-57
820.100000	3.69464e-57
820.050000	3.7251e-57
820.000000	3.75581e-57
819.950000	3.78676e-57
819.900000	3.81798e-57
819.850000	3.84945e-57
819.800000	3.88118e-57
819.750000	3.91317e-57
819.700000	3.94543e-57
819.650000	3.97795e-57
819.600000	4.01074e-57
819.550000	4.04381e-57
819.500000	4.07714e-57
819.450000	4.11075e-57
819.400000	4.14463e-57
819.350000	4.1788e-57
819.300000	4.21324e-57
819.250000	4.24797e-57
819.200000	4.28299e-57
819.150000	4.31829e-57
819.100000	4.35389e-57
819.050000	4.38978e-57
819.000000	4.42596e-57
818.950000	4.46245e-57
818.900000	4.49923e-57
818.850000	4.53632e-57
818.800000	4.57371e-57
818.750000	4.61141e-57
818.700000	4.64943e-57
818.650000	4.68775e-57
818.600000	4.72639e-57
818.550000	4.76535e-57
818.500000	4.80463e-57
818.450000	4.84424e-57
818.400000	4.88417e-57
818.350000	4.92443e-57
818.300000	4.96502e-57
818.250000	5.00595e-57
818.200000	5.04721e-57
818.150000	5.08882e-57
818.100000	5.13076e-57
818.050000	5.17306e-57
818.000000	5.2157e-57
817.950000	5.25869e-57
817.900000	5.30204e-57
817.850000	5.34575e-57
817.800000	5.38981e-57
817.750000	5.43424e-57
817.700000	5.47903e-57
817.650000	5.5242e-57
817.600000	5.56973e-57
817.550000	5.61564e-57
817.500000	5.66193e-57
817.450000	5.70861e-57
817.400000	5.75566e-57
817.350000	5.80311e-57
817.300000	5.85094e-57
817.250000	5.89917e-57
817.200000	5.9478e-57
817.150000	5.99683e-57
817.100000	6.04626e-57
817.050000	6.0961e-57
817.000000	6.14635e-57
816.950000	6.19701e-57
816.900000	6.2481e-57
816.850000	6.2996e-57
816.800000	6.35153e-57
816.750000	6.40388e-57
816.700000	6.45667e-57
816.650000	6.50989e-57
816.600000	6.56355e-57
816.550000	6.61766e-57
816.500000	6.67221e-57
816.450000	6.72721e-57
816.400000	6.78266e-57
816.350000	6.83857e-57
816.300000	6.89494e-57
816.250000	6.95177e-57
816.200000	7.00908e-57
816.150000	7.06685e-57
816.100000	7.12511e-57
816.050000	7.18384e-57
816.000000	7.24305e-57
815.950000	7.30276e-57
815.900000	7.36296e-57
815.850000	7.42365e-57
815.800000	7.48484e-57
815.750000	7.54654e-57
815.700000	7.60875e-57
815.650000	7.67147e-57
815.600000	7.7347e-57
815.550000	7.79846e-57
815.500000	7.86274e-57
815.450000	7.92755e-57
815.400000	7.9929e-57
815.350000	8.05879e-57
815.300000	8.12522e-57
815.250000	8.19219e-57
815.200000	8.25972e-57
815.150000	8.32781e-57
815.100000	8.39645e-57
815.050000	8.46566e-57
815.000000	8.53545e-57
814.950000	8.6058e-57
814.900000	8.67674e-57
814.850000	8.74826e-57
814.800000	8.82038e-57
814.750000	8.89308e-57
814.700000	8.96639e-57
814.650000	9.0403e-57
814.600000	9.11482e-57
814.550000	9.18995e-57
814.500000	9.2657e-57
814.450000	9.34208e-57
814.400000	9.41909e-57
814.350000	9.49673e-57
814.300000	9.57501e-57
814.250000	9.65394e-57
814.200000	9.73352e-57
814.150000	9.81375e-57
814.100000	9.89464e-57
814.050000	9.97621e-57
814.000000	1.00584e-56
813.950000	1.01414e-56
813.900000	1.02249e-56
813.850000	1.03092e-56
813.800000	1.03942e-56
813.750000	1.04799e-56
813.700000	1.05663e-56
813.650000	1.06534e-56
813.600000	1.07412e-56
813.550000	1.08297e-56
813.500000	1.0919e-56
813.450000	1.1009e-56
813.400000	1.10998e-56
813.350000	1.11912e-56
813.300000	1.12835e-56
813.250000	1.13765e-56
813.200000	1.14703e-56
813.150000	1.15648e-56
813.100000	1.16602e-56
813.050000	1.17563e-56
813.000000	1.18532e-56
812.950000	1.19509e-56
812.900000	1.20494e-56
812.850000	1.21487e-56
812.800000	1.22489e-56
812.750000	1.23498e-56
812.700000	1.24516e-56
812.650000	1.25543e-56
812.600000	1.26578e-56
812.550000	1.27621e-56
812.500000	1.28673e-56
812.450000	1.29734e-56
812.400000	1.30803e-56
812.350000	1.31881e-56
812.300000	1.32968e-56
812.250000	1.34064e-56
812.200000	1.35169e-56
812.150000	1.36284e-56
812.100000	1.37407e-56
812.050000	1.3854e-56
812.000000	1.39682e-56
811.950000	1.40833e-56
811.900000	1.41994e-56
811.850000	1.43164e-56
811.800000	1.44344e-56
811.750000	1.45534e-56
811.700000	1.46734e-56
811.650000	1.47943e-56
811.600000	1.49163e-56
811.550000	1.50393e-56
811.500000	1.51632e-56
811.450000	1.52882e-56
811.400000	1.54142e-56
811.350000	1.55413e-56
811.300000	1.56694e-56
811.250000	1.57986e-56
811.200000	1.59288e-56
811.150000	1.60601e-56
811.100000	1.61925e-56
811.050000	1.63259e-56
811.000000	1.64605e-56
810.950000	1.65962e-56
810.900000	1.6733e-56
810.850000	1.68709e-56
810.800000	1.701e-56
810.750000	1.71502e-56
810.700000	1.72916e-56
810.650000	1.74341e-56
810.600000	1.75778e-56
810.550000	1.77227e-56
810.500000	1.78688e-56
810.450000	1.80161e-56
810.400000	1.81646e-56
810.350000	1.83143e-56
810.300000	1.84653e-56
810.250000	1.86175e-56
810.200000	1.8771e-56
810.150000	1.89257e-56
810.100000	1.90817e-56
810.050000	1.9239e-56
810.000000	1.93976e-56
809.950000	1.95575e-56
809.900000	1.97187e-56
809.850000	1.98812e-56
809.800000	2.00451e-56
809.750000	2.02103e-56
809.700000	2.03769e-56
809.650000	2.05449e-56
809.600000	2.07143e-56
809.550000	2.0885e-56
809.500000	2.10572e-56
809.450000	2.12307e-56
809.400000	2.14057e-56
809.350000	2.15822e-56
809.300000	2.17601e-56
809.250000	2.19394e-56
809.200000	2.21203e-56
809.150000	2.23026e-56
809.100000	2.24865e-56
809.050000	2.26718e-56
809.000000	2.28587e-56
808.950000	2.30471e-56
808.900000	2.32371e-56
808.850000	2.34287e-56
808.800000	2.36218e-56
808.750000	2.38165e-56
808.700000	2.40128e-56
808.650000	2.42107e-56
808.600000	2.44103e-56
808.550000	2.46115e-56
808.500000	2.48144e-56
808.450000	2.50189e-56
808.400000	2.52252e-56
808.350000	2.54331e-56
808.300000	2.56427e-56
808.250000	2.58541e-56
808.200000	2.60672e-56
808.150000	2.62821e-56
808.100000	2.64987e-56
808.050000	2.67172e-56
808.000000	2.69374e-56
807.950000	2.71594e-56
807.900000	2.73833e-56
807.850000	2.7609e-56
807.800000	2.78366e-56
807.750000	2.80661e-56
807.700000	2.82974e-56
807.650000	2.85307e-56
807.600000	2.87659e-56
807.550000	2.9003e-56
807.500000	2.9242e-56
807.450000	2.94831e-56
807.400000	2.97261e-56
807.350000	2.99711e-56
807.300000	3.02182e-56
807.250000	3.04673e-56
807.200000	3.07184e-56
807.150000	3.09716e-56
807.100000	3.12269e-56
807.050000	3.14843e-56
807.000000	3.17439e-56
806.950000	3.20055e-56
806.900000	3.22693e-56
806.850000	3.25353e-56
806.800000	3.28035e-56
806.750000	3.30739e-56
806.700000	3.33465e-56
806.650000	3.36214e-56
806.600000	3.38986e-56
806.550000	3.4178e-56
806.500000	3.44597e-56
806.450000	3.47438e-56
806.400000	3.50301e-56
806.350000	3.53189e-56
806.300000	3.561e-56
806.250000	3.59036e-56
806.200000	3.61995e-56
806.150000	3.64979e-56
806.100000	3.67988e-56
806.050000	3.71021e-56
806.000000	3.74079e-56
805.950000	3.77163e-56
805.900000	3.80272e-56
805.850000	3.83406e-56
805.800000	3.86567e-56
805.750000	3.89753e-56
805.700000	3.92966e-56
805.650000	3.96205e-56
805.600000	3.99471e-56
805.550000	4.02764e-56
805.500000	4.06084e-56
805.450000	4.09431e-56
805.400000	4.12806e-56
805.350000	4.16209e-56
805.300000	4.19639e-56
805.250000	4.23098e-56
805.200000	4.26586e-56
805.150000	4.30102e-56
805.100000	4.33648e-56
805.050000	4.37222e-56
805.000000	4.40826e-56
804.950000	4.4446e-56
804.900000	4.48123e-56
804.850000	4.51817e-56
804.800000	4.55542e-56
804.750000	4.59297e-56
804.700000	4.63083e-56
804.650000	4.669e-56
804.600000	4.70748e-56
804.550000	4.74629e-56
804.500000	4.78541e-56
804.450000	4.82486e-56
804.400000	4.86463e-56
804.350000	4.90473e-56
804.300000	4.94516e-56
804.250000	4.98592e-56
804.200000	5.02702e-56
804.150000	5.06845e-56
804.100000	5.11023e-56
804.050000	5.15236e-56
804.000000	5.19483e-56
803.950000	5.23765e-56
803.900000	5.28082e-56
803.850000	5.32435e-56
803.800000	5.36824e-56
803.750000	5.41249e-56
803.700000	5.4571e-56
803.650000	5.50209e-56
803.600000	5.54744e-56
803.550000	5.59317e-56
803.500000	5.63927e-56
803.450000	5.68575e-56
803.400000	5.73262e-56
803.350000	5.77987e-56
803.300000	5.82752e-56
803.250000	5.87555e-56
803.200000	5.92399e-56
803.150000	5.97282e-56
803.100000	6.02205e-56
803.050000	6.07169e-56
803.000000	6.12174e-56
802.950000	6.1722e-56
802.900000	6.22308e-56
802.850000	6.27437e-56
802.800000	6.32609e-56
802.750000	6.37824e-56
802.700000	6.43081e-56
802.650000	6.48382e-56
802.600000	6.53727e-56
802.550000	6.59115e-56
802.500000	6.64548e-56
802.450000	6.70026e-56
802.400000	6.75549e-56
802.350000	6.81117e-56
802.300000	6.86732e-56
802.250000	6.92393e-56
802.200000	6.981e-56
802.150000	7.03854e-56
802.100000	7.09656e-56
802.050000	7.15506e-56
802.000000	7.21404e-56
801.950000	7.2735e-56
801.900000	7.33345e-56
801.850000	7.3939e-56
801.800000	7.45485e-56
801.750000	7.5163e-56
801.700000	7.57826e-56
801.650000	7.64072e-56
801.600000	7.70371e-56
801.550000	7.76721e-56
801.500000	7.83123e-56
801.450000	7.89578e-56
801.400000	7.96087e-56
801.350000	8.02649e-56
801.300000	8.09265e-56
801.250000	8.15936e-56
801.200000	8.22661e-56
801.150000	8.29442e-56
801.100000	8.36279e-56
801.050000	8.43173e-56
801.000000	8.50123e-56
800.950000	8.5713e-56
800.900000	8.64196e-56
800.850000	8.71319e-56
800.800000	8.78501e-56
800.750000	8.85743e-56
800.700000	8.93044e-56
800.650000	9.00405e-56
800.600000	9.07827e-56
800.550000	9.1531e-56
800.500000	9.22855e-56
800.450000	9.30462e-56
800.400000	9.38132e-56
800.350000	9.45865e-56
800.300000	9.53661e-56
800.250000	9.61522e-56
800.200000	9.69448e-56
800.150000	9.77439e-56
800.100000	9.85496e-56
800.050000	9.93619e-56
800.000000	1.00181e-55
799.950000	1.01007e-55
799.900000	1.01839e-55
799.850000	1.02679e-55
799.800000	1.03525e-55
799.750000	1.04378e-55
799.700000	1.05239e-55
799.650000	1.06106e-55
799.600000	1.06981e-55
799.550000	1.07863e-55
799.500000	1.08752e-55
799.450000	1.09648e-55
799.400000	1.10552e-55
799.350000	1.11463e-55
799.300000	1.12382e-55
799.250000	1.13309e-55
799.200000	1.14243e-55
799.150000	1.15184e-55
799.100000	1.16134e-55
799.050000	1.17091e-55
799.000000	1.18056e-55
798.950000	1.19029e-55
798.900000	1.2001e-55
798.850000	1.21e-55
798.800000	1.21997e-55
798.750000	1.23003e-55
798.700000	1.24017e-55
798.650000	1.25039e-55
798.600000	1.26069e-55
798.550000	1.27109e-55
798.500000	1.28156e-55
798.450000	1.29213e-55
798.400000	1.30278e-55
798.350000	1.31352e-55
798.300000	1.32434e-55
798.250000	1.33526e-55
798.200000	1.34627e-55
798.150000	1.35736e-55
798.100000	1.36855e-55
798.050000	1.37983e-55
798.000000	1.39121e-55
797.950000	1.40267e-55
797.900000	1.41424e-55
797.850000	1.42589e-55
797.800000	1.43765e-55
797.750000	1.4495e-55
797.700000	1.46145e-55
797.650000	1.47349e-55
797.600000	1.48564e-55
797.550000	1.49788e-55
797.500000	1.51023e-55
797.450000	1.52268e-55
797.400000	1.53523e-55
797.350000	1.54789e-55
797.300000	1.56064e-55
797.250000	1.57351e-55
797.200000	1.58648e-55
797.150000	1.59956e-55
797.100000	1.61274e-55
797.050000	1.62604e-55
797.000000	1.63944e-55
796.950000	1.65295e-55
796.900000	1.66658e-55
796.850000	1.68031e-55
796.800000	1.69416e-55
796.750000	1.70813e-55
796.700000	1.72221e-55
796.650000	1.73641e-55
796.600000	1.75072e-55
796.550000	1.76515e-55
796.500000	1.7797e-55
796.450000	1.79437e-55
796.400000	1.80916e-55
796.350000	1.82407e-55
796.300000	1.83911e-55
796.250000	1.85427e-55
796.200000	1.86955e-55
796.150000	1.88496e-55
796.100000	1.9005e-55
796.050000	1.91617e-55
796.000000	1.93196e-55
795.950000	1.94789e-55
795.900000	1.96394e-55
795.850000	1.98013e-55
795.800000	1.99645e-55
795.750000	2.01291e-55
795.700000	2.0295e-55
795.650000	2.04623e-55
795.600000	2.0631e-55
795.550000	2.0801e-55
795.500000	2.09725e-55
795.450000	2.11454e-55
795.400000	2.13196e-55
795.350000	2.14954e-55
795.300000	2.16726e-55
795.250000	2.18512e-55
795.200000	2.20313e-55
795.150000	2.22129e-55
795.100000	2.2396e-55
795.050000	2.25806e-55
795.000000	2.27668e-55
794.950000	2.29544e-55
794.900000	2.31436e-55
794.850000	2.33344e-55
794.800000	2.35267e-55
794.750000	2.37207e-55
794.700000	2.39162e-55
794.650000	2.41133e-55
794.600000	2.43121e-55
794.550000	2.45125e-55
794.500000	2.47146e-55
794.450000	2.49183e-55
794.400000	2.51237e-55
794.350000	2.53308e-55
794.300000	2.55396e-55
794.250000	2.57501e-55
794.200000	2.59623e-55
794.150000	2.61763e-55
794.100000	2.63921e-55
794.050000	2.66096e-55
794.000000	2.6829e-55
793.950000	2.70501e-55
793.900000	2.72731e-55
793.850000	2.74979e-55
793.800000	2.77246e-55
793.750000	2.79531e-55
793.700000	2.81835e-55
793.650000	2.84158e-55
793.600000	2.86501e-55
793.550000	2.88862e-55
793.500000	2.91243e-55
793.450000	2.93644e-55
793.400000	2.96064e-55
793.350000	2.98505e-55
793.300000	3.00965e-55
793.250000	3.03446e-55
793.200000	3.05947e-55
793.150000	3.08469e-55
793.100000	3.11012e-55
793.050000	3.13575e-55
793.000000	3.1616e-55
792.950000	3.18766e-55
792.900000	3.21394e-55
792.850000	3.24043e-55
792.800000	3.26714e-55
792.750000	3.29407e-55
792.700000	3.32122e-55
792.650000	3.3486e-55
792.600000	3.3762e-55
792.550000	3.40403e-55
792.500000	3.43209e-55
792.450000	3.46038e-55
792.400000	3.4889e-55
792.350000	3.51766e-55
792.300000	3.54666e-55
792.250000	3.57589e-55
792.200000	3.60537e-55
792.150000	3.63509e-55
792.100000	3.66505e-55
792.050000	3.69526e-55
792.000000	3.72572e-55
791.950000	3.75643e-55
791.900000	3.78739e-55
791.850000	3.81861e-55
791.800000	3.85009e-55
791.750000	3.88182e-55
791.700000	3.91382e-55
791.650000	3.94608e-55
791.600000	3.97861e-55
791.550000	4.0114e-55
791.500000	4.04447e-55
791.450000	4.07781e-55
791.400000	4.11142e-55
791.350000	4.14531e-55
791.300000	4.17948e-55
791.250000	4.21393e-55
791.200000	4.24866e-55
791.150000	4.28368e-55
791.100000	4.31899e-55
791.050000	4.35459e-55
791.000000	4.39049e-55
790.950000	4.42668e-55
790.900000	4.46317e-55
790.850000	4.49996e-55
790.800000	4.53705e-55
790.750000	4.57445e-55
790.700000	4.61215e-55
790.650000	4.65017e-55
790.600000	4.6885e-55
790.550000	4.72715e-55
790.500000	4.76611e-55
790.450000	4.8054e-55
790.400000	4.84501e-55
790.350000	4.88494e-55
790.300000	4.92521e-55
790.250000	4.96581e-55
790.200000	5.00674e-55
790.150000	5.04801e-55
790.100000	5.08962e-55
790.050000	5.13157e-55
790.000000	5.17387e-55
789.950000	5.21652e-55
789.900000	5.25952e-55
789.850000	5.30287e-55
789.800000	5.34658e-55
789.750000	5.39065e-55
789.700000	5.43508e-55
789.650000	5.47988e-55
789.600000	5.52505e-55
789.550000	5.5706e-55
789.500000	5.61651e-55
789.450000	5.66281e-55
789.400000	5.70949e-55
789.350000	5.75655e-55
789.300000	5.804e-55
789.250000	5.85184e-55
789.200000	5.90008e-55
789.150000	5.94871e-55
789.100000	5.99774e-55
789.050000	6.04718e-55
789.000000	6.09703e-55
788.950000	6.14728e-55
788.900000	6.19795e-55
788.850000	6.24904e-55
788.800000	6.30055e-55
788.750000	6.35249e-55
788.700000	6.40485e-55
788.650000	6.45764e-55
788.600000	6.51087e-55
788.550000	6.56454e-55
788.500000	6.61865e-55
788.450000	6.67321e-55
788.400000	6.72821e-55
788.350000	6.78367e-55
788.300000	6.83959e-55
788.250000	6.89596e-55
788.200000	6.95281e-55
788.150000	7.01012e-55
788.100000	7.0679e-55
788.050000	7.12616e-55
788.000000	7.1849e-55
787.950000	7.24412e-55
787.900000	7.30383e-55
787.850000	7.36404e-55
787.800000	7.42474e-55
787.750000	7.48594e-55
787.700000	7.54764e-55
787.650000	7.60986e-55
787.600000	7.67258e-55
787.550000	7.73583e-55
787.500000	7.79959e-55
787.450000	7.86388e-55
787.400000	7.9287e-55
787.350000	7.99406e-55
787.300000	8.05995e-55
787.250000	8.12639e-55
787.200000	8.19337e-55
787.150000	8.26091e-55
787.100000	8.329e-55
787.050000	8.39765e-55
787.000000	8.46687e-55
786.950000	8.53667e-55
786.900000	8.60703e-55
786.850000	8.67798e-55
786.800000	8.74951e-55
786.750000	8.82163e-55
786.700000	8.89434e-55
786.650000	8.96766e-55
786.600000	9.04158e-55
786.550000	9.1161e-55
786.500000	9.19125e-55
786.450000	9.26701e-55
786.400000	9.34339e-55
786.350000	9.42041e-55
786.300000	9.49806e-55
786.250000	9.57635e-55
786.200000	9.65528e-55
786.150000	9.73487e-55
786.100000	9.81511e-55
786.050000	9.89602e-55
786.000000	9.97759e-55
785.950000	1.00598e-54
785.900000	1.01428e-54
785.850000	1.02264e-54
785.800000	1.03106e-54
785.750000	1.03956e-54
785.700000	1.04813e-54
785.650000	1.05677e-54
785.600000	1.06548e-54
785.550000	1.07427e-54
785.500000	1.08312e-54
785.450000	1.09205e-54
785.400000	1.10105e-54
785.350000	1.11013e-54
785.300000	1.11928e-54
785.250000	1.1285e-54
785.200000	1.1378e-54
785.150000	1.14718e-54
785.100000	1.15664e-54
785.050000	1.16617e-54
785.000000	1.17578e-54
784.950000	1.18548e-54
784.900000	1.19525e-54
784.850000	1.2051e-54
784.800000	1.21503e-54
784.750000	1.22505e-54
784.700000	1.23515e-54
784.650000	1.24533e-54
784.600000	1.25559e-54
784.550000	1.26594e-54
784.500000	1.27638e-54
784.450000	1.2869e-54
784.400000	1.29751e-54
784.350000	1.3082e-54
784.300000	1.31898e-54
784.250000	1.32986e-54
784.200000	1.34082e-54
784.150000	1.35187e-54
784.100000	1.36301e-54
784.050000	1.37425e-54
784.000000	1.38558e-54
783.950000	1.397e-54
783.900000	1.40851e-54
783.850000	1.42012e-54
783.800000	1.43183e-54
783.750000	1.44363e-54
783.700000	1.45553e-54
783.650000	1.46753e-54
783.600000	1.47962e-54
783.550000	1.49182e-54
783.500000	1.50412e-54
783.450000	1.51651e-54
783.400000	1.52901e-54
783.350000	1.54162e-54
783.300000	1.55432e-54
783.250000	1.56714e-54
783.200000	1.58005e-54
783.150000	1.59308e-54
783.100000	1.60621e-54
783.050000	1.61945e-54
783.000000	1.6328e-54
782.950000	1.64626e-54
782.900000	1.65983e-54
782.850000	1.67351e-54
782.800000	1.6873e-54
782.750000	1.70121e-54
782.700000	1.71523e-54
782.650000	1.72937e-54
782.600000	1.74363e-54
782.550000	1.758e-54
782.500000	1.77249e-54
782.450000	1.7871e-54
782.400000	1.80183e-54
782.350000	1.81668e-54
782.300000	1.83166e-54
782.250000	1.84675e-54
782.200000	1.86198e-54
782.150000	1.87732e-54
782.100000	1.8928e-54
782.050000	1.9084e-54
782.000000	1.92413e-54
781.950000	1.93999e-54
781.900000	1.95598e-54
781.850000	1.9721e-54
781.800000	1.98836e-54
781.750000	2.00475e-54
781.700000	2.02127e-54
781.650000	2.03793e-54
781.600000	2.05473e-54
781.550000	2.07167e-54
781.500000	2.08874e-54
781.450000	2.10596e-54
781.400000	2.12332e-54
781.350000	2.14082e-54
781.300000	2.15847e-54
781.250000	2.17626e-54
781.200000	2.1942e-54
781.150000	2.21229e-54
781.100000	2.23052e-54
781.050000	2.24891e-54
781.000000	2.26744e-54
780.950000	2.28613e-54
780.900000	2.30498e-54
780.850000	2.32398e-54
780.800000	2.34313e-54
780.750000	2.36245e-54
780.700000	2.38192e-54
780.650000	2.40155e-54
780.600000	2.42135e-54
780.550000	2.44131e-54
780.500000	2.46143e-54
780.450000	2.48172e-54
780.400000	2.50217e-54
780.350000	2.5228e-54
780.300000	2.54359e-54
780.250000	2.56456e-54
780.200000	2.5857e-54
780.150000	2.60701e-54
780.100000	2.6285e-54
780.050000	2.65017e-54
780.000000	2.67201e-54
779.950000	2.69404e-54
779.900000	2.71624e-54
779.850000	2.73863e-54
779.800000	2.76121e-54
779.750000	2.78397e-54
779.700000	2.80691e-54
779.650000	2.83005e-54
779.600000	2.85338e-54
779.550000	2.8769e-54
779.500000	2.90061e-54
779.450000	2.92452e-54
779.400000	2.94862e-54
779.350000	2.97293e-54
779.300000	2.99743e-54
779.250000	3.02214e-54
779.200000	3.04705e-54
779.150000	3.07217e-54
779.100000	3.09749e-54
779.050000	3.12302e-54
779.000000	3.14876e-54
778.950000	3.17472e-54
778.900000	3.20089e-54
778.850000	3.22727e-54
778.800000	3.25387e-54
778.750000	3.28069e-54
778.700000	3.30774e-54
778.650000	3.335e-54
778.600000	3.36249e-54
778.550000	3.39021e-54
778.500000	3.41815e-54
778.450000	3.44632e-54
778.400000	3.47473e-54
778.350000	3.50337e-54
778.300000	3.53225e-54
778.250000	3.56137e-54
778.200000	3.59072e-54
778.150000	3.62032e-54
778.100000	3.65016e-54
778.050000	3.68025e-54
778.000000	3.71058e-54
777.950000	3.74117e-54
777.900000	3.772e-54
777.850000	3.8031e-54
777.800000	3.83444e-54
777.750000	3.86605e-54
777.700000	3.89792e-54
777.650000	3.93005e-54
777.600000	3.96244e-54
777.550000	3.9951e-54
777.500000	4.02803e-54
777.450000	4.06123e-54
777.400000	4.09471e-54
777.350000	4.12846e-54
777.300000	4.16249e-54
777.250000	4.1968e-54
777.200000	4.23139e-54
777.150000	4.26627e-54
777.100000	4.30144e-54
777.050000	4.33689e-54
777.000000	4.37264e-54
776.950000	4.40868e-54
776.900000	4.44502e-54
776.850000	4.48166e-54
776.800000	4.5186e-54
776.750000	4.55585e-54
776.700000	4.5934e-54
776.650000	4.63126e-54
776.600000	4.66944e-54
776.550000	4.70792e-54
776.500000	4.74673e-54
776.450000	4.78586e-54
776.400000	4.8253e-54
776.350000	4.86508e-54
776.300000	4.90518e-54
776.250000	4.94561e-54
776.200000	4.98638e-54
776.150000	5.02748e-54
776.100000	5.06892e-54
776.050000	5.1107e-54
776.000000	5.15282e-54
775.950000	5.1953e-54
775.900000	5.23812e-54
775.850000	5.2813e-54
775.800000	5.32483e-54
775.750000	5.36872e-54
775.700000	5.41297e-54
775.650000	5.45759e-54
775.600000	5.50258e-54
775.550000	5.54793e-54
775.500000	5.59366e-54
775.450000	5.63977e-54
775.400000	5.68625e-54
775.350000	5.73312e-54
775.300000	5.78038e-54
775.250000	5.82803e-54
775.200000	5.87607e-54
775.150000	5.9245e-54
775.100000	5.97333e-54
775.050000	6.02257e-54
775.000000	6.07221e-54
774.950000	6.12226e-54
774.900000	6.17273e-54
774.850000	6.22361e-54
774.800000	6.27491e-54
774.750000	6.32663e-54
774.700000	6.37878e-54
774.650000	6.43135e-54
774.600000	6.48437e-54
774.550000	6.53781e-54
774.500000	6.5917e-54
774.450000	6.64604e-54
774.400000	6.70082e-54
774.350000	6.75605e-54
774.300000	6.81174e-54
774.250000	6.86789e-54
774.200000	6.9245e-54
774.150000	6.98157e-54
774.100000	7.03912e-54
774.050000	7.09714e-54
774.000000	7.15564e-54
773.950000	7.21462e-54
773.900000	7.27409e-54
773.850000	7.33405e-54
773.800000	7.3945e-54
773.750000	7.45545e-54
773.700000	7.5169e-54
773.650000	7.57886e-54
773.600000	7.64133e-54
773.550000	7.70432e-54
773.500000	7.76782e-54
773.450000	7.83185e-54
773.400000	7.8964e-54
773.350000	7.96149e-54
773.300000	8.02711e-54
773.250000	8.09328e-54
773.200000	8.15999e-54
773.150000	8.22725e-54
773.100000	8.29506e-54
773.050000	8.36344e-54
773.000000	8.43237e-54
772.950000	8.50188e-54
772.900000	8.57196e-54
772.850000	8.64261e-54
772.800000	8.71385e-54
772.750000	8.78568e-54
772.700000	8.85809e-54
772.650000	8.93111e-54
772.600000	9.00472e-54
772.550000	9.07895e-54
772.500000	9.15378e-54
772.450000	9.22923e-54
772.400000	9.30531e-54
772.350000	9.38201e-54
772.300000	9.45934e-54
772.250000	9.53731e-54
772.200000	9.61592e-54
772.150000	9.69518e-54
772.100000	9.7751e-54
772.050000	9.85567e-54
772.000000	9.9369e-54
771.950000	1.00188e-53
771.900000	1.01014e-53
771.850000	1.01847e-53
771.800000	1.02686e-53
771.750000	1.03532e-53
771.700000	1.04386e-53
771.650000	1.05246e-53
771.600000	1.06114e-53
771.550000	1.06988e-53
771.500000	1.0787e-53
771.450000	1.08759e-53
771.400000	1.09656e-53
771.350000	1.1056e-53
771.300000	1.11471e-53
771.250000	1.1239e-53
771.200000	1.13316e-53
771.150000	1.1425e-53
771.100000	1.15192e-53
771.050000	1.16141e-53
771.000000	1.17099e-53
770.950000	1.18064e-53
770.900000	1.19037e-53
770.850000	1.20018e-53
770.800000	1.21008e-53
770.750000	1.22005e-53
770.700000	1.23011e-53
770.650000	1.24025e-53
770.600000	1.25047e-53
770.550000	1.26078e-53
770.500000	1.27117e-53
770.450000	1.28165e-53
770.400000	1.29221e-53
770.350000	1.30286e-53
770.300000	1.3136e-53
770.250000	1.32443e-53
770.200000	1.33534e-53
770.150000	1.34635e-53
770.100000	1.35745e-53
770.050000	1.36864e-53
770.000000	1.37992e-53
769.950000	1.39129e-53
769.900000	1.40276e-53
769.850000	1.41432e-53
769.800000	1.42598e-53
769.750000	1.43773e-53
769.700000	1.44959e-53
769.650000	1.46153e-53
769.600000	1.47358e-53
769.550000	1.48573e-53
769.500000	1.49797e-53
769.450000	1.51032e-53
769.400000	1.52277e-53
769.350000	1.53532e-53
769.300000	1.54798e-53
769.250000	1.56074e-53
769.200000	1.5736e-53
769.150000	1.58657e-53
769.100000	1.59965e-53
769.050000	1.61283e-53
769.000000	1.62613e-53
768.950000	1.63953e-53
768.900000	1.65305e-53
768.850000	1.66667e-53
768.800000	1.68041e-53
768.750000	1.69426e-53
768.700000	1.70822e-53
768.650000	1.7223e-53
768.600000	1.7365e-53
768.550000	1.75081e-53
768.500000	1.76525e-53
768.450000	1.7798e-53
768.400000	1.79447e-53
768.350000	1.80926e-53
768.300000	1.82417e-53
768.250000	1.83921e-53
768.200000	1.85437e-53
768.150000	1.86965e-53
768.100000	1.88506e-53
768.050000	1.9006e-53
768.000000	1.91627e-53
767.950000	1.93206e-53
767.900000	1.94799e-53
767.850000	1.96404e-53
767.800000	1.98023e-53
767.750000	1.99655e-53
767.700000	2.01301e-53
767.650000	2.0296e-53
767.600000	2.04633e-53
767.550000	2.0632e-53
767.500000	2.0802e-53
767.450000	2.09735e-53
767.400000	2.11464e-53
767.350000	2.13207e-53
767.300000	2.14964e-53
767.250000	2.16736e-53
767.200000	2.18523e-53
767.150000	2.20324e-53
767.100000	2.2214e-53
767.050000	2.23971e-53
767.000000	2.25817e-53
766.950000	2.27678e-53
766.900000	2.29555e-53
766.850000	2.31447e-53
766.800000	2.33355e-53
766.750000	2.35278e-53
766.700000	2.37218e-53
766.650000	2.39173e-53
766.600000	2.41144e-53
766.550000	2.43132e-53
766.500000	2.45136e-53
766.450000	2.47157e-53
766.400000	2.49194e-53
766.350000	2.51248e-53
766.300000	2.53319e-53
766.250000	2.55407e-53
766.200000	2.57512e-53
766.150000	2.59634e-53
766.100000	2.61775e-53
766.050000	2.63932e-53
766.000000	2.66108e-53
765.950000	2.68301e-53
765.900000	2.70513e-53
765.850000	2.72742e-53
765.800000	2.7499e-53
765.750000	2.77257e-53
765.700000	2.79542e-53
765.650000	2.81847e-53
765.600000	2.8417e-53
765.550000	2.86512e-53
765.500000	2.88874e-53
765.450000	2.91255e-53
765.400000	2.93655e-53
765.350000	2.96076e-53
765.300000	2.98516e-53
765.250000	3.00977e-53
765.200000	3.03458e-53
765.150000	3.05959e-53
765.100000	3.08481e-53
765.050000	3.11023e-53
765.000000	3.13587e-53
764.950000	3.16172e-53
764.900000	3.18778e-53
764.850000	3.21406e-53
764.800000	3.24055e-53
764.750000	3.26726e-53
764.700000	3.29419e-53
764.650000	3.32134e-53
764.600000	3.34872e-53
764.550000	3.37632e-53
764.500000	3.40415e-53
764.450000	3.43221e-53
764.400000	3.4605e-53
764.350000	3.48902e-53
764.300000	3.51778e-53
764.250000	3.54678e-53
764.200000	3.57601e-53
764.150000	3.60549e-53
764.100000	3.6352e-53
764.050000	3.66517e-53
764.000000	3.69538e-53
763.950000	3.72584e-53
763.900000	3.75655e-53
763.850000	3.78751e-53
763.800000	3.81873e-53
763.750000	3.85021e-53
763.700000	3.88194e-53
763.650000	3.91394e-53
763.600000	3.9462e-53
763.550000	3.97873e-53
763.500000	4.01152e-53
763.450000	4.04459e-53
763.400000	4.07793e-53
763.350000	4.11154e-53
763.300000	4.14543e-53
763.250000	4.1796e-53
763.200000	4.21405e-53
763.150000	4.24878e-53
763.100000	4.2838e-53
763.050000	4.31911e-53
763.000000	4.35471e-53
762.950000	4.39061e-53
762.900000	4.4268e-53
762.850000	4.46328e-53
762.800000	4.50007e-53
762.750000	4.53717e-53
762.700000	4.57456e-53
762.650000	4.61227e-53
762.600000	4.65029e-53
762.550000	4.68862e-53
762.500000	4.72726e-53
762.450000	4.76623e-53
762.400000	4.80551e-53
762.350000	4.84512e-53
762.300000	4.88506e-53
762.250000	4.92533e-53
762.200000	4.96592e-53
762.150000	5.00685e-53
762.100000	5.04812e-53
762.050000	5.08973e-53
762.000000	5.13169e-53
761.950000	5.17398e-53
761.900000	5.21663e-53
761.850000	5.25963e-53
761.800000	5.30298e-53
761.750000	5.34669e-53
761.700000	5.39076e-53
761.650000	5.4352e-53
761.600000	5.48e-53
761.550000	5.52517e-53
761.500000	5.57071e-53
761.450000	5.61662e-53
761.400000	5.66292e-53
761.350000	5.7096e-53
761.300000	5.75666e-53
761.250000	5.80411e-53
761.200000	5.85195e-53
761.150000	5.90018e-53
761.100000	5.94882e-53
761.050000	5.99785e-53
761.000000	6.04729e-53
760.950000	6.09713e-53
760.900000	6.14739e-53
760.850000	6.19806e-53
760.800000	6.24914e-53
760.750000	6.30065e-53
760.700000	6.35259e-53
760.650000	6.40495e-53
760.600000	6.45774e-53
760.550000	6.51097e-53
760.500000	6.56464e-53
760.450000	6.61875e-53
760.400000	6.6733e-53
760.350000	6.72831e-53
760.300000	6.78376e-53
760.250000	6.83968e-53
760.200000	6.89606e-53
760.150000	6.9529e-53
760.100000	7.01021e-53
760.050000	7.06799e-53
760.000000	7.12625e-53
759.950000	7.18499e-53
759.900000	7.24421e-53
759.850000	7.30392e-53
759.800000	7.36412e-53
759.750000	7.42482e-53
759.700000	7.48602e-53
759.650000	7.54772e-53
759.600000	7.60994e-53
759.550000	7.67266e-53
759.500000	7.7359e-53
759.450000	7.79967e-53
759.400000	7.86396e-53
759.350000	7.92877e-53
759.300000	7.99413e-53
759.250000	8.06002e-53
759.200000	8.12645e-53
759.150000	8.19344e-53
759.100000	8.26097e-53
759.050000	8.32906e-53
759.000000	8.39772e-53
758.950000	8.46693e-53
758.900000	8.53672e-53
758.850000	8.60709e-53
758.800000	8.67803e-53
758.750000	8.74956e-53
758.700000	8.82168e-53
758.650000	8.89439e-53
758.600000	8.9677e-53
758.550000	9.04162e-53
758.500000	9.11615e-53
758.450000	9.19129e-53
758.400000	9.26705e-53
758.350000	9.34343e-53
758.300000	9.42044e-53
758.250000	9.49809e-53
758.200000	9.57638e-53
758.150000	9.65531e-53
758.100000	9.7349e-53
758.050000	9.81514e-53
758.000000	9.89604e-53
757.950000	9.97761e-53
757.900000	1.00598e-52
757.850000	1.01428e-52
757.800000	1.02264e-52
757.750000	1.03107e-52
757.700000	1.03956e-52
757.650000	1.04813e-52
757.600000	1.05677e-52
757.550000	1.06548e-52
757.500000	1.07427e-52
757.450000	1.08312e-52
757.400000	1.09205e-52
757.350000	1.10105e-52
757.300000	1.11012e-52
757.250000	1.11927e-52
757.200000	1.1285e-52
757.150000	1.1378e-52
757.100000	1.14718e-52
757.050000	1.15664e-52
757.000000	1.16617e-52
756.950000	1.17578e-52
756.900000	1.18547e-52
756.850000	1.19524e-52
756.800000	1.2051e-52
756.750000	1.21503e-52
756.700000	1.22504e-52
756.650000	1.23514e-52
756.600000	1.24532e-52
756.550000	1.25559e-52
756.500000	1.26594e-52
756.450000	1.27637e-52
756.400000	1.28689e-52
756.350000	1.2975e-52
756.300000	1.30819e-52
756.250000	1.31898e-52
756.200000	1.32985e-52
756.150000	1.34081e-52
756.100000	1.35186e-52
756.050000	1.363e-52
756.000000	1.37424e-52
755.950000	1.38556e-52
755.900000	1.39698e-52
755.850000	1.4085e-52
755.800000	1.42011e-52
755.750000	1.43181e-52
755.700000	1.44362e-52
755.650000	1.45551e-52
755.600000	1.46751e-52
755.550000	1.47961e-52
755.500000	1.4918e-52
755.450000	1.5041e-52
755.400000	1.5165e-52
755.350000	1.529e-52
755.300000	1.5416e-52
755.250000	1.55431e-52
755.200000	1.56712e-52
755.150000	1.58003e-52
755.100000	1.59306e-52
755.050000	1.60619e-52
755.000000	1.61943e-52
754.950000	1.63278e-52
754.900000	1.64623e-52
754.850000	1.6598e-52
754.800000	1.67348e-52
754.750000	1.68728e-52
754.700000	1.70118e-52
754.650000	1.71521e-52
754.600000	1.72934e-52
754.550000	1.7436e-52
754.500000	1.75797e-52
754.450000	1.77246e-52
754.400000	1.78707e-52
754.350000	1.8018e-52
754.300000	1.81665e-52
754.250000	1.83162e-52
754.200000	1.84672e-52
754.150000	1.86194e-52
754.100000	1.87729e-52
754.050000	1.89276e-52
754.000000	1.90836e-52
753.950000	1.92409e-52
753.900000	1.93995e-52
753.850000	1.95594e-52
753.800000	1.97207e-52
753.750000	1.98832e-52
753.700000	2.00471e-52
753.650000	2.02123e-52
753.600000	2.03789e-52
753.550000	2.05469e-52
753.500000	2.07163e-52
753.450000	2.0887e-52
753.400000	2.10592e-52
753.350000	2.12328e-52
753.300000	2.14078e-52
753.250000	2.15842e-52
753.200000	2.17621e-52
753.150000	2.19415e-52
753.100000	2.21223e-52
753.050000	2.23047e-52
753.000000	2.24885e-52
752.950000	2.26739e-52
752.900000	2.28608e-52
752.850000	2.30492e-52
752.800000	2.32392e-52
752.750000	2.34307e-52
752.700000	2.36239e-52
752.650000	2.38186e-52
752.600000	2.40149e-52
752.550000	2.42129e-52
752.500000	2.44124e-52
752.450000	2.46137e-52
752.400000	2.48165e-52
752.350000	2.50211e-52
752.300000	2.52273e-52
752.250000	2.54353e-52
752.200000	2.56449e-52
752.150000	2.58563e-52
752.100000	2.60694e-52
752.050000	2.62843e-52
752.000000	2.65009e-52
751.950000	2.67194e-52
751.900000	2.69396e-52
751.850000	2.71616e-52
751.800000	2.73855e-52
751.750000	2.76112e-52
751.700000	2.78388e-52
751.650000	2.80683e-52
751.600000	2.82996e-52
751.550000	2.85329e-52
751.500000	2.87681e-52
751.450000	2.90052e-52
751.400000	2.92443e-52
751.350000	2.94853e-52
751.300000	2.97283e-52
751.250000	2.99734e-52
751.200000	3.02204e-52
751.150000	3.04695e-52
751.100000	3.07207e-52
751.050000	3.09739e-52
751.000000	3.12292e-52
750.950000	3.14866e-52
750.900000	3.17461e-52
750.850000	3.20078e-52
750.800000	3.22716e-52
750.750000	3.25376e-52
750.700000	3.28058e-52
750.650000	3.30762e-52
750.600000	3.33488e-52
750.550000	3.36237e-52
750.500000	3.39008e-52
750.450000	3.41803e-52
750.400000	3.4462e-52
750.350000	3.4746e-52
750.300000	3.50324e-52
750.250000	3.53212e-52
750.200000	3.56123e-52
750.150000	3.59058e-52
750.100000	3.62018e-52
750.050000	3.65002e-52
750.000000	3.6801e-52
749.950000	3.71044e-52
749.900000	3.74102e-52
749.850000	3.77186e-52
749.800000	3.80294e-52
749.750000	3.83429e-52
749.700000	3.86589e-52
749.650000	3.89776e-52
749.600000	3.92989e-52
749.550000	3.96228e-52
749.500000	3.99494e-52
749.450000	4.02786e-52
749.400000	4.06106e-52
749.350000	4.09454e-52
749.300000	4.12829e-52
749.250000	4.16231e-52
749.200000	4.19662e-52
749.150000	4.23121e-52
749.100000	4.26609e-52
749.050000	4.30125e-52
749.000000	4.3367e-52
748.950000	4.37245e-52
748.900000	4.40849e-52
748.850000	4.44482e-52
748.800000	4.48146e-52
748.750000	4.5184e-52
748.700000	4.55564e-52
748.650000	4.59319e-52
748.600000	4.63105e-52
748.550000	4.66922e-52
748.500000	4.70771e-52
748.450000	4.74651e-52
748.400000	4.78563e-52
748.350000	4.82508e-52
748.300000	4.86485e-52
748.250000	4.90495e-52
748.200000	4.94537e-52
748.150000	4.98614e-52
748.100000	5.02723e-52
748.050000	5.06867e-52
748.000000	5.11045e-52
747.950000	5.15257e-52
747.900000	5.19504e-52
747.850000	5.23786e-52
747.800000	5.28103e-52
747.750000	5.32456e-52
747.700000	5.36845e-52
747.650000	5.4127e-52
747.600000	5.45731e-52
747.550000	5.50229e-52
747.500000	5.54764e-52
747.450000	5.59337e-52
747.400000	5.63947e-52
747.350000	5.68596e-52
747.300000	5.73282e-52
747.250000	5.78007e-52
747.200000	5.82772e-52
747.150000	5.87575e-52
747.100000	5.92418e-52
747.050000	5.97301e-52
747.000000	6.02224e-52
746.950000	6.07188e-52
746.900000	6.12193e-52
746.850000	6.17239e-52
746.800000	6.22326e-52
746.750000	6.27456e-52
746.700000	6.32627e-52
746.650000	6.37842e-52
746.600000	6.43099e-52
746.550000	6.484e-52
746.500000	6.53744e-52
746.450000	6.59133e-52
746.400000	6.64566e-52
746.350000	6.70043e-52
746.300000	6.75566e-52
746.250000	6.81134e-52
746.200000	6.86748e-52
746.150000	6.92409e-52
746.100000	6.98116e-52
746.050000	7.0387e-52
746.000000	7.09672e-52
745.950000	7.15521e-52
745.900000	7.21419e-52
745.850000	7.27365e-52
745.800000	7.3336e-52
745.750000	7.39405e-52
745.700000	7.45499e-52
745.650000	7.51644e-52
745.600000	7.57839e-52
745.550000	7.64086e-52
745.500000	7.70384e-52
745.450000	7.76734e-52
745.400000	7.83136e-52
745.350000	7.89591e-52
745.300000	7.96099e-52
745.250000	8.0266e-52
745.200000	8.09276e-52
745.150000	8.15947e-52
745.100000	8.22672e-52
745.050000	8.29453e-52
745.000000	8.36289e-52
744.950000	8.43183e-52
744.900000	8.50132e-52
744.850000	8.57139e-52
744.800000	8.64204e-52
744.750000	8.71327e-52
744.700000	8.78509e-52
744.650000	8.8575e-52
744.600000	8.93051e-52
744.550000	9.00412e-52
744.500000	9.07833e-52
744.450000	9.15316e-52
744.400000	9.22861e-52
744.350000	9.30467e-52
744.300000	9.38136e-52
744.250000	9.45869e-52
744.200000	9.53665e-52
744.150000	9.61526e-52
744.100000	9.69451e-52
744.050000	9.77441e-52
744.000000	9.85498e-52
743.950000	9.93621e-52
743.900000	1.00181e-51
743.850000	1.01007e-51
743.800000	1.01839e-51
743.750000	1.02679e-51
743.700000	1.03525e-51
743.650000	1.04378e-51
743.600000	1.05239e-51
743.550000	1.06106e-51
743.500000	1.06981e-51
743.450000	1.07862e-51
743.400000	1.08751e-51
743.350000	1.09648e-51
743.300000	1.10552e-51
743.250000	1.11463e-51
743.200000	1.12382e-51
743.150000	1.13308e-51
743.100000	1.14242e-51
743.050000	1.15183e-51
743.000000	1.16133e-51
742.950000	1.1709e-51
742.900000	1.18055e-51
742.850000	1.19028e-51
742.800000	1.20009e-51
742.750000	1.20998e-51
742.700000	1.21996e-51
742.650000	1.23001e-51
742.600000	1.24015e-51
742.550000	1.25037e-51
742.500000	1.26068e-51
742.450000	1.27107e-51
742.400000	1.28155e-51
742.350000	1.29211e-51
742.300000	1.30276e-51
742.250000	1.3135e-51
742.200000	1.32432e-51
742.150000	1.33524e-51
742.100000	1.34624e-51
742.050000	1.35734e-51
742.000000	1.36853e-51
741.950000	1.37981e-51
741.900000	1.39118e-51
741.850000	1.40265e-51
741.800000	1.41421e-51
741.750000	1.42586e-51
741.700000	1.43762e-51
741.650000	1.44947e-51
741.600000	1.46141e-51
741.550000	1.47346e-51
741.500000	1.4856e-51
741.450000	1.49785e-51
741.400000	1.51019e-51
741.350000	1.52264e-51
741.300000	1.53519e-51
741.250000	1.54785e-51
741.200000	1.5606e-51
741.150000	1.57347e-51
741.100000	1.58644e-51
741.050000	1.59951e-51
741.000000	1.6127e-51
740.950000	1.62599e-51
740.900000	1.63939e-51
740.850000	1.6529e-51
740.800000	1.66653e-51
740.750000	1.68026e-51
740.700000	1.69411e-51
740.650000	1.70807e-51
740.600000	1.72215e-51
740.550000	1.73635e-51
740.500000	1.75066e-51
740.450000	1.76509e-51
740.400000	1.77964e-51
740.350000	1.79431e-51
740.300000	1.8091e-51
740.250000	1.82401e-51
740.200000	1.83904e-51
740.150000	1.8542e-51
740.100000	1.86948e-51
740.050000	1.88489e-51
740.000000	1.90043e-51
739.950000	1.91609e-51
739.900000	1.93188e-51
739.850000	1.94781e-51
739.800000	1.96386e-51
739.750000	1.98005e-51
739.700000	1.99637e-51
739.650000	2.01282e-51
739.600000	2.02941e-51
739.550000	2.04614e-51
739.500000	2.06301e-51
739.450000	2.08001e-51
739.400000	2.09715e-51
739.350000	2.11444e-51
739.300000	2.13187e-51
739.250000	2.14944e-51
739.200000	2.16715e-51
739.150000	2.18502e-51
739.100000	2.20303e-51
739.050000	2.22118e-51
739.000000	2.23949e-51
738.950000	2.25795e-51
738.900000	2.27656e-51
738.850000	2.29533e-51
738.800000	2.31425e-51
738.750000	2.33332e-51
738.700000	2.35255e-51
738.650000	2.37194e-51
738.600000	2.39149e-51
738.550000	2.4112e-51
738.500000	2.43108e-51
738.450000	2.45112e-51
738.400000	2.47132e-51
738.350000	2.49169e-51
738.300000	2.51223e-51
738.250000	2.53293e-51
738.200000	2.55381e-51
738.150000	2.57486e-51
738.100000	2.59608e-51
738.050000	2.61748e-51
738.000000	2.63905e-51
737.950000	2.66081e-51
737.900000	2.68274e-51
737.850000	2.70485e-51
737.800000	2.72714e-51
737.750000	2.74962e-51
737.700000	2.77228e-51
737.650000	2.79513e-51
737.600000	2.81817e-51
737.550000	2.8414e-51
737.500000	2.86482e-51
737.450000	2.88843e-51
737.400000	2.91224e-51
737.350000	2.93624e-51
737.300000	2.96045e-51
737.250000	2.98485e-51
737.200000	3.00945e-51
737.150000	3.03425e-51
737.100000	3.05926e-51
737.050000	3.08448e-51
737.000000	3.1099e-51
736.950000	3.13553e-51
736.900000	3.16138e-51
736.850000	3.18744e-51
736.800000	3.21371e-51
736.750000	3.2402e-51
736.700000	3.2669e-51
736.650000	3.29383e-51
736.600000	3.32098e-51
736.550000	3.34835e-51
736.500000	3.37595e-51
736.450000	3.40377e-51
736.400000	3.43183e-51
736.350000	3.46012e-51
736.300000	3.48863e-51
736.250000	3.51739e-51
736.200000	3.54638e-51
736.150000	3.57561e-51
736.100000	3.60508e-51
736.050000	3.6348e-51
736.000000	3.66476e-51
735.950000	3.69496e-51
735.900000	3.72542e-51
735.850000	3.75612e-51
735.800000	3.78708e-51
735.750000	3.8183e-51
735.700000	3.84977e-51
735.650000	3.8815e-51
735.600000	3.91349e-51
735.550000	3.94575e-51
735.500000	3.97827e-51
735.450000	4.01106e-51
735.400000	4.04412e-51
735.350000	4.07745e-51
735.300000	4.11106e-51
735.250000	4.14494e-51
735.200000	4.17911e-51
735.150000	4.21355e-51
735.100000	4.24828e-51
735.050000	4.2833e-51
735.000000	4.3186e-51
734.950000	4.3542e-51
734.900000	4.39009e-51
734.850000	4.42627e-51
734.800000	4.46275e-51
734.750000	4.49954e-51
734.700000	4.53662e-51
734.650000	4.57402e-51
734.600000	4.61172e-51
734.550000	4.64973e-51
734.500000	4.68805e-51
734.450000	4.72669e-51
734.400000	4.76565e-51
734.350000	4.80493e-51
734.300000	4.84453e-51
734.250000	4.88446e-51
734.200000	4.92472e-51
734.150000	4.96531e-51
734.100000	5.00624e-51
734.050000	5.0475e-51
734.000000	5.08911e-51
733.950000	5.13105e-51
733.900000	5.17334e-51
733.850000	5.21598e-51
733.800000	5.25897e-51
733.750000	5.30232e-51
733.700000	5.34602e-51
733.650000	5.39009e-51
733.600000	5.43451e-51
733.550000	5.47931e-51
733.500000	5.52447e-51
733.450000	5.57e-51
733.400000	5.61591e-51
733.350000	5.6622e-51
733.300000	5.70887e-51
733.250000	5.75592e-51
733.200000	5.80337e-51
733.150000	5.8512e-51
733.100000	5.89943e-51
733.050000	5.94805e-51
733.000000	5.99708e-51
732.950000	6.04651e-51
732.900000	6.09634e-51
732.850000	6.14659e-51
732.800000	6.19725e-51
732.750000	6.24833e-51
732.700000	6.29983e-51
732.650000	6.35176e-51
732.600000	6.40411e-51
732.550000	6.45689e-51
732.500000	6.51011e-51
732.450000	6.56377e-51
732.400000	6.61787e-51
732.350000	6.67242e-51
732.300000	6.72741e-51
732.250000	6.78286e-51
732.200000	6.83877e-51
732.150000	6.89514e-51
732.100000	6.95197e-51
732.050000	7.00927e-51
732.000000	7.06704e-51
731.950000	7.12529e-51
731.900000	7.18402e-51
731.850000	7.24323e-51
731.800000	7.30293e-51
731.750000	7.36312e-51
731.700000	7.42381e-51
731.650000	7.485e-51
731.600000	7.54669e-51
731.550000	7.6089e-51
731.500000	7.67161e-51
731.450000	7.73484e-51
731.400000	7.79859e-51
731.350000	7.86287e-51
731.300000	7.92768e-51
731.250000	7.99302e-51
731.200000	8.0589e-51
731.150000	8.12533e-51
731.100000	8.1923e-51
731.050000	8.25982e-51
731.000000	8.3279e-51
730.950000	8.39654e-51
730.900000	8.46575e-51
730.850000	8.53552e-51
730.800000	8.60588e-51
730.750000	8.67681e-51
730.700000	8.74832e-51
730.650000	8.82043e-51
730.600000	8.89313e-51
730.550000	8.96643e-51
730.500000	9.04033e-51
730.450000	9.11485e-51
730.400000	9.18997e-51
730.350000	9.26572e-51
730.300000	9.34209e-51
730.250000	9.41909e-51
730.200000	9.49672e-51
730.150000	9.575e-51
730.100000	9.65392e-51
730.050000	9.73349e-51
730.000000	9.81371e-51
729.950000	9.8946e-51
729.900000	9.97615e-51
729.850000	1.00584e-50
729.800000	1.01413e-50
729.750000	1.02249e-50
729.700000	1.03091e-50
729.650000	1.03941e-50
729.600000	1.04798e-50
729.550000	1.05662e-50
729.500000	1.06533e-50
729.450000	1.07411e-50
729.400000	1.08296e-50
729.350000	1.09188e-50
729.300000	1.10088e-50
729.250000	1.10996e-50
729.200000	1.11911e-50
729.150000	1.12833e-50
729.100000	1.13763e-50
729.050000	1.14701e-50
729.000000	1.15646e-50
728.950000	1.16599e-50
728.900000	1.1756e-50
728.850000	1.18529e-50
728.800000	1.19506e-50
728.750000	1.20491e-50
728.700000	1.21484e-50
728.650000	1.22486e-50
728.600000	1.23495e-50
728.550000	1.24513e-50
728.500000	1.25539e-50
728.450000	1.26574e-50
728.400000	1.27617e-50
728.350000	1.28669e-50
728.300000	1.2973e-50
728.250000	1.30799e-50
728.200000	1.31877e-50
728.150000	1.32964e-50
728.100000	1.3406e-50
728.050000	1.35165e-50
728.000000	1.36279e-50
727.950000	1.37402e-50
727.900000	1.38535e-50
727.850000	1.39677e-50
727.800000	1.40828e-50
727.750000	1.41988e-50
727.700000	1.43159e-50
727.650000	1.44339e-50
727.600000	1.45528e-50
727.550000	1.46728e-50
727.500000	1.47937e-50
727.450000	1.49157e-50
727.400000	1.50386e-50
727.350000	1.51625e-50
727.300000	1.52875e-50
727.250000	1.54135e-50
727.200000	1.55406e-50
727.150000	1.56687e-50
727.100000	1.57978e-50
727.050000	1.5928e-50
727.000000	1.60593e-50
726.950000	1.61917e-50
726.900000	1.63251e-50
726.850000	1.64597e-50
726.800000	1.65953e-50
726.750000	1.67321e-50
726.700000	1.687e-50
726.650000	1.70091e-50
726.600000	1.71493e-50
726.550000	1.72906e-50
726.500000	1.74331e-50
726.450000	1.75768e-50
726.400000	1.77217e-50
726.350000	1.78677e-50
726.300000	1.8015e-50
726.250000	1.81635e-50
726.200000	1.83132e-50
726.150000	1.84641e-50
726.100000	1.86163e-50
726.050000	1.87698e-50
726.000000	1.89245e-50
725.950000	1.90805e-50
725.900000	1.92377e-50
725.850000	1.93963e-50
725.800000	1.95561e-50
725.750000	1.97173e-50
725.700000	1.98798e-50
725.650000	2.00437e-50
725.600000	2.02089e-50
725.550000	2.03755e-50
725.500000	2.05434e-50
725.450000	2.07127e-50
725.400000	2.08835e-50
725.350000	2.10556e-50
725.300000	2.12291e-50
725.250000	2.14041e-50
725.200000	2.15805e-50
725.150000	2.17584e-50
725.100000	2.19377e-50
725.050000	2.21185e-50
725.000000	2.23008e-50
724.950000	2.24846e-50
724.900000	2.267e-50
724.850000	2.28568e-50
724.800000	2.30452e-50
724.750000	2.32352e-50
724.700000	2.34267e-50
724.650000	2.36197e-50
724.600000	2.38144e-50
724.550000	2.40107e-50
724.500000	2.42086e-50
724.450000	2.44081e-50
724.400000	2.46093e-50
724.350000	2.48122e-50
724.300000	2.50167e-50
724.250000	2.52229e-50
724.200000	2.54307e-50
724.150000	2.56403e-50
724.100000	2.58517e-50
724.050000	2.60648e-50
724.000000	2.62796e-50
723.950000	2.64962e-50
723.900000	2.67146e-50
723.850000	2.69348e-50
723.800000	2.71568e-50
723.750000	2.73806e-50
723.700000	2.76063e-50
723.650000	2.78338e-50
723.600000	2.80632e-50
723.550000	2.82945e-50
723.500000	2.85277e-50
723.450000	2.87629e-50
723.400000	2.89999e-50
723.350000	2.92389e-50
723.300000	2.94799e-50
723.250000	2.97229e-50
723.200000	2.99679e-50
723.150000	3.02149e-50
723.100000	3.04639e-50
723.050000	3.0715e-50
723.000000	3.09682e-50
722.950000	3.12234e-50
722.900000	3.14808e-50
722.850000	3.17402e-50
722.800000	3.20019e-50
722.750000	3.22656e-50
722.700000	3.25316e-50
722.650000	3.27997e-50
722.600000	3.307e-50
722.550000	3.33426e-50
722.500000	3.36174e-50
722.450000	3.38945e-50
722.400000	3.41739e-50
722.350000	3.44555e-50
722.300000	3.47395e-50
722.250000	3.50258e-50
722.200000	3.53145e-50
722.150000	3.56056e-50
722.100000	3.58991e-50
722.050000	3.6195e-50
722.000000	3.64933e-50
721.950000	3.67941e-50
721.900000	3.70973e-50
721.850000	3.74031e-50
721.800000	3.77114e-50
721.750000	3.80222e-50
721.700000	3.83356e-50
721.650000	3.86515e-50
721.600000	3.89701e-50
721.550000	3.92913e-50
721.500000	3.96152e-50
721.450000	3.99417e-50
721.400000	4.02709e-50
721.350000	4.06028e-50
721.300000	4.09374e-50
721.250000	4.12749e-50
721.200000	4.16151e-50
721.150000	4.19581e-50
721.100000	4.23039e-50
721.050000	4.26526e-50
721.000000	4.30041e-50
720.950000	4.33585e-50
720.900000	4.37159e-50
720.850000	4.40762e-50
720.800000	4.44395e-50
720.750000	4.48058e-50
720.700000	4.51751e-50
720.650000	4.55474e-50
720.600000	4.59228e-50
720.550000	4.63013e-50
720.500000	4.6683e-50
720.450000	4.70677e-50
720.400000	4.74557e-50
720.350000	4.78468e-50
720.300000	4.82412e-50
720.250000	4.86388e-50
720.200000	4.90397e-50
720.150000	4.94438e-50
720.100000	4.98514e-50
720.050000	5.02623e-50
720.000000	5.06765e-50
719.950000	5.10942e-50
719.900000	5.15153e-50
719.850000	5.19399e-50
719.800000	5.2368e-50
719.750000	5.27996e-50
719.700000	5.32348e-50
719.650000	5.36736e-50
719.600000	5.4116e-50
719.550000	5.4562e-50
719.500000	5.50117e-50
719.450000	5.54651e-50
719.400000	5.59223e-50
719.350000	5.63832e-50
719.300000	5.68479e-50
719.250000	5.73165e-50
719.200000	5.77889e-50
719.150000	5.82652e-50
719.100000	5.87454e-50
719.050000	5.92296e-50
719.000000	5.97178e-50
718.950000	6.021e-50
718.900000	6.07062e-50
718.850000	6.12066e-50
718.800000	6.17111e-50
718.750000	6.22197e-50
718.700000	6.27325e-50
718.650000	6.32496e-50
718.600000	6.37709e-50
718.550000	6.42965e-50
718.500000	6.48264e-50
718.450000	6.53607e-50
718.400000	6.58994e-50
718.350000	6.64426e-50
718.300000	6.69902e-50
718.250000	6.75424e-50
718.200000	6.80991e-50
718.150000	6.86603e-50
718.100000	6.92262e-50
718.050000	6.97968e-50
718.000000	7.03721e-50
717.950000	7.09521e-50
717.900000	7.15369e-50
717.850000	7.21265e-50
717.800000	7.2721e-50
717.750000	7.33204e-50
717.700000	7.39247e-50
717.650000	7.4534e-50
717.600000	7.51483e-50
717.550000	7.57677e-50
717.500000	7.63922e-50
717.450000	7.70218e-50
717.400000	7.76566e-50
717.350000	7.82967e-50
717.300000	7.8942e-50
717.250000	7.95926e-50
717.200000	8.02487e-50
717.150000	8.09101e-50
717.100000	8.15769e-50
717.050000	8.22493e-50
717.000000	8.29272e-50
716.950000	8.36107e-50
716.900000	8.42998e-50
716.850000	8.49946e-50
716.800000	8.56952e-50
716.750000	8.64015e-50
716.700000	8.71136e-50
716.650000	8.78316e-50
716.600000	8.85555e-50
716.550000	8.92854e-50
716.500000	9.00213e-50
716.450000	9.07633e-50
716.400000	9.15114e-50
716.350000	9.22656e-50
716.300000	9.30261e-50
716.250000	9.37928e-50
716.200000	9.45659e-50
716.150000	9.53453e-50
716.100000	9.61311e-50
716.050000	9.69234e-50
716.000000	9.77223e-50
715.950000	9.85277e-50
715.900000	9.93398e-50
715.850000	1.00159e-49
715.800000	1.00984e-49
715.750000	1.01816e-49
715.700000	1.02656e-49
715.650000	1.03502e-49
715.600000	1.04355e-49
715.550000	1.05215e-49
715.500000	1.06082e-49
715.450000	1.06956e-49
715.400000	1.07838e-49
715.350000	1.08727e-49
715.300000	1.09623e-49
715.250000	1.10526e-49
715.200000	1.11437e-49
715.150000	1.12356e-49
715.100000	1.13282e-49
715.050000	1.14216e-49
715.000000	1.15157e-49
714.950000	1.16106e-49
714.900000	1.17063e-49
714.850000	1.18028e-49
714.800000	1.19001e-49
714.750000	1.19981e-49
714.700000	1.2097e-49
714.650000	1.21967e-49
714.600000	1.22973e-49
714.550000	1.23986e-49
714.500000	1.25008e-49
714.450000	1.26038e-49
714.400000	1.27077e-49
714.350000	1.28125e-49
714.300000	1.29181e-49
714.250000	1.30245e-49
714.200000	1.31319e-49
714.150000	1.32401e-49
714.100000	1.33493e-49
714.050000	1.34593e-49
714.000000	1.35702e-49
713.950000	1.36821e-49
713.900000	1.37948e-49
713.850000	1.39085e-49
713.800000	1.40232e-49
713.750000	1.41387e-49
713.700000	1.42553e-49
713.650000	1.43728e-49
713.600000	1.44912e-49
713.550000	1.46107e-49
713.500000	1.47311e-49
713.450000	1.48525e-49
713.400000	1.49749e-49
713.350000	1.50983e-49
713.300000	1.52228e-49
713.250000	1.53482e-49
713.200000	1.54747e-49
713.150000	1.56023e-49
713.100000	1.57309e-49
713.050000	1.58605e-49
713.000000	1.59913e-49
712.950000	1.61231e-49
712.900000	1.6256e-49
712.850000	1.63899e-49
712.800000	1.6525e-49
712.750000	1.66612e-49
712.700000	1.67985e-49
712.650000	1.6937e-49
712.600000	1.70766e-49
712.550000	1.72173e-49
712.500000	1.73592e-49
712.450000	1.75023e-49
712.400000	1.76466e-49
712.350000	1.7792e-49
712.300000	1.79387e-49
712.250000	1.80865e-49
712.200000	1.82356e-49
712.150000	1.83859e-49
712.100000	1.85374e-49
712.050000	1.86902e-49
712.000000	1.88443e-49
711.950000	1.89996e-49
711.900000	1.91562e-49
711.850000	1.93141e-49
711.800000	1.94732e-49
711.750000	1.96337e-49
711.700000	1.97956e-49
711.650000	1.99587e-49
711.600000	2.01232e-49
711.550000	2.02891e-49
711.500000	2.04563e-49
711.450000	2.06249e-49
711.400000	2.07949e-49
711.350000	2.09663e-49
711.300000	2.11391e-49
711.250000	2.13133e-49
711.200000	2.1489e-49
711.150000	2.16661e-49
711.100000	2.18447e-49
711.050000	2.20247e-49
711.000000	2.22062e-49
710.950000	2.23893e-49
710.900000	2.25738e-49
710.850000	2.27599e-49
710.800000	2.29474e-49
710.750000	2.31366e-49
710.700000	2.33273e-49
710.650000	2.35195e-49
710.600000	2.37134e-49
710.550000	2.39088e-49
710.500000	2.41059e-49
710.450000	2.43046e-49
710.400000	2.45049e-49
710.350000	2.47069e-49
710.300000	2.49105e-49
710.250000	2.51158e-49
710.200000	2.53228e-49
710.150000	2.55315e-49
710.100000	2.5742e-49
710.050000	2.59541e-49
710.000000	2.6168e-49
709.950000	2.63837e-49
709.900000	2.66012e-49
709.850000	2.68204e-49
709.800000	2.70415e-49
709.750000	2.72644e-49
709.700000	2.74891e-49
709.650000	2.77156e-49
709.600000	2.79441e-49
709.550000	2.81744e-49
709.500000	2.84066e-49
709.450000	2.86407e-49
709.400000	2.88768e-49
709.350000	2.91148e-49
709.300000	2.93547e-49
709.250000	2.95967e-49
709.200000	2.98406e-49
709.150000	3.00866e-49
709.100000	3.03345e-49
709.050000	3.05846e-49
709.000000	3.08366e-49
708.950000	3.10908e-49
708.900000	3.1347e-49
708.850000	3.16054e-49
708.800000	3.18659e-49
708.750000	3.21285e-49
708.700000	3.23933e-49
708.650000	3.26603e-49
708.600000	3.29295e-49
708.550000	3.32009e-49
708.500000	3.34746e-49
708.450000	3.37505e-49
708.400000	3.40286e-49
708.350000	3.43091e-49
708.300000	3.45919e-49
708.250000	3.4877e-49
708.200000	3.51644e-49
708.150000	3.54543e-49
708.100000	3.57465e-49
708.050000	3.60411e-49
708.000000	3.63382e-49
707.950000	3.66377e-49
707.900000	3.69396e-49
707.850000	3.72441e-49
707.800000	3.7551e-49
707.750000	3.78605e-49
707.700000	3.81726e-49
707.650000	3.84872e-49
707.600000	3.88044e-49
707.550000	3.91242e-49
707.500000	3.94467e-49
707.450000	3.97718e-49
707.400000	4.00996e-49
707.350000	4.04301e-49
707.300000	4.07634e-49
707.250000	4.10993e-49
707.200000	4.14381e-49
707.150000	4.17796e-49
707.100000	4.21239e-49
707.050000	4.24711e-49
707.000000	4.28212e-49
706.950000	4.31741e-49
706.900000	4.353e-49
706.850000	4.38887e-49
706.800000	4.42505e-49
706.750000	4.46152e-49
706.700000	4.49829e-49
706.650000	4.53536e-49
706.600000	4.57274e-49
706.550000	4.61043e-49
706.500000	4.64843e-49
706.450000	4.68674e-49
706.400000	4.72537e-49
706.350000	4.76432e-49
706.300000	4.80359e-49
706.250000	4.84318e-49
706.200000	4.88309e-49
706.150000	4.92334e-49
706.100000	4.96392e-49
706.050000	5.00483e-49
706.000000	5.04608e-49
705.950000	5.08767e-49
705.900000	5.1296e-49
705.850000	5.17188e-49
705.800000	5.21451e-49
705.750000	5.25749e-49
705.700000	5.30082e-49
705.650000	5.34451e-49
705.600000	5.38856e-49
705.550000	5.43297e-49
705.500000	5.47775e-49
705.450000	5.5229e-49
705.400000	5.56842e-49
705.350000	5.61431e-49
705.300000	5.66058e-49
705.250000	5.70724e-49
705.200000	5.75428e-49
705.150000	5.8017e-49
705.100000	5.84952e-49
705.050000	5.89773e-49
705.000000	5.94634e-49
704.950000	5.99535e-49
704.900000	6.04476e-49
704.850000	6.09459e-49
704.800000	6.14482e-49
704.750000	6.19546e-49
704.700000	6.24652e-49
704.650000	6.29801e-49
704.600000	6.34992e-49
704.550000	6.40225e-49
704.500000	6.45502e-49
704.450000	6.50822e-49
704.400000	6.56186e-49
704.350000	6.61594e-49
704.300000	6.67047e-49
704.250000	6.72545e-49
704.200000	6.78088e-49
704.150000	6.83677e-49
704.100000	6.89312e-49
704.050000	6.94993e-49
704.000000	7.00721e-49
703.950000	7.06497e-49
703.900000	7.12319e-49
703.850000	7.1819e-49
703.800000	7.2411e-49
703.750000	7.30078e-49
703.700000	7.36095e-49
703.650000	7.42162e-49
703.600000	7.48279e-49
703.550000	7.54446e-49
703.500000	7.60664e-49
703.450000	7.66934e-49
703.400000	7.73255e-49
703.350000	7.79628e-49
703.300000	7.86053e-49
703.250000	7.92532e-49
703.200000	7.99064e-49
703.150000	8.0565e-49
703.100000	8.1229e-49
703.050000	8.18985e-49
703.000000	8.25735e-49
702.950000	8.32541e-49
702.900000	8.39402e-49
702.850000	8.46321e-49
702.800000	8.53296e-49
702.750000	8.60329e-49
702.700000	8.6742e-49
702.650000	8.74569e-49
702.600000	8.81777e-49
702.550000	8.89045e-49
702.500000	8.96372e-49
702.450000	9.0376e-49
702.400000	9.11209e-49
702.350000	9.18719e-49
702.300000	9.26291e-49
702.250000	9.33925e-49
702.200000	9.41623e-49
702.150000	9.49383e-49
702.100000	9.57208e-49
702.050000	9.65097e-49
702.000000	9.73052e-49
701.950000	9.81071e-49
701.900000	9.89157e-49
701.850000	9.9731e-49
701.800000	1.00553e-48
701.750000	1.01382e-48
701.700000	1.02217e-48
701.650000	1.0306e-48
701.600000	1.03909e-48
701.550000	1.04766e-48
701.500000	1.05629e-48
701.450000	1.065e-48
701.400000	1.07377e-48
701.350000	1.08262e-48
701.300000	1.09155e-48
701.250000	1.10054e-48
701.200000	1.10961e-48
701.150000	1.11876e-48
701.100000	1.12798e-48
701.050000	1.13728e-48
701.000000	1.14665e-48
700.950000	1.1561e-48
700.900000	1.16563e-48
700.850000	1.17524e-48
700.800000	1.18492e-48
700.750000	1.19469e-48
700.700000	1.20454e-48
700.650000	1.21446e-48
700.600000	1.22447e-48
700.550000	1.23456e-48
700.500000	1.24474e-48
700.450000	1.255e-48
700.400000	1.26534e-48
700.350000	1.27577e-48
700.300000	1.28629e-48
700.250000	1.29689e-48
700.200000	1.30758e-48
700.150000	1.31835e-48
700.100000	1.32922e-48
700.050000	1.34017e-48
700.000000	1.35122e-48
699.950000	1.36236e-48
699.900000	1.37359e-48
699.850000	1.38491e-48
699.800000	1.39632e-48
699.750000	1.40783e-48
699.700000	1.41943e-48
699.650000	1.43113e-48
699.600000	1.44293e-48
699.550000	1.45482e-48
699.500000	1.46681e-48
699.450000	1.4789e-48
699.400000	1.49109e-48
699.350000	1.50338e-48
699.300000	1.51577e-48
699.250000	1.52826e-48
699.200000	1.54086e-48
699.150000	1.55356e-48
699.100000	1.56636e-48
699.050000	1.57927e-48
699.000000	1.59229e-48
698.950000	1.60541e-48
698.900000	1.61864e-48
698.850000	1.63198e-48
698.800000	1.64543e-48
698.750000	1.65899e-48
698.700000	1.67267e-48
698.650000	1.68645e-48
698.600000	1.70035e-48
698.550000	1.71437e-48
698.500000	1.7285e-48
698.450000	1.74274e-48
698.400000	1.75711e-48
698.350000	1.77159e-48
698.300000	1.78619e-48
698.250000	1.80091e-48
698.200000	1.81575e-48
698.150000	1.83072e-48
698.100000	1.84581e-48
698.050000	1.86102e-48
698.000000	1.87636e-48
697.950000	1.89182e-48
697.900000	1.90742e-48
697.850000	1.92314e-48
697.800000	1.93899e-48
697.750000	1.95497e-48
697.700000	1.97108e-48
697.650000	1.98733e-48
697.600000	2.00371e-48
697.550000	2.02022e-48
697.500000	2.03687e-48
697.450000	2.05366e-48
697.400000	2.07058e-48
697.350000	2.08765e-48
697.300000	2.10486e-48
697.250000	2.1222e-48
697.200000	2.13969e-48
697.150000	2.15733e-48
697.100000	2.17511e-48
697.050000	2.19304e-48
697.000000	2.21111e-48
696.950000	2.22934e-48
696.900000	2.24771e-48
696.850000	2.26623e-48
696.800000	2.28491e-48
696.750000	2.30374e-48
696.700000	2.32273e-48
696.650000	2.34188e-48
696.600000	2.36118e-48
696.550000	2.38064e-48
696.500000	2.40026e-48
696.450000	2.42004e-48
696.400000	2.43999e-48
696.350000	2.4601e-48
696.300000	2.48037e-48
696.250000	2.50082e-48
696.200000	2.52143e-48
696.150000	2.54221e-48
696.100000	2.56316e-48
696.050000	2.58429e-48
696.000000	2.60559e-48
695.950000	2.62706e-48
695.900000	2.64871e-48
695.850000	2.67054e-48
695.800000	2.69255e-48
695.750000	2.71474e-48
695.700000	2.73712e-48
695.650000	2.75968e-48
695.600000	2.78242e-48
695.550000	2.80536e-48
695.500000	2.82848e-48
695.450000	2.85179e-48
695.400000	2.87529e-48
695.350000	2.89899e-48
695.300000	2.92288e-48
695.250000	2.94697e-48
695.200000	2.97126e-48
695.150000	2.99575e-48
695.100000	3.02044e-48
695.050000	3.04534e-48
695.000000	3.07044e-48
694.950000	3.09574e-48
694.900000	3.12126e-48
694.850000	3.14698e-48
694.800000	3.17292e-48
694.750000	3.19907e-48
694.700000	3.22544e-48
694.650000	3.25202e-48
694.600000	3.27882e-48
694.550000	3.30584e-48
694.500000	3.33309e-48
694.450000	3.36056e-48
694.400000	3.38826e-48
694.350000	3.41618e-48
694.300000	3.44434e-48
694.250000	3.47273e-48
694.200000	3.50135e-48
694.150000	3.53021e-48
694.100000	3.5593e-48
694.050000	3.58864e-48
694.000000	3.61822e-48
693.950000	3.64804e-48
693.900000	3.6781e-48
693.850000	3.70842e-48
693.800000	3.73898e-48
693.750000	3.7698e-48
693.700000	3.80087e-48
693.650000	3.83219e-48
693.600000	3.86378e-48
693.550000	3.89562e-48
693.500000	3.92773e-48
693.450000	3.9601e-48
693.400000	3.99274e-48
693.350000	4.02565e-48
693.300000	4.05883e-48
693.250000	4.09228e-48
693.200000	4.12601e-48
693.150000	4.16001e-48
693.100000	4.1943e-48
693.050000	4.22887e-48
693.000000	4.26372e-48
692.950000	4.29886e-48
692.900000	4.33429e-48
692.850000	4.37002e-48
692.800000	4.40603e-48
692.750000	4.44235e-48
692.700000	4.47896e-48
692.650000	4.51587e-48
692.600000	4.55309e-48
692.550000	4.59062e-48
692.500000	4.62845e-48
692.450000	4.6666e-48
692.400000	4.70506e-48
692.350000	4.74384e-48
692.300000	4.78294e-48
692.250000	4.82236e-48
692.200000	4.8621e-48
692.150000	4.90218e-48
692.100000	4.94258e-48
692.050000	4.98332e-48
692.000000	5.02439e-48
691.950000	5.0658e-48
691.900000	5.10755e-48
691.850000	5.14964e-48
691.800000	5.19209e-48
691.750000	5.23488e-48
691.700000	5.27802e-48
691.650000	5.32152e-48
691.600000	5.36538e-48
691.550000	5.4096e-48
691.500000	5.45419e-48
691.450000	5.49914e-48
691.400000	5.54446e-48
691.350000	5.59016e-48
691.300000	5.63623e-48
691.250000	5.68269e-48
691.200000	5.72952e-48
691.150000	5.77674e-48
691.100000	5.82436e-48
691.050000	5.87236e-48
691.000000	5.92076e-48
690.950000	5.96956e-48
690.900000	6.01876e-48
690.850000	6.06836e-48
690.800000	6.11837e-48
690.750000	6.1688e-48
690.700000	6.21964e-48
690.650000	6.2709e-48
690.600000	6.32259e-48
690.550000	6.3747e-48
690.500000	6.42724e-48
690.450000	6.48021e-48
690.400000	6.53362e-48
690.350000	6.58747e-48
690.300000	6.64176e-48
690.250000	6.6965e-48
690.200000	6.75169e-48
690.150000	6.80734e-48
690.100000	6.86344e-48
690.050000	6.92001e-48
690.000000	6.97704e-48
689.950000	7.03455e-48
689.900000	7.09252e-48
689.850000	7.15098e-48
689.800000	7.20991e-48
689.750000	7.26934e-48
689.700000	7.32925e-48
689.650000	7.38966e-48
689.600000	7.45056e-48
689.550000	7.51197e-48
689.500000	7.57388e-48
689.450000	7.6363e-48
689.400000	7.69924e-48
689.350000	7.76269e-48
689.300000	7.82667e-48
689.250000	7.89118e-48
689.200000	7.95622e-48
689.150000	8.02179e-48
689.100000	8.0879e-48
689.050000	8.15456e-48
689.000000	8.22177e-48
688.950000	8.28953e-48
688.900000	8.35785e-48
688.850000	8.42674e-48
688.800000	8.49619e-48
688.750000	8.56621e-48
688.700000	8.63681e-48
688.650000	8.708e-48
688.600000	8.77976e-48
688.550000	8.85213e-48
688.500000	8.92508e-48
688.450000	8.99864e-48
688.400000	9.07281e-48
688.350000	9.14758e-48
688.300000	9.22298e-48
688.250000	9.29899e-48
688.200000	9.37563e-48
688.150000	9.4529e-48
688.100000	9.53081e-48
688.050000	9.60936e-48
688.000000	9.68856e-48
687.950000	9.76841e-48
687.900000	9.84892e-48
687.850000	9.93009e-48
687.800000	1.00119e-47
687.750000	1.00944e-47
687.700000	1.01776e-47
687.650000	1.02615e-47
687.600000	1.03461e-47
687.550000	1.04314e-47
687.500000	1.05173e-47
687.450000	1.0604e-47
687.400000	1.06914e-47
687.350000	1.07795e-47
687.300000	1.08684e-47
687.250000	1.0958e-47
687.200000	1.10483e-47
687.150000	1.11393e-47
687.100000	1.12311e-47
687.050000	1.13237e-47
687.000000	1.1417e-47
686.950000	1.15111e-47
686.900000	1.1606e-47
686.850000	1.17016e-47
686.800000	1.17981e-47
686.750000	1.18953e-47
686.700000	1.19934e-47
686.650000	1.20922e-47
686.600000	1.21919e-47
686.550000	1.22924e-47
686.500000	1.23937e-47
686.450000	1.24958e-47
686.400000	1.25988e-47
686.350000	1.27026e-47
686.300000	1.28073e-47
686.250000	1.29129e-47
686.200000	1.30193e-47
686.150000	1.31266e-47
686.100000	1.32348e-47
686.050000	1.33439e-47
686.000000	1.34539e-47
685.950000	1.35647e-47
685.900000	1.36765e-47
685.850000	1.37893e-47
685.800000	1.39029e-47
685.750000	1.40175e-47
685.700000	1.4133e-47
685.650000	1.42495e-47
685.600000	1.43669e-47
685.550000	1.44853e-47
685.500000	1.46047e-47
685.450000	1.47251e-47
685.400000	1.48465e-47
685.350000	1.49688e-47
685.300000	1.50922e-47
685.250000	1.52166e-47
685.200000	1.5342e-47
685.150000	1.54684e-47
685.100000	1.55959e-47
685.050000	1.57245e-47
685.000000	1.5854e-47
684.950000	1.59847e-47
684.900000	1.61165e-47
684.850000	1.62493e-47
684.800000	1.63832e-47
684.750000	1.65182e-47
684.700000	1.66544e-47
684.650000	1.67916e-47
684.600000	1.693e-47
684.550000	1.70696e-47
684.500000	1.72102e-47
684.450000	1.73521e-47
684.400000	1.74951e-47
684.350000	1.76393e-47
684.300000	1.77847e-47
684.250000	1.79312e-47
684.200000	1.8079e-47
684.150000	1.8228e-47
684.100000	1.83783e-47
684.050000	1.85297e-47
684.000000	1.86824e-47
683.950000	1.88364e-47
683.900000	1.89917e-47
683.850000	1.91482e-47
683.800000	1.9306e-47
683.750000	1.94651e-47
683.700000	1.96255e-47
683.650000	1.97873e-47
683.600000	1.99504e-47
683.550000	2.01148e-47
683.500000	2.02806e-47
683.450000	2.04477e-47
683.400000	2.06163e-47
683.350000	2.07862e-47
683.300000	2.09575e-47
683.250000	2.11302e-47
683.200000	2.13044e-47
683.150000	2.14799e-47
683.100000	2.1657e-47
683.050000	2.18355e-47
683.000000	2.20154e-47
682.950000	2.21969e-47
682.900000	2.23798e-47
682.850000	2.25643e-47
682.800000	2.27502e-47
682.750000	2.29377e-47
682.700000	2.31268e-47
682.650000	2.33174e-47
682.600000	2.35096e-47
682.550000	2.37033e-47
682.500000	2.38987e-47
682.450000	2.40956e-47
682.400000	2.42942e-47
682.350000	2.44945e-47
682.300000	2.46963e-47
682.250000	2.48999e-47
682.200000	2.51051e-47
682.150000	2.5312e-47
682.100000	2.55206e-47
682.050000	2.57309e-47
682.000000	2.5943e-47
681.950000	2.61568e-47
681.900000	2.63724e-47
681.850000	2.65898e-47
681.800000	2.68089e-47
681.750000	2.70298e-47
681.700000	2.72526e-47
681.650000	2.74772e-47
681.600000	2.77037e-47
681.550000	2.7932e-47
681.500000	2.81622e-47
681.450000	2.83943e-47
681.400000	2.86283e-47
681.350000	2.88643e-47
681.300000	2.91022e-47
681.250000	2.9342e-47
681.200000	2.95839e-47
681.150000	2.98277e-47
681.100000	3.00735e-47
681.050000	3.03214e-47
681.000000	3.05713e-47
680.950000	3.08232e-47
680.900000	3.10773e-47
680.850000	3.13334e-47
680.800000	3.15916e-47
680.750000	3.1852e-47
680.700000	3.21145e-47
680.650000	3.23792e-47
680.600000	3.26461e-47
680.550000	3.29151e-47
680.500000	3.31864e-47
680.450000	3.34599e-47
680.400000	3.37357e-47
680.350000	3.40137e-47
680.300000	3.4294e-47
680.250000	3.45767e-47
680.200000	3.48617e-47
680.150000	3.5149e-47
680.100000	3.54387e-47
680.050000	3.57307e-47
680.000000	3.60252e-47
679.950000	3.63221e-47
679.900000	3.66215e-47
679.850000	3.69233e-47
679.800000	3.72276e-47
679.750000	3.75344e-47
679.700000	3.78438e-47
679.650000	3.81557e-47
679.600000	3.84701e-47
679.550000	3.87872e-47
679.500000	3.91069e-47
679.450000	3.94292e-47
679.400000	3.97541e-47
679.350000	4.00818e-47
679.300000	4.04121e-47
679.250000	4.07452e-47
679.200000	4.1081e-47
679.150000	4.14196e-47
679.100000	4.17609e-47
679.050000	4.21051e-47
679.000000	4.24521e-47
678.950000	4.2802e-47
678.900000	4.31548e-47
678.850000	4.35104e-47
678.800000	4.3869e-47
678.750000	4.42306e-47
678.700000	4.45951e-47
678.650000	4.49627e-47
678.600000	4.53332e-47
678.550000	4.57069e-47
678.500000	4.60836e-47
678.450000	4.64634e-47
678.400000	4.68463e-47
678.350000	4.72324e-47
678.300000	4.76217e-47
678.250000	4.80141e-47
678.200000	4.84099e-47
678.150000	4.88088e-47
678.100000	4.92111e-47
678.050000	4.96167e-47
678.000000	5.00256e-47
677.950000	5.04379e-47
677.900000	5.08536e-47
677.850000	5.12727e-47
677.800000	5.16953e-47
677.750000	5.21213e-47
677.700000	5.25509e-47
677.650000	5.2984e-47
677.600000	5.34207e-47
677.550000	5.3861e-47
677.500000	5.43049e-47
677.450000	5.47524e-47
677.400000	5.52037e-47
677.350000	5.56587e-47
677.300000	5.61174e-47
677.250000	5.65799e-47
677.200000	5.70462e-47
677.150000	5.75163e-47
677.100000	5.79904e-47
677.050000	5.84683e-47
677.000000	5.89502e-47
676.950000	5.9436e-47
676.900000	5.99259e-47
676.850000	6.04198e-47
676.800000	6.09177e-47
676.750000	6.14198e-47
676.700000	6.1926e-47
676.650000	6.24364e-47
676.600000	6.29509e-47
676.550000	6.34698e-47
676.500000	6.39929e-47
676.450000	6.45203e-47
676.400000	6.5052e-47
676.350000	6.55881e-47
676.300000	6.61287e-47
676.250000	6.66737e-47
676.200000	6.72232e-47
676.150000	6.77772e-47
676.100000	6.83358e-47
676.050000	6.8899e-47
676.000000	6.94669e-47
675.950000	7.00394e-47
675.900000	7.06166e-47
675.850000	7.11986e-47
675.800000	7.17854e-47
675.750000	7.23771e-47
675.700000	7.29736e-47
675.650000	7.3575e-47
675.600000	7.41814e-47
675.550000	7.47927e-47
675.500000	7.54092e-47
675.450000	7.60306e-47
675.400000	7.66573e-47
675.350000	7.7289e-47
675.300000	7.7926e-47
675.250000	7.85683e-47
675.200000	7.92158e-47
675.150000	7.98687e-47
675.100000	8.05269e-47
675.050000	8.11906e-47
675.000000	8.18597e-47
674.950000	8.25344e-47
674.900000	8.32146e-47
674.850000	8.39004e-47
674.800000	8.45919e-47
674.750000	8.52891e-47
674.700000	8.5992e-47
674.650000	8.67007e-47
674.600000	8.74153e-47
674.550000	8.81357e-47
674.500000	8.88621e-47
674.450000	8.95945e-47
674.400000	9.03329e-47
674.350000	9.10774e-47
674.300000	9.1828e-47
674.250000	9.25848e-47
674.200000	9.33478e-47
674.150000	9.41172e-47
674.100000	9.48929e-47
674.050000	9.56749e-47
674.000000	9.64634e-47
673.950000	9.72585e-47
673.900000	9.806e-47
673.850000	9.88682e-47
673.800000	9.9683e-47
673.750000	1.00505e-46
673.700000	1.01333e-46
673.650000	1.02168e-46
673.600000	1.0301e-46
673.550000	1.03859e-46
673.500000	1.04715e-46
673.450000	1.05578e-46
673.400000	1.06448e-46
673.350000	1.07325e-46
673.300000	1.0821e-46
673.250000	1.09102e-46
673.200000	1.10001e-46
673.150000	1.10908e-46
673.100000	1.11822e-46
673.050000	1.12743e-46
673.000000	1.13672e-46
672.950000	1.14609e-46
672.900000	1.15554e-46
672.850000	1.16506e-46
672.800000	1.17466e-46
672.750000	1.18434e-46
672.700000	1.19411e-46
672.650000	1.20395e-46
672.600000	1.21387e-46
672.550000	1.22387e-46
672.500000	1.23396e-46
672.450000	1.24413e-46
672.400000	1.25438e-46
672.350000	1.26472e-46
672.300000	1.27515e-46
672.250000	1.28565e-46
672.200000	1.29625e-46
672.150000	1.30693e-46
672.100000	1.3177e-46
672.050000	1.32856e-46
672.000000	1.33951e-46
671.950000	1.35055e-46
671.900000	1.36168e-46
671.850000	1.37291e-46
671.800000	1.38422e-46
671.750000	1.39563e-46
671.700000	1.40713e-46
671.650000	1.41873e-46
671.600000	1.43042e-46
671.550000	1.44221e-46
671.500000	1.4541e-46
671.450000	1.46608e-46
671.400000	1.47816e-46
671.350000	1.49035e-46
671.300000	1.50263e-46
671.250000	1.51501e-46
671.200000	1.5275e-46
671.150000	1.54009e-46
671.100000	1.55278e-46
671.050000	1.56558e-46
671.000000	1.57848e-46
670.950000	1.59149e-46
670.900000	1.60461e-46
670.850000	1.61783e-46
670.800000	1.63116e-46
670.750000	1.64461e-46
670.700000	1.65816e-46
670.650000	1.67183e-46
670.600000	1.68561e-46
670.550000	1.6995e-46
670.500000	1.71351e-46
670.450000	1.72763e-46
670.400000	1.74187e-46
670.350000	1.75622e-46
670.300000	1.7707e-46
670.250000	1.78529e-46
670.200000	1.8e-46
670.150000	1.81484e-46
670.100000	1.82979e-46
670.050000	1.84487e-46
670.000000	1.86008e-46
669.950000	1.87541e-46
669.900000	1.89087e-46
669.850000	1.90645e-46
669.800000	1.92216e-46
669.750000	1.938e-46
669.700000	1.95398e-46
669.650000	1.97008e-46
669.600000	1.98632e-46
669.550000	2.00269e-46
669.500000	2.01919e-46
669.450000	2.03583e-46
669.400000	2.05261e-46
669.350000	2.06953e-46
669.300000	2.08658e-46
669.250000	2.10378e-46
669.200000	2.12112e-46
669.150000	2.1386e-46
669.100000	2.15623e-46
669.050000	2.174e-46
669.000000	2.19191e-46
668.950000	2.20998e-46
668.900000	2.22819e-46
668.850000	2.24656e-46
668.800000	2.26507e-46
668.750000	2.28374e-46
668.700000	2.30256e-46
668.650000	2.32154e-46
668.600000	2.34067e-46
668.550000	2.35996e-46
668.500000	2.37941e-46
668.450000	2.39902e-46
668.400000	2.41879e-46
668.350000	2.43873e-46
668.300000	2.45882e-46
668.250000	2.47909e-46
668.200000	2.49952e-46
668.150000	2.52012e-46
668.100000	2.54089e-46
668.050000	2.56183e-46
668.000000	2.58294e-46
667.950000	2.60423e-46
667.900000	2.6257e-46
667.850000	2.64733e-46
667.800000	2.66915e-46
667.750000	2.69115e-46
667.700000	2.71333e-46
667.650000	2.73569e-46
667.600000	2.75824e-46
667.550000	2.78097e-46
667.500000	2.80389e-46
667.450000	2.827e-46
667.400000	2.8503e-46
667.350000	2.87379e-46
667.300000	2.89747e-46
667.250000	2.92135e-46
667.200000	2.94543e-46
667.150000	2.9697e-46
667.100000	2.99418e-46
667.050000	3.01885e-46
667.000000	3.04373e-46
666.950000	3.06882e-46
666.900000	3.09411e-46
666.850000	3.11961e-46
666.800000	3.14532e-46
666.750000	3.17124e-46
666.700000	3.19738e-46
666.650000	3.22373e-46
666.600000	3.2503e-46
666.550000	3.27709e-46
666.500000	3.3041e-46
666.450000	3.33133e-46
666.400000	3.35878e-46
666.350000	3.38646e-46
666.300000	3.41437e-46
666.250000	3.44251e-46
666.200000	3.47088e-46
666.150000	3.49949e-46
666.100000	3.52833e-46
666.050000	3.55741e-46
666.000000	3.58673e-46
665.950000	3.61629e-46
665.900000	3.64609e-46
665.850000	3.67614e-46
665.800000	3.70644e-46
665.750000	3.73698e-46
665.700000	3.76778e-46
665.650000	3.79883e-46
665.600000	3.83014e-46
665.550000	3.86171e-46
665.500000	3.89354e-46
665.450000	3.92562e-46
665.400000	3.95798e-46
665.350000	3.9906e-46
665.300000	4.02349e-46
665.250000	4.05665e-46
665.200000	4.09008e-46
665.150000	4.12379e-46
665.100000	4.15777e-46
665.050000	4.19204e-46
665.000000	4.22659e-46
664.950000	4.26142e-46
664.900000	4.29654e-46
664.850000	4.33195e-46
664.800000	4.36765e-46
664.750000	4.40365e-46
664.700000	4.43994e-46
664.650000	4.47653e-46
664.600000	4.51343e-46
664.550000	4.55062e-46
664.500000	4.58813e-46
664.450000	4.62594e-46
664.400000	4.66407e-46
664.350000	4.70251e-46
664.300000	4.74126e-46
664.250000	4.78034e-46
664.200000	4.81973e-46
664.150000	4.85945e-46
664.100000	4.8995e-46
664.050000	4.93988e-46
664.000000	4.9806e-46
663.950000	5.02164e-46
663.900000	5.06303e-46
663.850000	5.10476e-46
663.800000	5.14683e-46
663.750000	5.18924e-46
663.700000	5.23201e-46
663.650000	5.27513e-46
663.600000	5.31861e-46
663.550000	5.36244e-46
663.500000	5.40663e-46
663.450000	5.45119e-46
663.400000	5.49612e-46
663.350000	5.54141e-46
663.300000	5.58708e-46
663.250000	5.63313e-46
663.200000	5.67955e-46
663.150000	5.72636e-46
663.100000	5.77356e-46
663.050000	5.82114e-46
663.000000	5.86911e-46
662.950000	5.91748e-46
662.900000	5.96625e-46
662.850000	6.01542e-46
662.800000	6.065e-46
662.750000	6.11498e-46
662.700000	6.16538e-46
662.650000	6.21619e-46
662.600000	6.26742e-46
662.550000	6.31908e-46
662.500000	6.37115e-46
662.450000	6.42366e-46
662.400000	6.4766e-46
662.350000	6.52998e-46
662.300000	6.5838e-46
662.250000	6.63806e-46
662.200000	6.69276e-46
662.150000	6.74792e-46
662.100000	6.80353e-46
662.050000	6.8596e-46
662.000000	6.91614e-46
661.950000	6.97314e-46
661.900000	7.03061e-46
661.850000	7.08855e-46
661.800000	7.14697e-46
661.750000	7.20587e-46
661.700000	7.26526e-46
661.650000	7.32513e-46
661.600000	7.3855e-46
661.550000	7.44637e-46
661.500000	7.50774e-46
661.450000	7.56961e-46
661.400000	7.632e-46
661.350000	7.6949e-46
661.300000	7.75831e-46
661.250000	7.82225e-46
661.200000	7.88672e-46
661.150000	7.95172e-46
661.100000	8.01725e-46
661.050000	8.08333e-46
661.000000	8.14994e-46
660.950000	8.21711e-46
660.900000	8.28483e-46
660.850000	8.35311e-46
660.800000	8.42195e-46
660.750000	8.49136e-46
660.700000	8.56134e-46
660.650000	8.6319e-46
660.600000	8.70304e-46
660.550000	8.77477e-46
660.500000	8.84708e-46
660.450000	8.92e-46
660.400000	8.99351e-46
660.350000	9.06763e-46
660.300000	9.14236e-46
660.250000	9.21771e-46
660.200000	9.29367e-46
660.150000	9.37027e-46
660.100000	9.44749e-46
660.050000	9.52535e-46
660.000000	9.60386e-46
659.950000	9.683e-46
659.900000	9.76281e-46
659.850000	9.84327e-46
659.800000	9.92439e-46
659.750000	1.00062e-45
659.700000	1.00886e-45
659.650000	1.01718e-45
659.600000	1.02556e-45
659.550000	1.03401e-45
659.500000	1.04254e-45
659.450000	1.05113e-45
659.400000	1.05979e-45
659.350000	1.06852e-45
659.300000	1.07733e-45
659.250000	1.08621e-45
659.200000	1.09516e-45
659.150000	1.10419e-45
659.100000	1.11329e-45
659.050000	1.12246e-45
659.000000	1.13171e-45
658.950000	1.14104e-45
658.900000	1.15044e-45
658.850000	1.15993e-45
658.800000	1.16948e-45
658.750000	1.17912e-45
658.700000	1.18884e-45
658.650000	1.19864e-45
658.600000	1.20852e-45
658.550000	1.21848e-45
658.500000	1.22852e-45
658.450000	1.23864e-45
658.400000	1.24885e-45
658.350000	1.25914e-45
658.300000	1.26952e-45
658.250000	1.27998e-45
658.200000	1.29053e-45
658.150000	1.30117e-45
658.100000	1.31189e-45
658.050000	1.3227e-45
658.000000	1.3336e-45
657.950000	1.3446e-45
657.900000	1.35568e-45
657.850000	1.36685e-45
657.800000	1.37811e-45
657.750000	1.38947e-45
657.700000	1.40092e-45
657.650000	1.41247e-45
657.600000	1.42411e-45
657.550000	1.43585e-45
657.500000	1.44768e-45
657.450000	1.45961e-45
657.400000	1.47164e-45
657.350000	1.48377e-45
657.300000	1.496e-45
657.250000	1.50833e-45
657.200000	1.52076e-45
657.150000	1.53329e-45
657.100000	1.54593e-45
657.050000	1.55867e-45
657.000000	1.57151e-45
656.950000	1.58446e-45
656.900000	1.59752e-45
656.850000	1.61069e-45
656.800000	1.62396e-45
656.750000	1.63735e-45
656.700000	1.65084e-45
656.650000	1.66444e-45
656.600000	1.67816e-45
656.550000	1.69199e-45
656.500000	1.70594e-45
656.450000	1.72e-45
656.400000	1.73417e-45
656.350000	1.74846e-45
656.300000	1.76287e-45
656.250000	1.7774e-45
656.200000	1.79205e-45
656.150000	1.80682e-45
656.100000	1.82171e-45
656.050000	1.83672e-45
656.000000	1.85186e-45
655.950000	1.86712e-45
655.900000	1.88251e-45
655.850000	1.89802e-45
655.800000	1.91367e-45
655.750000	1.92944e-45
655.700000	1.94534e-45
655.650000	1.96137e-45
655.600000	1.97754e-45
655.550000	1.99383e-45
655.500000	2.01027e-45
655.450000	2.02683e-45
655.400000	2.04354e-45
655.350000	2.06038e-45
655.300000	2.07736e-45
655.250000	2.09448e-45
655.200000	2.11174e-45
655.150000	2.12914e-45
655.100000	2.14669e-45
655.050000	2.16438e-45
655.000000	2.18222e-45
654.950000	2.2002e-45
654.900000	2.21834e-45
654.850000	2.23662e-45
654.800000	2.25505e-45
654.750000	2.27364e-45
654.700000	2.29237e-45
654.650000	2.31127e-45
654.600000	2.33032e-45
654.550000	2.34952e-45
654.500000	2.36888e-45
654.450000	2.38841e-45
654.400000	2.40809e-45
654.350000	2.42794e-45
654.300000	2.44795e-45
654.250000	2.46812e-45
654.200000	2.48846e-45
654.150000	2.50897e-45
654.100000	2.52965e-45
654.050000	2.55049e-45
654.000000	2.57151e-45
653.950000	2.59271e-45
653.900000	2.61407e-45
653.850000	2.63562e-45
653.800000	2.65734e-45
653.750000	2.67924e-45
653.700000	2.70132e-45
653.650000	2.72358e-45
653.600000	2.74603e-45
653.550000	2.76866e-45
653.500000	2.79148e-45
653.450000	2.81448e-45
653.400000	2.83768e-45
653.350000	2.86106e-45
653.300000	2.88464e-45
653.250000	2.90842e-45
653.200000	2.93238e-45
653.150000	2.95655e-45
653.100000	2.98092e-45
653.050000	3.00548e-45
653.000000	3.03025e-45
652.950000	3.05523e-45
652.900000	3.08041e-45
652.850000	3.10579e-45
652.800000	3.13139e-45
652.750000	3.1572e-45
652.700000	3.18322e-45
652.650000	3.20945e-45
652.600000	3.2359e-45
652.550000	3.26257e-45
652.500000	3.28946e-45
652.450000	3.31656e-45
652.400000	3.3439e-45
652.350000	3.37146e-45
652.300000	3.39924e-45
652.250000	3.42726e-45
652.200000	3.4555e-45
652.150000	3.48398e-45
652.100000	3.51269e-45
652.050000	3.54164e-45
652.000000	3.57083e-45
651.950000	3.60026e-45
651.900000	3.62993e-45
651.850000	3.65984e-45
651.800000	3.69001e-45
651.750000	3.72042e-45
651.700000	3.75108e-45
651.650000	3.78199e-45
651.600000	3.81316e-45
651.550000	3.84459e-45
651.500000	3.87627e-45
651.450000	3.90822e-45
651.400000	3.94042e-45
651.350000	3.9729e-45
651.300000	4.00564e-45
651.250000	4.03865e-45
651.200000	4.07194e-45
651.150000	4.10549e-45
651.100000	4.13933e-45
651.050000	4.17344e-45
651.000000	4.20784e-45
650.950000	4.24252e-45
650.900000	4.27748e-45
650.850000	4.31273e-45
650.800000	4.34827e-45
650.750000	4.38411e-45
650.700000	4.42024e-45
650.650000	4.45667e-45
650.600000	4.4934e-45
650.550000	4.53043e-45
650.500000	4.56777e-45
650.450000	4.60541e-45
650.400000	4.64336e-45
650.350000	4.68163e-45
650.300000	4.72022e-45
650.250000	4.75912e-45
650.200000	4.79834e-45
650.150000	4.83788e-45
650.100000	4.87775e-45
650.050000	4.91795e-45
650.000000	4.95848e-45
649.950000	4.99935e-45
649.900000	5.04055e-45
649.850000	5.08209e-45
649.800000	5.12397e-45
649.750000	5.1662e-45
649.700000	5.20878e-45
649.650000	5.2517e-45
649.600000	5.29498e-45
649.550000	5.33862e-45
649.500000	5.38262e-45
649.450000	5.42698e-45
649.400000	5.4717e-45
649.350000	5.5168e-45
649.300000	5.56226e-45
649.250000	5.6081e-45
649.200000	5.65432e-45
649.150000	5.70092e-45
649.100000	5.7479e-45
649.050000	5.79527e-45
649.000000	5.84303e-45
648.950000	5.89119e-45
648.900000	5.93974e-45
648.850000	5.98869e-45
648.800000	6.03804e-45
648.750000	6.08781e-45
648.700000	6.13798e-45
648.650000	6.18856e-45
648.600000	6.23956e-45
648.550000	6.29099e-45
648.500000	6.34283e-45
648.450000	6.39511e-45
648.400000	6.44781e-45
648.350000	6.50095e-45
648.300000	6.55452e-45
648.250000	6.60854e-45
648.200000	6.663e-45
648.150000	6.71792e-45
648.100000	6.77328e-45
648.050000	6.8291e-45
648.000000	6.88538e-45
647.950000	6.94213e-45
647.900000	6.99934e-45
647.850000	7.05702e-45
647.800000	7.11518e-45
647.750000	7.17382e-45
647.700000	7.23294e-45
647.650000	7.29255e-45
647.600000	7.35265e-45
647.550000	7.41324e-45
647.500000	7.47434e-45
647.450000	7.53594e-45
647.400000	7.59804e-45
647.350000	7.66066e-45
647.300000	7.72379e-45
647.250000	7.78745e-45
647.200000	7.85163e-45
647.150000	7.91633e-45
647.100000	7.98157e-45
647.050000	8.04735e-45
647.000000	8.11367e-45
646.950000	8.18054e-45
646.900000	8.24796e-45
646.850000	8.31593e-45
646.800000	8.38446e-45
646.750000	8.45356e-45
646.700000	8.52323e-45
646.650000	8.59347e-45
646.600000	8.66429e-45
646.550000	8.7357e-45
646.500000	8.80769e-45
646.450000	8.88028e-45
646.400000	8.95346e-45
646.350000	9.02725e-45
646.300000	9.10165e-45
646.250000	9.17666e-45
646.200000	9.25228e-45
646.150000	9.32853e-45
646.100000	9.40541e-45
646.050000	9.48293e-45
646.000000	9.56108e-45
645.950000	9.63987e-45
645.900000	9.71932e-45
645.850000	9.79942e-45
645.800000	9.88017e-45
645.750000	9.9616e-45
645.700000	1.00437e-44
645.650000	1.01265e-44
645.600000	1.02099e-44
645.550000	1.02941e-44
645.500000	1.03789e-44
645.450000	1.04644e-44
645.400000	1.05507e-44
645.350000	1.06376e-44
645.300000	1.07253e-44
645.250000	1.08137e-44
645.200000	1.09028e-44
645.150000	1.09927e-44
645.100000	1.10832e-44
645.050000	1.11746e-44
645.000000	1.12667e-44
644.950000	1.13595e-44
644.900000	1.14531e-44
644.850000	1.15475e-44
644.800000	1.16427e-44
644.750000	1.17387e-44
644.700000	1.18354e-44
644.650000	1.19329e-44
644.600000	1.20313e-44
644.550000	1.21304e-44
644.500000	1.22304e-44
644.450000	1.23312e-44
644.400000	1.24328e-44
644.350000	1.25353e-44
644.300000	1.26386e-44
644.250000	1.27427e-44
644.200000	1.28478e-44
644.150000	1.29536e-44
644.100000	1.30604e-44
644.050000	1.3168e-44
644.000000	1.32765e-44
643.950000	1.3386e-44
643.900000	1.34963e-44
643.850000	1.36075e-44
643.800000	1.37196e-44
643.750000	1.38327e-44
643.700000	1.39467e-44
643.650000	1.40616e-44
643.600000	1.41775e-44
643.550000	1.42944e-44
643.500000	1.44122e-44
643.450000	1.4531e-44
643.400000	1.46507e-44
643.350000	1.47714e-44
643.300000	1.48932e-44
643.250000	1.50159e-44
643.200000	1.51397e-44
643.150000	1.52644e-44
643.100000	1.53902e-44
643.050000	1.55171e-44
643.000000	1.56449e-44
642.950000	1.57739e-44
642.900000	1.59039e-44
642.850000	1.60349e-44
642.800000	1.61671e-44
642.750000	1.63003e-44
642.700000	1.64347e-44
642.650000	1.65701e-44
642.600000	1.67067e-44
642.550000	1.68443e-44
642.500000	1.69832e-44
642.450000	1.71231e-44
642.400000	1.72642e-44
642.350000	1.74065e-44
642.300000	1.755e-44
642.250000	1.76946e-44
642.200000	1.78404e-44
642.150000	1.79875e-44
642.100000	1.81357e-44
642.050000	1.82852e-44
642.000000	1.84358e-44
641.950000	1.85878e-44
641.900000	1.8741e-44
641.850000	1.88954e-44
641.800000	1.90511e-44
641.750000	1.92081e-44
641.700000	1.93664e-44
641.650000	1.9526e-44
641.600000	1.9687e-44
641.550000	1.98492e-44
641.500000	2.00128e-44
641.450000	2.01777e-44
641.400000	2.0344e-44
641.350000	2.05117e-44
641.300000	2.06807e-44
641.250000	2.08511e-44
641.200000	2.1023e-44
641.150000	2.11962e-44
641.100000	2.13709e-44
641.050000	2.1547e-44
641.000000	2.17246e-44
640.950000	2.19036e-44
640.900000	2.20841e-44
640.850000	2.22661e-44
640.800000	2.24496e-44
640.750000	2.26347e-44
640.700000	2.28212e-44
640.650000	2.30093e-44
640.600000	2.31989e-44
640.550000	2.33901e-44
640.500000	2.35828e-44
640.450000	2.37772e-44
640.400000	2.39731e-44
640.350000	2.41707e-44
640.300000	2.43699e-44
640.250000	2.45707e-44
640.200000	2.47732e-44
640.150000	2.49774e-44
640.100000	2.51832e-44
640.050000	2.53908e-44
640.000000	2.56e-44
639.950000	2.5811e-44
639.900000	2.60237e-44
639.850000	2.62382e-44
639.800000	2.64544e-44
639.750000	2.66724e-44
639.700000	2.68922e-44
639.650000	2.71139e-44
639.600000	2.73373e-44
639.550000	2.75626e-44
639.500000	2.77898e-44
639.450000	2.80188e-44
639.400000	2.82497e-44
639.350000	2.84825e-44
639.300000	2.87172e-44
639.250000	2.89539e-44
639.200000	2.91925e-44
639.150000	2.94331e-44
639.100000	2.96756e-44
639.050000	2.99202e-44
639.000000	3.01668e-44
638.950000	3.04154e-44
638.900000	3.0666e-44
638.850000	3.09188e-44
638.800000	3.11736e-44
638.750000	3.14305e-44
638.700000	3.16895e-44
638.650000	3.19507e-44
638.600000	3.2214e-44
638.550000	3.24795e-44
638.500000	3.27471e-44
638.450000	3.3017e-44
638.400000	3.32891e-44
638.350000	3.35634e-44
638.300000	3.384e-44
638.250000	3.41189e-44
638.200000	3.44001e-44
638.150000	3.46836e-44
638.100000	3.49694e-44
638.050000	3.52576e-44
638.000000	3.55482e-44
637.950000	3.58411e-44
637.900000	3.61365e-44
637.850000	3.64343e-44
637.800000	3.67346e-44
637.750000	3.70373e-44
637.700000	3.73425e-44
637.650000	3.76503e-44
637.600000	3.79606e-44
637.550000	3.82734e-44
637.500000	3.85888e-44
637.450000	3.89068e-44
637.400000	3.92275e-44
637.350000	3.95507e-44
637.300000	3.98767e-44
637.250000	4.02053e-44
637.200000	4.05367e-44
637.150000	4.08707e-44
637.100000	4.12075e-44
637.050000	4.15471e-44
637.000000	4.18895e-44
636.950000	4.22348e-44
636.900000	4.25828e-44
636.850000	4.29338e-44
636.800000	4.32876e-44
636.750000	4.36443e-44
636.700000	4.4004e-44
636.650000	4.43666e-44
636.600000	4.47323e-44
636.550000	4.51009e-44
636.500000	4.54726e-44
636.450000	4.58473e-44
636.400000	4.62252e-44
636.350000	4.66061e-44
636.300000	4.69902e-44
636.250000	4.73775e-44
636.200000	4.77679e-44
636.150000	4.81616e-44
636.100000	4.85585e-44
636.050000	4.89586e-44
636.000000	4.93621e-44
635.950000	4.97689e-44
635.900000	5.01791e-44
635.850000	5.05926e-44
635.800000	5.10095e-44
635.750000	5.14299e-44
635.700000	5.18538e-44
635.650000	5.22811e-44
635.600000	5.27119e-44
635.550000	5.31463e-44
635.500000	5.35843e-44
635.450000	5.40259e-44
635.400000	5.44712e-44
635.350000	5.49201e-44
635.300000	5.53727e-44
635.250000	5.5829e-44
635.200000	5.62891e-44
635.150000	5.6753e-44
635.100000	5.72207e-44
635.050000	5.76922e-44
635.000000	5.81677e-44
634.950000	5.86471e-44
634.900000	5.91304e-44
634.850000	5.96177e-44
634.800000	6.0109e-44
634.750000	6.06044e-44
634.700000	6.11038e-44
634.650000	6.16074e-44
634.600000	6.21151e-44
634.550000	6.2627e-44
634.500000	6.31431e-44
634.450000	6.36635e-44
634.400000	6.41881e-44
634.350000	6.47171e-44
634.300000	6.52504e-44
634.250000	6.57882e-44
634.200000	6.63303e-44
634.150000	6.6877e-44
634.100000	6.74281e-44
634.050000	6.79838e-44
634.000000	6.8544e-44
633.950000	6.91089e-44
633.900000	6.96785e-44
633.850000	7.02527e-44
633.800000	7.08316e-44
633.750000	7.14154e-44
633.700000	7.20039e-44
633.650000	7.25973e-44
633.600000	7.31956e-44
633.550000	7.37988e-44
633.500000	7.4407e-44
633.450000	7.50202e-44
633.400000	7.56384e-44
633.350000	7.62618e-44
633.300000	7.68902e-44
633.250000	7.75239e-44
633.200000	7.81628e-44
633.150000	7.88069e-44
633.100000	7.94564e-44
633.050000	8.01112e-44
633.000000	8.07714e-44
632.950000	8.1437e-44
632.900000	8.21082e-44
632.850000	8.27848e-44
632.800000	8.34671e-44
632.750000	8.41549e-44
632.700000	8.48484e-44
632.650000	8.55477e-44
632.600000	8.62527e-44
632.550000	8.69635e-44
632.500000	8.76802e-44
632.450000	8.84028e-44
632.400000	8.91313e-44
632.350000	8.98658e-44
632.300000	9.06064e-44
632.250000	9.13531e-44
632.200000	9.2106e-44
632.150000	9.2865e-44
632.100000	9.36303e-44
632.050000	9.44019e-44
632.000000	9.51799e-44
631.950000	9.59643e-44
631.900000	9.67551e-44
631.850000	9.75525e-44
631.800000	9.83564e-44
631.750000	9.9167e-44
631.700000	9.99842e-44
631.650000	1.00808e-43
631.600000	1.01639e-43
631.550000	1.02477e-43
631.500000	1.03321e-43
631.450000	1.04173e-43
631.400000	1.05031e-43
631.350000	1.05897e-43
631.300000	1.06769e-43
631.250000	1.07649e-43
631.200000	1.08536e-43
631.150000	1.09431e-43
631.100000	1.10333e-43
631.050000	1.11242e-43
631.000000	1.12159e-43
630.950000	1.13083e-43
630.900000	1.14015e-43
630.850000	1.14954e-43
630.800000	1.15902e-43
630.750000	1.16857e-43
630.700000	1.1782e-43
630.650000	1.18791e-43
630.600000	1.1977e-43
630.550000	1.20757e-43
630.500000	1.21752e-43
630.450000	1.22755e-43
630.400000	1.23767e-43
630.350000	1.24787e-43
630.300000	1.25815e-43
630.250000	1.26852e-43
630.200000	1.27898e-43
630.150000	1.28952e-43
630.100000	1.30014e-43
630.050000	1.31086e-43
630.000000	1.32166e-43
629.950000	1.33255e-43
629.900000	1.34353e-43
629.850000	1.35461e-43
629.800000	1.36577e-43
629.750000	1.37703e-43
629.700000	1.38837e-43
629.650000	1.39982e-43
629.600000	1.41135e-43
629.550000	1.42298e-43
629.500000	1.43471e-43
629.450000	1.44653e-43
629.400000	1.45845e-43
629.350000	1.47047e-43
629.300000	1.48259e-43
629.250000	1.49481e-43
629.200000	1.50713e-43
629.150000	1.51955e-43
629.100000	1.53207e-43
629.050000	1.5447e-43
629.000000	1.55743e-43
628.950000	1.57026e-43
628.900000	1.5832e-43
628.850000	1.59625e-43
628.800000	1.6094e-43
628.750000	1.62267e-43
628.700000	1.63604e-43
628.650000	1.64952e-43
628.600000	1.66312e-43
628.550000	1.67682e-43
628.500000	1.69064e-43
628.450000	1.70457e-43
628.400000	1.71862e-43
628.350000	1.73278e-43
628.300000	1.74706e-43
628.250000	1.76146e-43
628.200000	1.77598e-43
628.150000	1.79061e-43
628.100000	1.80537e-43
628.050000	1.82025e-43
628.000000	1.83525e-43
627.950000	1.85037e-43
627.900000	1.86562e-43
627.850000	1.881e-43
627.800000	1.8965e-43
627.750000	1.91213e-43
627.700000	1.92788e-43
627.650000	1.94377e-43
627.600000	1.95979e-43
627.550000	1.97594e-43
627.500000	1.99222e-43
627.450000	2.00864e-43
627.400000	2.0252e-43
627.350000	2.04189e-43
627.300000	2.05871e-43
627.250000	2.07568e-43
627.200000	2.09278e-43
627.150000	2.11003e-43
627.100000	2.12742e-43
627.050000	2.14495e-43
627.000000	2.16263e-43
626.950000	2.18045e-43
626.900000	2.19842e-43
626.850000	2.21654e-43
626.800000	2.2348e-43
626.750000	2.25322e-43
626.700000	2.27179e-43
626.650000	2.29051e-43
626.600000	2.30939e-43
626.550000	2.32842e-43
626.500000	2.34761e-43
626.450000	2.36695e-43
626.400000	2.38646e-43
626.350000	2.40613e-43
626.300000	2.42595e-43
626.250000	2.44595e-43
626.200000	2.4661e-43
626.150000	2.48643e-43
626.100000	2.50692e-43
626.050000	2.52758e-43
626.000000	2.54841e-43
625.950000	2.56941e-43
625.900000	2.59058e-43
625.850000	2.61193e-43
625.800000	2.63346e-43
625.750000	2.65516e-43
625.700000	2.67704e-43
625.650000	2.6991e-43
625.600000	2.72134e-43
625.550000	2.74377e-43
625.500000	2.76638e-43
625.450000	2.78918e-43
625.400000	2.81217e-43
625.350000	2.83534e-43
625.300000	2.85871e-43
625.250000	2.88226e-43
625.200000	2.90602e-43
625.150000	2.92997e-43
625.100000	2.95411e-43
625.050000	2.97846e-43
625.000000	3.003e-43
624.950000	3.02775e-43
624.900000	3.0527e-43
624.850000	3.07786e-43
624.800000	3.10322e-43
624.750000	3.1288e-43
624.700000	3.15458e-43
624.650000	3.18058e-43
624.600000	3.20679e-43
624.550000	3.23322e-43
624.500000	3.25986e-43
624.450000	3.28672e-43
624.400000	3.31381e-43
624.350000	3.34112e-43
624.300000	3.36865e-43
624.250000	3.39641e-43
624.200000	3.4244e-43
624.150000	3.45262e-43
624.100000	3.48108e-43
624.050000	3.50976e-43
624.000000	3.53869e-43
623.950000	3.56785e-43
623.900000	3.59725e-43
623.850000	3.6269e-43
623.800000	3.65679e-43
623.750000	3.68692e-43
623.700000	3.71731e-43
623.650000	3.74794e-43
623.600000	3.77883e-43
623.550000	3.80997e-43
623.500000	3.84136e-43
623.450000	3.87302e-43
623.400000	3.90494e-43
623.350000	3.93712e-43
623.300000	3.96956e-43
623.250000	4.00228e-43
623.200000	4.03526e-43
623.150000	4.06851e-43
623.100000	4.10204e-43
623.050000	4.13585e-43
623.000000	4.16993e-43
622.950000	4.20429e-43
622.900000	4.23894e-43
622.850000	4.27387e-43
622.800000	4.3091e-43
622.750000	4.34461e-43
622.700000	4.38041e-43
622.650000	4.41651e-43
622.600000	4.4529e-43
622.550000	4.4896e-43
622.500000	4.5266e-43
622.450000	4.5639e-43
622.400000	4.60151e-43
622.350000	4.63943e-43
622.300000	4.67767e-43
622.250000	4.71622e-43
622.200000	4.75508e-43
622.150000	4.79427e-43
622.100000	4.83378e-43
622.050000	4.87361e-43
622.000000	4.91378e-43
621.950000	4.95427e-43
621.900000	4.9951e-43
621.850000	5.03626e-43
621.800000	5.07776e-43
621.750000	5.11961e-43
621.700000	5.1618e-43
621.650000	5.20434e-43
621.600000	5.24723e-43
621.550000	5.29047e-43
621.500000	5.33407e-43
621.450000	5.37802e-43
621.400000	5.42234e-43
621.350000	5.46703e-43
621.300000	5.51208e-43
621.250000	5.55751e-43
621.200000	5.60331e-43
621.150000	5.64948e-43
621.100000	5.69604e-43
621.050000	5.74298e-43
621.000000	5.79031e-43
620.950000	5.83802e-43
620.900000	5.88614e-43
620.850000	5.93464e-43
620.800000	5.98355e-43
620.750000	6.03286e-43
620.700000	6.08257e-43
620.650000	6.1327e-43
620.600000	6.18324e-43
620.550000	6.2342e-43
620.500000	6.28557e-43
620.450000	6.33737e-43
620.400000	6.38959e-43
620.350000	6.44225e-43
620.300000	6.49534e-43
620.250000	6.54887e-43
620.200000	6.60284e-43
620.150000	6.65725e-43
620.100000	6.71211e-43
620.050000	6.76743e-43
620.000000	6.8232e-43
619.950000	6.87942e-43
619.900000	6.93612e-43
619.850000	6.99328e-43
619.800000	7.05091e-43
619.750000	7.10901e-43
619.700000	7.1676e-43
619.650000	7.22667e-43
619.600000	7.28622e-43
619.550000	7.34626e-43
619.500000	7.4068e-43
619.450000	7.46784e-43
619.400000	7.52938e-43
619.350000	7.59143e-43
619.300000	7.65399e-43
619.250000	7.71707e-43
619.200000	7.78066e-43
619.150000	7.84478e-43
619.100000	7.90943e-43
619.050000	7.97461e-43
619.000000	8.04033e-43
618.950000	8.10659e-43
618.900000	8.17339e-43
618.850000	8.24075e-43
618.800000	8.30866e-43
618.750000	8.37713e-43
618.700000	8.44617e-43
618.650000	8.51577e-43
618.600000	8.58595e-43
618.550000	8.6567e-43
618.500000	8.72804e-43
618.450000	8.79997e-43
618.400000	8.87249e-43
618.350000	8.94561e-43
618.300000	9.01932e-43
618.250000	9.09365e-43
618.200000	9.16859e-43
618.150000	9.24415e-43
618.100000	9.32033e-43
618.050000	9.39714e-43
618.000000	9.47458e-43
617.950000	9.55265e-43
617.900000	9.63138e-43
617.850000	9.71075e-43
617.800000	9.79077e-43
617.750000	9.87146e-43
617.700000	9.95281e-43
617.650000	1.00348e-42
617.600000	1.01175e-42
617.550000	1.02009e-42
617.500000	1.0285e-42
617.450000	1.03697e-42
617.400000	1.04552e-42
617.350000	1.05413e-42
617.300000	1.06282e-42
617.250000	1.07158e-42
617.200000	1.08041e-42
617.150000	1.08931e-42
617.100000	1.09829e-42
617.050000	1.10734e-42
617.000000	1.11647e-42
616.950000	1.12567e-42
616.900000	1.13494e-42
616.850000	1.1443e-42
616.800000	1.15373e-42
616.750000	1.16323e-42
616.700000	1.17282e-42
616.650000	1.18248e-42
616.600000	1.19223e-42
616.550000	1.20205e-42
616.500000	1.21196e-42
616.450000	1.22195e-42
616.400000	1.23202e-42
616.350000	1.24217e-42
616.300000	1.25241e-42
616.250000	1.26273e-42
616.200000	1.27313e-42
616.150000	1.28363e-42
616.100000	1.2942e-42
616.050000	1.30487e-42
616.000000	1.31562e-42
615.950000	1.32646e-42
615.900000	1.3374e-42
615.850000	1.34842e-42
615.800000	1.35953e-42
615.750000	1.37073e-42
615.700000	1.38203e-42
615.650000	1.39342e-42
615.600000	1.4049e-42
615.550000	1.41648e-42
615.500000	1.42815e-42
615.450000	1.43992e-42
615.400000	1.45179e-42
615.350000	1.46375e-42
615.300000	1.47581e-42
615.250000	1.48797e-42
615.200000	1.50024e-42
615.150000	1.5126e-42
615.100000	1.52506e-42
615.050000	1.53763e-42
615.000000	1.5503e-42
614.950000	1.56308e-42
614.900000	1.57596e-42
614.850000	1.58895e-42
614.800000	1.60204e-42
614.750000	1.61524e-42
614.700000	1.62856e-42
614.650000	1.64198e-42
614.600000	1.65551e-42
614.550000	1.66915e-42
614.500000	1.6829e-42
614.450000	1.69677e-42
614.400000	1.71076e-42
614.350000	1.72485e-42
614.300000	1.73907e-42
614.250000	1.7534e-42
614.200000	1.76785e-42
614.150000	1.78242e-42
614.100000	1.79711e-42
614.050000	1.81192e-42
614.000000	1.82685e-42
613.950000	1.8419e-42
613.900000	1.85708e-42
613.850000	1.87238e-42
613.800000	1.88781e-42
613.750000	1.90337e-42
613.700000	1.91906e-42
613.650000	1.93487e-42
613.600000	1.95082e-42
613.550000	1.96689e-42
613.500000	1.9831e-42
613.450000	1.99944e-42
613.400000	2.01592e-42
613.350000	2.03253e-42
613.300000	2.04928e-42
613.250000	2.06617e-42
613.200000	2.0832e-42
613.150000	2.10036e-42
613.100000	2.11767e-42
613.050000	2.13512e-42
613.000000	2.15272e-42
612.950000	2.17046e-42
612.900000	2.18835e-42
612.850000	2.20638e-42
612.800000	2.22456e-42
612.750000	2.24289e-42
612.700000	2.26138e-42
612.650000	2.28001e-42
612.600000	2.2988e-42
612.550000	2.31775e-42
612.500000	2.33685e-42
612.450000	2.3561e-42
612.400000	2.37552e-42
612.350000	2.3951e-42
612.300000	2.41483e-42
612.250000	2.43473e-42
612.200000	2.4548e-42
612.150000	2.47503e-42
612.100000	2.49542e-42
612.050000	2.51599e-42
612.000000	2.53672e-42
611.950000	2.55763e-42
611.900000	2.5787e-42
611.850000	2.59995e-42
611.800000	2.62138e-42
611.750000	2.64298e-42
611.700000	2.66476e-42
611.650000	2.68672e-42
611.600000	2.70886e-42
611.550000	2.73118e-42
611.500000	2.75369e-42
611.450000	2.77638e-42
611.400000	2.79926e-42
611.350000	2.82233e-42
611.300000	2.84559e-42
611.250000	2.86904e-42
611.200000	2.89268e-42
611.150000	2.91652e-42
611.100000	2.94055e-42
611.050000	2.96479e-42
611.000000	2.98922e-42
610.950000	3.01385e-42
610.900000	3.03869e-42
610.850000	3.06373e-42
610.800000	3.08898e-42
610.750000	3.11443e-42
610.700000	3.1401e-42
610.650000	3.16597e-42
610.600000	3.19206e-42
610.550000	3.21837e-42
610.500000	3.24489e-42
610.450000	3.27163e-42
610.400000	3.29859e-42
610.350000	3.32578e-42
610.300000	3.35318e-42
610.250000	3.38082e-42
610.200000	3.40868e-42
610.150000	3.43677e-42
610.100000	3.46509e-42
610.050000	3.49364e-42
610.000000	3.52243e-42
609.950000	3.55146e-42
609.900000	3.58073e-42
609.850000	3.61023e-42
609.800000	3.63999e-42
609.750000	3.66998e-42
609.700000	3.70022e-42
609.650000	3.73072e-42
609.600000	3.76146e-42
609.550000	3.79246e-42
609.500000	3.82371e-42
609.450000	3.85522e-42
609.400000	3.88699e-42
609.350000	3.91902e-42
609.300000	3.95132e-42
609.250000	3.98388e-42
609.200000	4.01671e-42
609.150000	4.04981e-42
609.100000	4.08318e-42
609.050000	4.11683e-42
609.000000	4.15076e-42
608.950000	4.18496e-42
608.900000	4.21945e-42
608.850000	4.25422e-42
608.800000	4.28928e-42
608.750000	4.32463e-42
608.700000	4.36026e-42
608.650000	4.3962e-42
608.600000	4.43242e-42
608.550000	4.46895e-42
608.500000	4.50578e-42
608.450000	4.54291e-42
608.400000	4.58035e-42
608.350000	4.61809e-42
608.300000	4.65615e-42
608.250000	4.69452e-42
608.200000	4.7332e-42
608.150000	4.77221e-42
608.100000	4.81153e-42
608.050000	4.85118e-42
608.000000	4.89116e-42
607.950000	4.93147e-42
607.900000	4.97211e-42
607.850000	5.01308e-42
607.800000	5.05439e-42
607.750000	5.09604e-42
607.700000	5.13804e-42
607.650000	5.18038e-42
607.600000	5.22307e-42
607.550000	5.26611e-42
607.500000	5.30951e-42
607.450000	5.35326e-42
607.400000	5.39738e-42
607.350000	5.44186e-42
607.300000	5.4867e-42
607.250000	5.53191e-42
607.200000	5.5775e-42
607.150000	5.62346e-42
607.100000	5.6698e-42
607.050000	5.71653e-42
607.000000	5.76364e-42
606.950000	5.81113e-42
606.900000	5.85902e-42
606.850000	5.9073e-42
606.800000	5.95598e-42
606.750000	6.00506e-42
606.700000	6.05455e-42
606.650000	6.10444e-42
606.600000	6.15475e-42
606.550000	6.20547e-42
606.500000	6.25661e-42
606.450000	6.30816e-42
606.400000	6.36015e-42
606.350000	6.41256e-42
606.300000	6.4654e-42
606.250000	6.51868e-42
606.200000	6.5724e-42
606.150000	6.62656e-42
606.100000	6.68117e-42
606.050000	6.73623e-42
606.000000	6.79174e-42
605.950000	6.84771e-42
605.900000	6.90414e-42
605.850000	6.96103e-42
605.800000	7.01839e-42
605.750000	7.07623e-42
605.700000	7.13454e-42
605.650000	7.19334e-42
605.600000	7.25262e-42
605.550000	7.31238e-42
605.500000	7.37264e-42
605.450000	7.4334e-42
605.400000	7.49465e-42
605.350000	7.55641e-42
605.300000	7.61868e-42
605.250000	7.68147e-42
605.200000	7.74477e-42
605.150000	7.80859e-42
605.100000	7.87294e-42
605.050000	7.93781e-42
605.000000	8.00323e-42
604.950000	8.06918e-42
604.900000	8.13567e-42
604.850000	8.20272e-42
604.800000	8.27031e-42
604.750000	8.33847e-42
604.700000	8.40718e-42
604.650000	8.47646e-42
604.600000	8.54631e-42
604.550000	8.61674e-42
604.500000	8.68775e-42
604.450000	8.75934e-42
604.400000	8.83152e-42
604.350000	8.9043e-42
604.300000	8.97768e-42
604.250000	9.05166e-42
604.200000	9.12625e-42
604.150000	9.20146e-42
604.100000	9.27728e-42
604.050000	9.35373e-42
604.000000	9.43082e-42
603.950000	9.50853e-42
603.900000	9.58689e-42
603.850000	9.66589e-42
603.800000	9.74554e-42
603.750000	9.82585e-42
603.700000	9.90682e-42
603.650000	9.98846e-42
603.600000	1.00708e-41
603.550000	1.01538e-41
603.500000	1.02374e-41
603.450000	1.03218e-41
603.400000	1.04069e-41
603.350000	1.04926e-41
603.300000	1.05791e-41
603.250000	1.06663e-41
603.200000	1.07542e-41
603.150000	1.08428e-41
603.100000	1.09321e-41
603.050000	1.10222e-41
603.000000	1.1113e-41
602.950000	1.12046e-41
602.900000	1.1297e-41
602.850000	1.13901e-41
602.800000	1.14839e-41
602.750000	1.15786e-41
602.700000	1.1674e-41
602.650000	1.17702e-41
602.600000	1.18672e-41
602.550000	1.1965e-41
602.500000	1.20636e-41
602.450000	1.2163e-41
602.400000	1.22632e-41
602.350000	1.23642e-41
602.300000	1.24661e-41
602.250000	1.25689e-41
602.200000	1.26724e-41
602.150000	1.27769e-41
602.100000	1.28822e-41
602.050000	1.29883e-41
602.000000	1.30953e-41
601.950000	1.32033e-41
601.900000	1.33121e-41
601.850000	1.34218e-41
601.800000	1.35324e-41
601.750000	1.36439e-41
601.700000	1.37563e-41
601.650000	1.38697e-41
601.600000	1.3984e-41
601.550000	1.40992e-41
601.500000	1.42154e-41
601.450000	1.43325e-41
601.400000	1.44506e-41
601.350000	1.45697e-41
601.300000	1.46898e-41
601.250000	1.48108e-41
601.200000	1.49329e-41
601.150000	1.5056e-41
601.100000	1.518e-41
601.050000	1.53051e-41
601.000000	1.54312e-41
600.950000	1.55584e-41
600.900000	1.56866e-41
600.850000	1.58159e-41
600.800000	1.59462e-41
600.750000	1.60776e-41
600.700000	1.62101e-41
600.650000	1.63437e-41
600.600000	1.64784e-41
600.550000	1.66142e-41
600.500000	1.67511e-41
600.450000	1.68891e-41
600.400000	1.70283e-41
600.350000	1.71686e-41
600.300000	1.73101e-41
600.250000	1.74527e-41
600.200000	1.75966e-41
600.150000	1.77416e-41
600.100000	1.78878e-41
600.050000	1.80352e-41
600.000000	1.81838e-41
599.950000	1.83336e-41
599.900000	1.84847e-41
599.850000	1.8637e-41
599.800000	1.87906e-41
599.750000	1.89455e-41
599.700000	1.91016e-41
599.650000	1.9259e-41
599.600000	1.94177e-41
599.550000	1.95777e-41
599.500000	1.9739e-41
599.450000	1.99017e-41
599.400000	2.00657e-41
599.350000	2.02311e-41
599.300000	2.03978e-41
599.250000	2.05659e-41
599.200000	2.07353e-41
599.150000	2.09062e-41
599.100000	2.10785e-41
599.050000	2.12522e-41
599.000000	2.14273e-41
598.950000	2.16039e-41
598.900000	2.17819e-41
598.850000	2.19614e-41
598.800000	2.21424e-41
598.750000	2.23249e-41
598.700000	2.25088e-41
598.650000	2.26943e-41
598.600000	2.28813e-41
598.550000	2.30699e-41
598.500000	2.326e-41
598.450000	2.34517e-41
598.400000	2.36449e-41
598.350000	2.38398e-41
598.300000	2.40362e-41
598.250000	2.42343e-41
598.200000	2.4434e-41
598.150000	2.46353e-41
598.100000	2.48383e-41
598.050000	2.5043e-41
598.000000	2.52494e-41
597.950000	2.54575e-41
597.900000	2.56672e-41
597.850000	2.58788e-41
597.800000	2.6092e-41
597.750000	2.6307e-41
597.700000	2.65238e-41
597.650000	2.67424e-41
597.600000	2.69628e-41
597.550000	2.71849e-41
597.500000	2.7409e-41
597.450000	2.76348e-41
597.400000	2.78626e-41
597.350000	2.80922e-41
597.300000	2.83237e-41
597.250000	2.85571e-41
597.200000	2.87924e-41
597.150000	2.90296e-41
597.100000	2.92689e-41
597.050000	2.95101e-41
597.000000	2.97532e-41
596.950000	2.99984e-41
596.900000	3.02456e-41
596.850000	3.04949e-41
596.800000	3.07462e-41
596.750000	3.09995e-41
596.700000	3.1255e-41
596.650000	3.15125e-41
596.600000	3.17722e-41
596.550000	3.2034e-41
596.500000	3.2298e-41
596.450000	3.25642e-41
596.400000	3.28325e-41
596.350000	3.31031e-41
596.300000	3.33758e-41
596.250000	3.36509e-41
596.200000	3.39282e-41
596.150000	3.42078e-41
596.100000	3.44897e-41
596.050000	3.47739e-41
596.000000	3.50604e-41
595.950000	3.53493e-41
595.900000	3.56406e-41
595.850000	3.59343e-41
595.800000	3.62305e-41
595.750000	3.6529e-41
595.700000	3.683e-41
595.650000	3.71335e-41
595.600000	3.74395e-41
595.550000	3.7748e-41
595.500000	3.80591e-41
595.450000	3.83727e-41
595.400000	3.86889e-41
595.350000	3.90078e-41
595.300000	3.93292e-41
595.250000	3.96533e-41
595.200000	3.99801e-41
595.150000	4.03095e-41
595.100000	4.06417e-41
595.050000	4.09766e-41
595.000000	4.13143e-41
594.950000	4.16547e-41
594.900000	4.1998e-41
594.850000	4.23441e-41
594.800000	4.2693e-41
594.750000	4.30448e-41
594.700000	4.33995e-41
594.650000	4.37571e-41
594.600000	4.41177e-41
594.550000	4.44813e-41
594.500000	4.48478e-41
594.450000	4.52174e-41
594.400000	4.559e-41
594.350000	4.59657e-41
594.300000	4.63445e-41
594.250000	4.67264e-41
594.200000	4.71114e-41
594.150000	4.74996e-41
594.100000	4.78911e-41
594.050000	4.82857e-41
594.000000	4.86836e-41
593.950000	4.90848e-41
593.900000	4.94893e-41
593.850000	4.98971e-41
593.800000	5.03083e-41
593.750000	5.07228e-41
593.700000	5.11408e-41
593.650000	5.15622e-41
593.600000	5.19871e-41
593.550000	5.24155e-41
593.500000	5.28475e-41
593.450000	5.32829e-41
593.400000	5.3722e-41
593.350000	5.41647e-41
593.300000	5.46111e-41
593.250000	5.50611e-41
593.200000	5.55148e-41
593.150000	5.59723e-41
593.100000	5.64335e-41
593.050000	5.68986e-41
593.000000	5.73674e-41
592.950000	5.78402e-41
592.900000	5.83168e-41
592.850000	5.87973e-41
592.800000	5.92819e-41
592.750000	5.97704e-41
592.700000	6.02629e-41
592.650000	6.07595e-41
592.600000	6.12602e-41
592.550000	6.1765e-41
592.500000	6.2274e-41
592.450000	6.27871e-41
592.400000	6.33045e-41
592.350000	6.38262e-41
592.300000	6.43522e-41
592.250000	6.48824e-41
592.200000	6.54171e-41
592.150000	6.59562e-41
592.100000	6.64997e-41
592.050000	6.70477e-41
592.000000	6.76002e-41
591.950000	6.81572e-41
591.900000	6.87189e-41
591.850000	6.92852e-41
591.800000	6.98561e-41
591.750000	7.04317e-41
591.700000	7.10121e-41
591.650000	7.15973e-41
591.600000	7.21873e-41
591.550000	7.27821e-41
591.500000	7.33819e-41
591.450000	7.39866e-41
591.400000	7.45963e-41
591.350000	7.5211e-41
591.300000	7.58308e-41
591.250000	7.64556e-41
591.200000	7.70857e-41
591.150000	7.77209e-41
591.100000	7.83613e-41
591.050000	7.90071e-41
591.000000	7.96581e-41
590.950000	8.03146e-41
590.900000	8.09764e-41
590.850000	8.16437e-41
590.800000	8.23164e-41
590.750000	8.29948e-41
590.700000	8.36787e-41
590.650000	8.43682e-41
590.600000	8.50635e-41
590.550000	8.57644e-41
590.500000	8.64711e-41
590.450000	8.71837e-41
590.400000	8.79021e-41
590.350000	8.86265e-41
590.300000	8.93568e-41
590.250000	9.00931e-41
590.200000	9.08356e-41
590.150000	9.15841e-41
590.100000	9.23388e-41
590.050000	9.30997e-41
590.000000	9.38669e-41
589.950000	9.46404e-41
589.900000	9.54202e-41
589.850000	9.62065e-41
589.800000	9.69993e-41
589.750000	9.77986e-41
589.700000	9.86045e-41
589.650000	9.94171e-41
589.600000	1.00236e-40
589.550000	1.01062e-40
589.500000	1.01895e-40
589.450000	1.02735e-40
589.400000	1.03581e-40
589.350000	1.04435e-40
589.300000	1.05295e-40
589.250000	1.06163e-40
589.200000	1.07038e-40
589.150000	1.0792e-40
589.100000	1.08809e-40
589.050000	1.09706e-40
589.000000	1.1061e-40
588.950000	1.11521e-40
588.900000	1.1244e-40
588.850000	1.13367e-40
588.800000	1.14301e-40
588.750000	1.15243e-40
588.700000	1.16193e-40
588.650000	1.1715e-40
588.600000	1.18116e-40
588.550000	1.19089e-40
588.500000	1.2007e-40
588.450000	1.2106e-40
588.400000	1.22057e-40
588.350000	1.23063e-40
588.300000	1.24077e-40
588.250000	1.251e-40
588.200000	1.2613e-40
588.150000	1.2717e-40
588.100000	1.28218e-40
588.050000	1.29274e-40
588.000000	1.3034e-40
587.950000	1.31414e-40
587.900000	1.32496e-40
587.850000	1.33588e-40
587.800000	1.34689e-40
587.750000	1.35799e-40
587.700000	1.36918e-40
587.650000	1.38046e-40
587.600000	1.39184e-40
587.550000	1.40331e-40
587.500000	1.41487e-40
587.450000	1.42653e-40
587.400000	1.43829e-40
587.350000	1.45014e-40
587.300000	1.46209e-40
587.250000	1.47414e-40
587.200000	1.48628e-40
587.150000	1.49853e-40
587.100000	1.51088e-40
587.050000	1.52333e-40
587.000000	1.53588e-40
586.950000	1.54854e-40
586.900000	1.5613e-40
586.850000	1.57416e-40
586.800000	1.58714e-40
586.750000	1.60022e-40
586.700000	1.6134e-40
586.650000	1.6267e-40
586.600000	1.6401e-40
586.550000	1.65362e-40
586.500000	1.66724e-40
586.450000	1.68098e-40
586.400000	1.69483e-40
586.350000	1.7088e-40
586.300000	1.72288e-40
586.250000	1.73708e-40
586.200000	1.75139e-40
586.150000	1.76582e-40
586.100000	1.78037e-40
586.050000	1.79505e-40
586.000000	1.80984e-40
585.950000	1.82475e-40
585.900000	1.83979e-40
585.850000	1.85495e-40
585.800000	1.87023e-40
585.750000	1.88564e-40
585.700000	1.90118e-40
585.650000	1.91685e-40
585.600000	1.93265e-40
585.550000	1.94857e-40
585.500000	1.96463e-40
585.450000	1.98082e-40
585.400000	1.99714e-40
585.350000	2.0136e-40
585.300000	2.03019e-40
585.250000	2.04692e-40
585.200000	2.06379e-40
585.150000	2.08079e-40
585.100000	2.09794e-40
585.050000	2.11523e-40
585.000000	2.13266e-40
584.950000	2.15023e-40
584.900000	2.16795e-40
584.850000	2.18581e-40
584.800000	2.20383e-40
584.750000	2.22199e-40
584.700000	2.2403e-40
584.650000	2.25876e-40
584.600000	2.27737e-40
584.550000	2.29614e-40
584.500000	2.31506e-40
584.450000	2.33413e-40
584.400000	2.35337e-40
584.350000	2.37276e-40
584.300000	2.39231e-40
584.250000	2.41203e-40
584.200000	2.4319e-40
584.150000	2.45194e-40
584.100000	2.47215e-40
584.050000	2.49252e-40
584.000000	2.51306e-40
583.950000	2.53377e-40
583.900000	2.55464e-40
583.850000	2.5757e-40
583.800000	2.59692e-40
583.750000	2.61832e-40
583.700000	2.63989e-40
583.650000	2.66165e-40
583.600000	2.68358e-40
583.550000	2.70569e-40
583.500000	2.72799e-40
583.450000	2.75047e-40
583.400000	2.77313e-40
583.350000	2.79599e-40
583.300000	2.81903e-40
583.250000	2.84226e-40
583.200000	2.86568e-40
583.150000	2.88929e-40
583.100000	2.9131e-40
583.050000	2.9371e-40
583.000000	2.96131e-40
582.950000	2.98571e-40
582.900000	3.01031e-40
582.850000	3.03512e-40
582.800000	3.06013e-40
582.750000	3.08534e-40
582.700000	3.11077e-40
582.650000	3.1364e-40
582.600000	3.16225e-40
582.550000	3.18831e-40
582.500000	3.21458e-40
582.450000	3.24107e-40
582.400000	3.26777e-40
582.350000	3.2947e-40
582.300000	3.32185e-40
582.250000	3.34922e-40
582.200000	3.37682e-40
582.150000	3.40465e-40
582.100000	3.4327e-40
582.050000	3.46099e-40
582.000000	3.48951e-40
581.950000	3.51826e-40
581.900000	3.54726e-40
581.850000	3.57649e-40
581.800000	3.60596e-40
581.750000	3.63567e-40
581.700000	3.66563e-40
581.650000	3.69584e-40
581.600000	3.72629e-40
581.550000	3.757e-40
581.500000	3.78796e-40
581.450000	3.81917e-40
581.400000	3.85064e-40
581.350000	3.88237e-40
581.300000	3.91436e-40
581.250000	3.94662e-40
581.200000	3.97914e-40
581.150000	4.01193e-40
581.100000	4.04499e-40
581.050000	4.07832e-40
581.000000	4.11193e-40
580.950000	4.14581e-40
580.900000	4.17997e-40
580.850000	4.21442e-40
580.800000	4.24914e-40
580.750000	4.28416e-40
580.700000	4.31946e-40
580.650000	4.35505e-40
580.600000	4.39094e-40
580.550000	4.42712e-40
580.500000	4.4636e-40
580.450000	4.50039e-40
580.400000	4.53747e-40
580.350000	4.57486e-40
580.300000	4.61256e-40
580.250000	4.65057e-40
580.200000	4.68889e-40
580.150000	4.72753e-40
580.100000	4.76648e-40
580.050000	4.80576e-40
580.000000	4.84536e-40
579.950000	4.88529e-40
579.900000	4.92554e-40
579.850000	4.96613e-40
579.800000	5.00705e-40
579.750000	5.04831e-40
579.700000	5.08991e-40
579.650000	5.13185e-40
579.600000	5.17414e-40
579.550000	5.21678e-40
579.500000	5.25977e-40
579.450000	5.30311e-40
579.400000	5.34681e-40
579.350000	5.39086e-40
579.300000	5.43529e-40
579.250000	5.48007e-40
579.200000	5.52523e-40
579.150000	5.57076e-40
579.100000	5.61667e-40
579.050000	5.66295e-40
579.000000	5.70961e-40
578.950000	5.75666e-40
578.900000	5.8041e-40
578.850000	5.85192e-40
578.800000	5.90015e-40
578.750000	5.94876e-40
578.700000	5.99778e-40
578.650000	6.04721e-40
578.600000	6.09704e-40
578.550000	6.14728e-40
578.500000	6.19793e-40
578.450000	6.24901e-40
578.400000	6.3005e-40
578.350000	6.35242e-40
578.300000	6.40476e-40
578.250000	6.45754e-40
578.200000	6.51075e-40
578.150000	6.5644e-40
578.100000	6.61849e-40
578.050000	6.67303e-40
578.000000	6.72802e-40
577.950000	6.78346e-40
577.900000	6.83935e-40
577.850000	6.89571e-40
577.800000	6.95253e-40
577.750000	7.00982e-40
577.700000	7.06759e-40
577.650000	7.12583e-40
577.600000	7.18454e-40
577.550000	7.24375e-40
577.500000	7.30344e-40
577.450000	7.36362e-40
577.400000	7.4243e-40
577.350000	7.48547e-40
577.300000	7.54715e-40
577.250000	7.60934e-40
577.200000	7.67205e-40
577.150000	7.73527e-40
577.100000	7.79901e-40
577.050000	7.86327e-40
577.000000	7.92807e-40
576.950000	7.9934e-40
576.900000	8.05926e-40
576.850000	8.12567e-40
576.800000	8.19263e-40
576.750000	8.26014e-40
576.700000	8.3282e-40
576.650000	8.39683e-40
576.600000	8.46602e-40
576.550000	8.53578e-40
576.500000	8.60612e-40
576.450000	8.67704e-40
576.400000	8.74854e-40
576.350000	8.82063e-40
576.300000	8.89331e-40
576.250000	8.96659e-40
576.200000	9.04048e-40
576.150000	9.11497e-40
576.100000	9.19008e-40
576.050000	9.26581e-40
576.000000	9.34216e-40
575.950000	9.41914e-40
575.900000	9.49676e-40
575.850000	9.57501e-40
575.800000	9.65391e-40
575.750000	9.73346e-40
575.700000	9.81367e-40
575.650000	9.89454e-40
575.600000	9.97607e-40
575.550000	1.00583e-39
575.500000	1.01412e-39
575.450000	1.02247e-39
575.400000	1.0309e-39
575.350000	1.03939e-39
575.300000	1.04796e-39
575.250000	1.05659e-39
575.200000	1.0653e-39
575.150000	1.07408e-39
575.100000	1.08293e-39
575.050000	1.09185e-39
575.000000	1.10085e-39
574.950000	1.10992e-39
574.900000	1.11907e-39
574.850000	1.12829e-39
574.800000	1.13758e-39
574.750000	1.14696e-39
574.700000	1.15641e-39
574.650000	1.16594e-39
574.600000	1.17555e-39
574.550000	1.18523e-39
574.500000	1.195e-39
574.450000	1.20485e-39
574.400000	1.21477e-39
574.350000	1.22478e-39
574.300000	1.23488e-39
574.250000	1.24505e-39
574.200000	1.25531e-39
574.150000	1.26565e-39
574.100000	1.27608e-39
574.050000	1.2866e-39
574.000000	1.2972e-39
573.950000	1.30789e-39
573.900000	1.31867e-39
573.850000	1.32953e-39
573.800000	1.34049e-39
573.750000	1.35153e-39
573.700000	1.36267e-39
573.650000	1.3739e-39
573.600000	1.38522e-39
573.550000	1.39664e-39
573.500000	1.40814e-39
573.450000	1.41975e-39
573.400000	1.43145e-39
573.350000	1.44324e-39
573.300000	1.45513e-39
573.250000	1.46712e-39
573.200000	1.47921e-39
573.150000	1.4914e-39
573.100000	1.50369e-39
573.050000	1.51608e-39
573.000000	1.52858e-39
572.950000	1.54117e-39
572.900000	1.55387e-39
572.850000	1.56667e-39
572.800000	1.57958e-39
572.750000	1.5926e-39
572.700000	1.60572e-39
572.650000	1.61896e-39
572.600000	1.6323e-39
572.550000	1.64575e-39
572.500000	1.65931e-39
572.450000	1.67298e-39
572.400000	1.68677e-39
572.350000	1.70066e-39
572.300000	1.71468e-39
572.250000	1.72881e-39
572.200000	1.74305e-39
572.150000	1.75742e-39
572.100000	1.7719e-39
572.050000	1.7865e-39
572.000000	1.80122e-39
571.950000	1.81606e-39
571.900000	1.83103e-39
571.850000	1.84611e-39
571.800000	1.86133e-39
571.750000	1.87666e-39
571.700000	1.89213e-39
571.650000	1.90772e-39
571.600000	1.92344e-39
571.550000	1.93929e-39
571.500000	1.95527e-39
571.450000	1.97138e-39
571.400000	1.98762e-39
571.350000	2.004e-39
571.300000	2.02051e-39
571.250000	2.03716e-39
571.200000	2.05395e-39
571.150000	2.07088e-39
571.100000	2.08794e-39
571.050000	2.10514e-39
571.000000	2.12249e-39
570.950000	2.13998e-39
570.900000	2.15761e-39
570.850000	2.17539e-39
570.800000	2.19332e-39
570.750000	2.21139e-39
570.700000	2.22961e-39
570.650000	2.24799e-39
570.600000	2.26651e-39
570.550000	2.28519e-39
570.500000	2.30402e-39
570.450000	2.323e-39
570.400000	2.34214e-39
570.350000	2.36144e-39
570.300000	2.3809e-39
570.250000	2.40052e-39
570.200000	2.4203e-39
570.150000	2.44024e-39
570.100000	2.46035e-39
570.050000	2.48062e-39
570.000000	2.50107e-39
569.950000	2.52167e-39
569.900000	2.54245e-39
569.850000	2.5634e-39
569.800000	2.58453e-39
569.750000	2.60582e-39
569.700000	2.62729e-39
569.650000	2.64894e-39
569.600000	2.67077e-39
569.550000	2.69278e-39
569.500000	2.71497e-39
569.450000	2.73734e-39
569.400000	2.75989e-39
569.350000	2.78264e-39
569.300000	2.80557e-39
569.250000	2.82868e-39
569.200000	2.85199e-39
569.150000	2.87549e-39
569.100000	2.89919e-39
569.050000	2.92308e-39
569.000000	2.94716e-39
568.950000	2.97145e-39
568.900000	2.99593e-39
568.850000	3.02062e-39
568.800000	3.04551e-39
568.750000	3.0706e-39
568.700000	3.09591e-39
568.650000	3.12142e-39
568.600000	3.14714e-39
568.550000	3.17307e-39
568.500000	3.19922e-39
568.450000	3.22558e-39
568.400000	3.25216e-39
568.350000	3.27895e-39
568.300000	3.30597e-39
568.250000	3.33321e-39
568.200000	3.36068e-39
568.150000	3.38837e-39
568.100000	3.41629e-39
568.050000	3.44444e-39
568.000000	3.47283e-39
567.950000	3.50144e-39
567.900000	3.53029e-39
567.850000	3.55938e-39
567.800000	3.58871e-39
567.750000	3.61828e-39
567.700000	3.6481e-39
567.650000	3.67816e-39
567.600000	3.70847e-39
567.550000	3.73903e-39
567.500000	3.76984e-39
567.450000	3.8009e-39
567.400000	3.83222e-39
567.350000	3.8638e-39
567.300000	3.89563e-39
567.250000	3.92773e-39
567.200000	3.9601e-39
567.150000	3.99273e-39
567.100000	4.02563e-39
567.050000	4.0588e-39
567.000000	4.09225e-39
566.950000	4.12597e-39
566.900000	4.15996e-39
566.850000	4.19424e-39
566.800000	4.2288e-39
566.750000	4.26365e-39
566.700000	4.29878e-39
566.650000	4.3342e-39
566.600000	4.36992e-39
566.550000	4.40593e-39
566.500000	4.44223e-39
566.450000	4.47883e-39
566.400000	4.51574e-39
566.350000	4.55295e-39
566.300000	4.59047e-39
566.250000	4.62829e-39
566.200000	4.66643e-39
566.150000	4.70488e-39
566.100000	4.74365e-39
566.050000	4.78274e-39
566.000000	4.82215e-39
565.950000	4.86188e-39
565.900000	4.90194e-39
565.850000	4.94233e-39
565.800000	4.98306e-39
565.750000	5.02412e-39
565.700000	5.06552e-39
565.650000	5.10726e-39
565.600000	5.14934e-39
565.550000	5.19177e-39
565.500000	5.23455e-39
565.450000	5.27769e-39
565.400000	5.32117e-39
565.350000	5.36502e-39
565.300000	5.40923e-39
565.250000	5.4538e-39
565.200000	5.49874e-39
565.150000	5.54405e-39
565.100000	5.58973e-39
565.050000	5.63579e-39
565.000000	5.68223e-39
564.950000	5.72905e-39
564.900000	5.77626e-39
564.850000	5.82386e-39
564.800000	5.87184e-39
564.750000	5.92023e-39
564.700000	5.96901e-39
564.650000	6.01819e-39
564.600000	6.06778e-39
564.550000	6.11778e-39
564.500000	6.16819e-39
564.450000	6.21902e-39
564.400000	6.27026e-39
564.350000	6.32193e-39
564.300000	6.37402e-39
564.250000	6.42654e-39
564.200000	6.4795e-39
564.150000	6.53289e-39
564.100000	6.58672e-39
564.050000	6.641e-39
564.000000	6.69572e-39
563.950000	6.75089e-39
563.900000	6.80652e-39
563.850000	6.8626e-39
563.800000	6.91915e-39
563.750000	6.97616e-39
563.700000	7.03365e-39
563.650000	7.0916e-39
563.600000	7.15004e-39
563.550000	7.20895e-39
563.500000	7.26836e-39
563.450000	7.32825e-39
563.400000	7.38863e-39
563.350000	7.44951e-39
563.300000	7.5109e-39
563.250000	7.57279e-39
563.200000	7.63519e-39
563.150000	7.6981e-39
563.100000	7.76153e-39
563.050000	7.82549e-39
563.000000	7.88997e-39
562.950000	7.95498e-39
562.900000	8.02053e-39
562.850000	8.08662e-39
562.800000	8.15325e-39
562.750000	8.22043e-39
562.700000	8.28817e-39
562.650000	8.35646e-39
562.600000	8.42532e-39
562.550000	8.49474e-39
562.500000	8.56474e-39
562.450000	8.63531e-39
562.400000	8.70647e-39
562.350000	8.77821e-39
562.300000	8.85054e-39
562.250000	8.92347e-39
562.200000	8.997e-39
562.150000	9.07113e-39
562.100000	9.14588e-39
562.050000	9.22124e-39
562.000000	9.29722e-39
561.950000	9.37383e-39
561.900000	9.45107e-39
561.850000	9.52895e-39
561.800000	9.60746e-39
561.750000	9.68663e-39
561.700000	9.76645e-39
561.650000	9.84692e-39
561.600000	9.92806e-39
561.550000	1.00099e-38
561.500000	1.00923e-38
561.450000	1.01755e-38
561.400000	1.02594e-38
561.350000	1.03439e-38
561.300000	1.04291e-38
561.250000	1.05151e-38
561.200000	1.06017e-38
561.150000	1.06891e-38
561.100000	1.07771e-38
561.050000	1.08659e-38
561.000000	1.09555e-38
560.950000	1.10457e-38
560.900000	1.11368e-38
560.850000	1.12285e-38
560.800000	1.1321e-38
560.750000	1.14143e-38
560.700000	1.15084e-38
560.650000	1.16032e-38
560.600000	1.16988e-38
560.550000	1.17952e-38
560.500000	1.18924e-38
560.450000	1.19904e-38
560.400000	1.20892e-38
560.350000	1.21888e-38
560.300000	1.22893e-38
560.250000	1.23905e-38
560.200000	1.24926e-38
560.150000	1.25955e-38
560.100000	1.26993e-38
560.050000	1.2804e-38
560.000000	1.29095e-38
559.950000	1.30159e-38
559.900000	1.31231e-38
559.850000	1.32312e-38
559.800000	1.33403e-38
559.750000	1.34502e-38
559.700000	1.3561e-38
559.650000	1.36727e-38
559.600000	1.37854e-38
559.550000	1.3899e-38
559.500000	1.40135e-38
559.450000	1.4129e-38
559.400000	1.42454e-38
559.350000	1.43628e-38
559.300000	1.44811e-38
559.250000	1.46005e-38
559.200000	1.47208e-38
559.150000	1.48421e-38
559.100000	1.49644e-38
559.050000	1.50877e-38
559.000000	1.5212e-38
558.950000	1.53373e-38
558.900000	1.54637e-38
558.850000	1.55911e-38
558.800000	1.57196e-38
558.750000	1.58491e-38
558.700000	1.59797e-38
558.650000	1.61114e-38
558.600000	1.62442e-38
558.550000	1.6378e-38
558.500000	1.6513e-38
558.450000	1.6649e-38
558.400000	1.67862e-38
558.350000	1.69245e-38
558.300000	1.7064e-38
558.250000	1.72046e-38
558.200000	1.73463e-38
558.150000	1.74893e-38
558.100000	1.76334e-38
558.050000	1.77787e-38
558.000000	1.79252e-38
557.950000	1.80729e-38
557.900000	1.82218e-38
557.850000	1.83719e-38
557.800000	1.85233e-38
557.750000	1.8676e-38
557.700000	1.88298e-38
557.650000	1.8985e-38
557.600000	1.91414e-38
557.550000	1.92992e-38
557.500000	1.94582e-38
557.450000	1.96185e-38
557.400000	1.97802e-38
557.350000	1.99431e-38
557.300000	2.01075e-38
557.250000	2.02732e-38
557.200000	2.04402e-38
557.150000	2.06086e-38
557.100000	2.07784e-38
557.050000	2.09497e-38
557.000000	2.11223e-38
556.950000	2.12963e-38
556.900000	2.14718e-38
556.850000	2.16487e-38
556.800000	2.18271e-38
556.750000	2.2007e-38
556.700000	2.21883e-38
556.650000	2.23711e-38
556.600000	2.25555e-38
556.550000	2.27413e-38
556.500000	2.29287e-38
556.450000	2.31176e-38
556.400000	2.33081e-38
556.350000	2.35002e-38
556.300000	2.36938e-38
556.250000	2.3889e-38
556.200000	2.40859e-38
556.150000	2.42843e-38
556.100000	2.44844e-38
556.050000	2.46862e-38
556.000000	2.48896e-38
555.950000	2.50947e-38
555.900000	2.53014e-38
555.850000	2.55099e-38
555.800000	2.57201e-38
555.750000	2.59321e-38
555.700000	2.61457e-38
555.650000	2.63612e-38
555.600000	2.65784e-38
555.550000	2.67974e-38
555.500000	2.70182e-38
555.450000	2.72408e-38
555.400000	2.74653e-38
555.350000	2.76916e-38
555.300000	2.79197e-38
555.250000	2.81498e-38
555.200000	2.83818e-38
555.150000	2.86156e-38
555.100000	2.88514e-38
555.050000	2.90891e-38
555.000000	2.93288e-38
554.950000	2.95705e-38
554.900000	2.98141e-38
554.850000	3.00598e-38
554.800000	3.03075e-38
554.750000	3.05572e-38
554.700000	3.0809e-38
554.650000	3.10629e-38
554.600000	3.13188e-38
554.550000	3.15769e-38
554.500000	3.18371e-38
554.450000	3.20994e-38
554.400000	3.23639e-38
554.350000	3.26306e-38
554.300000	3.28994e-38
554.250000	3.31705e-38
554.200000	3.34438e-38
554.150000	3.37194e-38
554.100000	3.39972e-38
554.050000	3.42774e-38
554.000000	3.45598e-38
553.950000	3.48446e-38
553.900000	3.51317e-38
553.850000	3.54212e-38
553.800000	3.5713e-38
553.750000	3.60073e-38
553.700000	3.6304e-38
553.650000	3.66031e-38
553.600000	3.69047e-38
553.550000	3.72088e-38
553.500000	3.75154e-38
553.450000	3.78245e-38
553.400000	3.81362e-38
553.350000	3.84504e-38
553.300000	3.87672e-38
553.250000	3.90867e-38
553.200000	3.94087e-38
553.150000	3.97334e-38
553.100000	4.00608e-38
553.050000	4.03909e-38
553.000000	4.07237e-38
552.950000	4.10593e-38
552.900000	4.13976e-38
552.850000	4.17387e-38
552.800000	4.20826e-38
552.750000	4.24294e-38
552.700000	4.2779e-38
552.650000	4.31315e-38
552.600000	4.34869e-38
552.550000	4.38452e-38
552.500000	4.42065e-38
552.450000	4.45707e-38
552.400000	4.4938e-38
552.350000	4.53083e-38
552.300000	4.56816e-38
552.250000	4.6058e-38
552.200000	4.64375e-38
552.150000	4.68201e-38
552.100000	4.72059e-38
552.050000	4.75949e-38
552.000000	4.79871e-38
551.950000	4.83825e-38
551.900000	4.87811e-38
551.850000	4.91831e-38
551.800000	4.95883e-38
551.750000	4.99969e-38
551.700000	5.04089e-38
551.650000	5.08242e-38
551.600000	5.1243e-38
551.550000	5.16652e-38
551.500000	5.20909e-38
551.450000	5.25202e-38
551.400000	5.29529e-38
551.350000	5.33892e-38
551.300000	5.38291e-38
551.250000	5.42727e-38
551.200000	5.47199e-38
551.150000	5.51707e-38
551.100000	5.56253e-38
551.050000	5.60837e-38
551.000000	5.65458e-38
550.950000	5.70117e-38
550.900000	5.74815e-38
550.850000	5.79551e-38
550.800000	5.84326e-38
550.750000	5.89141e-38
550.700000	5.93995e-38
550.650000	5.9889e-38
550.600000	6.03824e-38
550.550000	6.088e-38
550.500000	6.13816e-38
550.450000	6.18874e-38
550.400000	6.23973e-38
550.350000	6.29115e-38
550.300000	6.34298e-38
550.250000	6.39525e-38
550.200000	6.44794e-38
550.150000	6.50107e-38
550.100000	6.55464e-38
550.050000	6.60865e-38
550.000000	6.6631e-38
549.950000	6.718e-38
549.900000	6.77336e-38
549.850000	6.82917e-38
549.800000	6.88544e-38
549.750000	6.94217e-38
549.700000	6.99937e-38
549.650000	7.05704e-38
549.600000	7.11519e-38
549.550000	7.17382e-38
549.500000	7.23293e-38
549.450000	7.29253e-38
549.400000	7.35262e-38
549.350000	7.4132e-38
549.300000	7.47428e-38
549.250000	7.53587e-38
549.200000	7.59796e-38
549.150000	7.66056e-38
549.100000	7.72369e-38
549.050000	7.78733e-38
549.000000	7.85149e-38
548.950000	7.91619e-38
548.900000	7.98141e-38
548.850000	8.04718e-38
548.800000	8.11348e-38
548.750000	8.18034e-38
548.700000	8.24774e-38
548.650000	8.3157e-38
548.600000	8.38422e-38
548.550000	8.4533e-38
548.500000	8.52295e-38
548.450000	8.59318e-38
548.400000	8.66398e-38
548.350000	8.73537e-38
548.300000	8.80735e-38
548.250000	8.87992e-38
548.200000	8.95309e-38
548.150000	9.02686e-38
548.100000	9.10123e-38
548.050000	9.17623e-38
548.000000	9.25183e-38
547.950000	9.32807e-38
547.900000	9.40493e-38
547.850000	9.48242e-38
547.800000	9.56055e-38
547.750000	9.63933e-38
547.700000	9.71875e-38
547.650000	9.79883e-38
547.600000	9.87957e-38
547.550000	9.96098e-38
547.500000	1.00431e-37
547.450000	1.01258e-37
547.400000	1.02092e-37
547.350000	1.02934e-37
547.300000	1.03782e-37
547.250000	1.04637e-37
547.200000	1.05499e-37
547.150000	1.06368e-37
547.100000	1.07245e-37
547.050000	1.08128e-37
547.000000	1.09019e-37
546.950000	1.09918e-37
546.900000	1.10823e-37
546.850000	1.11736e-37
546.800000	1.12657e-37
546.750000	1.13585e-37
546.700000	1.14521e-37
546.650000	1.15465e-37
546.600000	1.16416e-37
546.550000	1.17375e-37
546.500000	1.18343e-37
546.450000	1.19318e-37
546.400000	1.20301e-37
546.350000	1.21292e-37
546.300000	1.22291e-37
546.250000	1.23299e-37
546.200000	1.24315e-37
546.150000	1.25339e-37
546.100000	1.26372e-37
546.050000	1.27413e-37
546.000000	1.28463e-37
545.950000	1.29522e-37
545.900000	1.30589e-37
545.850000	1.31665e-37
545.800000	1.3275e-37
545.750000	1.33844e-37
545.700000	1.34946e-37
545.650000	1.36058e-37
545.600000	1.37179e-37
545.550000	1.3831e-37
545.500000	1.39449e-37
545.450000	1.40598e-37
545.400000	1.41757e-37
545.350000	1.42925e-37
545.300000	1.44102e-37
545.250000	1.4529e-37
545.200000	1.46487e-37
545.150000	1.47694e-37
545.100000	1.48911e-37
545.050000	1.50138e-37
545.000000	1.51375e-37
544.950000	1.52622e-37
544.900000	1.5388e-37
544.850000	1.55148e-37
544.800000	1.56426e-37
544.750000	1.57715e-37
544.700000	1.59014e-37
544.650000	1.60325e-37
544.600000	1.61646e-37
544.550000	1.62978e-37
544.500000	1.6432e-37
544.450000	1.65674e-37
544.400000	1.67039e-37
544.350000	1.68416e-37
544.300000	1.69803e-37
544.250000	1.71203e-37
544.200000	1.72613e-37
544.150000	1.74035e-37
544.100000	1.75469e-37
544.050000	1.76915e-37
544.000000	1.78373e-37
543.950000	1.79843e-37
543.900000	1.81324e-37
543.850000	1.82819e-37
543.800000	1.84325e-37
543.750000	1.85844e-37
543.700000	1.87375e-37
543.650000	1.88919e-37
543.600000	1.90475e-37
543.550000	1.92045e-37
543.500000	1.93627e-37
543.450000	1.95223e-37
543.400000	1.96831e-37
543.350000	1.98453e-37
543.300000	2.00088e-37
543.250000	2.01737e-37
543.200000	2.03399e-37
543.150000	2.05075e-37
543.100000	2.06765e-37
543.050000	2.08468e-37
543.000000	2.10186e-37
542.950000	2.11918e-37
542.900000	2.13664e-37
542.850000	2.15424e-37
542.800000	2.17199e-37
542.750000	2.18989e-37
542.700000	2.20793e-37
542.650000	2.22613e-37
542.600000	2.24447e-37
542.550000	2.26296e-37
542.500000	2.28161e-37
542.450000	2.30041e-37
542.400000	2.31936e-37
542.350000	2.33847e-37
542.300000	2.35774e-37
542.250000	2.37717e-37
542.200000	2.39675e-37
542.150000	2.4165e-37
542.100000	2.43641e-37
542.050000	2.45649e-37
542.000000	2.47673e-37
541.950000	2.49714e-37
541.900000	2.51771e-37
541.850000	2.53846e-37
541.800000	2.55937e-37
541.750000	2.58046e-37
541.700000	2.60172e-37
541.650000	2.62316e-37
541.600000	2.64477e-37
541.550000	2.66656e-37
541.500000	2.68854e-37
541.450000	2.71069e-37
541.400000	2.73302e-37
541.350000	2.75554e-37
541.300000	2.77825e-37
541.250000	2.80114e-37
541.200000	2.82422e-37
541.150000	2.84749e-37
541.100000	2.87095e-37
541.050000	2.8946e-37
541.000000	2.91845e-37
540.950000	2.9425e-37
540.900000	2.96675e-37
540.850000	2.99119e-37
540.800000	3.01584e-37
540.750000	3.04069e-37
540.700000	3.06574e-37
540.650000	3.091e-37
540.600000	3.11647e-37
540.550000	3.14215e-37
540.500000	3.16804e-37
540.450000	3.19414e-37
540.400000	3.22046e-37
540.350000	3.24699e-37
540.300000	3.27375e-37
540.250000	3.30072e-37
540.200000	3.32792e-37
540.150000	3.35534e-37
540.100000	3.38298e-37
540.050000	3.41086e-37
540.000000	3.43896e-37
539.950000	3.4673e-37
539.900000	3.49587e-37
539.850000	3.52467e-37
539.800000	3.55371e-37
539.750000	3.58299e-37
539.700000	3.61251e-37
539.650000	3.64228e-37
539.600000	3.67229e-37
539.550000	3.70255e-37
539.500000	3.73305e-37
539.450000	3.76381e-37
539.400000	3.79483e-37
539.350000	3.82609e-37
539.300000	3.85762e-37
539.250000	3.8894e-37
539.200000	3.92145e-37
539.150000	3.95376e-37
539.100000	3.98634e-37
539.050000	4.01918e-37
539.000000	4.0523e-37
538.950000	4.08569e-37
538.900000	4.11935e-37
538.850000	4.15329e-37
538.800000	4.18751e-37
538.750000	4.22202e-37
538.700000	4.2568e-37
538.650000	4.29188e-37
538.600000	4.32724e-37
538.550000	4.36289e-37
538.500000	4.39884e-37
538.450000	4.43509e-37
538.400000	4.47163e-37
538.350000	4.50847e-37
538.300000	4.54562e-37
538.250000	4.58307e-37
538.200000	4.62084e-37
538.150000	4.65891e-37
538.100000	4.6973e-37
538.050000	4.736e-37
538.000000	4.77502e-37
537.950000	4.81437e-37
537.900000	4.85403e-37
537.850000	4.89403e-37
537.800000	4.93435e-37
537.750000	4.97501e-37
537.700000	5.016e-37
537.650000	5.05733e-37
537.600000	5.099e-37
537.550000	5.14101e-37
537.500000	5.18337e-37
537.450000	5.22608e-37
537.400000	5.26914e-37
537.350000	5.31255e-37
537.300000	5.35633e-37
537.250000	5.40046e-37
537.200000	5.44496e-37
537.150000	5.48982e-37
537.100000	5.53505e-37
537.050000	5.58066e-37
537.000000	5.62664e-37
536.950000	5.673e-37
536.900000	5.71974e-37
536.850000	5.76687e-37
536.800000	5.81439e-37
536.750000	5.86229e-37
536.700000	5.9106e-37
536.650000	5.9593e-37
536.600000	6.0084e-37
536.550000	6.0579e-37
536.500000	6.10782e-37
536.450000	6.15814e-37
536.400000	6.20888e-37
536.350000	6.26004e-37
536.300000	6.31162e-37
536.250000	6.36362e-37
536.200000	6.41606e-37
536.150000	6.46892e-37
536.100000	6.52222e-37
536.050000	6.57596e-37
536.000000	6.63014e-37
535.950000	6.68477e-37
535.900000	6.73985e-37
535.850000	6.79538e-37
535.800000	6.85137e-37
535.750000	6.90782e-37
535.700000	6.96474e-37
535.650000	7.02213e-37
535.600000	7.07998e-37
535.550000	7.13832e-37
535.500000	7.19713e-37
535.450000	7.25643e-37
535.400000	7.31622e-37
535.350000	7.3765e-37
535.300000	7.43728e-37
535.250000	7.49856e-37
535.200000	7.56035e-37
535.150000	7.62264e-37
535.100000	7.68544e-37
535.050000	7.74877e-37
535.000000	7.81261e-37
534.950000	7.87698e-37
534.900000	7.94189e-37
534.850000	8.00732e-37
534.800000	8.0733e-37
534.750000	8.13982e-37
534.700000	8.20688e-37
534.650000	8.2745e-37
534.600000	8.34268e-37
534.550000	8.41142e-37
534.500000	8.48072e-37
534.450000	8.5506e-37
534.400000	8.62105e-37
534.350000	8.69208e-37
534.300000	8.7637e-37
534.250000	8.83591e-37
534.200000	8.90871e-37
534.150000	8.98211e-37
534.100000	9.05612e-37
534.050000	9.13074e-37
534.000000	9.20597e-37
533.950000	9.28182e-37
533.900000	9.3583e-37
533.850000	9.4354e-37
533.800000	9.51315e-37
533.750000	9.59153e-37
533.700000	9.67056e-37
533.650000	9.75024e-37
533.600000	9.83057e-37
533.550000	9.91157e-37
533.500000	9.99324e-37
533.450000	1.00756e-36
533.400000	1.01586e-36
533.350000	1.02423e-36
533.300000	1.03267e-36
533.250000	1.04118e-36
533.200000	1.04976e-36
533.150000	1.0584e-36
533.100000	1.06713e-36
533.050000	1.07592e-36
533.000000	1.08478e-36
532.950000	1.09372e-36
532.900000	1.10273e-36
532.850000	1.11182e-36
532.800000	1.12098e-36
532.750000	1.13021e-36
532.700000	1.13953e-36
532.650000	1.14892e-36
532.600000	1.15838e-36
532.550000	1.16793e-36
532.500000	1.17755e-36
532.450000	1.18725e-36
532.400000	1.19703e-36
532.350000	1.2069e-36
532.300000	1.21684e-36
532.250000	1.22687e-36
532.200000	1.23698e-36
532.150000	1.24717e-36
532.100000	1.25744e-36
532.050000	1.2678e-36
532.000000	1.27825e-36
531.950000	1.28878e-36
531.900000	1.2994e-36
531.850000	1.31011e-36
531.800000	1.3209e-36
531.750000	1.33178e-36
531.700000	1.34276e-36
531.650000	1.35382e-36
531.600000	1.36497e-36
531.550000	1.37622e-36
531.500000	1.38756e-36
531.450000	1.39899e-36
531.400000	1.41052e-36
531.350000	1.42214e-36
531.300000	1.43386e-36
531.250000	1.44567e-36
531.200000	1.45758e-36
531.150000	1.46959e-36
531.100000	1.4817e-36
531.050000	1.49391e-36
531.000000	1.50622e-36
530.950000	1.51863e-36
530.900000	1.53114e-36
530.850000	1.54376e-36
530.800000	1.55648e-36
530.750000	1.5693e-36
530.700000	1.58223e-36
530.650000	1.59527e-36
530.600000	1.60841e-36
530.550000	1.62166e-36
530.500000	1.63503e-36
530.450000	1.6485e-36
530.400000	1.66208e-36
530.350000	1.67577e-36
530.300000	1.68958e-36
530.250000	1.7035e-36
530.200000	1.71754e-36
530.150000	1.73169e-36
530.100000	1.74596e-36
530.050000	1.76034e-36
530.000000	1.77485e-36
529.950000	1.78947e-36
529.900000	1.80421e-36
529.850000	1.81908e-36
529.800000	1.83407e-36
529.750000	1.84918e-36
529.700000	1.86442e-36
529.650000	1.87978e-36
529.600000	1.89526e-36
529.550000	1.91088e-36
529.500000	1.92662e-36
529.450000	1.9425e-36
529.400000	1.9585e-36
529.350000	1.97464e-36
529.300000	1.99091e-36
529.250000	2.00731e-36
529.200000	2.02385e-36
529.150000	2.04053e-36
529.100000	2.05734e-36
529.050000	2.07429e-36
529.000000	2.09138e-36
528.950000	2.10861e-36
528.900000	2.12599e-36
528.850000	2.1435e-36
528.800000	2.16116e-36
528.750000	2.17897e-36
528.700000	2.19692e-36
528.650000	2.21502e-36
528.600000	2.23327e-36
528.550000	2.25168e-36
528.500000	2.27023e-36
528.450000	2.28893e-36
528.400000	2.30779e-36
528.350000	2.32681e-36
528.300000	2.34598e-36
528.250000	2.36531e-36
528.200000	2.38479e-36
528.150000	2.40444e-36
528.100000	2.42425e-36
528.050000	2.44423e-36
528.000000	2.46437e-36
527.950000	2.48467e-36
527.900000	2.50514e-36
527.850000	2.52578e-36
527.800000	2.54659e-36
527.750000	2.56758e-36
527.700000	2.58873e-36
527.650000	2.61006e-36
527.600000	2.63157e-36
527.550000	2.65325e-36
527.500000	2.67511e-36
527.450000	2.69715e-36
527.400000	2.71937e-36
527.350000	2.74178e-36
527.300000	2.76437e-36
527.250000	2.78714e-36
527.200000	2.81011e-36
527.150000	2.83326e-36
527.100000	2.85661e-36
527.050000	2.88014e-36
527.000000	2.90387e-36
526.950000	2.9278e-36
526.900000	2.95192e-36
526.850000	2.97624e-36
526.800000	3.00076e-36
526.750000	3.02549e-36
526.700000	3.05042e-36
526.650000	3.07555e-36
526.600000	3.10089e-36
526.550000	3.12644e-36
526.500000	3.1522e-36
526.450000	3.17817e-36
526.400000	3.20435e-36
526.350000	3.23076e-36
526.300000	3.25737e-36
526.250000	3.28421e-36
526.200000	3.31127e-36
526.150000	3.33855e-36
526.100000	3.36606e-36
526.050000	3.3938e-36
526.000000	3.42176e-36
525.950000	3.44995e-36
525.900000	3.47838e-36
525.850000	3.50703e-36
525.800000	3.53593e-36
525.750000	3.56506e-36
525.700000	3.59444e-36
525.650000	3.62405e-36
525.600000	3.65391e-36
525.550000	3.68402e-36
525.500000	3.71437e-36
525.450000	3.74497e-36
525.400000	3.77583e-36
525.350000	3.80694e-36
525.300000	3.8383e-36
525.250000	3.86993e-36
525.200000	3.90181e-36
525.150000	3.93396e-36
525.100000	3.96637e-36
525.050000	3.99905e-36
525.000000	4.032e-36
524.950000	4.06522e-36
524.900000	4.09872e-36
524.850000	4.13249e-36
524.800000	4.16654e-36
524.750000	4.20087e-36
524.700000	4.23548e-36
524.650000	4.27037e-36
524.600000	4.30556e-36
524.550000	4.34103e-36
524.500000	4.3768e-36
524.450000	4.41286e-36
524.400000	4.44922e-36
524.350000	4.48588e-36
524.300000	4.52284e-36
524.250000	4.5601e-36
524.200000	4.59767e-36
524.150000	4.63555e-36
524.100000	4.67375e-36
524.050000	4.71226e-36
524.000000	4.75108e-36
523.950000	4.79023e-36
523.900000	4.82969e-36
523.850000	4.86949e-36
523.800000	4.90961e-36
523.750000	4.95006e-36
523.700000	4.99084e-36
523.650000	5.03196e-36
523.600000	5.07342e-36
523.550000	5.11522e-36
523.500000	5.15737e-36
523.450000	5.19986e-36
523.400000	5.2427e-36
523.350000	5.2859e-36
523.300000	5.32945e-36
523.250000	5.37336e-36
523.200000	5.41763e-36
523.150000	5.46227e-36
523.100000	5.50727e-36
523.050000	5.55265e-36
523.000000	5.5984e-36
522.950000	5.64452e-36
522.900000	5.69103e-36
522.850000	5.73792e-36
522.800000	5.78519e-36
522.750000	5.83286e-36
522.700000	5.88092e-36
522.650000	5.92937e-36
522.600000	5.97822e-36
522.550000	6.02748e-36
522.500000	6.07714e-36
522.450000	6.12721e-36
522.400000	6.17769e-36
522.350000	6.22859e-36
522.300000	6.27991e-36
522.250000	6.33165e-36
522.200000	6.38382e-36
522.150000	6.43642e-36
522.100000	6.48945e-36
522.050000	6.54291e-36
522.000000	6.59682e-36
521.950000	6.65117e-36
521.900000	6.70597e-36
521.850000	6.76122e-36
521.800000	6.81693e-36
521.750000	6.8731e-36
521.700000	6.92973e-36
521.650000	6.98682e-36
521.600000	7.04439e-36
521.550000	7.10242e-36
521.500000	7.16094e-36
521.450000	7.21994e-36
521.400000	7.27943e-36
521.350000	7.3394e-36
521.300000	7.39987e-36
521.250000	7.46084e-36
521.200000	7.52231e-36
521.150000	7.58429e-36
521.100000	7.64678e-36
521.050000	7.70978e-36
521.000000	7.7733e-36
520.950000	7.83735e-36
520.900000	7.90192e-36
520.850000	7.96703e-36
520.800000	8.03267e-36
520.750000	8.09885e-36
520.700000	8.16558e-36
520.650000	8.23285e-36
520.600000	8.30068e-36
520.550000	8.36908e-36
520.500000	8.43803e-36
520.450000	8.50755e-36
520.400000	8.57765e-36
520.350000	8.64832e-36
520.300000	8.71957e-36
520.250000	8.79141e-36
520.200000	8.86385e-36
520.150000	8.93688e-36
520.100000	9.01051e-36
520.050000	9.08475e-36
520.000000	9.1596e-36
519.950000	9.23506e-36
519.900000	9.31115e-36
519.850000	9.38787e-36
519.800000	9.46521e-36
519.750000	9.5432e-36
519.700000	9.62183e-36
519.650000	9.7011e-36
519.600000	9.78103e-36
519.550000	9.86162e-36
519.500000	9.94287e-36
519.450000	1.00248e-35
519.400000	1.01074e-35
519.350000	1.01907e-35
519.300000	1.02746e-35
519.250000	1.03593e-35
519.200000	1.04446e-35
519.150000	1.05307e-35
519.100000	1.06174e-35
519.050000	1.07049e-35
519.000000	1.07931e-35
518.950000	1.0882e-35
518.900000	1.09717e-35
518.850000	1.10621e-35
518.800000	1.11532e-35
518.750000	1.12451e-35
518.700000	1.13378e-35
518.650000	1.14312e-35
518.600000	1.15254e-35
518.550000	1.16203e-35
518.500000	1.17161e-35
518.450000	1.18126e-35
518.400000	1.19099e-35
518.350000	1.20081e-35
518.300000	1.2107e-35
518.250000	1.22067e-35
518.200000	1.23073e-35
518.150000	1.24087e-35
518.100000	1.25109e-35
518.050000	1.2614e-35
518.000000	1.2718e-35
517.950000	1.28227e-35
517.900000	1.29284e-35
517.850000	1.30349e-35
517.800000	1.31423e-35
517.750000	1.32506e-35
517.700000	1.33597e-35
517.650000	1.34698e-35
517.600000	1.35808e-35
517.550000	1.36927e-35
517.500000	1.38055e-35
517.450000	1.39192e-35
517.400000	1.40339e-35
517.350000	1.41496e-35
517.300000	1.42661e-35
517.250000	1.43837e-35
517.200000	1.45022e-35
517.150000	1.46217e-35
517.100000	1.47421e-35
517.050000	1.48636e-35
517.000000	1.49861e-35
516.950000	1.51095e-35
516.900000	1.5234e-35
516.850000	1.53595e-35
516.800000	1.54861e-35
516.750000	1.56137e-35
516.700000	1.57423e-35
516.650000	1.5872e-35
516.600000	1.60028e-35
516.550000	1.61346e-35
516.500000	1.62676e-35
516.450000	1.64016e-35
516.400000	1.65367e-35
516.350000	1.6673e-35
516.300000	1.68103e-35
516.250000	1.69488e-35
516.200000	1.70885e-35
516.150000	1.72293e-35
516.100000	1.73712e-35
516.050000	1.75143e-35
516.000000	1.76586e-35
515.950000	1.78041e-35
515.900000	1.79508e-35
515.850000	1.80987e-35
515.800000	1.82478e-35
515.750000	1.83982e-35
515.700000	1.85498e-35
515.650000	1.87026e-35
515.600000	1.88567e-35
515.550000	1.9012e-35
515.500000	1.91687e-35
515.450000	1.93266e-35
515.400000	1.94858e-35
515.350000	1.96464e-35
515.300000	1.98082e-35
515.250000	1.99714e-35
515.200000	2.0136e-35
515.150000	2.03019e-35
515.100000	2.04692e-35
515.050000	2.06378e-35
515.000000	2.08078e-35
514.950000	2.09793e-35
514.900000	2.11521e-35
514.850000	2.13264e-35
514.800000	2.15021e-35
514.750000	2.16793e-35
514.700000	2.18579e-35
514.650000	2.2038e-35
514.600000	2.22195e-35
514.550000	2.24026e-35
514.500000	2.25872e-35
514.450000	2.27733e-35
514.400000	2.29609e-35
514.350000	2.31501e-35
514.300000	2.33408e-35
514.250000	2.35331e-35
514.200000	2.3727e-35
514.150000	2.39225e-35
514.100000	2.41196e-35
514.050000	2.43183e-35
514.000000	2.45187e-35
513.950000	2.47207e-35
513.900000	2.49243e-35
513.850000	2.51297e-35
513.800000	2.53367e-35
513.750000	2.55455e-35
513.700000	2.57559e-35
513.650000	2.59681e-35
513.600000	2.61821e-35
513.550000	2.63978e-35
513.500000	2.66153e-35
513.450000	2.68346e-35
513.400000	2.70557e-35
513.350000	2.72786e-35
513.300000	2.75033e-35
513.250000	2.77299e-35
513.200000	2.79584e-35
513.150000	2.81887e-35
513.100000	2.8421e-35
513.050000	2.86551e-35
513.000000	2.88912e-35
512.950000	2.91293e-35
512.900000	2.93693e-35
512.850000	2.96112e-35
512.800000	2.98552e-35
512.750000	3.01012e-35
512.700000	3.03492e-35
512.650000	3.05992e-35
512.600000	3.08513e-35
512.550000	3.11055e-35
512.500000	3.13618e-35
512.450000	3.16202e-35
512.400000	3.18807e-35
512.350000	3.21433e-35
512.300000	3.24082e-35
512.250000	3.26752e-35
512.200000	3.29444e-35
512.150000	3.32158e-35
512.100000	3.34895e-35
512.050000	3.37654e-35
512.000000	3.40436e-35
511.950000	3.43241e-35
511.900000	3.46068e-35
511.850000	3.4892e-35
511.800000	3.51794e-35
511.750000	3.54693e-35
511.700000	3.57615e-35
511.650000	3.60561e-35
511.600000	3.63532e-35
511.550000	3.66527e-35
511.500000	3.69547e-35
511.450000	3.72592e-35
511.400000	3.75661e-35
511.350000	3.78756e-35
511.300000	3.81877e-35
511.250000	3.85023e-35
511.200000	3.88195e-35
511.150000	3.91394e-35
511.100000	3.94618e-35
511.050000	3.97869e-35
511.000000	4.01147e-35
510.950000	4.04452e-35
510.900000	4.07785e-35
510.850000	4.11144e-35
510.800000	4.14532e-35
510.750000	4.17947e-35
510.700000	4.2139e-35
510.650000	4.24862e-35
510.600000	4.28363e-35
510.550000	4.31892e-35
510.500000	4.3545e-35
510.450000	4.39038e-35
510.400000	4.42655e-35
510.350000	4.46302e-35
510.300000	4.49979e-35
510.250000	4.53686e-35
510.200000	4.57424e-35
510.150000	4.61193e-35
510.100000	4.64993e-35
510.050000	4.68824e-35
510.000000	4.72686e-35
509.950000	4.76581e-35
509.900000	4.80507e-35
509.850000	4.84466e-35
509.800000	4.88457e-35
509.750000	4.92482e-35
509.700000	4.96539e-35
509.650000	5.0063e-35
509.600000	5.04755e-35
509.550000	5.08913e-35
509.500000	5.13106e-35
509.450000	5.17333e-35
509.400000	5.21596e-35
509.350000	5.25893e-35
509.300000	5.30226e-35
509.250000	5.34594e-35
509.200000	5.38999e-35
509.150000	5.43439e-35
509.100000	5.47917e-35
509.050000	5.52431e-35
509.000000	5.56982e-35
508.950000	5.61571e-35
508.900000	5.66198e-35
508.850000	5.70863e-35
508.800000	5.75566e-35
508.750000	5.80308e-35
508.700000	5.85089e-35
508.650000	5.89909e-35
508.600000	5.9477e-35
508.550000	5.9967e-35
508.500000	6.0461e-35
508.450000	6.09592e-35
508.400000	6.14614e-35
508.350000	6.19678e-35
508.300000	6.24783e-35
508.250000	6.29931e-35
508.200000	6.35121e-35
508.150000	6.40353e-35
508.100000	6.45629e-35
508.050000	6.50948e-35
508.000000	6.56311e-35
507.950000	6.61718e-35
507.900000	6.6717e-35
507.850000	6.72667e-35
507.800000	6.78209e-35
507.750000	6.83796e-35
507.700000	6.8943e-35
507.650000	6.9511e-35
507.600000	7.00837e-35
507.550000	7.06611e-35
507.500000	7.12433e-35
507.450000	7.18302e-35
507.400000	7.2422e-35
507.350000	7.30187e-35
507.300000	7.36203e-35
507.250000	7.42268e-35
507.200000	7.48384e-35
507.150000	7.5455e-35
507.100000	7.60766e-35
507.050000	7.67034e-35
507.000000	7.73353e-35
506.950000	7.79725e-35
506.900000	7.86149e-35
506.850000	7.92626e-35
506.800000	7.99156e-35
506.750000	8.0574e-35
506.700000	8.12378e-35
506.650000	8.19071e-35
506.600000	8.2582e-35
506.550000	8.32623e-35
506.500000	8.39483e-35
506.450000	8.464e-35
506.400000	8.53373e-35
506.350000	8.60404e-35
506.300000	8.67492e-35
506.250000	8.74639e-35
506.200000	8.81845e-35
506.150000	8.89111e-35
506.100000	8.96436e-35
506.050000	9.03821e-35
506.000000	9.11268e-35
505.950000	9.18775e-35
505.900000	9.26345e-35
505.850000	9.33977e-35
505.800000	9.41672e-35
505.750000	9.4943e-35
505.700000	9.57252e-35
505.650000	9.65139e-35
505.600000	9.7309e-35
505.550000	9.81107e-35
505.500000	9.8919e-35
505.450000	9.9734e-35
505.400000	1.00556e-34
505.350000	1.01384e-34
505.300000	1.02219e-34
505.250000	1.03062e-34
505.200000	1.03911e-34
505.150000	1.04767e-34
505.100000	1.0563e-34
505.050000	1.065e-34
505.000000	1.07378e-34
504.950000	1.08262e-34
504.900000	1.09154e-34
504.850000	1.10054e-34
504.800000	1.1096e-34
504.750000	1.11874e-34
504.700000	1.12796e-34
504.650000	1.13725e-34
504.600000	1.14662e-34
504.550000	1.15607e-34
504.500000	1.16559e-34
504.450000	1.1752e-34
504.400000	1.18488e-34
504.350000	1.19464e-34
504.300000	1.20448e-34
504.250000	1.21441e-34
504.200000	1.22441e-34
504.150000	1.2345e-34
504.100000	1.24467e-34
504.050000	1.25493e-34
504.000000	1.26526e-34
503.950000	1.27569e-34
503.900000	1.2862e-34
503.850000	1.2968e-34
503.800000	1.30748e-34
503.750000	1.31825e-34
503.700000	1.32911e-34
503.650000	1.34006e-34
503.600000	1.3511e-34
503.550000	1.36223e-34
503.500000	1.37346e-34
503.450000	1.38477e-34
503.400000	1.39618e-34
503.350000	1.40768e-34
503.300000	1.41928e-34
503.250000	1.43097e-34
503.200000	1.44276e-34
503.150000	1.45465e-34
503.100000	1.46663e-34
503.050000	1.47872e-34
503.000000	1.4909e-34
502.950000	1.50318e-34
502.900000	1.51557e-34
502.850000	1.52805e-34
502.800000	1.54064e-34
502.750000	1.55334e-34
502.700000	1.56613e-34
502.650000	1.57904e-34
502.600000	1.59205e-34
502.550000	1.60516e-34
502.500000	1.61839e-34
502.450000	1.63172e-34
502.400000	1.64516e-34
502.350000	1.65872e-34
502.300000	1.67238e-34
502.250000	1.68616e-34
502.200000	1.70005e-34
502.150000	1.71406e-34
502.100000	1.72818e-34
502.050000	1.74242e-34
502.000000	1.75677e-34
501.950000	1.77125e-34
501.900000	1.78584e-34
501.850000	1.80055e-34
501.800000	1.81539e-34
501.750000	1.83034e-34
501.700000	1.84542e-34
501.650000	1.86063e-34
501.600000	1.87596e-34
501.550000	1.89141e-34
501.500000	1.90699e-34
501.450000	1.92271e-34
501.400000	1.93855e-34
501.350000	1.95452e-34
501.300000	1.97062e-34
501.250000	1.98685e-34
501.200000	2.00322e-34
501.150000	2.01973e-34
501.100000	2.03637e-34
501.050000	2.05314e-34
501.000000	2.07006e-34
500.950000	2.08711e-34
500.900000	2.10431e-34
500.850000	2.12165e-34
500.800000	2.13913e-34
500.750000	2.15675e-34
500.700000	2.17452e-34
500.650000	2.19243e-34
500.600000	2.21049e-34
500.550000	2.22871e-34
500.500000	2.24707e-34
500.450000	2.26558e-34
500.400000	2.28425e-34
500.350000	2.30307e-34
500.300000	2.32204e-34
500.250000	2.34117e-34
500.200000	2.36046e-34
500.150000	2.3799e-34
500.100000	2.39951e-34
500.050000	2.41928e-34
500.000000	2.43921e-34
499.950000	2.45931e-34
499.900000	2.47957e-34
499.850000	2.5e-34
499.800000	2.52059e-34
499.750000	2.54136e-34
499.700000	2.5623e-34
499.650000	2.58341e-34
499.600000	2.60469e-34
499.550000	2.62615e-34
499.500000	2.64779e-34
499.450000	2.6696e-34
499.400000	2.69159e-34
499.350000	2.71377e-34
499.300000	2.73613e-34
499.250000	2.75867e-34
499.200000	2.7814e-34
499.150000	2.80431e-34
499.100000	2.82741e-34
499.050000	2.85071e-34
499.000000	2.87419e-34
498.950000	2.89787e-34
498.900000	2.92175e-34
498.850000	2.94582e-34
498.800000	2.97009e-34
498.750000	2.99456e-34
498.700000	3.01923e-34
498.650000	3.0441e-34
498.600000	3.06918e-34
498.550000	3.09447e-34
498.500000	3.11996e-34
498.450000	3.14567e-34
498.400000	3.17158e-34
498.350000	3.19771e-34
498.300000	3.22406e-34
498.250000	3.25062e-34
498.200000	3.2774e-34
498.150000	3.3044e-34
498.100000	3.33162e-34
498.050000	3.35907e-34
498.000000	3.38674e-34
497.950000	3.41465e-34
497.900000	3.44278e-34
497.850000	3.47114e-34
497.800000	3.49974e-34
497.750000	3.52857e-34
497.700000	3.55764e-34
497.650000	3.58695e-34
497.600000	3.6165e-34
497.550000	3.6463e-34
497.500000	3.67634e-34
497.450000	3.70663e-34
497.400000	3.73716e-34
497.350000	3.76795e-34
497.300000	3.799e-34
497.250000	3.83029e-34
497.200000	3.86185e-34
497.150000	3.89367e-34
497.100000	3.92574e-34
497.050000	3.95809e-34
497.000000	3.9907e-34
496.950000	4.02357e-34
496.900000	4.05672e-34
496.850000	4.09014e-34
496.800000	4.12384e-34
496.750000	4.15781e-34
496.700000	4.19207e-34
496.650000	4.22661e-34
496.600000	4.26143e-34
496.550000	4.29653e-34
496.500000	4.33193e-34
496.450000	4.36762e-34
496.400000	4.4036e-34
496.350000	4.43988e-34
496.300000	4.47646e-34
496.250000	4.51334e-34
496.200000	4.55052e-34
496.150000	4.58801e-34
496.100000	4.62581e-34
496.050000	4.66392e-34
496.000000	4.70235e-34
495.950000	4.74109e-34
495.900000	4.78015e-34
495.850000	4.81953e-34
495.800000	4.85923e-34
495.750000	4.89927e-34
495.700000	4.93963e-34
495.650000	4.98032e-34
495.600000	5.02135e-34
495.550000	5.06272e-34
495.500000	5.10443e-34
495.450000	5.14648e-34
495.400000	5.18888e-34
495.350000	5.23163e-34
495.300000	5.27473e-34
495.250000	5.31819e-34
495.200000	5.362e-34
495.150000	5.40618e-34
495.100000	5.45072e-34
495.050000	5.49562e-34
495.000000	5.5409e-34
494.950000	5.58655e-34
494.900000	5.63257e-34
494.850000	5.67898e-34
494.800000	5.72576e-34
494.750000	5.77293e-34
494.700000	5.82049e-34
494.650000	5.86845e-34
494.600000	5.91679e-34
494.550000	5.96554e-34
494.500000	6.01469e-34
494.450000	6.06424e-34
494.400000	6.1142e-34
494.350000	6.16457e-34
494.300000	6.21536e-34
494.250000	6.26656e-34
494.200000	6.31819e-34
494.150000	6.37024e-34
494.100000	6.42272e-34
494.050000	6.47564e-34
494.000000	6.52899e-34
493.950000	6.58277e-34
493.900000	6.63701e-34
493.850000	6.69169e-34
493.800000	6.74681e-34
493.750000	6.8024e-34
493.700000	6.85844e-34
493.650000	6.91494e-34
493.600000	6.97191e-34
493.550000	7.02935e-34
493.500000	7.08726e-34
493.450000	7.14565e-34
493.400000	7.20452e-34
493.350000	7.26387e-34
493.300000	7.32371e-34
493.250000	7.38405e-34
493.200000	7.44488e-34
493.150000	7.50622e-34
493.100000	7.56806e-34
493.050000	7.63041e-34
493.000000	7.69327e-34
492.950000	7.75665e-34
492.900000	7.82055e-34
492.850000	7.88498e-34
492.800000	7.94994e-34
492.750000	8.01544e-34
492.700000	8.08147e-34
492.650000	8.14805e-34
492.600000	8.21518e-34
492.550000	8.28286e-34
492.500000	8.3511e-34
492.450000	8.4199e-34
492.400000	8.48926e-34
492.350000	8.5592e-34
492.300000	8.62972e-34
492.250000	8.70081e-34
492.200000	8.77249e-34
492.150000	8.84477e-34
492.100000	8.91763e-34
492.050000	8.9911e-34
492.000000	9.06517e-34
491.950000	9.13985e-34
491.900000	9.21515e-34
491.850000	9.29107e-34
491.800000	9.36762e-34
491.750000	9.44479e-34
491.700000	9.5226e-34
491.650000	9.60105e-34
491.600000	9.68015e-34
491.550000	9.7599e-34
491.500000	9.8403e-34
491.450000	9.92137e-34
491.400000	1.00031e-33
491.350000	1.00855e-33
491.300000	1.01686e-33
491.250000	1.02524e-33
491.200000	1.03368e-33
491.150000	1.0422e-33
491.100000	1.05079e-33
491.050000	1.05944e-33
491.000000	1.06817e-33
490.950000	1.07697e-33
490.900000	1.08584e-33
490.850000	1.09479e-33
490.800000	1.10381e-33
490.750000	1.1129e-33
490.700000	1.12207e-33
490.650000	1.13132e-33
490.600000	1.14064e-33
490.550000	1.15003e-33
490.500000	1.15951e-33
490.450000	1.16906e-33
490.400000	1.17869e-33
490.350000	1.1884e-33
490.300000	1.19819e-33
490.250000	1.20806e-33
490.200000	1.21801e-33
490.150000	1.22805e-33
490.100000	1.23817e-33
490.050000	1.24837e-33
490.000000	1.25865e-33
489.950000	1.26902e-33
489.900000	1.27948e-33
489.850000	1.29002e-33
489.800000	1.30064e-33
489.750000	1.31136e-33
489.700000	1.32216e-33
489.650000	1.33306e-33
489.600000	1.34404e-33
489.550000	1.35511e-33
489.500000	1.36627e-33
489.450000	1.37753e-33
489.400000	1.38888e-33
489.350000	1.40032e-33
489.300000	1.41186e-33
489.250000	1.42349e-33
489.200000	1.43522e-33
489.150000	1.44704e-33
489.100000	1.45896e-33
489.050000	1.47098e-33
489.000000	1.4831e-33
488.950000	1.49532e-33
488.900000	1.50764e-33
488.850000	1.52006e-33
488.800000	1.53258e-33
488.750000	1.5452e-33
488.700000	1.55793e-33
488.650000	1.57077e-33
488.600000	1.58371e-33
488.550000	1.59676e-33
488.500000	1.60991e-33
488.450000	1.62317e-33
488.400000	1.63655e-33
488.350000	1.65003e-33
488.300000	1.66362e-33
488.250000	1.67733e-33
488.200000	1.69115e-33
488.150000	1.70508e-33
488.100000	1.71913e-33
488.050000	1.73329e-33
488.000000	1.74757e-33
487.950000	1.76197e-33
487.900000	1.77648e-33
487.850000	1.79112e-33
487.800000	1.80587e-33
487.750000	1.82075e-33
487.700000	1.83575e-33
487.650000	1.85087e-33
487.600000	1.86612e-33
487.550000	1.88149e-33
487.500000	1.897e-33
487.450000	1.91262e-33
487.400000	1.92838e-33
487.350000	1.94427e-33
487.300000	1.96028e-33
487.250000	1.97643e-33
487.200000	1.99272e-33
487.150000	2.00913e-33
487.100000	2.02568e-33
487.050000	2.04237e-33
487.000000	2.0592e-33
486.950000	2.07616e-33
486.900000	2.09327e-33
486.850000	2.11051e-33
486.800000	2.1279e-33
486.750000	2.14543e-33
486.700000	2.1631e-33
486.650000	2.18092e-33
486.600000	2.19889e-33
486.550000	2.21701e-33
486.500000	2.23527e-33
486.450000	2.25369e-33
486.400000	2.27225e-33
486.350000	2.29097e-33
486.300000	2.30984e-33
486.250000	2.32887e-33
486.200000	2.34806e-33
486.150000	2.3674e-33
486.100000	2.38691e-33
486.050000	2.40657e-33
486.000000	2.4264e-33
485.950000	2.44639e-33
485.900000	2.46654e-33
485.850000	2.48686e-33
485.800000	2.50735e-33
485.750000	2.528e-33
485.700000	2.54883e-33
485.650000	2.56983e-33
485.600000	2.591e-33
485.550000	2.61235e-33
485.500000	2.63387e-33
485.450000	2.65556e-33
485.400000	2.67744e-33
485.350000	2.6995e-33
485.300000	2.72174e-33
485.250000	2.74416e-33
485.200000	2.76677e-33
485.150000	2.78956e-33
485.100000	2.81254e-33
485.050000	2.83571e-33
485.000000	2.85907e-33
484.950000	2.88263e-33
484.900000	2.90638e-33
484.850000	2.93032e-33
484.800000	2.95446e-33
484.750000	2.9788e-33
484.700000	3.00334e-33
484.650000	3.02808e-33
484.600000	3.05303e-33
484.550000	3.07818e-33
484.500000	3.10354e-33
484.450000	3.12911e-33
484.400000	3.15488e-33
484.350000	3.18088e-33
484.300000	3.20708e-33
484.250000	3.2335e-33
484.200000	3.26014e-33
484.150000	3.287e-33
484.100000	3.31408e-33
484.050000	3.34138e-33
484.000000	3.36891e-33
483.950000	3.39666e-33
483.900000	3.42464e-33
483.850000	3.45285e-33
483.800000	3.4813e-33
483.750000	3.50998e-33
483.700000	3.5389e-33
483.650000	3.56805e-33
483.600000	3.59744e-33
483.550000	3.62708e-33
483.500000	3.65696e-33
483.450000	3.68709e-33
483.400000	3.71746e-33
483.350000	3.74809e-33
483.300000	3.77897e-33
483.250000	3.8101e-33
483.200000	3.84149e-33
483.150000	3.87313e-33
483.100000	3.90504e-33
483.050000	3.93721e-33
483.000000	3.96965e-33
482.950000	4.00235e-33
482.900000	4.03532e-33
482.850000	4.06857e-33
482.800000	4.10208e-33
482.750000	4.13588e-33
482.700000	4.16995e-33
482.650000	4.2043e-33
482.600000	4.23894e-33
482.550000	4.27386e-33
482.500000	4.30907e-33
482.450000	4.34457e-33
482.400000	4.38036e-33
482.350000	4.41644e-33
482.300000	4.45283e-33
482.250000	4.48951e-33
482.200000	4.5265e-33
482.150000	4.56379e-33
482.100000	4.60138e-33
482.050000	4.63929e-33
482.000000	4.67751e-33
481.950000	4.71604e-33
481.900000	4.7549e-33
481.850000	4.79407e-33
481.800000	4.83356e-33
481.750000	4.87338e-33
481.700000	4.91353e-33
481.650000	4.95401e-33
481.600000	4.99482e-33
481.550000	5.03597e-33
481.500000	5.07746e-33
481.450000	5.11928e-33
481.400000	5.16146e-33
481.350000	5.20398e-33
481.300000	5.24685e-33
481.250000	5.29007e-33
481.200000	5.33365e-33
481.150000	5.37759e-33
481.100000	5.4219e-33
481.050000	5.46656e-33
481.000000	5.5116e-33
480.950000	5.557e-33
480.900000	5.60278e-33
480.850000	5.64894e-33
480.800000	5.69547e-33
480.750000	5.74239e-33
480.700000	5.7897e-33
480.650000	5.8374e-33
480.600000	5.88549e-33
480.550000	5.93397e-33
480.500000	5.98286e-33
480.450000	6.03214e-33
480.400000	6.08184e-33
480.350000	6.13194e-33
480.300000	6.18246e-33
480.250000	6.23339e-33
480.200000	6.28474e-33
480.150000	6.33651e-33
480.100000	6.38872e-33
480.050000	6.44135e-33
480.000000	6.49441e-33
479.950000	6.54791e-33
479.900000	6.60186e-33
479.850000	6.65624e-33
479.800000	6.71108e-33
479.750000	6.76636e-33
479.700000	6.82211e-33
479.650000	6.87831e-33
479.600000	6.93497e-33
479.550000	6.9921e-33
479.500000	7.0497e-33
479.450000	7.10778e-33
479.400000	7.16634e-33
479.350000	7.22537e-33
479.300000	7.2849e-33
479.250000	7.34491e-33
479.200000	7.40542e-33
479.150000	7.46642e-33
479.100000	7.52793e-33
479.050000	7.58995e-33
479.000000	7.65248e-33
478.950000	7.71552e-33
478.900000	7.77908e-33
478.850000	7.84316e-33
478.800000	7.90778e-33
478.750000	7.97292e-33
478.700000	8.0386e-33
478.650000	8.10483e-33
478.600000	8.17159e-33
478.550000	8.23891e-33
478.500000	8.30679e-33
478.450000	8.37522e-33
478.400000	8.44421e-33
478.350000	8.51378e-33
478.300000	8.58391e-33
478.250000	8.65463e-33
478.200000	8.72593e-33
478.150000	8.79781e-33
478.100000	8.87029e-33
478.050000	8.94336e-33
478.000000	9.01704e-33
477.950000	9.09132e-33
477.900000	9.16622e-33
477.850000	9.24173e-33
477.800000	9.31786e-33
477.750000	9.39462e-33
477.700000	9.47202e-33
477.650000	9.55005e-33
477.600000	9.62872e-33
477.550000	9.70804e-33
477.500000	9.78802e-33
477.450000	9.86865e-33
477.400000	9.94995e-33
477.350000	1.00319e-32
477.300000	1.01146e-32
477.250000	1.01979e-32
477.200000	1.02819e-32
477.150000	1.03666e-32
477.100000	1.0452e-32
477.050000	1.05381e-32
477.000000	1.06249e-32
476.950000	1.07124e-32
476.900000	1.08007e-32
476.850000	1.08897e-32
476.800000	1.09794e-32
476.750000	1.10698e-32
476.700000	1.1161e-32
476.650000	1.1253e-32
476.600000	1.13457e-32
476.550000	1.14391e-32
476.500000	1.15334e-32
476.450000	1.16284e-32
476.400000	1.17242e-32
476.350000	1.18208e-32
476.300000	1.19181e-32
476.250000	1.20163e-32
476.200000	1.21153e-32
476.150000	1.22151e-32
476.100000	1.23158e-32
476.050000	1.24172e-32
476.000000	1.25195e-32
475.950000	1.26226e-32
475.900000	1.27266e-32
475.850000	1.28315e-32
475.800000	1.29372e-32
475.750000	1.30438e-32
475.700000	1.31512e-32
475.650000	1.32595e-32
475.600000	1.33688e-32
475.550000	1.34789e-32
475.500000	1.35899e-32
475.450000	1.37019e-32
475.400000	1.38148e-32
475.350000	1.39286e-32
475.300000	1.40433e-32
475.250000	1.4159e-32
475.200000	1.42757e-32
475.150000	1.43933e-32
475.100000	1.45118e-32
475.050000	1.46314e-32
475.000000	1.47519e-32
474.950000	1.48734e-32
474.900000	1.4996e-32
474.850000	1.51195e-32
474.800000	1.52441e-32
474.750000	1.53696e-32
474.700000	1.54963e-32
474.650000	1.56239e-32
474.600000	1.57526e-32
474.550000	1.58824e-32
474.500000	1.60132e-32
474.450000	1.61451e-32
474.400000	1.62782e-32
474.350000	1.64123e-32
474.300000	1.65475e-32
474.250000	1.66838e-32
474.200000	1.68212e-32
474.150000	1.69598e-32
474.100000	1.70995e-32
474.050000	1.72404e-32
474.000000	1.73824e-32
473.950000	1.75256e-32
473.900000	1.767e-32
473.850000	1.78155e-32
473.800000	1.79623e-32
473.750000	1.81103e-32
473.700000	1.82595e-32
473.650000	1.84099e-32
473.600000	1.85615e-32
473.550000	1.87144e-32
473.500000	1.88686e-32
473.450000	1.9024e-32
473.400000	1.91808e-32
473.350000	1.93388e-32
473.300000	1.94981e-32
473.250000	1.96587e-32
473.200000	1.98207e-32
473.150000	1.99839e-32
473.100000	2.01486e-32
473.050000	2.03146e-32
473.000000	2.04819e-32
472.950000	2.06506e-32
472.900000	2.08207e-32
472.850000	2.09923e-32
472.800000	2.11652e-32
472.750000	2.13396e-32
472.700000	2.15154e-32
472.650000	2.16926e-32
472.600000	2.18713e-32
472.550000	2.20515e-32
472.500000	2.22331e-32
472.450000	2.24163e-32
472.400000	2.26009e-32
472.350000	2.27871e-32
472.300000	2.29749e-32
472.250000	2.31641e-32
472.200000	2.33549e-32
472.150000	2.35473e-32
472.100000	2.37413e-32
472.050000	2.39369e-32
472.000000	2.41341e-32
471.950000	2.43329e-32
471.900000	2.45334e-32
471.850000	2.47355e-32
471.800000	2.49392e-32
471.750000	2.51447e-32
471.700000	2.53518e-32
471.650000	2.55607e-32
471.600000	2.57712e-32
471.550000	2.59835e-32
471.500000	2.61976e-32
471.450000	2.64134e-32
471.400000	2.6631e-32
471.350000	2.68504e-32
471.300000	2.70715e-32
471.250000	2.72946e-32
471.200000	2.75194e-32
471.150000	2.77461e-32
471.100000	2.79747e-32
471.050000	2.82051e-32
471.000000	2.84375e-32
470.950000	2.86717e-32
470.900000	2.89079e-32
470.850000	2.91461e-32
470.800000	2.93862e-32
470.750000	2.96283e-32
470.700000	2.98723e-32
470.650000	3.01184e-32
470.600000	3.03665e-32
470.550000	3.06167e-32
470.500000	3.08689e-32
470.450000	3.11232e-32
470.400000	3.13796e-32
470.350000	3.16381e-32
470.300000	3.18987e-32
470.250000	3.21615e-32
470.200000	3.24264e-32
470.150000	3.26936e-32
470.100000	3.29629e-32
470.050000	3.32344e-32
470.000000	3.35082e-32
469.950000	3.37842e-32
469.900000	3.40626e-32
469.850000	3.43432e-32
469.800000	3.46261e-32
469.750000	3.49113e-32
469.700000	3.51989e-32
469.650000	3.54889e-32
469.600000	3.57812e-32
469.550000	3.6076e-32
469.500000	3.63732e-32
469.450000	3.66728e-32
469.400000	3.69749e-32
469.350000	3.72795e-32
469.300000	3.75866e-32
469.250000	3.78962e-32
469.200000	3.82084e-32
469.150000	3.85232e-32
469.100000	3.88405e-32
469.050000	3.91605e-32
469.000000	3.94831e-32
468.950000	3.98083e-32
468.900000	4.01363e-32
468.850000	4.04669e-32
468.800000	4.08003e-32
468.750000	4.11364e-32
468.700000	4.14753e-32
468.650000	4.18169e-32
468.600000	4.21614e-32
468.550000	4.25087e-32
468.500000	4.28589e-32
468.450000	4.3212e-32
468.400000	4.35679e-32
468.350000	4.39268e-32
468.300000	4.42887e-32
468.250000	4.46535e-32
468.200000	4.50214e-32
468.150000	4.53923e-32
468.100000	4.57662e-32
468.050000	4.61432e-32
468.000000	4.65233e-32
467.950000	4.69066e-32
467.900000	4.7293e-32
467.850000	4.76826e-32
467.800000	4.80754e-32
467.750000	4.84714e-32
467.700000	4.88707e-32
467.650000	4.92733e-32
467.600000	4.96792e-32
467.550000	5.00884e-32
467.500000	5.05011e-32
467.450000	5.09171e-32
467.400000	5.13365e-32
467.350000	5.17594e-32
467.300000	5.21858e-32
467.250000	5.26157e-32
467.200000	5.30491e-32
467.150000	5.34861e-32
467.100000	5.39267e-32
467.050000	5.4371e-32
467.000000	5.48189e-32
466.950000	5.52705e-32
466.900000	5.57258e-32
466.850000	5.61848e-32
466.800000	5.66477e-32
466.750000	5.71143e-32
466.700000	5.75848e-32
466.650000	5.80592e-32
466.600000	5.85374e-32
466.550000	5.90197e-32
466.500000	5.95059e-32
466.450000	5.99961e-32
466.400000	6.04903e-32
466.350000	6.09886e-32
466.300000	6.1491e-32
466.250000	6.19975e-32
466.200000	6.25083e-32
466.150000	6.30232e-32
466.100000	6.35424e-32
466.050000	6.40658e-32
466.000000	6.45936e-32
465.950000	6.51257e-32
465.900000	6.56622e-32
465.850000	6.62031e-32
465.800000	6.67484e-32
465.750000	6.72983e-32
465.700000	6.78527e-32
465.650000	6.84116e-32
465.600000	6.89752e-32
465.550000	6.95434e-32
465.500000	7.01163e-32
465.450000	7.06939e-32
465.400000	7.12762e-32
465.350000	7.18634e-32
465.300000	7.24554e-32
465.250000	7.30522e-32
465.200000	7.3654e-32
465.150000	7.42607e-32
465.100000	7.48725e-32
465.050000	7.54893e-32
465.000000	7.61111e-32
464.950000	7.67381e-32
464.900000	7.73702e-32
464.850000	7.80076e-32
464.800000	7.86502e-32
464.750000	7.92981e-32
464.700000	7.99513e-32
464.650000	8.061e-32
464.600000	8.1274e-32
464.550000	8.19435e-32
464.500000	8.26185e-32
464.450000	8.32991e-32
464.400000	8.39853e-32
464.350000	8.46772e-32
464.300000	8.53747e-32
464.250000	8.6078e-32
464.200000	8.67871e-32
464.150000	8.7502e-32
464.100000	8.82228e-32
464.050000	8.89496e-32
464.000000	8.96823e-32
463.950000	9.04211e-32
463.900000	9.11659e-32
463.850000	9.19169e-32
463.800000	9.26741e-32
463.750000	9.34375e-32
463.700000	9.42072e-32
463.650000	9.49833e-32
463.600000	9.57657e-32
463.550000	9.65546e-32
463.500000	9.735e-32
463.450000	9.81519e-32
463.400000	9.89605e-32
463.350000	9.97757e-32
463.300000	1.00598e-31
463.250000	1.01426e-31
463.200000	1.02262e-31
463.150000	1.03104e-31
463.100000	1.03954e-31
463.050000	1.0481e-31
463.000000	1.05673e-31
462.950000	1.06544e-31
462.900000	1.07421e-31
462.850000	1.08306e-31
462.800000	1.09199e-31
462.750000	1.10098e-31
462.700000	1.11005e-31
462.650000	1.11919e-31
462.600000	1.12841e-31
462.550000	1.13771e-31
462.500000	1.14708e-31
462.450000	1.15653e-31
462.400000	1.16606e-31
462.350000	1.17566e-31
462.300000	1.18535e-31
462.250000	1.19511e-31
462.200000	1.20496e-31
462.150000	1.21488e-31
462.100000	1.22489e-31
462.050000	1.23498e-31
462.000000	1.24515e-31
461.950000	1.25541e-31
461.900000	1.26575e-31
461.850000	1.27618e-31
461.800000	1.28669e-31
461.750000	1.29729e-31
461.700000	1.30798e-31
461.650000	1.31875e-31
461.600000	1.32962e-31
461.550000	1.34057e-31
461.500000	1.35161e-31
461.450000	1.36275e-31
461.400000	1.37397e-31
461.350000	1.38529e-31
461.300000	1.3967e-31
461.250000	1.40821e-31
461.200000	1.41981e-31
461.150000	1.4315e-31
461.100000	1.4433e-31
461.050000	1.45519e-31
461.000000	1.46717e-31
460.950000	1.47926e-31
460.900000	1.49144e-31
460.850000	1.50373e-31
460.800000	1.51612e-31
460.750000	1.52861e-31
460.700000	1.5412e-31
460.650000	1.55389e-31
460.600000	1.56669e-31
460.550000	1.5796e-31
460.500000	1.59261e-31
460.450000	1.60573e-31
460.400000	1.61896e-31
460.350000	1.6323e-31
460.300000	1.64574e-31
460.250000	1.6593e-31
460.200000	1.67297e-31
460.150000	1.68675e-31
460.100000	1.70064e-31
460.050000	1.71465e-31
460.000000	1.72878e-31
459.950000	1.74302e-31
459.900000	1.75738e-31
459.850000	1.77185e-31
459.800000	1.78645e-31
459.750000	1.80116e-31
459.700000	1.816e-31
459.650000	1.83096e-31
459.600000	1.84604e-31
459.550000	1.86125e-31
459.500000	1.87658e-31
459.450000	1.89204e-31
459.400000	1.90763e-31
459.350000	1.92334e-31
459.300000	1.93918e-31
459.250000	1.95516e-31
459.200000	1.97126e-31
459.150000	1.9875e-31
459.100000	2.00387e-31
459.050000	2.02038e-31
459.000000	2.03702e-31
458.950000	2.0538e-31
458.900000	2.07072e-31
458.850000	2.08778e-31
458.800000	2.10498e-31
458.750000	2.12232e-31
458.700000	2.1398e-31
458.650000	2.15743e-31
458.600000	2.1752e-31
458.550000	2.19312e-31
458.500000	2.21118e-31
458.450000	2.2294e-31
458.400000	2.24776e-31
458.350000	2.26628e-31
458.300000	2.28495e-31
458.250000	2.30377e-31
458.200000	2.32275e-31
458.150000	2.34188e-31
458.100000	2.36117e-31
458.050000	2.38062e-31
458.000000	2.40023e-31
457.950000	2.42e-31
457.900000	2.43994e-31
457.850000	2.46004e-31
457.800000	2.4803e-31
457.750000	2.50073e-31
457.700000	2.52133e-31
457.650000	2.5421e-31
457.600000	2.56304e-31
457.550000	2.58416e-31
457.500000	2.60544e-31
457.450000	2.62691e-31
457.400000	2.64855e-31
457.350000	2.67036e-31
457.300000	2.69236e-31
457.250000	2.71454e-31
457.200000	2.7369e-31
457.150000	2.75944e-31
457.100000	2.78218e-31
457.050000	2.80509e-31
457.000000	2.8282e-31
456.950000	2.8515e-31
456.900000	2.87499e-31
456.850000	2.89867e-31
456.800000	2.92255e-31
456.750000	2.94662e-31
456.700000	2.97089e-31
456.650000	2.99537e-31
456.600000	3.02004e-31
456.550000	3.04492e-31
456.500000	3.07e-31
456.450000	3.09529e-31
456.400000	3.12079e-31
456.350000	3.1465e-31
456.300000	3.17241e-31
456.250000	3.19855e-31
456.200000	3.22489e-31
456.150000	3.25146e-31
456.100000	3.27824e-31
456.050000	3.30525e-31
456.000000	3.33247e-31
455.950000	3.35993e-31
455.900000	3.3876e-31
455.850000	3.41551e-31
455.800000	3.44364e-31
455.750000	3.47201e-31
455.700000	3.50061e-31
455.650000	3.52945e-31
455.600000	3.55852e-31
455.550000	3.58783e-31
455.500000	3.61739e-31
455.450000	3.64719e-31
455.400000	3.67723e-31
455.350000	3.70752e-31
455.300000	3.73806e-31
455.250000	3.76885e-31
455.200000	3.7999e-31
455.150000	3.8312e-31
455.100000	3.86276e-31
455.050000	3.89458e-31
455.000000	3.92666e-31
454.950000	3.95901e-31
454.900000	3.99162e-31
454.850000	4.0245e-31
454.800000	4.05765e-31
454.750000	4.09107e-31
454.700000	4.12477e-31
454.650000	4.15875e-31
454.600000	4.19301e-31
454.550000	4.22755e-31
454.500000	4.26237e-31
454.450000	4.29748e-31
454.400000	4.33288e-31
454.350000	4.36857e-31
454.300000	4.40456e-31
454.250000	4.44084e-31
454.200000	4.47742e-31
454.150000	4.51431e-31
454.100000	4.55149e-31
454.050000	4.58898e-31
454.000000	4.62679e-31
453.950000	4.6649e-31
453.900000	4.70332e-31
453.850000	4.74207e-31
453.800000	4.78113e-31
453.750000	4.82051e-31
453.700000	4.86022e-31
453.650000	4.90026e-31
453.600000	4.94062e-31
453.550000	4.98132e-31
453.500000	5.02235e-31
453.450000	5.06372e-31
453.400000	5.10544e-31
453.350000	5.14749e-31
453.300000	5.18989e-31
453.250000	5.23264e-31
453.200000	5.27575e-31
453.150000	5.31921e-31
453.100000	5.36302e-31
453.050000	5.4072e-31
453.000000	5.45174e-31
452.950000	5.49665e-31
452.900000	5.54193e-31
452.850000	5.58758e-31
452.800000	5.6336e-31
452.750000	5.68001e-31
452.700000	5.7268e-31
452.650000	5.77397e-31
452.600000	5.82153e-31
452.550000	5.86949e-31
452.500000	5.91784e-31
452.450000	5.96658e-31
452.400000	6.01573e-31
452.350000	6.06529e-31
452.300000	6.11525e-31
452.250000	6.16562e-31
452.200000	6.21641e-31
452.150000	6.26762e-31
452.100000	6.31925e-31
452.050000	6.3713e-31
452.000000	6.42378e-31
451.950000	6.4767e-31
451.900000	6.53005e-31
451.850000	6.58384e-31
451.800000	6.63807e-31
451.750000	6.69275e-31
451.700000	6.74788e-31
451.650000	6.80347e-31
451.600000	6.85951e-31
451.550000	6.91601e-31
451.500000	6.97298e-31
451.450000	7.03042e-31
451.400000	7.08833e-31
451.350000	7.14672e-31
451.300000	7.20559e-31
451.250000	7.26494e-31
451.200000	7.32479e-31
451.150000	7.38513e-31
451.100000	7.44596e-31
451.050000	7.50729e-31
451.000000	7.56913e-31
450.950000	7.63148e-31
450.900000	7.69434e-31
450.850000	7.75773e-31
450.800000	7.82163e-31
450.750000	7.88606e-31
450.700000	7.95102e-31
450.650000	8.01651e-31
450.600000	8.08255e-31
450.550000	8.14912e-31
450.500000	8.21625e-31
450.450000	8.28393e-31
450.400000	8.35217e-31
450.350000	8.42097e-31
450.300000	8.49033e-31
450.250000	8.56027e-31
450.200000	8.63078e-31
450.150000	8.70188e-31
450.100000	8.77356e-31
450.050000	8.84583e-31
450.000000	8.91869e-31
449.950000	8.99216e-31
449.900000	9.06623e-31
449.850000	9.14091e-31
449.800000	9.21621e-31
449.750000	9.29212e-31
449.700000	9.36866e-31
449.650000	9.44584e-31
449.600000	9.52364e-31
449.550000	9.60209e-31
449.500000	9.68119e-31
449.450000	9.76093e-31
449.400000	9.84134e-31
449.350000	9.9224e-31
449.300000	1.00041e-30
449.250000	1.00865e-30
449.200000	1.01696e-30
449.150000	1.02534e-30
449.100000	1.03379e-30
449.050000	1.0423e-30
449.000000	1.05089e-30
448.950000	1.05954e-30
448.900000	1.06827e-30
448.850000	1.07707e-30
448.800000	1.08594e-30
448.750000	1.09489e-30
448.700000	1.10391e-30
448.650000	1.113e-30
448.600000	1.12217e-30
448.550000	1.13141e-30
448.500000	1.14073e-30
448.450000	1.15013e-30
448.400000	1.1596e-30
448.350000	1.16915e-30
448.300000	1.17878e-30
448.250000	1.18849e-30
448.200000	1.19828e-30
448.150000	1.20815e-30
448.100000	1.21811e-30
448.050000	1.22814e-30
448.000000	1.23826e-30
447.950000	1.24846e-30
447.900000	1.25874e-30
447.850000	1.26911e-30
447.800000	1.27956e-30
447.750000	1.2901e-30
447.700000	1.30073e-30
447.650000	1.31144e-30
447.600000	1.32225e-30
447.550000	1.33314e-30
447.500000	1.34412e-30
447.450000	1.35519e-30
447.400000	1.36635e-30
447.350000	1.37761e-30
447.300000	1.38896e-30
447.250000	1.4004e-30
447.200000	1.41193e-30
447.150000	1.42356e-30
447.100000	1.43529e-30
447.050000	1.44711e-30
447.000000	1.45903e-30
446.950000	1.47105e-30
446.900000	1.48317e-30
446.850000	1.49538e-30
446.800000	1.5077e-30
446.750000	1.52012e-30
446.700000	1.53264e-30
446.650000	1.54527e-30
446.600000	1.558e-30
446.550000	1.57083e-30
446.500000	1.58377e-30
446.450000	1.59681e-30
446.400000	1.60997e-30
446.350000	1.62323e-30
446.300000	1.6366e-30
446.250000	1.65008e-30
446.200000	1.66367e-30
446.150000	1.67738e-30
446.100000	1.69119e-30
446.050000	1.70512e-30
446.000000	1.71917e-30
445.950000	1.73333e-30
445.900000	1.74761e-30
445.850000	1.762e-30
445.800000	1.77652e-30
445.750000	1.79115e-30
445.700000	1.80591e-30
445.650000	1.82078e-30
445.600000	1.83578e-30
445.550000	1.8509e-30
445.500000	1.86615e-30
445.450000	1.88152e-30
445.400000	1.89702e-30
445.350000	1.91264e-30
445.300000	1.9284e-30
445.250000	1.94428e-30
445.200000	1.9603e-30
445.150000	1.97644e-30
445.100000	1.99272e-30
445.050000	2.00914e-30
445.000000	2.02569e-30
444.950000	2.04237e-30
444.900000	2.0592e-30
444.850000	2.07616e-30
444.800000	2.09326e-30
444.750000	2.1105e-30
444.700000	2.12789e-30
444.650000	2.14541e-30
444.600000	2.16309e-30
444.550000	2.1809e-30
444.500000	2.19887e-30
444.450000	2.21698e-30
444.400000	2.23524e-30
444.350000	2.25365e-30
444.300000	2.27222e-30
444.250000	2.29093e-30
444.200000	2.30981e-30
444.150000	2.32883e-30
444.100000	2.34801e-30
444.050000	2.36735e-30
444.000000	2.38685e-30
443.950000	2.40652e-30
443.900000	2.42634e-30
443.850000	2.44632e-30
443.800000	2.46647e-30
443.750000	2.48679e-30
443.700000	2.50728e-30
443.650000	2.52793e-30
443.600000	2.54875e-30
443.550000	2.56974e-30
443.500000	2.59091e-30
443.450000	2.61225e-30
443.400000	2.63377e-30
443.350000	2.65547e-30
443.300000	2.67734e-30
443.250000	2.69939e-30
443.200000	2.72163e-30
443.150000	2.74405e-30
443.100000	2.76665e-30
443.050000	2.78944e-30
443.000000	2.81241e-30
442.950000	2.83558e-30
442.900000	2.85894e-30
442.850000	2.88249e-30
442.800000	2.90623e-30
442.750000	2.93017e-30
442.700000	2.9543e-30
442.650000	2.97864e-30
442.600000	3.00317e-30
442.550000	3.02791e-30
442.500000	3.05285e-30
442.450000	3.078e-30
442.400000	3.10335e-30
442.350000	3.12891e-30
442.300000	3.15469e-30
442.250000	3.18067e-30
442.200000	3.20687e-30
442.150000	3.23329e-30
442.100000	3.25992e-30
442.050000	3.28677e-30
442.000000	3.31384e-30
441.950000	3.34114e-30
441.900000	3.36866e-30
441.850000	3.39641e-30
441.800000	3.42439e-30
441.750000	3.45259e-30
441.700000	3.48103e-30
441.650000	3.5097e-30
441.600000	3.53861e-30
441.550000	3.56776e-30
441.500000	3.59715e-30
441.450000	3.62678e-30
441.400000	3.65665e-30
441.350000	3.68677e-30
441.300000	3.71714e-30
441.250000	3.74776e-30
441.200000	3.77863e-30
441.150000	3.80975e-30
441.100000	3.84113e-30
441.050000	3.87277e-30
441.000000	3.90467e-30
440.950000	3.93684e-30
440.900000	3.96926e-30
440.850000	4.00196e-30
440.800000	4.03492e-30
440.750000	4.06816e-30
440.700000	4.10167e-30
440.650000	4.13545e-30
440.600000	4.16952e-30
440.550000	4.20386e-30
440.500000	4.23849e-30
440.450000	4.2734e-30
440.400000	4.3086e-30
440.350000	4.34409e-30
440.300000	4.37987e-30
440.250000	4.41595e-30
440.200000	4.45232e-30
440.150000	4.489e-30
440.100000	4.52597e-30
440.050000	4.56325e-30
440.000000	4.60084e-30
439.950000	4.63874e-30
439.900000	4.67695e-30
439.850000	4.71547e-30
439.800000	4.75431e-30
439.750000	4.79347e-30
439.700000	4.83295e-30
439.650000	4.87276e-30
439.600000	4.9129e-30
439.550000	4.95337e-30
439.500000	4.99417e-30
439.450000	5.0353e-30
439.400000	5.07678e-30
439.350000	5.1186e-30
439.300000	5.16076e-30
439.250000	5.20327e-30
439.200000	5.24613e-30
439.150000	5.28934e-30
439.100000	5.33291e-30
439.050000	5.37683e-30
439.000000	5.42112e-30
438.950000	5.46578e-30
438.900000	5.5108e-30
438.850000	5.55619e-30
438.800000	5.60195e-30
438.750000	5.6481e-30
438.700000	5.69462e-30
438.650000	5.74153e-30
438.600000	5.78882e-30
438.550000	5.8365e-30
438.500000	5.88458e-30
438.450000	5.93305e-30
438.400000	5.98192e-30
438.350000	6.03119e-30
438.300000	6.08087e-30
438.250000	6.13095e-30
438.200000	6.18145e-30
438.150000	6.23237e-30
438.100000	6.28371e-30
438.050000	6.33546e-30
438.000000	6.38765e-30
437.950000	6.44026e-30
437.900000	6.49331e-30
437.850000	6.54679e-30
437.800000	6.60072e-30
437.750000	6.65509e-30
437.700000	6.70991e-30
437.650000	6.76517e-30
437.600000	6.8209e-30
437.550000	6.87708e-30
437.500000	6.93373e-30
437.450000	6.99084e-30
437.400000	7.04842e-30
437.350000	7.10648e-30
437.300000	7.16501e-30
437.250000	7.22403e-30
437.200000	7.28353e-30
437.150000	7.34353e-30
437.100000	7.40402e-30
437.050000	7.465e-30
437.000000	7.52649e-30
436.950000	7.58848e-30
436.900000	7.65099e-30
436.850000	7.71401e-30
436.800000	7.77755e-30
436.750000	7.84161e-30
436.700000	7.9062e-30
436.650000	7.97132e-30
436.600000	8.03698e-30
436.550000	8.10318e-30
436.500000	8.16993e-30
436.450000	8.23722e-30
436.400000	8.30507e-30
436.350000	8.37348e-30
436.300000	8.44245e-30
436.250000	8.51199e-30
436.200000	8.5821e-30
436.150000	8.65279e-30
436.100000	8.72406e-30
436.050000	8.79592e-30
436.000000	8.86837e-30
435.950000	8.94142e-30
435.900000	9.01506e-30
435.850000	9.08932e-30
435.800000	9.16419e-30
435.750000	9.23967e-30
435.700000	9.31578e-30
435.650000	9.39251e-30
435.600000	9.46987e-30
435.550000	9.54787e-30
435.500000	9.62652e-30
435.450000	9.70581e-30
435.400000	9.78575e-30
435.350000	9.86636e-30
435.300000	9.94763e-30
435.250000	1.00296e-29
435.200000	1.01122e-29
435.150000	1.01955e-29
435.100000	1.02794e-29
435.050000	1.03641e-29
435.000000	1.04495e-29
434.950000	1.05355e-29
434.900000	1.06223e-29
434.850000	1.07098e-29
434.800000	1.0798e-29
434.750000	1.0887e-29
434.700000	1.09767e-29
434.650000	1.10671e-29
434.600000	1.11582e-29
434.550000	1.12501e-29
434.500000	1.13428e-29
434.450000	1.14362e-29
434.400000	1.15304e-29
434.350000	1.16254e-29
434.300000	1.17211e-29
434.250000	1.18177e-29
434.200000	1.1915e-29
434.150000	1.20132e-29
434.100000	1.21121e-29
434.050000	1.22119e-29
434.000000	1.23125e-29
433.950000	1.24139e-29
433.900000	1.25161e-29
433.850000	1.26192e-29
433.800000	1.27232e-29
433.750000	1.2828e-29
433.700000	1.29336e-29
433.650000	1.30402e-29
433.600000	1.31476e-29
433.550000	1.32559e-29
433.500000	1.3365e-29
433.450000	1.34751e-29
433.400000	1.35861e-29
433.350000	1.3698e-29
433.300000	1.38109e-29
433.250000	1.39246e-29
433.200000	1.40393e-29
433.150000	1.41549e-29
433.100000	1.42715e-29
433.050000	1.43891e-29
433.000000	1.45076e-29
432.950000	1.46271e-29
432.900000	1.47476e-29
432.850000	1.4869e-29
432.800000	1.49915e-29
432.750000	1.5115e-29
432.700000	1.52395e-29
432.650000	1.5365e-29
432.600000	1.54916e-29
432.550000	1.56192e-29
432.500000	1.57478e-29
432.450000	1.58775e-29
432.400000	1.60083e-29
432.350000	1.61402e-29
432.300000	1.62731e-29
432.250000	1.64072e-29
432.200000	1.65423e-29
432.150000	1.66785e-29
432.100000	1.68159e-29
432.050000	1.69544e-29
432.000000	1.70941e-29
431.950000	1.72349e-29
431.900000	1.73768e-29
431.850000	1.752e-29
431.800000	1.76643e-29
431.750000	1.78098e-29
431.700000	1.79565e-29
431.650000	1.81044e-29
431.600000	1.82535e-29
431.550000	1.84038e-29
431.500000	1.85554e-29
431.450000	1.87083e-29
431.400000	1.88623e-29
431.350000	1.90177e-29
431.300000	1.91743e-29
431.250000	1.93323e-29
431.200000	1.94915e-29
431.150000	1.96521e-29
431.100000	1.98139e-29
431.050000	1.99771e-29
431.000000	2.01417e-29
430.950000	2.03076e-29
430.900000	2.04748e-29
430.850000	2.06435e-29
430.800000	2.08135e-29
430.750000	2.0985e-29
430.700000	2.11578e-29
430.650000	2.13321e-29
430.600000	2.15078e-29
430.550000	2.16849e-29
430.500000	2.18635e-29
430.450000	2.20436e-29
430.400000	2.22252e-29
430.350000	2.24082e-29
430.300000	2.25928e-29
430.250000	2.27789e-29
430.200000	2.29665e-29
430.150000	2.31557e-29
430.100000	2.33464e-29
430.050000	2.35387e-29
430.000000	2.37326e-29
429.950000	2.39281e-29
429.900000	2.41251e-29
429.850000	2.43239e-29
429.800000	2.45242e-29
429.750000	2.47262e-29
429.700000	2.49299e-29
429.650000	2.51352e-29
429.600000	2.53422e-29
429.550000	2.5551e-29
429.500000	2.57614e-29
429.450000	2.59736e-29
429.400000	2.61875e-29
429.350000	2.64032e-29
429.300000	2.66207e-29
429.250000	2.684e-29
429.200000	2.7061e-29
429.150000	2.72839e-29
429.100000	2.75087e-29
429.050000	2.77352e-29
429.000000	2.79637e-29
428.950000	2.8194e-29
428.900000	2.84262e-29
428.850000	2.86604e-29
428.800000	2.88964e-29
428.750000	2.91344e-29
428.700000	2.93744e-29
428.650000	2.96163e-29
428.600000	2.98603e-29
428.550000	3.01062e-29
428.500000	3.03542e-29
428.450000	3.06042e-29
428.400000	3.08563e-29
428.350000	3.11104e-29
428.300000	3.13667e-29
428.250000	3.1625e-29
428.200000	3.18855e-29
428.150000	3.21481e-29
428.100000	3.24129e-29
428.050000	3.26799e-29
428.000000	3.29491e-29
427.950000	3.32205e-29
427.900000	3.34941e-29
427.850000	3.377e-29
427.800000	3.40481e-29
427.750000	3.43285e-29
427.700000	3.46113e-29
427.650000	3.48964e-29
427.600000	3.51838e-29
427.550000	3.54736e-29
427.500000	3.57658e-29
427.450000	3.60603e-29
427.400000	3.63574e-29
427.350000	3.66568e-29
427.300000	3.69587e-29
427.250000	3.72632e-29
427.200000	3.75701e-29
427.150000	3.78795e-29
427.100000	3.81915e-29
427.050000	3.85061e-29
427.000000	3.88232e-29
426.950000	3.9143e-29
426.900000	3.94654e-29
426.850000	3.97905e-29
426.800000	4.01182e-29
426.750000	4.04486e-29
426.700000	4.07818e-29
426.650000	4.11177e-29
426.600000	4.14564e-29
426.550000	4.17978e-29
426.500000	4.21421e-29
426.450000	4.24892e-29
426.400000	4.28391e-29
426.350000	4.3192e-29
426.300000	4.35477e-29
426.250000	4.39064e-29
426.200000	4.42681e-29
426.150000	4.46327e-29
426.100000	4.50003e-29
426.050000	4.53709e-29
426.000000	4.57446e-29
425.950000	4.61214e-29
425.900000	4.65013e-29
425.850000	4.68843e-29
425.800000	4.72704e-29
425.750000	4.76598e-29
425.700000	4.80523e-29
425.650000	4.84481e-29
425.600000	4.88472e-29
425.550000	4.92495e-29
425.500000	4.96551e-29
425.450000	5.00641e-29
425.400000	5.04765e-29
425.350000	5.08922e-29
425.300000	5.13114e-29
425.250000	5.1734e-29
425.200000	5.21601e-29
425.150000	5.25897e-29
425.100000	5.30229e-29
425.050000	5.34596e-29
425.000000	5.38999e-29
424.950000	5.43439e-29
424.900000	5.47915e-29
424.850000	5.52427e-29
424.800000	5.56977e-29
424.750000	5.61565e-29
424.700000	5.6619e-29
424.650000	5.70854e-29
424.600000	5.75555e-29
424.550000	5.80296e-29
424.500000	5.85076e-29
424.450000	5.89895e-29
424.400000	5.94753e-29
424.350000	5.99652e-29
424.300000	6.04591e-29
424.250000	6.0957e-29
424.200000	6.14591e-29
424.150000	6.19653e-29
424.100000	6.24757e-29
424.050000	6.29903e-29
424.000000	6.35091e-29
423.950000	6.40322e-29
423.900000	6.45596e-29
423.850000	6.50913e-29
423.800000	6.56274e-29
423.750000	6.61679e-29
423.700000	6.67129e-29
423.650000	6.72624e-29
423.600000	6.78164e-29
423.550000	6.8375e-29
423.500000	6.89381e-29
423.450000	6.95059e-29
423.400000	7.00784e-29
423.350000	7.06556e-29
423.300000	7.12376e-29
423.250000	7.18243e-29
423.200000	7.24159e-29
423.150000	7.30123e-29
423.100000	7.36137e-29
423.050000	7.422e-29
423.000000	7.48313e-29
422.950000	7.54476e-29
422.900000	7.6069e-29
422.850000	7.66956e-29
422.800000	7.73273e-29
422.750000	7.79642e-29
422.700000	7.86063e-29
422.650000	7.92537e-29
422.600000	7.99065e-29
422.550000	8.05646e-29
422.500000	8.12282e-29
422.450000	8.18972e-29
422.400000	8.25717e-29
422.350000	8.32518e-29
422.300000	8.39375e-29
422.250000	8.46289e-29
422.200000	8.53259e-29
422.150000	8.60287e-29
422.100000	8.67372e-29
422.050000	8.74516e-29
422.000000	8.81719e-29
421.950000	8.88981e-29
421.900000	8.96303e-29
421.850000	9.03685e-29
421.800000	9.11129e-29
421.750000	9.18633e-29
421.700000	9.26199e-29
421.650000	9.33828e-29
421.600000	9.41519e-29
421.550000	9.49273e-29
421.500000	9.57092e-29
421.450000	9.64975e-29
421.400000	9.72923e-29
421.350000	9.80936e-29
421.300000	9.89015e-29
421.250000	9.97161e-29
421.200000	1.00537e-28
421.150000	1.01365e-28
421.100000	1.022e-28
421.050000	1.03042e-28
421.000000	1.03891e-28
420.950000	1.04746e-28
420.900000	1.05609e-28
420.850000	1.06479e-28
420.800000	1.07356e-28
420.750000	1.0824e-28
420.700000	1.09132e-28
420.650000	1.10031e-28
420.600000	1.10937e-28
420.550000	1.11851e-28
420.500000	1.12772e-28
420.450000	1.13701e-28
420.400000	1.14637e-28
420.350000	1.15581e-28
420.300000	1.16533e-28
420.250000	1.17493e-28
420.200000	1.18461e-28
420.150000	1.19436e-28
420.100000	1.2042e-28
420.050000	1.21412e-28
420.000000	1.22412e-28
419.950000	1.2342e-28
419.900000	1.24437e-28
419.850000	1.25461e-28
419.800000	1.26495e-28
419.750000	1.27537e-28
419.700000	1.28587e-28
419.650000	1.29646e-28
419.600000	1.30714e-28
419.550000	1.31791e-28
419.500000	1.32876e-28
419.450000	1.3397e-28
419.400000	1.35074e-28
419.350000	1.36186e-28
419.300000	1.37308e-28
419.250000	1.38439e-28
419.200000	1.39579e-28
419.150000	1.40729e-28
419.100000	1.41888e-28
419.050000	1.43056e-28
419.000000	1.44235e-28
418.950000	1.45423e-28
418.900000	1.4662e-28
418.850000	1.47828e-28
418.800000	1.49046e-28
418.750000	1.50273e-28
418.700000	1.51511e-28
418.650000	1.52759e-28
418.600000	1.54017e-28
418.550000	1.55285e-28
418.500000	1.56564e-28
418.450000	1.57854e-28
418.400000	1.59154e-28
418.350000	1.60465e-28
418.300000	1.61786e-28
418.250000	1.63119e-28
418.200000	1.64462e-28
418.150000	1.65817e-28
418.100000	1.67183e-28
418.050000	1.6856e-28
418.000000	1.69948e-28
417.950000	1.71348e-28
417.900000	1.72759e-28
417.850000	1.74182e-28
417.800000	1.75616e-28
417.750000	1.77063e-28
417.700000	1.78521e-28
417.650000	1.79991e-28
417.600000	1.81474e-28
417.550000	1.82968e-28
417.500000	1.84475e-28
417.450000	1.85995e-28
417.400000	1.87527e-28
417.350000	1.89071e-28
417.300000	1.90628e-28
417.250000	1.92198e-28
417.200000	1.93781e-28
417.150000	1.95377e-28
417.100000	1.96987e-28
417.050000	1.98609e-28
417.000000	2.00245e-28
416.950000	2.01894e-28
416.900000	2.03557e-28
416.850000	2.05233e-28
416.800000	2.06924e-28
416.750000	2.08628e-28
416.700000	2.10346e-28
416.650000	2.12079e-28
416.600000	2.13825e-28
416.550000	2.15586e-28
416.500000	2.17362e-28
416.450000	2.19152e-28
416.400000	2.20957e-28
416.350000	2.22777e-28
416.300000	2.24612e-28
416.250000	2.26462e-28
416.200000	2.28327e-28
416.150000	2.30208e-28
416.100000	2.32104e-28
416.050000	2.34015e-28
416.000000	2.35943e-28
415.950000	2.37886e-28
415.900000	2.39845e-28
415.850000	2.4182e-28
415.800000	2.43812e-28
415.750000	2.4582e-28
415.700000	2.47845e-28
415.650000	2.49886e-28
415.600000	2.51944e-28
415.550000	2.54019e-28
415.500000	2.56111e-28
415.450000	2.58221e-28
415.400000	2.60347e-28
415.350000	2.62492e-28
415.300000	2.64654e-28
415.250000	2.66833e-28
415.200000	2.69031e-28
415.150000	2.71247e-28
415.100000	2.73481e-28
415.050000	2.75733e-28
415.000000	2.78004e-28
414.950000	2.80294e-28
414.900000	2.82602e-28
414.850000	2.8493e-28
414.800000	2.87277e-28
414.750000	2.89643e-28
414.700000	2.92028e-28
414.650000	2.94433e-28
414.600000	2.96858e-28
414.550000	2.99303e-28
414.500000	3.01768e-28
414.450000	3.04254e-28
414.400000	3.06759e-28
414.350000	3.09286e-28
414.300000	3.11833e-28
414.250000	3.14402e-28
414.200000	3.16991e-28
414.150000	3.19602e-28
414.100000	3.22234e-28
414.050000	3.24888e-28
414.000000	3.27564e-28
413.950000	3.30262e-28
413.900000	3.32982e-28
413.850000	3.35724e-28
413.800000	3.38489e-28
413.750000	3.41277e-28
413.700000	3.44088e-28
413.650000	3.46922e-28
413.600000	3.49779e-28
413.550000	3.5266e-28
413.500000	3.55564e-28
413.450000	3.58493e-28
413.400000	3.61445e-28
413.350000	3.64422e-28
413.300000	3.67423e-28
413.250000	3.70449e-28
413.200000	3.735e-28
413.150000	3.76577e-28
413.100000	3.79678e-28
413.050000	3.82805e-28
413.000000	3.85958e-28
412.950000	3.89137e-28
412.900000	3.92342e-28
412.850000	3.95573e-28
412.800000	3.98831e-28
412.750000	4.02116e-28
412.700000	4.05428e-28
412.650000	4.08767e-28
412.600000	4.12133e-28
412.550000	4.15528e-28
412.500000	4.1895e-28
412.450000	4.224e-28
412.400000	4.25879e-28
412.350000	4.29387e-28
412.300000	4.32923e-28
412.250000	4.36489e-28
412.200000	4.40084e-28
412.150000	4.43708e-28
412.100000	4.47362e-28
412.050000	4.51047e-28
412.000000	4.54762e-28
411.950000	4.58507e-28
411.900000	4.62283e-28
411.850000	4.66091e-28
411.800000	4.69929e-28
411.750000	4.738e-28
411.700000	4.77702e-28
411.650000	4.81636e-28
411.600000	4.85603e-28
411.550000	4.89602e-28
411.500000	4.93635e-28
411.450000	4.977e-28
411.400000	5.01799e-28
411.350000	5.05932e-28
411.300000	5.10099e-28
411.250000	5.143e-28
411.200000	5.18536e-28
411.150000	5.22807e-28
411.100000	5.27112e-28
411.050000	5.31454e-28
411.000000	5.35831e-28
410.950000	5.40244e-28
410.900000	5.44693e-28
410.850000	5.49179e-28
410.800000	5.53702e-28
410.750000	5.58262e-28
410.700000	5.6286e-28
410.650000	5.67496e-28
410.600000	5.7217e-28
410.550000	5.76882e-28
410.500000	5.81633e-28
410.450000	5.86424e-28
410.400000	5.91253e-28
410.350000	5.96123e-28
410.300000	6.01032e-28
410.250000	6.05982e-28
410.200000	6.10973e-28
410.150000	6.16005e-28
410.100000	6.21078e-28
410.050000	6.26194e-28
410.000000	6.31351e-28
409.950000	6.36551e-28
409.900000	6.41793e-28
409.850000	6.47079e-28
409.800000	6.52408e-28
409.750000	6.57781e-28
409.700000	6.63199e-28
409.650000	6.68661e-28
409.600000	6.74168e-28
409.550000	6.7972e-28
409.500000	6.85318e-28
409.450000	6.90962e-28
409.400000	6.96653e-28
409.350000	7.02391e-28
409.300000	7.08176e-28
409.250000	7.14008e-28
409.200000	7.19888e-28
409.150000	7.25817e-28
409.100000	7.31795e-28
409.050000	7.37822e-28
409.000000	7.43899e-28
408.950000	7.50025e-28
408.900000	7.56202e-28
408.850000	7.6243e-28
408.800000	7.6871e-28
408.750000	7.75041e-28
408.700000	7.81424e-28
408.650000	7.87859e-28
408.600000	7.94348e-28
408.550000	8.0089e-28
408.500000	8.07486e-28
408.450000	8.14136e-28
408.400000	8.20842e-28
408.350000	8.27602e-28
408.300000	8.34418e-28
408.250000	8.4129e-28
408.200000	8.48219e-28
408.150000	8.55205e-28
408.100000	8.62248e-28
408.050000	8.69349e-28
408.000000	8.76509e-28
407.950000	8.83728e-28
407.900000	8.91006e-28
407.850000	8.98344e-28
407.800000	9.05743e-28
407.750000	9.13202e-28
407.700000	9.20723e-28
407.650000	9.28306e-28
407.600000	9.35951e-28
407.550000	9.4366e-28
407.500000	9.51432e-28
407.450000	9.59267e-28
407.400000	9.67168e-28
407.350000	9.75133e-28
407.300000	9.83164e-28
407.250000	9.91261e-28
407.200000	9.99425e-28
407.150000	1.00766e-27
407.100000	1.01595e-27
407.050000	1.02432e-27
407.000000	1.03276e-27
406.950000	1.04126e-27
406.900000	1.04984e-27
406.850000	1.05849e-27
406.800000	1.0672e-27
406.750000	1.07599e-27
406.700000	1.08485e-27
406.650000	1.09379e-27
406.600000	1.1028e-27
406.550000	1.11188e-27
406.500000	1.12104e-27
406.450000	1.13027e-27
406.400000	1.13958e-27
406.350000	1.14896e-27
406.300000	1.15843e-27
406.250000	1.16797e-27
406.200000	1.17758e-27
406.150000	1.18728e-27
406.100000	1.19706e-27
406.050000	1.20692e-27
406.000000	1.21686e-27
405.950000	1.22688e-27
405.900000	1.23699e-27
405.850000	1.24717e-27
405.800000	1.25744e-27
405.750000	1.2678e-27
405.700000	1.27824e-27
405.650000	1.28877e-27
405.600000	1.29938e-27
405.550000	1.31008e-27
405.500000	1.32087e-27
405.450000	1.33175e-27
405.400000	1.34272e-27
405.350000	1.35378e-27
405.300000	1.36493e-27
405.250000	1.37617e-27
405.200000	1.3875e-27
405.150000	1.39893e-27
405.100000	1.41045e-27
405.050000	1.42207e-27
405.000000	1.43378e-27
404.950000	1.44559e-27
404.900000	1.45749e-27
404.850000	1.4695e-27
404.800000	1.4816e-27
404.750000	1.4938e-27
404.700000	1.5061e-27
404.650000	1.51851e-27
404.600000	1.53101e-27
404.550000	1.54362e-27
404.500000	1.55633e-27
404.450000	1.56915e-27
404.400000	1.58207e-27
404.350000	1.5951e-27
404.300000	1.60824e-27
404.250000	1.62149e-27
404.200000	1.63484e-27
404.150000	1.6483e-27
404.100000	1.66188e-27
404.050000	1.67557e-27
404.000000	1.68936e-27
403.950000	1.70328e-27
403.900000	1.71731e-27
403.850000	1.73145e-27
403.800000	1.74571e-27
403.750000	1.76009e-27
403.700000	1.77458e-27
403.650000	1.7892e-27
403.600000	1.80393e-27
403.550000	1.81879e-27
403.500000	1.83377e-27
403.450000	1.84887e-27
403.400000	1.86409e-27
403.350000	1.87945e-27
403.300000	1.89493e-27
403.250000	1.91053e-27
403.200000	1.92627e-27
403.150000	1.94213e-27
403.100000	1.95812e-27
403.050000	1.97425e-27
403.000000	1.99051e-27
402.950000	2.0069e-27
402.900000	2.02343e-27
402.850000	2.0401e-27
402.800000	2.0569e-27
402.750000	2.07384e-27
402.700000	2.09092e-27
402.650000	2.10814e-27
402.600000	2.1255e-27
402.550000	2.143e-27
402.500000	2.16065e-27
402.450000	2.17845e-27
402.400000	2.19639e-27
402.350000	2.21447e-27
402.300000	2.23271e-27
402.250000	2.2511e-27
402.200000	2.26964e-27
402.150000	2.28833e-27
402.100000	2.30718e-27
402.050000	2.32618e-27
402.000000	2.34534e-27
401.950000	2.36465e-27
401.900000	2.38412e-27
401.850000	2.40376e-27
401.800000	2.42356e-27
401.750000	2.44352e-27
401.700000	2.46364e-27
401.650000	2.48393e-27
401.600000	2.50438e-27
401.550000	2.52501e-27
401.500000	2.5458e-27
401.450000	2.56677e-27
401.400000	2.58791e-27
401.350000	2.60922e-27
401.300000	2.63071e-27
401.250000	2.65238e-27
401.200000	2.67422e-27
401.150000	2.69624e-27
401.100000	2.71845e-27
401.050000	2.74084e-27
401.000000	2.76341e-27
400.950000	2.78617e-27
400.900000	2.80911e-27
400.850000	2.83225e-27
400.800000	2.85557e-27
400.750000	2.87909e-27
400.700000	2.9028e-27
400.650000	2.92671e-27
400.600000	2.95081e-27
400.550000	2.97511e-27
400.500000	2.99961e-27
400.450000	3.02432e-27
400.400000	3.04922e-27
400.350000	3.07433e-27
400.300000	3.09965e-27
400.250000	3.12518e-27
400.200000	3.15092e-27
400.150000	3.17687e-27
400.100000	3.20303e-27
400.050000	3.22941e-27
400.000000	3.256e-27
399.950000	3.28282e-27
399.900000	3.30986e-27
399.850000	3.33711e-27
399.800000	3.3646e-27
399.750000	3.39231e-27
399.700000	3.42024e-27
399.650000	3.44841e-27
399.600000	3.47681e-27
399.550000	3.50544e-27
399.500000	3.53431e-27
399.450000	3.56342e-27
399.400000	3.59277e-27
399.350000	3.62235e-27
399.300000	3.65219e-27
399.250000	3.68226e-27
399.200000	3.71259e-27
399.150000	3.74316e-27
399.100000	3.77399e-27
399.050000	3.80507e-27
399.000000	3.83641e-27
398.950000	3.868e-27
398.900000	3.89986e-27
398.850000	3.93197e-27
398.800000	3.96435e-27
398.750000	3.997e-27
398.700000	4.02992e-27
398.650000	4.06311e-27
398.600000	4.09657e-27
398.550000	4.13031e-27
398.500000	4.16432e-27
398.450000	4.19862e-27
398.400000	4.23319e-27
398.350000	4.26806e-27
398.300000	4.30321e-27
398.250000	4.33864e-27
398.200000	4.37437e-27
398.150000	4.4104e-27
398.100000	4.44672e-27
398.050000	4.48334e-27
398.000000	4.52026e-27
397.950000	4.55749e-27
397.900000	4.59502e-27
397.850000	4.63286e-27
397.800000	4.67102e-27
397.750000	4.70949e-27
397.700000	4.74827e-27
397.650000	4.78737e-27
397.600000	4.8268e-27
397.550000	4.86655e-27
397.500000	4.90663e-27
397.450000	4.94704e-27
397.400000	4.98778e-27
397.350000	5.02885e-27
397.300000	5.07027e-27
397.250000	5.11202e-27
397.200000	5.15412e-27
397.150000	5.19657e-27
397.100000	5.23937e-27
397.050000	5.28251e-27
397.000000	5.32602e-27
396.950000	5.36988e-27
396.900000	5.4141e-27
396.850000	5.45869e-27
396.800000	5.50364e-27
396.750000	5.54897e-27
396.700000	5.59467e-27
396.650000	5.64074e-27
396.600000	5.68719e-27
396.550000	5.73403e-27
396.500000	5.78125e-27
396.450000	5.82886e-27
396.400000	5.87687e-27
396.350000	5.92526e-27
396.300000	5.97406e-27
396.250000	6.02326e-27
396.200000	6.07286e-27
396.150000	6.12287e-27
396.100000	6.1733e-27
396.050000	6.22414e-27
396.000000	6.2754e-27
395.950000	6.32708e-27
395.900000	6.37918e-27
395.850000	6.43172e-27
395.800000	6.48468e-27
395.750000	6.53809e-27
395.700000	6.59193e-27
395.650000	6.64622e-27
395.600000	6.70095e-27
395.550000	6.75613e-27
395.500000	6.81177e-27
395.450000	6.86787e-27
395.400000	6.92443e-27
395.350000	6.98145e-27
395.300000	7.03895e-27
395.250000	7.09692e-27
395.200000	7.15536e-27
395.150000	7.21429e-27
395.100000	7.2737e-27
395.050000	7.3336e-27
395.000000	7.394e-27
394.950000	7.45489e-27
394.900000	7.51628e-27
394.850000	7.57818e-27
394.800000	7.64059e-27
394.750000	7.70351e-27
394.700000	7.76695e-27
394.650000	7.83091e-27
394.600000	7.8954e-27
394.550000	7.96042e-27
394.500000	8.02598e-27
394.450000	8.09208e-27
394.400000	8.15872e-27
394.350000	8.22591e-27
394.300000	8.29365e-27
394.250000	8.36195e-27
394.200000	8.43081e-27
394.150000	8.50024e-27
394.100000	8.57024e-27
394.050000	8.64082e-27
394.000000	8.71198e-27
393.950000	8.78373e-27
393.900000	8.85606e-27
393.850000	8.92899e-27
393.800000	9.00253e-27
393.750000	9.07667e-27
393.700000	9.15141e-27
393.650000	9.22678e-27
393.600000	9.30276e-27
393.550000	9.37937e-27
393.500000	9.45661e-27
393.450000	9.53449e-27
393.400000	9.61301e-27
393.350000	9.69218e-27
393.300000	9.77199e-27
393.250000	9.85247e-27
393.200000	9.9336e-27
393.150000	1.00154e-26
393.100000	1.00979e-26
393.050000	1.0181e-26
393.000000	1.02649e-26
392.950000	1.03494e-26
392.900000	1.04347e-26
392.850000	1.05206e-26
392.800000	1.06072e-26
392.750000	1.06946e-26
392.700000	1.07826e-26
392.650000	1.08714e-26
392.600000	1.0961e-26
392.550000	1.10512e-26
392.500000	1.11422e-26
392.450000	1.1234e-26
392.400000	1.13265e-26
392.350000	1.14198e-26
392.300000	1.15138e-26
392.250000	1.16087e-26
392.200000	1.17043e-26
392.150000	1.18006e-26
392.100000	1.18978e-26
392.050000	1.19958e-26
392.000000	1.20946e-26
391.950000	1.21942e-26
391.900000	1.22946e-26
391.850000	1.23959e-26
391.800000	1.24979e-26
391.750000	1.26009e-26
391.700000	1.27046e-26
391.650000	1.28093e-26
391.600000	1.29148e-26
391.550000	1.30211e-26
391.500000	1.31283e-26
391.450000	1.32365e-26
391.400000	1.33455e-26
391.350000	1.34554e-26
391.300000	1.35662e-26
391.250000	1.36779e-26
391.200000	1.37905e-26
391.150000	1.39041e-26
391.100000	1.40186e-26
391.050000	1.4134e-26
391.000000	1.42504e-26
390.950000	1.43678e-26
390.900000	1.44861e-26
390.850000	1.46054e-26
390.800000	1.47257e-26
390.750000	1.48469e-26
390.700000	1.49692e-26
390.650000	1.50925e-26
390.600000	1.52168e-26
390.550000	1.53421e-26
390.500000	1.54684e-26
390.450000	1.55958e-26
390.400000	1.57242e-26
390.350000	1.58537e-26
390.300000	1.59843e-26
390.250000	1.61159e-26
390.200000	1.62486e-26
390.150000	1.63825e-26
390.100000	1.65174e-26
390.050000	1.66534e-26
390.000000	1.67905e-26
389.950000	1.69288e-26
389.900000	1.70682e-26
389.850000	1.72088e-26
389.800000	1.73505e-26
389.750000	1.74934e-26
389.700000	1.76374e-26
389.650000	1.77827e-26
389.600000	1.79291e-26
389.550000	1.80768e-26
389.500000	1.82256e-26
389.450000	1.83757e-26
389.400000	1.8527e-26
389.350000	1.86796e-26
389.300000	1.88334e-26
389.250000	1.89885e-26
389.200000	1.91449e-26
389.150000	1.93026e-26
389.100000	1.94615e-26
389.050000	1.96218e-26
389.000000	1.97834e-26
388.950000	1.99463e-26
388.900000	2.01105e-26
388.850000	2.02762e-26
388.800000	2.04431e-26
388.750000	2.06115e-26
388.700000	2.07812e-26
388.650000	2.09523e-26
388.600000	2.11249e-26
388.550000	2.12989e-26
388.500000	2.14742e-26
388.450000	2.16511e-26
388.400000	2.18294e-26
388.350000	2.20092e-26
388.300000	2.21904e-26
388.250000	2.23731e-26
388.200000	2.25574e-26
388.150000	2.27431e-26
388.100000	2.29304e-26
388.050000	2.31193e-26
388.000000	2.33096e-26
387.950000	2.35016e-26
387.900000	2.36951e-26
387.850000	2.38903e-26
387.800000	2.4087e-26
387.750000	2.42854e-26
387.700000	2.44853e-26
387.650000	2.4687e-26
387.600000	2.48903e-26
387.550000	2.50953e-26
387.500000	2.53019e-26
387.450000	2.55103e-26
387.400000	2.57203e-26
387.350000	2.59322e-26
387.300000	2.61457e-26
387.250000	2.6361e-26
387.200000	2.65781e-26
387.150000	2.6797e-26
387.100000	2.70176e-26
387.050000	2.72401e-26
387.000000	2.74644e-26
386.950000	2.76906e-26
386.900000	2.79186e-26
386.850000	2.81486e-26
386.800000	2.83804e-26
386.750000	2.86141e-26
386.700000	2.88497e-26
386.650000	2.90873e-26
386.600000	2.93268e-26
386.550000	2.95683e-26
386.500000	2.98118e-26
386.450000	3.00573e-26
386.400000	3.03048e-26
386.350000	3.05544e-26
386.300000	3.0806e-26
386.250000	3.10597e-26
386.200000	3.13155e-26
386.150000	3.15733e-26
386.100000	3.18333e-26
386.050000	3.20955e-26
386.000000	3.23598e-26
385.950000	3.26263e-26
385.900000	3.28949e-26
385.850000	3.31658e-26
385.800000	3.34389e-26
385.750000	3.37143e-26
385.700000	3.39919e-26
385.650000	3.42719e-26
385.600000	3.45541e-26
385.550000	3.48386e-26
385.500000	3.51255e-26
385.450000	3.54148e-26
385.400000	3.57064e-26
385.350000	3.60005e-26
385.300000	3.62969e-26
385.250000	3.65958e-26
385.200000	3.68972e-26
385.150000	3.7201e-26
385.100000	3.75074e-26
385.050000	3.78162e-26
385.000000	3.81277e-26
384.950000	3.84416e-26
384.900000	3.87582e-26
384.850000	3.90774e-26
384.800000	3.93992e-26
384.750000	3.97236e-26
384.700000	4.00507e-26
384.650000	4.03805e-26
384.600000	4.07131e-26
384.550000	4.10483e-26
384.500000	4.13863e-26
384.450000	4.17272e-26
384.400000	4.20708e-26
384.350000	4.24172e-26
384.300000	4.27665e-26
384.250000	4.31187e-26
384.200000	4.34738e-26
384.150000	4.38318e-26
384.100000	4.41927e-26
384.050000	4.45566e-26
384.000000	4.49236e-26
383.950000	4.52935e-26
383.900000	4.56665e-26
383.850000	4.60425e-26
383.800000	4.64217e-26
383.750000	4.6804e-26
383.700000	4.71894e-26
383.650000	4.7578e-26
383.600000	4.79698e-26
383.550000	4.83648e-26
383.500000	4.87631e-26
383.450000	4.91646e-26
383.400000	4.95695e-26
383.350000	4.99777e-26
383.300000	5.03892e-26
383.250000	5.08042e-26
383.200000	5.12225e-26
383.150000	5.16443e-26
383.100000	5.20696e-26
383.050000	5.24984e-26
383.000000	5.29307e-26
382.950000	5.33666e-26
382.900000	5.3806e-26
382.850000	5.42491e-26
382.800000	5.46959e-26
382.750000	5.51463e-26
382.700000	5.56004e-26
382.650000	5.60582e-26
382.600000	5.65199e-26
382.550000	5.69853e-26
382.500000	5.74545e-26
382.450000	5.79277e-26
382.400000	5.84047e-26
382.350000	5.88856e-26
382.300000	5.93705e-26
382.250000	5.98594e-26
382.200000	6.03524e-26
382.150000	6.08494e-26
382.100000	6.13504e-26
382.050000	6.18556e-26
382.000000	6.2365e-26
381.950000	6.28786e-26
381.900000	6.33963e-26
381.850000	6.39184e-26
381.800000	6.44448e-26
381.750000	6.49754e-26
381.700000	6.55105e-26
381.650000	6.60499e-26
381.600000	6.65939e-26
381.550000	6.71422e-26
381.500000	6.76951e-26
381.450000	6.82526e-26
381.400000	6.88146e-26
381.350000	6.93813e-26
381.300000	6.99526e-26
381.250000	7.05287e-26
381.200000	7.11094e-26
381.150000	7.1695e-26
381.100000	7.22854e-26
381.050000	7.28806e-26
381.000000	7.34808e-26
380.950000	7.40859e-26
380.900000	7.4696e-26
380.850000	7.5311e-26
380.800000	7.59312e-26
380.750000	7.65565e-26
380.700000	7.71869e-26
380.650000	7.78225e-26
380.600000	7.84633e-26
380.550000	7.91095e-26
380.500000	7.97609e-26
380.450000	8.04177e-26
380.400000	8.10799e-26
380.350000	8.17476e-26
380.300000	8.24207e-26
380.250000	8.30995e-26
380.200000	8.37837e-26
380.150000	8.44737e-26
380.100000	8.51693e-26
380.050000	8.58706e-26
380.000000	8.65777e-26
379.950000	8.72907e-26
379.900000	8.80095e-26
379.850000	8.87342e-26
379.800000	8.94649e-26
379.750000	9.02016e-26
379.700000	9.09444e-26
379.650000	9.16933e-26
379.600000	9.24483e-26
379.550000	9.32096e-26
379.500000	9.39772e-26
379.450000	9.4751e-26
379.400000	9.55313e-26
379.350000	9.63179e-26
379.300000	9.71111e-26
379.250000	9.79107e-26
379.200000	9.8717e-26
379.150000	9.95299e-26
379.100000	1.00349e-25
379.050000	1.01176e-25
379.000000	1.02009e-25
378.950000	1.02849e-25
378.900000	1.03696e-25
378.850000	1.0455e-25
378.800000	1.05411e-25
378.750000	1.06279e-25
378.700000	1.07154e-25
378.650000	1.08036e-25
378.600000	1.08926e-25
378.550000	1.09823e-25
378.500000	1.10727e-25
378.450000	1.11639e-25
378.400000	1.12558e-25
378.350000	1.13485e-25
378.300000	1.1442e-25
378.250000	1.15362e-25
378.200000	1.16312e-25
378.150000	1.1727e-25
378.100000	1.18235e-25
378.050000	1.19209e-25
378.000000	1.2019e-25
377.950000	1.2118e-25
377.900000	1.22178e-25
377.850000	1.23184e-25
377.800000	1.24198e-25
377.750000	1.25221e-25
377.700000	1.26252e-25
377.650000	1.27292e-25
377.600000	1.2834e-25
377.550000	1.29397e-25
377.500000	1.30462e-25
377.450000	1.31537e-25
377.400000	1.3262e-25
377.350000	1.33712e-25
377.300000	1.34813e-25
377.250000	1.35923e-25
377.200000	1.37042e-25
377.150000	1.38171e-25
377.100000	1.39309e-25
377.050000	1.40456e-25
377.000000	1.41612e-25
376.950000	1.42778e-25
376.900000	1.43954e-25
376.850000	1.4514e-25
376.800000	1.46335e-25
376.750000	1.4754e-25
376.700000	1.48755e-25
376.650000	1.4998e-25
376.600000	1.51215e-25
376.550000	1.5246e-25
376.500000	1.53715e-25
376.450000	1.54981e-25
376.400000	1.56257e-25
376.350000	1.57544e-25
376.300000	1.58841e-25
376.250000	1.60149e-25
376.200000	1.61468e-25
376.150000	1.62797e-25
376.100000	1.64138e-25
376.050000	1.6549e-25
376.000000	1.66852e-25
375.950000	1.68226e-25
375.900000	1.69611e-25
375.850000	1.71008e-25
375.800000	1.72416e-25
375.750000	1.73836e-25
375.700000	1.75267e-25
375.650000	1.76711e-25
375.600000	1.78166e-25
375.550000	1.79633e-25
375.500000	1.81112e-25
375.450000	1.82603e-25
375.400000	1.84107e-25
375.350000	1.85623e-25
375.300000	1.87152e-25
375.250000	1.88693e-25
375.200000	1.90246e-25
375.150000	1.91813e-25
375.100000	1.93392e-25
375.050000	1.94985e-25
375.000000	1.96591e-25
374.950000	1.98209e-25
374.900000	1.99841e-25
374.850000	2.01487e-25
374.800000	2.03146e-25
374.750000	2.04819e-25
374.700000	2.06505e-25
374.650000	2.08206e-25
374.600000	2.0992e-25
374.550000	2.11649e-25
374.500000	2.13392e-25
374.450000	2.15149e-25
374.400000	2.16921e-25
374.350000	2.18707e-25
374.300000	2.20508e-25
374.250000	2.22323e-25
374.200000	2.24154e-25
374.150000	2.26e-25
374.100000	2.27861e-25
374.050000	2.29737e-25
374.000000	2.31629e-25
373.950000	2.33536e-25
373.900000	2.35459e-25
373.850000	2.37398e-25
373.800000	2.39353e-25
373.750000	2.41324e-25
373.700000	2.43311e-25
373.650000	2.45314e-25
373.600000	2.47334e-25
373.550000	2.49371e-25
373.500000	2.51424e-25
373.450000	2.53495e-25
373.400000	2.55582e-25
373.350000	2.57687e-25
373.300000	2.59808e-25
373.250000	2.61948e-25
373.200000	2.64105e-25
373.150000	2.6628e-25
373.100000	2.68472e-25
373.050000	2.70683e-25
373.000000	2.72912e-25
372.950000	2.75159e-25
372.900000	2.77425e-25
372.850000	2.79709e-25
372.800000	2.82012e-25
372.750000	2.84334e-25
372.700000	2.86676e-25
372.650000	2.89036e-25
372.600000	2.91416e-25
372.550000	2.93816e-25
372.500000	2.96235e-25
372.450000	2.98675e-25
372.400000	3.01134e-25
372.350000	3.03614e-25
372.300000	3.06114e-25
372.250000	3.08634e-25
372.200000	3.11176e-25
372.150000	3.13738e-25
372.100000	3.16321e-25
372.050000	3.18926e-25
372.000000	3.21552e-25
371.950000	3.242e-25
371.900000	3.26869e-25
371.850000	3.29561e-25
371.800000	3.32275e-25
371.750000	3.35011e-25
371.700000	3.37769e-25
371.650000	3.40551e-25
371.600000	3.43355e-25
371.550000	3.46182e-25
371.500000	3.49032e-25
371.450000	3.51907e-25
371.400000	3.54804e-25
371.350000	3.57726e-25
371.300000	3.60671e-25
371.250000	3.63641e-25
371.200000	3.66635e-25
371.150000	3.69654e-25
371.100000	3.72698e-25
371.050000	3.75767e-25
371.000000	3.78861e-25
370.950000	3.81981e-25
370.900000	3.85126e-25
370.850000	3.88297e-25
370.800000	3.91495e-25
370.750000	3.94718e-25
370.700000	3.97969e-25
370.650000	4.01246e-25
370.600000	4.04549e-25
370.550000	4.07881e-25
370.500000	4.11239e-25
370.450000	4.14625e-25
370.400000	4.18039e-25
370.350000	4.21482e-25
370.300000	4.24952e-25
370.250000	4.28451e-25
370.200000	4.31979e-25
370.150000	4.35536e-25
370.100000	4.39123e-25
370.050000	4.42738e-25
370.000000	4.46384e-25
369.950000	4.5006e-25
369.900000	4.53765e-25
369.850000	4.57502e-25
369.800000	4.61269e-25
369.750000	4.65067e-25
369.700000	4.68897e-25
369.650000	4.72757e-25
369.600000	4.7665e-25
369.550000	4.80575e-25
369.500000	4.84532e-25
369.450000	4.88522e-25
369.400000	4.92544e-25
369.350000	4.966e-25
369.300000	5.00689e-25
369.250000	5.04812e-25
369.200000	5.08969e-25
369.150000	5.13159e-25
369.100000	5.17385e-25
369.050000	5.21645e-25
369.000000	5.2594e-25
368.950000	5.30271e-25
368.900000	5.34637e-25
368.850000	5.3904e-25
368.800000	5.43478e-25
368.750000	5.47953e-25
368.700000	5.52465e-25
368.650000	5.57014e-25
368.600000	5.61601e-25
368.550000	5.66225e-25
368.500000	5.70887e-25
368.450000	5.75588e-25
368.400000	5.80327e-25
368.350000	5.85106e-25
368.300000	5.89924e-25
368.250000	5.94781e-25
368.200000	5.99679e-25
368.150000	6.04616e-25
368.100000	6.09595e-25
368.050000	6.14614e-25
368.000000	6.19675e-25
367.950000	6.24778e-25
367.900000	6.29922e-25
367.850000	6.35109e-25
367.800000	6.40338e-25
367.750000	6.45611e-25
367.700000	6.50927e-25
367.650000	6.56287e-25
367.600000	6.61691e-25
367.550000	6.67139e-25
367.500000	6.72632e-25
367.450000	6.78171e-25
367.400000	6.83755e-25
367.350000	6.89385e-25
367.300000	6.95061e-25
367.250000	7.00784e-25
367.200000	7.06555e-25
367.150000	7.12372e-25
367.100000	7.18238e-25
367.050000	7.24152e-25
367.000000	7.30115e-25
366.950000	7.36127e-25
366.900000	7.42188e-25
366.850000	7.48299e-25
366.800000	7.54461e-25
366.750000	7.60673e-25
366.700000	7.66936e-25
366.650000	7.73251e-25
366.600000	7.79618e-25
366.550000	7.86037e-25
366.500000	7.9251e-25
366.450000	7.99035e-25
366.400000	8.05614e-25
366.350000	8.12248e-25
366.300000	8.18936e-25
366.250000	8.25679e-25
366.200000	8.32478e-25
366.150000	8.39332e-25
366.100000	8.46243e-25
366.050000	8.53211e-25
366.000000	8.60236e-25
365.950000	8.6732e-25
365.900000	8.74461e-25
365.850000	8.81661e-25
365.800000	8.88921e-25
365.750000	8.9624e-25
365.700000	9.0362e-25
365.650000	9.1106e-25
365.600000	9.18562e-25
365.550000	9.26125e-25
365.500000	9.33751e-25
365.450000	9.41439e-25
365.400000	9.49191e-25
365.350000	9.57007e-25
365.300000	9.64886e-25
365.250000	9.72831e-25
365.200000	9.80841e-25
365.150000	9.88918e-25
365.100000	9.9706e-25
365.050000	1.00527e-24
365.000000	1.01355e-24
364.950000	1.02189e-24
364.900000	1.03031e-24
364.850000	1.03879e-24
364.800000	1.04734e-24
364.750000	1.05597e-24
364.700000	1.06466e-24
364.650000	1.07343e-24
364.600000	1.08227e-24
364.550000	1.09118e-24
364.500000	1.10016e-24
364.450000	1.10922e-24
364.400000	1.11835e-24
364.350000	1.12756e-24
364.300000	1.13685e-24
364.250000	1.14621e-24
364.200000	1.15565e-24
364.150000	1.16516e-24
364.100000	1.17475e-24
364.050000	1.18443e-24
364.000000	1.19418e-24
363.950000	1.20401e-24
363.900000	1.21393e-24
363.850000	1.22392e-24
363.800000	1.234e-24
363.750000	1.24416e-24
363.700000	1.2544e-24
363.650000	1.26473e-24
363.600000	1.27515e-24
363.550000	1.28565e-24
363.500000	1.29623e-24
363.450000	1.3069e-24
363.400000	1.31767e-24
363.350000	1.32851e-24
363.300000	1.33945e-24
363.250000	1.35048e-24
363.200000	1.3616e-24
363.150000	1.37281e-24
363.100000	1.38412e-24
363.050000	1.39551e-24
363.000000	1.407e-24
362.950000	1.41859e-24
362.900000	1.43027e-24
362.850000	1.44205e-24
362.800000	1.45392e-24
362.750000	1.46589e-24
362.700000	1.47796e-24
362.650000	1.49013e-24
362.600000	1.5024e-24
362.550000	1.51477e-24
362.500000	1.52724e-24
362.450000	1.53982e-24
362.400000	1.55249e-24
362.350000	1.56528e-24
362.300000	1.57817e-24
362.250000	1.59116e-24
362.200000	1.60426e-24
362.150000	1.61747e-24
362.100000	1.63079e-24
362.050000	1.64422e-24
362.000000	1.65775e-24
361.950000	1.6714e-24
361.900000	1.68517e-24
361.850000	1.69904e-24
361.800000	1.71303e-24
361.750000	1.72713e-24
361.700000	1.74136e-24
361.650000	1.75569e-24
361.600000	1.77015e-24
361.550000	1.78472e-24
361.500000	1.79942e-24
361.450000	1.81424e-24
361.400000	1.82917e-24
361.350000	1.84423e-24
361.300000	1.85942e-24
361.250000	1.87473e-24
361.200000	1.89016e-24
361.150000	1.90573e-24
361.100000	1.92142e-24
361.050000	1.93724e-24
361.000000	1.95319e-24
360.950000	1.96927e-24
360.900000	1.98549e-24
360.850000	2.00183e-24
360.800000	2.01832e-24
360.750000	2.03494e-24
360.700000	2.05169e-24
360.650000	2.06858e-24
360.600000	2.08562e-24
360.550000	2.10279e-24
360.500000	2.1201e-24
360.450000	2.13756e-24
360.400000	2.15516e-24
360.350000	2.1729e-24
360.300000	2.19079e-24
360.250000	2.20883e-24
360.200000	2.22702e-24
360.150000	2.24535e-24
360.100000	2.26384e-24
360.050000	2.28248e-24
360.000000	2.30128e-24
359.950000	2.32022e-24
359.900000	2.33933e-24
359.850000	2.35859e-24
359.800000	2.37801e-24
359.750000	2.39759e-24
359.700000	2.41733e-24
359.650000	2.43723e-24
359.600000	2.4573e-24
359.550000	2.47753e-24
359.500000	2.49793e-24
359.450000	2.5185e-24
359.400000	2.53923e-24
359.350000	2.56014e-24
359.300000	2.58122e-24
359.250000	2.60247e-24
359.200000	2.6239e-24
359.150000	2.64551e-24
359.100000	2.66729e-24
359.050000	2.68925e-24
359.000000	2.71139e-24
358.950000	2.73372e-24
358.900000	2.75622e-24
358.850000	2.77892e-24
358.800000	2.8018e-24
358.750000	2.82487e-24
358.700000	2.84813e-24
358.650000	2.87158e-24
358.600000	2.89522e-24
358.550000	2.91906e-24
358.500000	2.94309e-24
358.450000	2.96732e-24
358.400000	2.99176e-24
358.350000	3.01639e-24
358.300000	3.04122e-24
358.250000	3.06626e-24
358.200000	3.09151e-24
358.150000	3.11696e-24
358.100000	3.14263e-24
358.050000	3.1685e-24
358.000000	3.19459e-24
357.950000	3.22089e-24
357.900000	3.24741e-24
357.850000	3.27415e-24
357.800000	3.30111e-24
357.750000	3.32829e-24
357.700000	3.35569e-24
357.650000	3.38332e-24
357.600000	3.41118e-24
357.550000	3.43926e-24
357.500000	3.46758e-24
357.450000	3.49613e-24
357.400000	3.52492e-24
357.350000	3.55394e-24
357.300000	3.5832e-24
357.250000	3.6127e-24
357.200000	3.64245e-24
357.150000	3.67244e-24
357.100000	3.70268e-24
357.050000	3.73316e-24
357.000000	3.7639e-24
356.950000	3.79489e-24
356.900000	3.82613e-24
356.850000	3.85764e-24
356.800000	3.8894e-24
356.750000	3.92142e-24
356.700000	3.95371e-24
356.650000	3.98626e-24
356.600000	4.01908e-24
356.550000	4.05217e-24
356.500000	4.08554e-24
356.450000	4.11917e-24
356.400000	4.15309e-24
356.350000	4.18728e-24
356.300000	4.22176e-24
356.250000	4.25652e-24
356.200000	4.29156e-24
356.150000	4.3269e-24
356.100000	4.36252e-24
356.050000	4.39844e-24
356.000000	4.43466e-24
355.950000	4.47117e-24
355.900000	4.50798e-24
355.850000	4.5451e-24
355.800000	4.58252e-24
355.750000	4.62025e-24
355.700000	4.65829e-24
355.650000	4.69664e-24
355.600000	4.73531e-24
355.550000	4.7743e-24
355.500000	4.81361e-24
355.450000	4.85324e-24
355.400000	4.8932e-24
355.350000	4.93349e-24
355.300000	4.97411e-24
355.250000	5.01506e-24
355.200000	5.05635e-24
355.150000	5.09799e-24
355.100000	5.13996e-24
355.050000	5.18228e-24
355.000000	5.22495e-24
354.950000	5.26796e-24
354.900000	5.31134e-24
354.850000	5.35507e-24
354.800000	5.39916e-24
354.750000	5.44361e-24
354.700000	5.48843e-24
354.650000	5.53362e-24
354.600000	5.57918e-24
354.550000	5.62512e-24
354.500000	5.67143e-24
354.450000	5.71812e-24
354.400000	5.7652e-24
354.350000	5.81267e-24
354.300000	5.86053e-24
354.250000	5.90878e-24
354.200000	5.95743e-24
354.150000	6.00648e-24
354.100000	6.05593e-24
354.050000	6.10579e-24
354.000000	6.15606e-24
353.950000	6.20675e-24
353.900000	6.25785e-24
353.850000	6.30937e-24
353.800000	6.36132e-24
353.750000	6.41369e-24
353.700000	6.4665e-24
353.650000	6.51974e-24
353.600000	6.57342e-24
353.550000	6.62754e-24
353.500000	6.68211e-24
353.450000	6.73712e-24
353.400000	6.79259e-24
353.350000	6.84852e-24
353.300000	6.9049e-24
353.250000	6.96175e-24
353.200000	7.01907e-24
353.150000	7.07686e-24
353.100000	7.13513e-24
353.050000	7.19387e-24
353.000000	7.2531e-24
352.950000	7.31282e-24
352.900000	7.37303e-24
352.850000	7.43373e-24
352.800000	7.49494e-24
352.750000	7.55664e-24
352.700000	7.61886e-24
352.650000	7.68159e-24
352.600000	7.74483e-24
352.550000	7.8086e-24
352.500000	7.87289e-24
352.450000	7.93771e-24
352.400000	8.00306e-24
352.350000	8.06895e-24
352.300000	8.13538e-24
352.250000	8.20237e-24
352.200000	8.2699e-24
352.150000	8.33799e-24
352.100000	8.40663e-24
352.050000	8.47585e-24
352.000000	8.54563e-24
351.950000	8.61599e-24
351.900000	8.68693e-24
351.850000	8.75845e-24
351.800000	8.83056e-24
351.750000	8.90326e-24
351.700000	8.97656e-24
351.650000	9.05047e-24
351.600000	9.12498e-24
351.550000	9.20011e-24
351.500000	9.27586e-24
351.450000	9.35223e-24
351.400000	9.42923e-24
351.350000	9.50686e-24
351.300000	9.58513e-24
351.250000	9.66405e-24
351.200000	9.74361e-24
351.150000	9.82383e-24
351.100000	9.90472e-24
351.050000	9.98626e-24
351.000000	1.00685e-23
350.950000	1.01514e-23
350.900000	1.0235e-23
350.850000	1.03192e-23
350.800000	1.04042e-23
350.750000	1.04898e-23
350.700000	1.05762e-23
350.650000	1.06633e-23
350.600000	1.07511e-23
350.550000	1.08396e-23
350.500000	1.09288e-23
350.450000	1.10188e-23
350.400000	1.11095e-23
350.350000	1.1201e-23
350.300000	1.12932e-23
350.250000	1.13862e-23
350.200000	1.14799e-23
350.150000	1.15745e-23
350.100000	1.16697e-23
350.050000	1.17658e-23
350.000000	1.18627e-23
349.950000	1.19604e-23
349.900000	1.20588e-23
349.850000	1.21581e-23
349.800000	1.22582e-23
349.750000	1.23591e-23
349.700000	1.24609e-23
349.650000	1.25635e-23
349.600000	1.26669e-23
349.550000	1.27712e-23
349.500000	1.28764e-23
349.450000	1.29824e-23
349.400000	1.30892e-23
349.350000	1.3197e-23
349.300000	1.33057e-23
349.250000	1.34152e-23
349.200000	1.35257e-23
349.150000	1.3637e-23
349.100000	1.37493e-23
349.050000	1.38625e-23
349.000000	1.39766e-23
348.950000	1.40917e-23
348.900000	1.42077e-23
348.850000	1.43247e-23
348.800000	1.44426e-23
348.750000	1.45615e-23
348.700000	1.46814e-23
348.650000	1.48023e-23
348.600000	1.49241e-23
348.550000	1.5047e-23
348.500000	1.51709e-23
348.450000	1.52958e-23
348.400000	1.54217e-23
348.350000	1.55487e-23
348.300000	1.56767e-23
348.250000	1.58058e-23
348.200000	1.59359e-23
348.150000	1.60671e-23
348.100000	1.61994e-23
348.050000	1.63328e-23
348.000000	1.64672e-23
347.950000	1.66028e-23
347.900000	1.67395e-23
347.850000	1.68773e-23
347.800000	1.70163e-23
347.750000	1.71564e-23
347.700000	1.72976e-23
347.650000	1.744e-23
347.600000	1.75836e-23
347.550000	1.77284e-23
347.500000	1.78743e-23
347.450000	1.80215e-23
347.400000	1.81699e-23
347.350000	1.83194e-23
347.300000	1.84703e-23
347.250000	1.86223e-23
347.200000	1.87756e-23
347.150000	1.89302e-23
347.100000	1.90861e-23
347.050000	1.92432e-23
347.000000	1.94016e-23
346.950000	1.95614e-23
346.900000	1.97224e-23
346.850000	1.98848e-23
346.800000	2.00485e-23
346.750000	2.02136e-23
346.700000	2.038e-23
346.650000	2.05478e-23
346.600000	2.07169e-23
346.550000	2.08875e-23
346.500000	2.10595e-23
346.450000	2.12328e-23
346.400000	2.14076e-23
346.350000	2.15839e-23
346.300000	2.17616e-23
346.250000	2.19408e-23
346.200000	2.21214e-23
346.150000	2.23035e-23
346.100000	2.24871e-23
346.050000	2.26723e-23
346.000000	2.28589e-23
345.950000	2.30471e-23
345.900000	2.32369e-23
345.850000	2.34282e-23
345.800000	2.36211e-23
345.750000	2.38155e-23
345.700000	2.40116e-23
345.650000	2.42093e-23
345.600000	2.44086e-23
345.550000	2.46095e-23
345.500000	2.48121e-23
345.450000	2.50164e-23
345.400000	2.52224e-23
345.350000	2.543e-23
345.300000	2.56394e-23
345.250000	2.58505e-23
345.200000	2.60633e-23
345.150000	2.62779e-23
345.100000	2.64942e-23
345.050000	2.67123e-23
345.000000	2.69323e-23
344.950000	2.7154e-23
344.900000	2.73775e-23
344.850000	2.76029e-23
344.800000	2.78302e-23
344.750000	2.80593e-23
344.700000	2.82903e-23
344.650000	2.85232e-23
344.600000	2.8758e-23
344.550000	2.89948e-23
344.500000	2.92335e-23
344.450000	2.94742e-23
344.400000	2.97168e-23
344.350000	2.99615e-23
344.300000	3.02082e-23
344.250000	3.04569e-23
344.200000	3.07076e-23
344.150000	3.09604e-23
344.100000	3.12153e-23
344.050000	3.14723e-23
344.000000	3.17314e-23
343.950000	3.19926e-23
343.900000	3.2256e-23
343.850000	3.25216e-23
343.800000	3.27893e-23
343.750000	3.30593e-23
343.700000	3.33314e-23
343.650000	3.36058e-23
343.600000	3.38825e-23
343.550000	3.41615e-23
343.500000	3.44427e-23
343.450000	3.47263e-23
343.400000	3.50121e-23
343.350000	3.53004e-23
343.300000	3.5591e-23
343.250000	3.5884e-23
343.200000	3.61794e-23
343.150000	3.64773e-23
343.100000	3.67776e-23
343.050000	3.70804e-23
343.000000	3.73857e-23
342.950000	3.76934e-23
342.900000	3.80038e-23
342.850000	3.83166e-23
342.800000	3.86321e-23
342.750000	3.89501e-23
342.700000	3.92708e-23
342.650000	3.95941e-23
342.600000	3.99201e-23
342.550000	4.02487e-23
342.500000	4.05801e-23
342.450000	4.09141e-23
342.400000	4.1251e-23
342.350000	4.15906e-23
342.300000	4.1933e-23
342.250000	4.22782e-23
342.200000	4.26263e-23
342.150000	4.29772e-23
342.100000	4.3331e-23
342.050000	4.36877e-23
342.000000	4.40474e-23
341.950000	4.441e-23
341.900000	4.47756e-23
341.850000	4.51443e-23
341.800000	4.55159e-23
341.750000	4.58906e-23
341.700000	4.62684e-23
341.650000	4.66494e-23
341.600000	4.70334e-23
341.550000	4.74206e-23
341.500000	4.7811e-23
341.450000	4.82046e-23
341.400000	4.86015e-23
341.350000	4.90016e-23
341.300000	4.9405e-23
341.250000	4.98117e-23
341.200000	5.02218e-23
341.150000	5.06353e-23
341.100000	5.10521e-23
341.050000	5.14724e-23
341.000000	5.18962e-23
340.950000	5.23234e-23
340.900000	5.27542e-23
340.850000	5.31885e-23
340.800000	5.36263e-23
340.750000	5.40678e-23
340.700000	5.45129e-23
340.650000	5.49617e-23
340.600000	5.54142e-23
340.550000	5.58704e-23
340.500000	5.63304e-23
340.450000	5.67941e-23
340.400000	5.72617e-23
340.350000	5.77331e-23
340.300000	5.82084e-23
340.250000	5.86876e-23
340.200000	5.91707e-23
340.150000	5.96578e-23
340.100000	6.0149e-23
340.050000	6.06441e-23
340.000000	6.11434e-23
339.950000	6.16468e-23
339.900000	6.21543e-23
339.850000	6.2666e-23
339.800000	6.31819e-23
339.750000	6.3702e-23
339.700000	6.42264e-23
339.650000	6.47552e-23
339.600000	6.52883e-23
339.550000	6.58258e-23
339.500000	6.63677e-23
339.450000	6.6914e-23
339.400000	6.74649e-23
339.350000	6.80203e-23
339.300000	6.85803e-23
339.250000	6.91449e-23
339.200000	6.97141e-23
339.150000	7.0288e-23
339.100000	7.08667e-23
339.050000	7.14501e-23
339.000000	7.20383e-23
338.950000	7.26313e-23
338.900000	7.32293e-23
338.850000	7.38321e-23
338.800000	7.444e-23
338.750000	7.50528e-23
338.700000	7.56706e-23
338.650000	7.62936e-23
338.600000	7.69217e-23
338.550000	7.75549e-23
338.500000	7.81934e-23
338.450000	7.88371e-23
338.400000	7.94861e-23
338.350000	8.01405e-23
338.300000	8.08003e-23
338.250000	8.14654e-23
338.200000	8.21361e-23
338.150000	8.28123e-23
338.100000	8.3494e-23
338.050000	8.41814e-23
338.000000	8.48744e-23
337.950000	8.55731e-23
337.900000	8.62776e-23
337.850000	8.69879e-23
337.800000	8.7704e-23
337.750000	8.8426e-23
337.700000	8.91539e-23
337.650000	8.98879e-23
337.600000	9.06279e-23
337.550000	9.1374e-23
337.500000	9.21262e-23
337.450000	9.28846e-23
337.400000	9.36493e-23
337.350000	9.44202e-23
337.300000	9.51975e-23
337.250000	9.59812e-23
337.200000	9.67714e-23
337.150000	9.7568e-23
337.100000	9.83713e-23
337.050000	9.91811e-23
337.000000	9.99976e-23
336.950000	1.00821e-22
336.900000	1.01651e-22
336.850000	1.02488e-22
336.800000	1.03331e-22
336.750000	1.04182e-22
336.700000	1.0504e-22
336.650000	1.05904e-22
336.600000	1.06776e-22
336.550000	1.07655e-22
336.500000	1.08541e-22
336.450000	1.09435e-22
336.400000	1.10336e-22
336.350000	1.11244e-22
336.300000	1.1216e-22
336.250000	1.13083e-22
336.200000	1.14014e-22
336.150000	1.14953e-22
336.100000	1.15899e-22
336.050000	1.16853e-22
336.000000	1.17815e-22
335.950000	1.18785e-22
335.900000	1.19763e-22
335.850000	1.20749e-22
335.800000	1.21743e-22
335.750000	1.22745e-22
335.700000	1.23756e-22
335.650000	1.24774e-22
335.600000	1.25802e-22
335.550000	1.26837e-22
335.500000	1.27881e-22
335.450000	1.28934e-22
335.400000	1.29996e-22
335.350000	1.31066e-22
335.300000	1.32145e-22
335.250000	1.33233e-22
335.200000	1.34329e-22
335.150000	1.35435e-22
335.100000	1.3655e-22
335.050000	1.37674e-22
335.000000	1.38808e-22
334.950000	1.3995e-22
334.900000	1.41102e-22
334.850000	1.42264e-22
334.800000	1.43435e-22
334.750000	1.44616e-22
334.700000	1.45806e-22
334.650000	1.47007e-22
334.600000	1.48217e-22
334.550000	1.49437e-22
334.500000	1.50667e-22
334.450000	1.51908e-22
334.400000	1.53158e-22
334.350000	1.54419e-22
334.300000	1.5569e-22
334.250000	1.56972e-22
334.200000	1.58264e-22
334.150000	1.59567e-22
334.100000	1.60881e-22
334.050000	1.62205e-22
334.000000	1.6354e-22
333.950000	1.64886e-22
333.900000	1.66244e-22
333.850000	1.67612e-22
333.800000	1.68992e-22
333.750000	1.70383e-22
333.700000	1.71786e-22
333.650000	1.732e-22
333.600000	1.74626e-22
333.550000	1.76064e-22
333.500000	1.77513e-22
333.450000	1.78974e-22
333.400000	1.80448e-22
333.350000	1.81933e-22
333.300000	1.83431e-22
333.250000	1.84941e-22
333.200000	1.86463e-22
333.150000	1.87998e-22
333.100000	1.89546e-22
333.050000	1.91106e-22
333.000000	1.92679e-22
332.950000	1.94265e-22
332.900000	1.95865e-22
332.850000	1.97477e-22
332.800000	1.99103e-22
332.750000	2.00742e-22
332.700000	2.02394e-22
332.650000	2.0406e-22
332.600000	2.0574e-22
332.550000	2.07434e-22
332.500000	2.09142e-22
332.450000	2.10863e-22
332.400000	2.12599e-22
332.350000	2.14349e-22
332.300000	2.16114e-22
332.250000	2.17893e-22
332.200000	2.19686e-22
332.150000	2.21495e-22
332.100000	2.23318e-22
332.050000	2.25157e-22
332.000000	2.2701e-22
331.950000	2.28879e-22
331.900000	2.30763e-22
331.850000	2.32663e-22
331.800000	2.34578e-22
331.750000	2.36509e-22
331.700000	2.38456e-22
331.650000	2.40419e-22
331.600000	2.42398e-22
331.550000	2.44393e-22
331.500000	2.46405e-22
331.450000	2.48434e-22
331.400000	2.50479e-22
331.350000	2.52541e-22
331.300000	2.5462e-22
331.250000	2.56716e-22
331.200000	2.58829e-22
331.150000	2.6096e-22
331.100000	2.63108e-22
331.050000	2.65274e-22
331.000000	2.67457e-22
330.950000	2.69659e-22
330.900000	2.71879e-22
330.850000	2.74117e-22
330.800000	2.76374e-22
330.750000	2.78649e-22
330.700000	2.80943e-22
330.650000	2.83255e-22
330.600000	2.85587e-22
330.550000	2.87938e-22
330.500000	2.90308e-22
330.450000	2.92698e-22
330.400000	2.95107e-22
330.350000	2.97537e-22
330.300000	2.99986e-22
330.250000	3.02456e-22
330.200000	3.04945e-22
330.150000	3.07456e-22
330.100000	3.09987e-22
330.050000	3.12538e-22
330.000000	3.15111e-22
329.950000	3.17705e-22
329.900000	3.2032e-22
329.850000	3.22957e-22
329.800000	3.25616e-22
329.750000	3.28296e-22
329.700000	3.30999e-22
329.650000	3.33723e-22
329.600000	3.36471e-22
329.550000	3.3924e-22
329.500000	3.42033e-22
329.450000	3.44849e-22
329.400000	3.47687e-22
329.350000	3.50549e-22
329.300000	3.53435e-22
329.250000	3.56344e-22
329.200000	3.59278e-22
329.150000	3.62235e-22
329.100000	3.65217e-22
329.050000	3.68224e-22
329.000000	3.71255e-22
328.950000	3.74311e-22
328.900000	3.77392e-22
328.850000	3.80499e-22
328.800000	3.83631e-22
328.750000	3.86789e-22
328.700000	3.89973e-22
328.650000	3.93183e-22
328.600000	3.9642e-22
328.550000	3.99683e-22
328.500000	4.02973e-22
328.450000	4.0629e-22
328.400000	4.09635e-22
328.350000	4.13007e-22
328.300000	4.16407e-22
328.250000	4.19834e-22
328.200000	4.2329e-22
328.150000	4.26775e-22
328.100000	4.30288e-22
328.050000	4.3383e-22
328.000000	4.37401e-22
327.950000	4.41002e-22
327.900000	4.44632e-22
327.850000	4.48292e-22
327.800000	4.51982e-22
327.750000	4.55703e-22
327.700000	4.59454e-22
327.650000	4.63236e-22
327.600000	4.67049e-22
327.550000	4.70894e-22
327.500000	4.7477e-22
327.450000	4.78679e-22
327.400000	4.82619e-22
327.350000	4.86592e-22
327.300000	4.90597e-22
327.250000	4.94636e-22
327.200000	4.98707e-22
327.150000	5.02813e-22
327.100000	5.06952e-22
327.050000	5.11125e-22
327.000000	5.15332e-22
326.950000	5.19574e-22
326.900000	5.23851e-22
326.850000	5.28163e-22
326.800000	5.32511e-22
326.750000	5.36894e-22
326.700000	5.41314e-22
326.650000	5.4577e-22
326.600000	5.50262e-22
326.550000	5.54792e-22
326.500000	5.59359e-22
326.450000	5.63963e-22
326.400000	5.68606e-22
326.350000	5.73286e-22
326.300000	5.78005e-22
326.250000	5.82763e-22
326.200000	5.8756e-22
326.150000	5.92397e-22
326.100000	5.97273e-22
326.050000	6.0219e-22
326.000000	6.07147e-22
325.950000	6.12145e-22
325.900000	6.17184e-22
325.850000	6.22264e-22
325.800000	6.27386e-22
325.750000	6.32551e-22
325.700000	6.37758e-22
325.650000	6.43008e-22
325.600000	6.48301e-22
325.550000	6.53637e-22
325.500000	6.59018e-22
325.450000	6.64442e-22
325.400000	6.69912e-22
325.350000	6.75426e-22
325.300000	6.80986e-22
325.250000	6.86592e-22
325.200000	6.92243e-22
325.150000	6.97942e-22
325.100000	7.03687e-22
325.050000	7.09479e-22
325.000000	7.15319e-22
324.950000	7.21208e-22
324.900000	7.27144e-22
324.850000	7.3313e-22
324.800000	7.39165e-22
324.750000	7.45249e-22
324.700000	7.51384e-22
324.650000	7.57569e-22
324.600000	7.63805e-22
324.550000	7.70092e-22
324.500000	7.76431e-22
324.450000	7.82822e-22
324.400000	7.89266e-22
324.350000	7.95763e-22
324.300000	8.02313e-22
324.250000	8.08917e-22
324.200000	8.15576e-22
324.150000	8.22289e-22
324.100000	8.29058e-22
324.050000	8.35882e-22
324.000000	8.42763e-22
323.950000	8.497e-22
323.900000	8.56695e-22
323.850000	8.63746e-22
323.800000	8.70856e-22
323.750000	8.78025e-22
323.700000	8.85252e-22
323.650000	8.92539e-22
323.600000	8.99886e-22
323.550000	9.07293e-22
323.500000	9.14762e-22
323.450000	9.22292e-22
323.400000	9.29883e-22
323.350000	9.37538e-22
323.300000	9.45255e-22
323.250000	9.53036e-22
323.200000	9.60881e-22
323.150000	9.6879e-22
323.100000	9.76765e-22
323.050000	9.84805e-22
323.000000	9.92911e-22
322.950000	1.00108e-21
322.900000	1.00932e-21
322.850000	1.01763e-21
322.800000	1.02601e-21
322.750000	1.03445e-21
322.700000	1.04297e-21
322.650000	1.05156e-21
322.600000	1.06021e-21
322.550000	1.06894e-21
322.500000	1.07774e-21
322.450000	1.08661e-21
322.400000	1.09555e-21
322.350000	1.10457e-21
322.300000	1.11366e-21
322.250000	1.12283e-21
322.200000	1.13207e-21
322.150000	1.14139e-21
322.100000	1.15079e-21
322.050000	1.16026e-21
322.000000	1.16981e-21
321.950000	1.17944e-21
321.900000	1.18915e-21
321.850000	1.19893e-21
321.800000	1.2088e-21
321.750000	1.21875e-21
321.700000	1.22879e-21
321.650000	1.2389e-21
321.600000	1.2491e-21
321.550000	1.25938e-21
321.500000	1.26975e-21
321.450000	1.2802e-21
321.400000	1.29073e-21
321.350000	1.30136e-21
321.300000	1.31207e-21
321.250000	1.32287e-21
321.200000	1.33376e-21
321.150000	1.34474e-21
321.100000	1.35581e-21
321.050000	1.36697e-21
321.000000	1.37822e-21
320.950000	1.38956e-21
320.900000	1.401e-21
320.850000	1.41253e-21
320.800000	1.42416e-21
320.750000	1.43588e-21
320.700000	1.4477e-21
320.650000	1.45962e-21
320.600000	1.47163e-21
320.550000	1.48375e-21
320.500000	1.49596e-21
320.450000	1.50827e-21
320.400000	1.52069e-21
320.350000	1.53321e-21
320.300000	1.54583e-21
320.250000	1.55855e-21
320.200000	1.57138e-21
320.150000	1.58431e-21
320.100000	1.59735e-21
320.050000	1.6105e-21
320.000000	1.62376e-21
319.950000	1.63712e-21
319.900000	1.6506e-21
319.850000	1.66419e-21
319.800000	1.67789e-21
319.750000	1.6917e-21
319.700000	1.70562e-21
319.650000	1.71966e-21
319.600000	1.73381e-21
319.550000	1.74809e-21
319.500000	1.76248e-21
319.450000	1.77698e-21
319.400000	1.79161e-21
319.350000	1.80636e-21
319.300000	1.82122e-21
319.250000	1.83622e-21
319.200000	1.85133e-21
319.150000	1.86657e-21
319.100000	1.88193e-21
319.050000	1.89742e-21
319.000000	1.91304e-21
318.950000	1.92879e-21
318.900000	1.94466e-21
318.850000	1.96067e-21
318.800000	1.97681e-21
318.750000	1.99308e-21
318.700000	2.00949e-21
318.650000	2.02603e-21
318.600000	2.0427e-21
318.550000	2.05952e-21
318.500000	2.07647e-21
318.450000	2.09356e-21
318.400000	2.11079e-21
318.350000	2.12817e-21
318.300000	2.14568e-21
318.250000	2.16334e-21
318.200000	2.18115e-21
318.150000	2.1991e-21
318.100000	2.21721e-21
318.050000	2.23546e-21
318.000000	2.25386e-21
317.950000	2.27241e-21
317.900000	2.29111e-21
317.850000	2.30997e-21
317.800000	2.32898e-21
317.750000	2.34815e-21
317.700000	2.36748e-21
317.650000	2.38697e-21
317.600000	2.40662e-21
317.550000	2.42642e-21
317.500000	2.4464e-21
317.450000	2.46653e-21
317.400000	2.48683e-21
317.350000	2.5073e-21
317.300000	2.52794e-21
317.250000	2.54875e-21
317.200000	2.56973e-21
317.150000	2.59088e-21
317.100000	2.61221e-21
317.050000	2.63371e-21
317.000000	2.65538e-21
316.950000	2.67724e-21
316.900000	2.69928e-21
316.850000	2.7215e-21
316.800000	2.7439e-21
316.750000	2.76648e-21
316.700000	2.78925e-21
316.650000	2.81221e-21
316.600000	2.83536e-21
316.550000	2.85869e-21
316.500000	2.88222e-21
316.450000	2.90595e-21
316.400000	2.92987e-21
316.350000	2.95398e-21
316.300000	2.9783e-21
316.250000	3.00281e-21
316.200000	3.02753e-21
316.150000	3.05245e-21
316.100000	3.07757e-21
316.050000	3.1029e-21
316.000000	3.12844e-21
315.950000	3.15419e-21
315.900000	3.18015e-21
315.850000	3.20633e-21
315.800000	3.23272e-21
315.750000	3.25933e-21
315.700000	3.28616e-21
315.650000	3.3132e-21
315.600000	3.34047e-21
315.550000	3.36797e-21
315.500000	3.39569e-21
315.450000	3.42364e-21
315.400000	3.45182e-21
315.350000	3.48023e-21
315.300000	3.50888e-21
315.250000	3.53776e-21
315.200000	3.56688e-21
315.150000	3.59624e-21
315.100000	3.62584e-21
315.050000	3.65568e-21
315.000000	3.68577e-21
314.950000	3.71611e-21
314.900000	3.74669e-21
314.850000	3.77753e-21
314.800000	3.80862e-21
314.750000	3.83997e-21
314.700000	3.87158e-21
314.650000	3.90344e-21
314.600000	3.93557e-21
314.550000	3.96797e-21
314.500000	4.00063e-21
314.450000	4.03355e-21
314.400000	4.06675e-21
314.350000	4.10023e-21
314.300000	4.13397e-21
314.250000	4.168e-21
314.200000	4.20231e-21
314.150000	4.2369e-21
314.100000	4.27177e-21
314.050000	4.30693e-21
314.000000	4.34238e-21
313.950000	4.37812e-21
313.900000	4.41415e-21
313.850000	4.45049e-21
313.800000	4.48712e-21
313.750000	4.52405e-21
313.700000	4.56129e-21
313.650000	4.59883e-21
313.600000	4.63668e-21
313.550000	4.67484e-21
313.500000	4.71332e-21
313.450000	4.75212e-21
313.400000	4.79123e-21
313.350000	4.83066e-21
313.300000	4.87042e-21
313.250000	4.91051e-21
313.200000	4.95093e-21
313.150000	4.99168e-21
313.100000	5.03276e-21
313.050000	5.07419e-21
313.000000	5.11595e-21
312.950000	5.15806e-21
312.900000	5.20051e-21
312.850000	5.24332e-21
312.800000	5.28647e-21
312.750000	5.32999e-21
312.700000	5.37385e-21
312.650000	5.41809e-21
312.600000	5.46268e-21
312.550000	5.50764e-21
312.500000	5.55297e-21
312.450000	5.59868e-21
312.400000	5.64476e-21
312.350000	5.69122e-21
312.300000	5.73806e-21
312.250000	5.78529e-21
312.200000	5.83291e-21
312.150000	5.88091e-21
312.100000	5.92932e-21
312.050000	5.97812e-21
312.000000	6.02732e-21
311.950000	6.07693e-21
311.900000	6.12695e-21
311.850000	6.17738e-21
311.800000	6.22822e-21
311.750000	6.27948e-21
311.700000	6.33117e-21
311.650000	6.38328e-21
311.600000	6.43582e-21
311.550000	6.48879e-21
311.500000	6.54219e-21
311.450000	6.59604e-21
311.400000	6.65033e-21
311.350000	6.70507e-21
311.300000	6.76025e-21
311.250000	6.81589e-21
311.200000	6.87199e-21
311.150000	6.92855e-21
311.100000	6.98558e-21
311.050000	7.04307e-21
311.000000	7.10104e-21
310.950000	7.15949e-21
310.900000	7.21841e-21
310.850000	7.27783e-21
310.800000	7.33773e-21
310.750000	7.39812e-21
310.700000	7.45901e-21
310.650000	7.5204e-21
310.600000	7.5823e-21
310.550000	7.6447e-21
310.500000	7.70762e-21
310.450000	7.77106e-21
310.400000	7.83502e-21
310.350000	7.89951e-21
310.300000	7.96453e-21
310.250000	8.03008e-21
310.200000	8.09617e-21
310.150000	8.16281e-21
310.100000	8.22999e-21
310.050000	8.29773e-21
310.000000	8.36602e-21
309.950000	8.43488e-21
309.900000	8.5043e-21
309.850000	8.57429e-21
309.800000	8.64486e-21
309.750000	8.71602e-21
309.700000	8.78775e-21
309.650000	8.86008e-21
309.600000	8.933e-21
309.550000	9.00653e-21
309.500000	9.08065e-21
309.450000	9.15539e-21
309.400000	9.23074e-21
309.350000	9.30672e-21
309.300000	9.38332e-21
309.250000	9.46054e-21
309.200000	9.53841e-21
309.150000	9.61691e-21
309.100000	9.69607e-21
309.050000	9.77587e-21
309.000000	9.85633e-21
308.950000	9.93745e-21
308.900000	1.00192e-20
308.850000	1.01017e-20
308.800000	1.01848e-20
308.750000	1.02687e-20
308.700000	1.03532e-20
308.650000	1.04384e-20
308.600000	1.05243e-20
308.550000	1.06109e-20
308.500000	1.06983e-20
308.450000	1.07863e-20
308.400000	1.08751e-20
308.350000	1.09646e-20
308.300000	1.10548e-20
308.250000	1.11458e-20
308.200000	1.12375e-20
308.150000	1.133e-20
308.100000	1.14233e-20
308.050000	1.15173e-20
308.000000	1.16121e-20
307.950000	1.17077e-20
307.900000	1.1804e-20
307.850000	1.19012e-20
307.800000	1.19991e-20
307.750000	1.20979e-20
307.700000	1.21975e-20
307.650000	1.22978e-20
307.600000	1.23991e-20
307.550000	1.25011e-20
307.500000	1.2604e-20
307.450000	1.27077e-20
307.400000	1.28123e-20
307.350000	1.29178e-20
307.300000	1.30241e-20
307.250000	1.31313e-20
307.200000	1.32393e-20
307.150000	1.33483e-20
307.100000	1.34582e-20
307.050000	1.35689e-20
307.000000	1.36806e-20
306.950000	1.37932e-20
306.900000	1.39067e-20
306.850000	1.40212e-20
306.800000	1.41366e-20
306.750000	1.42529e-20
306.700000	1.43702e-20
306.650000	1.44885e-20
306.600000	1.46077e-20
306.550000	1.4728e-20
306.500000	1.48492e-20
306.450000	1.49714e-20
306.400000	1.50946e-20
306.350000	1.52188e-20
306.300000	1.53441e-20
306.250000	1.54704e-20
306.200000	1.55977e-20
306.150000	1.57261e-20
306.100000	1.58555e-20
306.050000	1.5986e-20
306.000000	1.61176e-20
305.950000	1.62502e-20
305.900000	1.6384e-20
305.850000	1.65188e-20
305.800000	1.66548e-20
305.750000	1.67918e-20
305.700000	1.693e-20
305.650000	1.70694e-20
305.600000	1.72099e-20
305.550000	1.73515e-20
305.500000	1.74943e-20
305.450000	1.76383e-20
305.400000	1.77834e-20
305.350000	1.79298e-20
305.300000	1.80774e-20
305.250000	1.82261e-20
305.200000	1.83762e-20
305.150000	1.85274e-20
305.100000	1.86799e-20
305.050000	1.88336e-20
305.000000	1.89886e-20
304.950000	1.91449e-20
304.900000	1.93025e-20
304.850000	1.94613e-20
304.800000	1.96215e-20
304.750000	1.9783e-20
304.700000	1.99458e-20
304.650000	2.01099e-20
304.600000	2.02754e-20
304.550000	2.04423e-20
304.500000	2.06106e-20
304.450000	2.07802e-20
304.400000	2.09512e-20
304.350000	2.11236e-20
304.300000	2.12975e-20
304.250000	2.14728e-20
304.200000	2.16495e-20
304.150000	2.18277e-20
304.100000	2.20073e-20
304.050000	2.21884e-20
304.000000	2.2371e-20
303.950000	2.25551e-20
303.900000	2.27408e-20
303.850000	2.29279e-20
303.800000	2.31166e-20
303.750000	2.33069e-20
303.700000	2.34987e-20
303.650000	2.36921e-20
303.600000	2.38871e-20
303.550000	2.40837e-20
303.500000	2.42819e-20
303.450000	2.44817e-20
303.400000	2.46832e-20
303.350000	2.48863e-20
303.300000	2.50912e-20
303.250000	2.52977e-20
303.200000	2.55059e-20
303.150000	2.57158e-20
303.100000	2.59274e-20
303.050000	2.61408e-20
303.000000	2.63559e-20
302.950000	2.65728e-20
302.900000	2.67915e-20
302.850000	2.7012e-20
302.800000	2.72343e-20
302.750000	2.74585e-20
302.700000	2.76844e-20
302.650000	2.79123e-20
302.600000	2.8142e-20
302.550000	2.83736e-20
302.500000	2.86071e-20
302.450000	2.88425e-20
302.400000	2.90799e-20
302.350000	2.93192e-20
302.300000	2.95605e-20
302.250000	2.98038e-20
302.200000	3.00491e-20
302.150000	3.02964e-20
302.100000	3.05457e-20
302.050000	3.07971e-20
302.000000	3.10506e-20
301.950000	3.13061e-20
301.900000	3.15638e-20
301.850000	3.18235e-20
301.800000	3.20854e-20
301.750000	3.23495e-20
301.700000	3.26157e-20
301.650000	3.28841e-20
301.600000	3.31548e-20
301.550000	3.34276e-20
301.500000	3.37027e-20
301.450000	3.39801e-20
301.400000	3.42597e-20
301.350000	3.45417e-20
301.300000	3.4826e-20
301.250000	3.51126e-20
301.200000	3.54016e-20
301.150000	3.56929e-20
301.100000	3.59866e-20
301.050000	3.62828e-20
301.000000	3.65814e-20
300.950000	3.68825e-20
300.900000	3.7186e-20
300.850000	3.7492e-20
300.800000	3.78006e-20
300.750000	3.81117e-20
300.700000	3.84253e-20
300.650000	3.87415e-20
300.600000	3.90604e-20
300.550000	3.93818e-20
300.500000	3.97059e-20
300.450000	4.00327e-20
300.400000	4.03622e-20
300.350000	4.06943e-20
300.300000	4.10292e-20
300.250000	4.13669e-20
300.200000	4.17073e-20
300.150000	4.20506e-20
300.100000	4.23966e-20
300.050000	4.27456e-20
300.000000	4.30973e-20
299.950000	4.3452e-20
299.900000	4.38096e-20
299.850000	4.41701e-20
299.800000	4.45337e-20
299.750000	4.49002e-20
299.700000	4.52697e-20
299.650000	4.56422e-20
299.600000	4.60178e-20
299.550000	4.63965e-20
299.500000	4.67784e-20
299.450000	4.71633e-20
299.400000	4.75515e-20
299.350000	4.79428e-20
299.300000	4.83374e-20
299.250000	4.87352e-20
299.200000	4.91362e-20
299.150000	4.95406e-20
299.100000	4.99483e-20
299.050000	5.03594e-20
299.000000	5.07738e-20
298.950000	5.11917e-20
298.900000	5.16129e-20
298.850000	5.20377e-20
298.800000	5.24659e-20
298.750000	5.28977e-20
298.700000	5.3333e-20
298.650000	5.3772e-20
298.600000	5.42145e-20
298.550000	5.46606e-20
298.500000	5.51105e-20
298.450000	5.5564e-20
298.400000	5.60213e-20
298.350000	5.64823e-20
298.300000	5.69471e-20
298.250000	5.74158e-20
298.200000	5.78883e-20
298.150000	5.83647e-20
298.100000	5.8845e-20
298.050000	5.93293e-20
298.000000	5.98175e-20
297.950000	6.03098e-20
297.900000	6.08061e-20
297.850000	6.13065e-20
297.800000	6.1811e-20
297.750000	6.23197e-20
297.700000	6.28326e-20
297.650000	6.33496e-20
297.600000	6.3871e-20
297.550000	6.43966e-20
297.500000	6.49266e-20
297.450000	6.54609e-20
297.400000	6.59996e-20
297.350000	6.65427e-20
297.300000	6.70903e-20
297.250000	6.76424e-20
297.200000	6.81991e-20
297.150000	6.87603e-20
297.100000	6.93262e-20
297.050000	6.98967e-20
297.000000	7.04719e-20
296.950000	7.10519e-20
296.900000	7.16366e-20
296.850000	7.22261e-20
296.800000	7.28205e-20
296.750000	7.34198e-20
296.700000	7.4024e-20
296.650000	7.46331e-20
296.600000	7.52473e-20
296.550000	7.58666e-20
296.500000	7.64909e-20
296.450000	7.71204e-20
296.400000	7.7755e-20
296.350000	7.83949e-20
296.300000	7.90401e-20
296.250000	7.96905e-20
296.200000	8.03463e-20
296.150000	8.10075e-20
296.100000	8.16742e-20
296.050000	8.23463e-20
296.000000	8.30239e-20
295.950000	8.37072e-20
295.900000	8.4396e-20
295.850000	8.50905e-20
295.800000	8.57908e-20
295.750000	8.64968e-20
295.700000	8.72086e-20
295.650000	8.79263e-20
295.600000	8.86498e-20
295.550000	8.93794e-20
295.500000	9.01149e-20
295.450000	9.08565e-20
295.400000	9.16042e-20
295.350000	9.2358e-20
295.300000	9.3118e-20
295.250000	9.38843e-20
295.200000	9.46569e-20
295.150000	9.54359e-20
295.100000	9.62213e-20
295.050000	9.70131e-20
295.000000	9.78115e-20
294.950000	9.86164e-20
294.900000	9.94279e-20
294.850000	1.00246e-19
294.800000	1.01071e-19
294.750000	1.01903e-19
294.700000	1.02741e-19
294.650000	1.03587e-19
294.600000	1.04439e-19
294.550000	1.05299e-19
294.500000	1.06165e-19
294.450000	1.07039e-19
294.400000	1.0792e-19
294.350000	1.08808e-19
294.300000	1.09703e-19
294.250000	1.10606e-19
294.200000	1.11516e-19
294.150000	1.12434e-19
294.100000	1.13359e-19
294.050000	1.14292e-19
294.000000	1.15233e-19
293.950000	1.16181e-19
293.900000	1.17137e-19
293.850000	1.18101e-19
293.800000	1.19073e-19
293.750000	1.20053e-19
293.700000	1.21041e-19
293.650000	1.22037e-19
293.600000	1.23041e-19
293.550000	1.24053e-19
293.500000	1.25074e-19
293.450000	1.26103e-19
293.400000	1.27141e-19
293.350000	1.28187e-19
293.300000	1.29242e-19
293.250000	1.30306e-19
293.200000	1.31378e-19
293.150000	1.32459e-19
293.100000	1.33549e-19
293.050000	1.34648e-19
293.000000	1.35756e-19
292.950000	1.36874e-19
292.900000	1.38e-19
292.850000	1.39135e-19
292.800000	1.4028e-19
292.750000	1.41435e-19
292.700000	1.42599e-19
292.650000	1.43772e-19
292.600000	1.44955e-19
292.550000	1.46148e-19
292.500000	1.47351e-19
292.450000	1.48563e-19
292.400000	1.49786e-19
292.350000	1.51018e-19
292.300000	1.52261e-19
292.250000	1.53514e-19
292.200000	1.54777e-19
292.150000	1.56051e-19
292.100000	1.57335e-19
292.050000	1.5863e-19
292.000000	1.59935e-19
291.950000	1.61251e-19
291.900000	1.62578e-19
291.850000	1.63916e-19
291.800000	1.65265e-19
291.750000	1.66625e-19
291.700000	1.67996e-19
291.650000	1.69379e-19
291.600000	1.70772e-19
291.550000	1.72178e-19
291.500000	1.73595e-19
291.450000	1.75023e-19
291.400000	1.76463e-19
291.350000	1.77915e-19
291.300000	1.7938e-19
291.250000	1.80856e-19
291.200000	1.82344e-19
291.150000	1.83844e-19
291.100000	1.85357e-19
291.050000	1.86882e-19
291.000000	1.8842e-19
290.950000	1.89971e-19
290.900000	1.91534e-19
290.850000	1.9311e-19
290.800000	1.94699e-19
290.750000	1.96301e-19
290.700000	1.97917e-19
290.650000	1.99545e-19
290.600000	2.01187e-19
290.550000	2.02843e-19
290.500000	2.04512e-19
290.450000	2.06195e-19
290.400000	2.07892e-19
290.350000	2.09603e-19
290.300000	2.11327e-19
290.250000	2.13066e-19
290.200000	2.1482e-19
290.150000	2.16587e-19
290.100000	2.1837e-19
290.050000	2.20166e-19
290.000000	2.21978e-19
289.950000	2.23805e-19
289.900000	2.25646e-19
289.850000	2.27503e-19
289.800000	2.29375e-19
289.750000	2.31263e-19
289.700000	2.33166e-19
289.650000	2.35085e-19
289.600000	2.37019e-19
289.550000	2.38969e-19
289.500000	2.40936e-19
289.450000	2.42918e-19
289.400000	2.44917e-19
289.350000	2.46933e-19
289.300000	2.48965e-19
289.250000	2.51013e-19
289.200000	2.53079e-19
289.150000	2.55161e-19
289.100000	2.57261e-19
289.050000	2.59378e-19
289.000000	2.61512e-19
288.950000	2.63664e-19
288.900000	2.65834e-19
288.850000	2.68021e-19
288.800000	2.70227e-19
288.750000	2.7245e-19
288.700000	2.74692e-19
288.650000	2.76953e-19
288.600000	2.79232e-19
288.550000	2.81529e-19
288.500000	2.83846e-19
288.450000	2.86182e-19
288.400000	2.88537e-19
288.350000	2.90911e-19
288.300000	2.93305e-19
288.250000	2.95718e-19
288.200000	2.98152e-19
288.150000	3.00605e-19
288.100000	3.03078e-19
288.050000	3.05572e-19
288.000000	3.08087e-19
287.950000	3.10622e-19
287.900000	3.13178e-19
287.850000	3.15755e-19
287.800000	3.18353e-19
287.750000	3.20973e-19
287.700000	3.23614e-19
287.650000	3.26277e-19
287.600000	3.28962e-19
287.550000	3.31669e-19
287.500000	3.34398e-19
287.450000	3.37149e-19
287.400000	3.39924e-19
287.350000	3.42721e-19
287.300000	3.45541e-19
287.250000	3.48384e-19
287.200000	3.51251e-19
287.150000	3.54141e-19
287.100000	3.57055e-19
287.050000	3.59993e-19
287.000000	3.62956e-19
286.950000	3.65942e-19
286.900000	3.68953e-19
286.850000	3.71989e-19
286.800000	3.7505e-19
286.750000	3.78136e-19
286.700000	3.81248e-19
286.650000	3.84385e-19
286.600000	3.87548e-19
286.550000	3.90737e-19
286.500000	3.93952e-19
286.450000	3.97194e-19
286.400000	4.00462e-19
286.350000	4.03757e-19
286.300000	4.07079e-19
286.250000	4.10429e-19
286.200000	4.13806e-19
286.150000	4.17211e-19
286.100000	4.20644e-19
286.050000	4.24105e-19
286.000000	4.27595e-19
285.950000	4.31114e-19
285.900000	4.34661e-19
285.850000	4.38238e-19
285.800000	4.41844e-19
285.750000	4.45479e-19
285.700000	4.49145e-19
285.650000	4.52841e-19
285.600000	4.56567e-19
285.550000	4.60324e-19
285.500000	4.64111e-19
285.450000	4.6793e-19
285.400000	4.71781e-19
285.350000	4.75663e-19
285.300000	4.79577e-19
285.250000	4.83523e-19
285.200000	4.87501e-19
285.150000	4.91513e-19
285.100000	4.95557e-19
285.050000	4.99635e-19
285.000000	5.03746e-19
284.950000	5.07891e-19
284.900000	5.1207e-19
284.850000	5.16283e-19
284.800000	5.20532e-19
284.750000	5.24815e-19
284.700000	5.29133e-19
284.650000	5.33487e-19
284.600000	5.37877e-19
284.550000	5.42302e-19
284.500000	5.46765e-19
284.450000	5.51264e-19
284.400000	5.558e-19
284.350000	5.60373e-19
284.300000	5.64984e-19
284.250000	5.69633e-19
284.200000	5.7432e-19
284.150000	5.79045e-19
284.100000	5.8381e-19
284.050000	5.88614e-19
284.000000	5.93457e-19
283.950000	5.9834e-19
283.900000	6.03263e-19
283.850000	6.08227e-19
283.800000	6.13232e-19
283.750000	6.18278e-19
283.700000	6.23365e-19
283.650000	6.28494e-19
283.600000	6.33666e-19
283.550000	6.3888e-19
283.500000	6.44136e-19
283.450000	6.49437e-19
283.400000	6.5478e-19
283.350000	6.60168e-19
283.300000	6.656e-19
283.250000	6.71077e-19
283.200000	6.76598e-19
283.150000	6.82166e-19
283.100000	6.87778e-19
283.050000	6.93438e-19
283.000000	6.99143e-19
282.950000	7.04896e-19
282.900000	7.10696e-19
282.850000	7.16544e-19
282.800000	7.2244e-19
282.750000	7.28384e-19
282.700000	7.34377e-19
282.650000	7.4042e-19
282.600000	7.46512e-19
282.550000	7.52654e-19
282.500000	7.58847e-19
282.450000	7.65091e-19
282.400000	7.71387e-19
282.350000	7.77734e-19
282.300000	7.84133e-19
282.250000	7.90585e-19
282.200000	7.9709e-19
282.150000	8.03648e-19
282.100000	8.10261e-19
282.050000	8.16928e-19
282.000000	8.23649e-19
281.950000	8.30426e-19
281.900000	8.37259e-19
281.850000	8.44148e-19
281.800000	8.51094e-19
281.750000	8.58097e-19
281.700000	8.65157e-19
281.650000	8.72276e-19
281.600000	8.79453e-19
281.550000	8.86689e-19
281.500000	8.93985e-19
281.450000	9.01341e-19
281.400000	9.08757e-19
281.350000	9.16234e-19
281.300000	9.23773e-19
281.250000	9.31374e-19
281.200000	9.39037e-19
281.150000	9.46763e-19
281.100000	9.54553e-19
281.050000	9.62407e-19
281.000000	9.70326e-19
280.950000	9.7831e-19
280.900000	9.86359e-19
280.850000	9.94475e-19
280.800000	1.00266e-18
280.750000	1.01091e-18
280.700000	1.01923e-18
280.650000	1.02761e-18
280.600000	1.03607e-18
280.550000	1.04459e-18
280.500000	1.05319e-18
280.450000	1.06185e-18
280.400000	1.07059e-18
280.350000	1.0794e-18
280.300000	1.08828e-18
280.250000	1.09723e-18
280.200000	1.10626e-18
280.150000	1.11536e-18
280.100000	1.12454e-18
280.050000	1.13379e-18
280.000000	1.14312e-18
279.950000	1.15253e-18
279.900000	1.16201e-18
279.850000	1.17157e-18
279.800000	1.18121e-18
279.750000	1.19093e-18
279.700000	1.20073e-18
279.650000	1.21061e-18
279.600000	1.22057e-18
279.550000	1.23061e-18
279.500000	1.24074e-18
279.450000	1.25094e-18
279.400000	1.26124e-18
279.350000	1.27161e-18
279.300000	1.28208e-18
279.250000	1.29262e-18
279.200000	1.30326e-18
279.150000	1.31398e-18
279.100000	1.32479e-18
279.050000	1.33569e-18
279.000000	1.34668e-18
278.950000	1.35776e-18
278.900000	1.36894e-18
278.850000	1.3802e-18
278.800000	1.39156e-18
278.750000	1.403e-18
278.700000	1.41455e-18
278.650000	1.42619e-18
278.600000	1.43792e-18
278.550000	1.44975e-18
278.500000	1.46168e-18
278.450000	1.47371e-18
278.400000	1.48583e-18
278.350000	1.49806e-18
278.300000	1.51038e-18
278.250000	1.52281e-18
278.200000	1.53534e-18
278.150000	1.54797e-18
278.100000	1.56071e-18
278.050000	1.57355e-18
278.000000	1.58649e-18
277.950000	1.59955e-18
277.900000	1.61271e-18
277.850000	1.62598e-18
277.800000	1.63935e-18
277.750000	1.65284e-18
277.700000	1.66644e-18
277.650000	1.68015e-18
277.600000	1.69398e-18
277.550000	1.70791e-18
277.500000	1.72197e-18
277.450000	1.73613e-18
277.400000	1.75042e-18
277.350000	1.76482e-18
277.300000	1.77934e-18
277.250000	1.79398e-18
277.200000	1.80874e-18
277.150000	1.82362e-18
277.100000	1.83863e-18
277.050000	1.85375e-18
277.000000	1.869e-18
276.950000	1.88438e-18
276.900000	1.89989e-18
276.850000	1.91552e-18
276.800000	1.93128e-18
276.750000	1.94717e-18
276.700000	1.96319e-18
276.650000	1.97934e-18
276.600000	1.99562e-18
276.550000	2.01204e-18
276.500000	2.0286e-18
276.450000	2.04529e-18
276.400000	2.06212e-18
276.350000	2.07908e-18
276.300000	2.09619e-18
276.250000	2.11343e-18
276.200000	2.13082e-18
276.150000	2.14835e-18
276.100000	2.16603e-18
276.050000	2.18385e-18
276.000000	2.20182e-18
275.950000	2.21993e-18
275.900000	2.2382e-18
275.850000	2.25661e-18
275.800000	2.27518e-18
275.750000	2.2939e-18
275.700000	2.31277e-18
275.650000	2.3318e-18
275.600000	2.35098e-18
275.550000	2.37033e-18
275.500000	2.38983e-18
275.450000	2.40949e-18
275.400000	2.42931e-18
275.350000	2.4493e-18
275.300000	2.46945e-18
275.250000	2.48977e-18
275.200000	2.51025e-18
275.150000	2.53091e-18
275.100000	2.55173e-18
275.050000	2.57272e-18
275.000000	2.59389e-18
274.950000	2.61523e-18
274.900000	2.63675e-18
274.850000	2.65844e-18
274.800000	2.68031e-18
274.750000	2.70236e-18
274.700000	2.7246e-18
274.650000	2.74701e-18
274.600000	2.76961e-18
274.550000	2.7924e-18
274.500000	2.81537e-18
274.450000	2.83854e-18
274.400000	2.86189e-18
274.350000	2.88544e-18
274.300000	2.90918e-18
274.250000	2.93311e-18
274.200000	2.95724e-18
274.150000	2.98157e-18
274.100000	3.0061e-18
274.050000	3.03083e-18
274.000000	3.05577e-18
273.950000	3.08091e-18
273.900000	3.10626e-18
273.850000	3.13181e-18
273.800000	3.15758e-18
273.750000	3.18356e-18
273.700000	3.20975e-18
273.650000	3.23616e-18
273.600000	3.26278e-18
273.550000	3.28963e-18
273.500000	3.31669e-18
273.450000	3.34398e-18
273.400000	3.37149e-18
273.350000	3.39923e-18
273.300000	3.42719e-18
273.250000	3.45539e-18
273.200000	3.48382e-18
273.150000	3.51248e-18
273.100000	3.54138e-18
273.050000	3.57051e-18
273.000000	3.59989e-18
272.950000	3.6295e-18
272.900000	3.65937e-18
272.850000	3.68947e-18
272.800000	3.71983e-18
272.750000	3.75043e-18
272.700000	3.78128e-18
272.650000	3.81239e-18
272.600000	3.84376e-18
272.550000	3.87538e-18
272.500000	3.90726e-18
272.450000	3.93941e-18
272.400000	3.97182e-18
272.350000	4.0045e-18
272.300000	4.03744e-18
272.250000	4.07066e-18
272.200000	4.10415e-18
272.150000	4.13791e-18
272.100000	4.17196e-18
272.050000	4.20628e-18
272.000000	4.24088e-18
271.950000	4.27577e-18
271.900000	4.31095e-18
271.850000	4.34642e-18
271.800000	4.38218e-18
271.750000	4.41823e-18
271.700000	4.45458e-18
271.650000	4.49122e-18
271.600000	4.52817e-18
271.550000	4.56543e-18
271.500000	4.60299e-18
271.450000	4.64086e-18
271.400000	4.67904e-18
271.350000	4.71753e-18
271.300000	4.75634e-18
271.250000	4.79547e-18
271.200000	4.83492e-18
271.150000	4.8747e-18
271.100000	4.9148e-18
271.050000	4.95524e-18
271.000000	4.996e-18
270.950000	5.03711e-18
270.900000	5.07855e-18
270.850000	5.12033e-18
270.800000	5.16245e-18
270.750000	5.20492e-18
270.700000	5.24774e-18
270.650000	5.29092e-18
270.600000	5.33444e-18
270.550000	5.37833e-18
270.500000	5.42258e-18
270.450000	5.46719e-18
270.400000	5.51217e-18
270.350000	5.55751e-18
270.300000	5.60323e-18
270.250000	5.64933e-18
270.200000	5.69581e-18
270.150000	5.74267e-18
270.100000	5.78991e-18
270.050000	5.83754e-18
270.000000	5.88557e-18
269.950000	5.93399e-18
269.900000	5.98281e-18
269.850000	6.03203e-18
269.800000	6.08165e-18
269.750000	6.13168e-18
269.700000	6.18213e-18
269.650000	6.23299e-18
269.600000	6.28426e-18
269.550000	6.33596e-18
269.500000	6.38809e-18
269.450000	6.44064e-18
269.400000	6.49363e-18
269.350000	6.54705e-18
269.300000	6.60091e-18
269.250000	6.65521e-18
269.200000	6.70996e-18
269.150000	6.76516e-18
269.100000	6.82082e-18
269.050000	6.87693e-18
269.000000	6.93351e-18
268.950000	6.99055e-18
268.900000	7.04806e-18
268.850000	7.10604e-18
268.800000	7.1645e-18
268.750000	7.22344e-18
268.700000	7.28286e-18
268.650000	7.34278e-18
268.600000	7.40318e-18
268.550000	7.46409e-18
268.500000	7.52549e-18
268.450000	7.5874e-18
268.400000	7.64982e-18
268.350000	7.71275e-18
268.300000	7.7762e-18
268.250000	7.84018e-18
268.200000	7.90467e-18
268.150000	7.9697e-18
268.100000	8.03527e-18
268.050000	8.10137e-18
268.000000	8.16802e-18
267.950000	8.23521e-18
267.900000	8.30296e-18
267.850000	8.37126e-18
267.800000	8.44013e-18
267.750000	8.50957e-18
267.700000	8.57957e-18
267.650000	8.65015e-18
267.600000	8.72131e-18
267.550000	8.79306e-18
267.500000	8.86539e-18
267.450000	8.93833e-18
267.400000	9.01186e-18
267.350000	9.08599e-18
267.300000	9.16074e-18
267.250000	9.2361e-18
267.200000	9.31208e-18
267.150000	9.38869e-18
267.100000	9.46593e-18
267.050000	9.5438e-18
267.000000	9.62231e-18
266.950000	9.70147e-18
266.900000	9.78128e-18
266.850000	9.86174e-18
266.800000	9.94287e-18
266.750000	1.00247e-17
266.700000	1.01071e-17
266.650000	1.01903e-17
266.600000	1.02741e-17
266.550000	1.03586e-17
266.500000	1.04438e-17
266.450000	1.05298e-17
266.400000	1.06164e-17
266.350000	1.07037e-17
266.300000	1.07918e-17
266.250000	1.08805e-17
266.200000	1.09701e-17
266.150000	1.10603e-17
266.100000	1.11513e-17
266.050000	1.1243e-17
266.000000	1.13355e-17
265.950000	1.14288e-17
265.900000	1.15228e-17
265.850000	1.16176e-17
265.800000	1.17131e-17
265.750000	1.18095e-17
265.700000	1.19066e-17
265.650000	1.20046e-17
265.600000	1.21033e-17
265.550000	1.22029e-17
265.500000	1.23033e-17
265.450000	1.24045e-17
265.400000	1.25066e-17
265.350000	1.26094e-17
265.300000	1.27132e-17
265.250000	1.28177e-17
265.200000	1.29232e-17
265.150000	1.30295e-17
265.100000	1.31367e-17
265.050000	1.32447e-17
265.000000	1.33537e-17
264.950000	1.34636e-17
264.900000	1.35743e-17
264.850000	1.3686e-17
264.800000	1.37986e-17
264.750000	1.39121e-17
264.700000	1.40265e-17
264.650000	1.41419e-17
264.600000	1.42582e-17
264.550000	1.43755e-17
264.500000	1.44938e-17
264.450000	1.4613e-17
264.400000	1.47332e-17
264.350000	1.48544e-17
264.300000	1.49766e-17
264.250000	1.50998e-17
264.200000	1.5224e-17
264.150000	1.53493e-17
264.100000	1.54755e-17
264.050000	1.56028e-17
264.000000	1.57312e-17
263.950000	1.58606e-17
263.900000	1.59911e-17
263.850000	1.61226e-17
263.800000	1.62552e-17
263.750000	1.6389e-17
263.700000	1.65238e-17
263.650000	1.66597e-17
263.600000	1.67967e-17
263.550000	1.69349e-17
263.500000	1.70742e-17
263.450000	1.72147e-17
263.400000	1.73563e-17
263.350000	1.74991e-17
263.300000	1.7643e-17
263.250000	1.77881e-17
263.200000	1.79345e-17
263.150000	1.8082e-17
263.100000	1.82307e-17
263.050000	1.83807e-17
263.000000	1.85319e-17
262.950000	1.86844e-17
262.900000	1.88381e-17
262.850000	1.8993e-17
262.800000	1.91493e-17
262.750000	1.93068e-17
262.700000	1.94656e-17
262.650000	1.96257e-17
262.600000	1.97872e-17
262.550000	1.99499e-17
262.500000	2.0114e-17
262.450000	2.02795e-17
262.400000	2.04463e-17
262.350000	2.06145e-17
262.300000	2.07841e-17
262.250000	2.0955e-17
262.200000	2.11274e-17
262.150000	2.13012e-17
262.100000	2.14764e-17
262.050000	2.16531e-17
262.000000	2.18312e-17
261.950000	2.20108e-17
261.900000	2.21919e-17
261.850000	2.23744e-17
261.800000	2.25585e-17
261.750000	2.2744e-17
261.700000	2.29311e-17
261.650000	2.31197e-17
261.600000	2.33099e-17
261.550000	2.35017e-17
261.500000	2.3695e-17
261.450000	2.38899e-17
261.400000	2.40864e-17
261.350000	2.42845e-17
261.300000	2.44843e-17
261.250000	2.46857e-17
261.200000	2.48888e-17
261.150000	2.50935e-17
261.100000	2.52999e-17
261.050000	2.5508e-17
261.000000	2.57179e-17
260.950000	2.59294e-17
260.900000	2.61427e-17
260.850000	2.63577e-17
260.800000	2.65745e-17
260.750000	2.67931e-17
260.700000	2.70135e-17
260.650000	2.72357e-17
260.600000	2.74598e-17
260.550000	2.76857e-17
260.500000	2.79134e-17
260.450000	2.8143e-17
260.400000	2.83745e-17
260.350000	2.86079e-17
260.300000	2.88432e-17
260.250000	2.90805e-17
260.200000	2.93197e-17
260.150000	2.95609e-17
260.100000	2.9804e-17
260.050000	3.00492e-17
260.000000	3.02964e-17
259.950000	3.05456e-17
259.900000	3.07968e-17
259.850000	3.10501e-17
259.800000	3.13056e-17
259.750000	3.15631e-17
259.700000	3.18227e-17
259.650000	3.20844e-17
259.600000	3.23484e-17
259.550000	3.26144e-17
259.500000	3.28827e-17
259.450000	3.31532e-17
259.400000	3.34259e-17
259.350000	3.37009e-17
259.300000	3.39781e-17
259.250000	3.42576e-17
259.200000	3.45393e-17
259.150000	3.48235e-17
259.100000	3.51099e-17
259.050000	3.53987e-17
259.000000	3.56899e-17
258.950000	3.59834e-17
258.900000	3.62794e-17
258.850000	3.65778e-17
258.800000	3.68787e-17
258.750000	3.71821e-17
258.700000	3.74879e-17
258.650000	3.77963e-17
258.600000	3.81072e-17
258.550000	3.84206e-17
258.500000	3.87366e-17
258.450000	3.90553e-17
258.400000	3.93765e-17
258.350000	3.97004e-17
258.300000	4.0027e-17
258.250000	4.03562e-17
258.200000	4.06881e-17
258.150000	4.10228e-17
258.100000	4.13603e-17
258.050000	4.17005e-17
258.000000	4.20435e-17
257.950000	4.23893e-17
257.900000	4.2738e-17
257.850000	4.30895e-17
257.800000	4.34439e-17
257.750000	4.38013e-17
257.700000	4.41616e-17
257.650000	4.45248e-17
257.600000	4.4891e-17
257.550000	4.52603e-17
257.500000	4.56326e-17
257.450000	4.60079e-17
257.400000	4.63864e-17
257.350000	4.67679e-17
257.300000	4.71526e-17
257.250000	4.75404e-17
257.200000	4.79315e-17
257.150000	4.83257e-17
257.100000	4.87232e-17
257.050000	4.9124e-17
257.000000	4.9528e-17
256.950000	4.99354e-17
256.900000	5.03462e-17
256.850000	5.07603e-17
256.800000	5.11778e-17
256.750000	5.15987e-17
256.700000	5.20231e-17
256.650000	5.24511e-17
256.600000	5.28825e-17
256.550000	5.33175e-17
256.500000	5.3756e-17
256.450000	5.41982e-17
256.400000	5.4644e-17
256.350000	5.50934e-17
256.300000	5.55466e-17
256.250000	5.60034e-17
256.200000	5.64641e-17
256.150000	5.69285e-17
256.100000	5.73968e-17
256.050000	5.78689e-17
256.000000	5.83449e-17
255.950000	5.88247e-17
255.900000	5.93086e-17
255.850000	5.97964e-17
255.800000	6.02883e-17
255.750000	6.07841e-17
255.700000	6.12841e-17
255.650000	6.17882e-17
255.600000	6.22964e-17
255.550000	6.28088e-17
255.500000	6.33254e-17
255.450000	6.38462e-17
255.400000	6.43714e-17
255.350000	6.49009e-17
255.300000	6.54347e-17
255.250000	6.59729e-17
255.200000	6.65155e-17
255.150000	6.70626e-17
255.100000	6.76142e-17
255.050000	6.81703e-17
255.000000	6.8731e-17
254.950000	6.92964e-17
254.900000	6.98663e-17
254.850000	7.0441e-17
254.800000	7.10204e-17
254.750000	7.16045e-17
254.700000	7.21934e-17
254.650000	7.27872e-17
254.600000	7.33859e-17
254.550000	7.39895e-17
254.500000	7.45981e-17
254.450000	7.52117e-17
254.400000	7.58303e-17
254.350000	7.6454e-17
254.300000	7.70828e-17
254.250000	7.77168e-17
254.200000	7.8356e-17
254.150000	7.90005e-17
254.100000	7.96503e-17
254.050000	8.03054e-17
254.000000	8.09659e-17
253.950000	8.16318e-17
253.900000	8.23033e-17
253.850000	8.29802e-17
253.800000	8.36627e-17
253.750000	8.43508e-17
253.700000	8.50446e-17
253.650000	8.57441e-17
253.600000	8.64493e-17
253.550000	8.71604e-17
253.500000	8.78772e-17
253.450000	8.86e-17
253.400000	8.93287e-17
253.350000	9.00635e-17
253.300000	9.08042e-17
253.250000	9.15511e-17
253.200000	9.23041e-17
253.150000	9.30632e-17
253.100000	9.38287e-17
253.050000	9.46004e-17
253.000000	9.53785e-17
252.950000	9.61629e-17
252.900000	9.69539e-17
252.850000	9.77513e-17
252.800000	9.85553e-17
252.750000	9.93659e-17
252.700000	1.00183e-16
252.650000	1.01007e-16
252.600000	1.01838e-16
252.550000	1.02675e-16
252.500000	1.0352e-16
252.450000	1.04371e-16
252.400000	1.0523e-16
252.350000	1.06095e-16
252.300000	1.06968e-16
252.250000	1.07848e-16
252.200000	1.08735e-16
252.150000	1.09629e-16
252.100000	1.10531e-16
252.050000	1.1144e-16
252.000000	1.12356e-16
251.950000	1.1328e-16
251.900000	1.14212e-16
251.850000	1.15151e-16
251.800000	1.16099e-16
251.750000	1.17053e-16
251.700000	1.18016e-16
251.650000	1.18987e-16
251.600000	1.19965e-16
251.550000	1.20952e-16
251.500000	1.21947e-16
251.450000	1.2295e-16
251.400000	1.23961e-16
251.350000	1.24981e-16
251.300000	1.26008e-16
251.250000	1.27045e-16
251.200000	1.2809e-16
251.150000	1.29143e-16
251.100000	1.30205e-16
251.050000	1.31276e-16
251.000000	1.32356e-16
250.950000	1.33444e-16
250.900000	1.34542e-16
250.850000	1.35649e-16
250.800000	1.36764e-16
250.750000	1.37889e-16
250.700000	1.39023e-16
250.650000	1.40166e-16
250.600000	1.41319e-16
250.550000	1.42482e-16
250.500000	1.43653e-16
250.450000	1.44835e-16
250.400000	1.46026e-16
250.350000	1.47227e-16
250.300000	1.48438e-16
250.250000	1.49659e-16
250.200000	1.5089e-16
250.150000	1.52131e-16
250.100000	1.53382e-16
250.050000	1.54643e-16
250.000000	1.55915e-16
249.950000	1.57197e-16
249.900000	1.5849e-16
249.850000	1.59794e-16
249.800000	1.61108e-16
249.750000	1.62433e-16
249.700000	1.63769e-16
249.650000	1.65116e-16
249.600000	1.66474e-16
249.550000	1.67843e-16
249.500000	1.69223e-16
249.450000	1.70615e-16
249.400000	1.72018e-16
249.350000	1.73433e-16
249.300000	1.74859e-16
249.250000	1.76297e-16
249.200000	1.77747e-16
249.150000	1.79209e-16
249.100000	1.80683e-16
249.050000	1.82169e-16
249.000000	1.83667e-16
248.950000	1.85178e-16
248.900000	1.86701e-16
248.850000	1.88236e-16
248.800000	1.89784e-16
248.750000	1.91345e-16
248.700000	1.92919e-16
248.650000	1.94505e-16
248.600000	1.96105e-16
248.550000	1.97718e-16
248.500000	1.99344e-16
248.450000	2.00983e-16
248.400000	2.02636e-16
248.350000	2.04303e-16
248.300000	2.05983e-16
248.250000	2.07677e-16
248.200000	2.09385e-16
248.150000	2.11107e-16
248.100000	2.12843e-16
248.050000	2.14594e-16
248.000000	2.16359e-16
247.950000	2.18138e-16
247.900000	2.19932e-16
247.850000	2.21741e-16
247.800000	2.23564e-16
247.750000	2.25403e-16
247.700000	2.27257e-16
247.650000	2.29126e-16
247.600000	2.3101e-16
247.550000	2.3291e-16
247.500000	2.34825e-16
247.450000	2.36756e-16
247.400000	2.38704e-16
247.350000	2.40667e-16
247.300000	2.42646e-16
247.250000	2.44641e-16
247.200000	2.46653e-16
247.150000	2.48682e-16
247.100000	2.50727e-16
247.050000	2.52789e-16
247.000000	2.54868e-16
246.950000	2.56964e-16
246.900000	2.59077e-16
246.850000	2.61208e-16
246.800000	2.63356e-16
246.750000	2.65522e-16
246.700000	2.67706e-16
246.650000	2.69907e-16
246.600000	2.72127e-16
246.550000	2.74365e-16
246.500000	2.76621e-16
246.450000	2.78896e-16
246.400000	2.8119e-16
246.350000	2.83502e-16
246.300000	2.85834e-16
246.250000	2.88184e-16
246.200000	2.90554e-16
246.150000	2.92944e-16
246.100000	2.95353e-16
246.050000	2.97782e-16
246.000000	3.00231e-16
245.950000	3.027e-16
245.900000	3.05189e-16
245.850000	3.07699e-16
245.800000	3.1023e-16
245.750000	3.12781e-16
245.700000	3.15353e-16
245.650000	3.17946e-16
245.600000	3.20561e-16
245.550000	3.23197e-16
245.500000	3.25855e-16
245.450000	3.28535e-16
245.400000	3.31237e-16
245.350000	3.33961e-16
245.300000	3.36707e-16
245.250000	3.39476e-16
245.200000	3.42268e-16
245.150000	3.45083e-16
245.100000	3.47921e-16
245.050000	3.50782e-16
245.000000	3.53667e-16
244.950000	3.56575e-16
244.900000	3.59508e-16
244.850000	3.62464e-16
244.800000	3.65445e-16
244.750000	3.6845e-16
244.700000	3.7148e-16
244.650000	3.74535e-16
244.600000	3.77615e-16
244.550000	3.8072e-16
244.500000	3.83851e-16
244.450000	3.87008e-16
244.400000	3.90191e-16
244.350000	3.93399e-16
244.300000	3.96635e-16
244.250000	3.99896e-16
244.200000	4.03185e-16
244.150000	4.06501e-16
244.100000	4.09843e-16
244.050000	4.13214e-16
244.000000	4.16612e-16
243.950000	4.20038e-16
243.900000	4.23492e-16
243.850000	4.26975e-16
243.800000	4.30486e-16
243.750000	4.34026e-16
243.700000	4.37595e-16
243.650000	4.41194e-16
243.600000	4.44822e-16
243.550000	4.4848e-16
243.500000	4.52168e-16
243.450000	4.55887e-16
243.400000	4.59636e-16
243.350000	4.63415e-16
243.300000	4.67226e-16
243.250000	4.71069e-16
243.200000	4.74942e-16
243.150000	4.78848e-16
243.100000	4.82786e-16
243.050000	4.86756e-16
243.000000	4.90759e-16
242.950000	4.94795e-16
242.900000	4.98863e-16
242.850000	5.02966e-16
242.800000	5.07102e-16
242.750000	5.11272e-16
242.700000	5.15476e-16
242.650000	5.19715e-16
242.600000	5.23989e-16
242.550000	5.28298e-16
242.500000	5.32643e-16
242.450000	5.37023e-16
242.400000	5.41439e-16
242.350000	5.45891e-16
242.300000	5.5038e-16
242.250000	5.54906e-16
242.200000	5.59469e-16
242.150000	5.6407e-16
242.100000	5.68709e-16
242.050000	5.73385e-16
242.000000	5.781e-16
241.950000	5.82854e-16
241.900000	5.87647e-16
241.850000	5.9248e-16
241.800000	5.97352e-16
241.750000	6.02264e-16
241.700000	6.07216e-16
241.650000	6.1221e-16
241.600000	6.17244e-16
241.550000	6.2232e-16
241.500000	6.27437e-16
241.450000	6.32597e-16
241.400000	6.37799e-16
241.350000	6.43044e-16
241.300000	6.48331e-16
241.250000	6.53663e-16
241.200000	6.59038e-16
241.150000	6.64457e-16
241.100000	6.69921e-16
241.050000	6.7543e-16
241.000000	6.80984e-16
240.950000	6.86584e-16
240.900000	6.9223e-16
240.850000	6.97922e-16
240.800000	7.03661e-16
240.750000	7.09448e-16
240.700000	7.15282e-16
240.650000	7.21163e-16
240.600000	7.27094e-16
240.550000	7.33072e-16
240.500000	7.39101e-16
240.450000	7.45178e-16
240.400000	7.51306e-16
240.350000	7.57484e-16
240.300000	7.63713e-16
240.250000	7.69993e-16
240.200000	7.76324e-16
240.150000	7.82708e-16
240.100000	7.89144e-16
240.050000	7.95634e-16
240.000000	8.02176e-16
239.950000	8.08772e-16
239.900000	8.15423e-16
239.850000	8.22128e-16
239.800000	8.28888e-16
239.750000	8.35704e-16
239.700000	8.42576e-16
239.650000	8.49505e-16
239.600000	8.5649e-16
239.550000	8.63533e-16
239.500000	8.70634e-16
239.450000	8.77793e-16
239.400000	8.85011e-16
239.350000	8.92288e-16
239.300000	8.99625e-16
239.250000	9.07023e-16
239.200000	9.14481e-16
239.150000	9.22001e-16
239.100000	9.29582e-16
239.050000	9.37226e-16
239.000000	9.44933e-16
238.950000	9.52703e-16
238.900000	9.60537e-16
238.850000	9.68435e-16
238.800000	9.76398e-16
238.750000	9.84427e-16
238.700000	9.92522e-16
238.650000	1.00068e-15
238.600000	1.00891e-15
238.550000	1.01721e-15
238.500000	1.02557e-15
238.450000	1.034e-15
238.400000	1.04251e-15
238.350000	1.05108e-15
238.300000	1.05972e-15
238.250000	1.06844e-15
238.200000	1.07722e-15
238.150000	1.08608e-15
238.100000	1.09501e-15
238.050000	1.10401e-15
238.000000	1.11309e-15
237.950000	1.12224e-15
237.900000	1.13147e-15
237.850000	1.14078e-15
237.800000	1.15016e-15
237.750000	1.15961e-15
237.700000	1.16915e-15
237.650000	1.17876e-15
237.600000	1.18845e-15
237.550000	1.19823e-15
237.500000	1.20808e-15
237.450000	1.21801e-15
237.400000	1.22803e-15
237.350000	1.23813e-15
237.300000	1.24831e-15
237.250000	1.25857e-15
237.200000	1.26892e-15
237.150000	1.27935e-15
237.100000	1.28987e-15
237.050000	1.30048e-15
237.000000	1.31117e-15
236.950000	1.32195e-15
236.900000	1.33282e-15
236.850000	1.34378e-15
236.800000	1.35483e-15
236.750000	1.36597e-15
236.700000	1.3772e-15
236.650000	1.38853e-15
236.600000	1.39994e-15
236.550000	1.41145e-15
236.500000	1.42306e-15
236.450000	1.43476e-15
236.400000	1.44656e-15
236.350000	1.45845e-15
236.300000	1.47045e-15
236.250000	1.48254e-15
236.200000	1.49473e-15
236.150000	1.50702e-15
236.100000	1.51941e-15
236.050000	1.5319e-15
236.000000	1.5445e-15
235.950000	1.5572e-15
235.900000	1.57e-15
235.850000	1.58291e-15
235.800000	1.59592e-15
235.750000	1.60905e-15
235.700000	1.62228e-15
235.650000	1.63561e-15
235.600000	1.64906e-15
235.550000	1.66262e-15
235.500000	1.67629e-15
235.450000	1.69008e-15
235.400000	1.70397e-15
235.350000	1.71798e-15
235.300000	1.73211e-15
235.250000	1.74635e-15
235.200000	1.76071e-15
235.150000	1.77519e-15
235.100000	1.78978e-15
235.050000	1.8045e-15
235.000000	1.81934e-15
234.950000	1.83429e-15
234.900000	1.84938e-15
234.850000	1.86458e-15
234.800000	1.87991e-15
234.750000	1.89537e-15
234.700000	1.91095e-15
234.650000	1.92667e-15
234.600000	1.94251e-15
234.550000	1.95848e-15
234.500000	1.97458e-15
234.450000	1.99082e-15
234.400000	2.00719e-15
234.350000	2.02369e-15
234.300000	2.04033e-15
234.250000	2.0571e-15
234.200000	2.07402e-15
234.150000	2.09107e-15
234.100000	2.10826e-15
234.050000	2.1256e-15
234.000000	2.14307e-15
233.950000	2.1607e-15
233.900000	2.17846e-15
233.850000	2.19637e-15
233.800000	2.21443e-15
233.750000	2.23264e-15
233.700000	2.25099e-15
233.650000	2.2695e-15
233.600000	2.28816e-15
233.550000	2.30698e-15
233.500000	2.32594e-15
233.450000	2.34507e-15
233.400000	2.36435e-15
233.350000	2.38379e-15
233.300000	2.40339e-15
233.250000	2.42315e-15
233.200000	2.44307e-15
233.150000	2.46316e-15
233.100000	2.48341e-15
233.050000	2.50383e-15
233.000000	2.52441e-15
232.950000	2.54517e-15
232.900000	2.5661e-15
232.850000	2.58719e-15
232.800000	2.60846e-15
232.750000	2.62991e-15
232.700000	2.65153e-15
232.650000	2.67333e-15
232.600000	2.69531e-15
232.550000	2.71747e-15
232.500000	2.73982e-15
232.450000	2.76234e-15
232.400000	2.78505e-15
232.350000	2.80795e-15
232.300000	2.83104e-15
232.250000	2.85432e-15
232.200000	2.87778e-15
232.150000	2.90144e-15
232.100000	2.9253e-15
232.050000	2.94935e-15
232.000000	2.9736e-15
231.950000	2.99805e-15
231.900000	3.0227e-15
231.850000	3.04755e-15
231.800000	3.0726e-15
231.750000	3.09787e-15
231.700000	3.12333e-15
231.650000	3.14901e-15
231.600000	3.1749e-15
231.550000	3.20101e-15
231.500000	3.22732e-15
231.450000	3.25386e-15
231.400000	3.28061e-15
231.350000	3.30758e-15
231.300000	3.33478e-15
231.250000	3.36219e-15
231.200000	3.38984e-15
231.150000	3.41771e-15
231.100000	3.4458e-15
231.050000	3.47413e-15
231.000000	3.5027e-15
230.950000	3.5315e-15
230.900000	3.56053e-15
230.850000	3.5898e-15
230.800000	3.61932e-15
230.750000	3.64907e-15
230.700000	3.67907e-15
230.650000	3.70932e-15
230.600000	3.73982e-15
230.550000	3.77056e-15
230.500000	3.80156e-15
230.450000	3.83282e-15
230.400000	3.86433e-15
230.350000	3.8961e-15
230.300000	3.92813e-15
230.250000	3.96043e-15
230.200000	3.99299e-15
230.150000	4.02581e-15
230.100000	4.05891e-15
230.050000	4.09228e-15
230.000000	4.12593e-15
229.950000	4.15985e-15
229.900000	4.19405e-15
229.850000	4.22853e-15
229.800000	4.26329e-15
229.750000	4.29834e-15
229.700000	4.33368e-15
229.650000	4.36931e-15
229.600000	4.40523e-15
229.550000	4.44145e-15
229.500000	4.47796e-15
229.450000	4.51478e-15
229.400000	4.55189e-15
229.350000	4.58932e-15
229.300000	4.62705e-15
229.250000	4.66509e-15
229.200000	4.70344e-15
229.150000	4.74211e-15
229.100000	4.78109e-15
229.050000	4.8204e-15
229.000000	4.86003e-15
228.950000	4.89999e-15
228.900000	4.94027e-15
228.850000	4.98088e-15
228.800000	5.02183e-15
228.750000	5.06312e-15
228.700000	5.10474e-15
228.650000	5.14671e-15
228.600000	5.18902e-15
228.550000	5.23168e-15
228.500000	5.27469e-15
228.450000	5.31806e-15
228.400000	5.36178e-15
228.350000	5.40586e-15
228.300000	5.4503e-15
228.250000	5.49511e-15
228.200000	5.54028e-15
228.150000	5.58583e-15
228.100000	5.63175e-15
228.050000	5.67805e-15
228.000000	5.72473e-15
227.950000	5.77179e-15
227.900000	5.81924e-15
227.850000	5.86708e-15
227.800000	5.91532e-15
227.750000	5.96395e-15
227.700000	6.01298e-15
227.650000	6.06241e-15
227.600000	6.11225e-15
227.550000	6.1625e-15
227.500000	6.21316e-15
227.450000	6.26424e-15
227.400000	6.31573e-15
227.350000	6.36765e-15
227.300000	6.42e-15
227.250000	6.47278e-15
227.200000	6.52599e-15
227.150000	6.57964e-15
227.100000	6.63373e-15
227.050000	6.68827e-15
227.000000	6.74325e-15
226.950000	6.79869e-15
226.900000	6.85458e-15
226.850000	6.91093e-15
226.800000	6.96774e-15
226.750000	7.02502e-15
226.700000	7.08277e-15
226.650000	7.141e-15
226.600000	7.19971e-15
226.550000	7.25889e-15
226.500000	7.31857e-15
226.450000	7.37873e-15
226.400000	7.43939e-15
226.350000	7.50055e-15
226.300000	7.56221e-15
226.250000	7.62437e-15
226.200000	7.68705e-15
226.150000	7.75025e-15
226.100000	7.81396e-15
226.050000	7.87819e-15
226.000000	7.94296e-15
225.950000	8.00826e-15
225.900000	8.07409e-15
225.850000	8.14046e-15
225.800000	8.20738e-15
225.750000	8.27485e-15
225.700000	8.34288e-15
225.650000	8.41146e-15
225.600000	8.48061e-15
225.550000	8.55033e-15
225.500000	8.62061e-15
225.450000	8.69148e-15
225.400000	8.76293e-15
225.350000	8.83497e-15
225.300000	8.9076e-15
225.250000	8.98082e-15
225.200000	9.05465e-15
225.150000	9.12908e-15
225.100000	9.20413e-15
225.050000	9.27979e-15
225.000000	9.35608e-15
224.950000	9.43299e-15
224.900000	9.51053e-15
224.850000	9.58871e-15
224.800000	9.66754e-15
224.750000	9.74701e-15
224.700000	9.82713e-15
224.650000	9.90792e-15
224.600000	9.98936e-15
224.550000	1.00715e-14
224.500000	1.01543e-14
224.450000	1.02377e-14
224.400000	1.03219e-14
224.350000	1.04068e-14
224.300000	1.04923e-14
224.250000	1.05786e-14
224.200000	1.06655e-14
224.150000	1.07532e-14
224.100000	1.08416e-14
224.050000	1.09307e-14
224.000000	1.10206e-14
223.950000	1.11112e-14
223.900000	1.12025e-14
223.850000	1.12946e-14
223.800000	1.13874e-14
223.750000	1.1481e-14
223.700000	1.15754e-14
223.650000	1.16706e-14
223.600000	1.17665e-14
223.550000	1.18632e-14
223.500000	1.19607e-14
223.450000	1.20591e-14
223.400000	1.21582e-14
223.350000	1.22581e-14
223.300000	1.23589e-14
223.250000	1.24605e-14
223.200000	1.25629e-14
223.150000	1.26662e-14
223.100000	1.27703e-14
223.050000	1.28753e-14
223.000000	1.29811e-14
222.950000	1.30878e-14
222.900000	1.31954e-14
222.850000	1.33039e-14
222.800000	1.34132e-14
222.750000	1.35235e-14
222.700000	1.36347e-14
222.650000	1.37467e-14
222.600000	1.38597e-14
222.550000	1.39737e-14
222.500000	1.40885e-14
222.450000	1.42043e-14
222.400000	1.43211e-14
222.350000	1.44388e-14
222.300000	1.45575e-14
222.250000	1.46772e-14
222.200000	1.47978e-14
222.150000	1.49194e-14
222.100000	1.50421e-14
222.050000	1.51657e-14
222.000000	1.52904e-14
221.950000	1.54161e-14
221.900000	1.55428e-14
221.850000	1.56706e-14
221.800000	1.57994e-14
221.750000	1.59292e-14
221.700000	1.60602e-14
221.650000	1.61922e-14
221.600000	1.63253e-14
221.550000	1.64595e-14
221.500000	1.65948e-14
221.450000	1.67312e-14
221.400000	1.68687e-14
221.350000	1.70074e-14
221.300000	1.71472e-14
221.250000	1.72881e-14
221.200000	1.74302e-14
221.150000	1.75735e-14
221.100000	1.77179e-14
221.050000	1.78636e-14
221.000000	1.80104e-14
220.950000	1.81585e-14
220.900000	1.83077e-14
220.850000	1.84582e-14
220.800000	1.86099e-14
220.750000	1.87629e-14
220.700000	1.89171e-14
220.650000	1.90726e-14
220.600000	1.92294e-14
220.550000	1.93874e-14
220.500000	1.95468e-14
220.450000	1.97075e-14
220.400000	1.98695e-14
220.350000	2.00328e-14
220.300000	2.01974e-14
220.250000	2.03635e-14
220.200000	2.05308e-14
220.150000	2.06996e-14
220.100000	2.08697e-14
220.050000	2.10413e-14
220.000000	2.12142e-14
219.950000	2.13886e-14
219.900000	2.15644e-14
219.850000	2.17416e-14
219.800000	2.19204e-14
219.750000	2.21005e-14
219.700000	2.22822e-14
219.650000	2.24653e-14
219.600000	2.265e-14
219.550000	2.28362e-14
219.500000	2.30239e-14
219.450000	2.32131e-14
219.400000	2.34039e-14
219.350000	2.35963e-14
219.300000	2.37902e-14
219.250000	2.39858e-14
219.200000	2.41829e-14
219.150000	2.43817e-14
219.100000	2.45821e-14
219.050000	2.47841e-14
219.000000	2.49879e-14
218.950000	2.51932e-14
218.900000	2.54003e-14
218.850000	2.56091e-14
218.800000	2.58196e-14
218.750000	2.60318e-14
218.700000	2.62458e-14
218.650000	2.64615e-14
218.600000	2.6679e-14
218.550000	2.68983e-14
218.500000	2.71193e-14
218.450000	2.73422e-14
218.400000	2.7567e-14
218.350000	2.77936e-14
218.300000	2.8022e-14
218.250000	2.82523e-14
218.200000	2.84845e-14
218.150000	2.87187e-14
218.100000	2.89547e-14
218.050000	2.91927e-14
218.000000	2.94326e-14
217.950000	2.96745e-14
217.900000	2.99184e-14
217.850000	3.01643e-14
217.800000	3.04123e-14
217.750000	3.06622e-14
217.700000	3.09143e-14
217.650000	3.11683e-14
217.600000	3.14245e-14
217.550000	3.16828e-14
217.500000	3.19432e-14
217.450000	3.22057e-14
217.400000	3.24704e-14
217.350000	3.27373e-14
217.300000	3.30064e-14
217.250000	3.32777e-14
217.200000	3.35512e-14
217.150000	3.38269e-14
217.100000	3.4105e-14
217.050000	3.43853e-14
217.000000	3.46679e-14
216.950000	3.49528e-14
216.900000	3.52401e-14
216.850000	3.55297e-14
216.800000	3.58218e-14
216.750000	3.61162e-14
216.700000	3.6413e-14
216.650000	3.67123e-14
216.600000	3.7014e-14
216.550000	3.73182e-14
216.500000	3.7625e-14
216.450000	3.79342e-14
216.400000	3.8246e-14
216.350000	3.85603e-14
216.300000	3.88772e-14
216.250000	3.91968e-14
216.200000	3.95189e-14
216.150000	3.98437e-14
216.100000	4.01712e-14
216.050000	4.05013e-14
216.000000	4.08342e-14
215.950000	4.11698e-14
215.900000	4.15082e-14
215.850000	4.18493e-14
215.800000	4.21933e-14
215.750000	4.25401e-14
215.700000	4.28897e-14
215.650000	4.32422e-14
215.600000	4.35976e-14
215.550000	4.39559e-14
215.500000	4.43171e-14
215.450000	4.46814e-14
215.400000	4.50486e-14
215.350000	4.54188e-14
215.300000	4.57921e-14
215.250000	4.61685e-14
215.200000	4.65479e-14
215.150000	4.69305e-14
215.100000	4.73162e-14
215.050000	4.7705e-14
215.000000	4.80971e-14
214.950000	4.84924e-14
214.900000	4.88909e-14
214.850000	4.92928e-14
214.800000	4.96979e-14
214.750000	5.01063e-14
214.700000	5.05181e-14
214.650000	5.09333e-14
214.600000	5.13519e-14
214.550000	5.17739e-14
214.500000	5.21994e-14
214.450000	5.26284e-14
214.400000	5.3061e-14
214.350000	5.3497e-14
214.300000	5.39367e-14
214.250000	5.438e-14
214.200000	5.48269e-14
214.150000	5.52775e-14
214.100000	5.57318e-14
214.050000	5.61898e-14
214.000000	5.66516e-14
213.950000	5.71172e-14
213.900000	5.75866e-14
213.850000	5.80599e-14
213.800000	5.8537e-14
213.750000	5.90181e-14
213.700000	5.95031e-14
213.650000	5.99921e-14
213.600000	6.04852e-14
213.550000	6.09823e-14
213.500000	6.14834e-14
213.450000	6.19887e-14
213.400000	6.24982e-14
213.350000	6.30118e-14
213.300000	6.35296e-14
213.250000	6.40517e-14
213.200000	6.45781e-14
213.150000	6.51088e-14
213.100000	6.56439e-14
213.050000	6.61834e-14
213.000000	6.67273e-14
212.950000	6.72757e-14
212.900000	6.78286e-14
212.850000	6.8386e-14
212.800000	6.8948e-14
212.750000	6.95146e-14
212.700000	7.00859e-14
212.650000	7.06619e-14
212.600000	7.12426e-14
212.550000	7.18281e-14
212.500000	7.24183e-14
212.450000	7.30135e-14
212.400000	7.36135e-14
212.350000	7.42185e-14
212.300000	7.48284e-14
212.250000	7.54433e-14
212.200000	7.60633e-14
212.150000	7.66884e-14
212.100000	7.73187e-14
212.050000	7.79541e-14
212.000000	7.85947e-14
211.950000	7.92406e-14
211.900000	7.98918e-14
211.850000	8.05483e-14
211.800000	8.12102e-14
211.750000	8.18776e-14
211.700000	8.25505e-14
211.650000	8.32289e-14
211.600000	8.39128e-14
211.550000	8.46024e-14
211.500000	8.52977e-14
211.450000	8.59986e-14
211.400000	8.67054e-14
211.350000	8.74179e-14
211.300000	8.81363e-14
211.250000	8.88606e-14
211.200000	8.95908e-14
211.150000	9.0327e-14
211.100000	9.10693e-14
211.050000	9.18177e-14
211.000000	9.25723e-14
210.950000	9.3333e-14
210.900000	9.41e-14
210.850000	9.48733e-14
210.800000	9.56529e-14
210.750000	9.6439e-14
210.700000	9.72315e-14
210.650000	9.80305e-14
210.600000	9.88361e-14
210.550000	9.96483e-14
210.500000	1.00467e-13
210.450000	1.01293e-13
210.400000	1.02125e-13
210.350000	1.02964e-13
210.300000	1.0381e-13
210.250000	1.04664e-13
210.200000	1.05524e-13
210.150000	1.06391e-13
210.100000	1.07265e-13
210.050000	1.08146e-13
210.000000	1.09035e-13
209.950000	1.09931e-13
209.900000	1.10835e-13
209.850000	1.11745e-13
209.800000	1.12664e-13
209.750000	1.13589e-13
209.700000	1.14523e-13
209.650000	1.15464e-13
209.600000	1.16413e-13
209.550000	1.17369e-13
209.500000	1.18334e-13
209.450000	1.19306e-13
209.400000	1.20287e-13
209.350000	1.21275e-13
209.300000	1.22272e-13
209.250000	1.23276e-13
209.200000	1.24289e-13
209.150000	1.25311e-13
209.100000	1.2634e-13
209.050000	1.27379e-13
209.000000	1.28425e-13
208.950000	1.29481e-13
208.900000	1.30545e-13
208.850000	1.31617e-13
208.800000	1.32699e-13
208.750000	1.33789e-13
208.700000	1.34889e-13
208.650000	1.35997e-13
208.600000	1.37115e-13
208.550000	1.38241e-13
208.500000	1.39377e-13
208.450000	1.40523e-13
208.400000	1.41677e-13
208.350000	1.42841e-13
208.300000	1.44015e-13
208.250000	1.45199e-13
208.200000	1.46392e-13
208.150000	1.47595e-13
208.100000	1.48807e-13
208.050000	1.5003e-13
208.000000	1.51263e-13
207.950000	1.52506e-13
207.900000	1.53759e-13
207.850000	1.55023e-13
207.800000	1.56296e-13
207.750000	1.57581e-13
207.700000	1.58875e-13
207.650000	1.60181e-13
207.600000	1.61497e-13
207.550000	1.62824e-13
207.500000	1.64162e-13
207.450000	1.65511e-13
207.400000	1.66871e-13
207.350000	1.68242e-13
207.300000	1.69625e-13
207.250000	1.71018e-13
207.200000	1.72424e-13
207.150000	1.7384e-13
207.100000	1.75269e-13
207.050000	1.76709e-13
207.000000	1.78161e-13
206.950000	1.79625e-13
206.900000	1.81101e-13
206.850000	1.82589e-13
206.800000	1.84089e-13
206.750000	1.85602e-13
206.700000	1.87127e-13
206.650000	1.88665e-13
206.600000	1.90215e-13
206.550000	1.91778e-13
206.500000	1.93353e-13
206.450000	1.94942e-13
206.400000	1.96544e-13
206.350000	1.98159e-13
206.300000	1.99787e-13
206.250000	2.01429e-13
206.200000	2.03084e-13
206.150000	2.04753e-13
206.100000	2.06435e-13
206.050000	2.08131e-13
206.000000	2.09841e-13
205.950000	2.11565e-13
205.900000	2.13304e-13
205.850000	2.15056e-13
205.800000	2.16823e-13
205.750000	2.18605e-13
205.700000	2.20401e-13
205.650000	2.22212e-13
205.600000	2.24038e-13
205.550000	2.25879e-13
205.500000	2.27735e-13
205.450000	2.29606e-13
205.400000	2.31492e-13
205.350000	2.33394e-13
205.300000	2.35312e-13
205.250000	2.37246e-13
205.200000	2.39195e-13
205.150000	2.4116e-13
205.100000	2.43142e-13
205.050000	2.45139e-13
205.000000	2.47154e-13
204.950000	2.49184e-13
204.900000	2.51232e-13
204.850000	2.53296e-13
204.800000	2.55377e-13
204.750000	2.57475e-13
204.700000	2.59591e-13
204.650000	2.61724e-13
204.600000	2.63874e-13
204.550000	2.66042e-13
204.500000	2.68228e-13
204.450000	2.70432e-13
204.400000	2.72654e-13
204.350000	2.74894e-13
204.300000	2.77153e-13
204.250000	2.7943e-13
204.200000	2.81726e-13
204.150000	2.8404e-13
204.100000	2.86374e-13
204.050000	2.88727e-13
204.000000	2.91099e-13
203.950000	2.93491e-13
203.900000	2.95902e-13
203.850000	2.98333e-13
203.800000	3.00785e-13
203.750000	3.03256e-13
203.700000	3.05747e-13
203.650000	3.08259e-13
203.600000	3.10792e-13
203.550000	3.13346e-13
203.500000	3.1592e-13
203.450000	3.18516e-13
203.400000	3.21133e-13
203.350000	3.23771e-13
203.300000	3.26431e-13
203.250000	3.29113e-13
203.200000	3.31817e-13
203.150000	3.34543e-13
203.100000	3.37292e-13
203.050000	3.40063e-13
203.000000	3.42857e-13
202.950000	3.45674e-13
202.900000	3.48514e-13
202.850000	3.51377e-13
202.800000	3.54264e-13
202.750000	3.57175e-13
202.700000	3.60109e-13
202.650000	3.63068e-13
202.600000	3.66051e-13
202.550000	3.69058e-13
202.500000	3.7209e-13
202.450000	3.75147e-13
202.400000	3.78229e-13
202.350000	3.81337e-13
202.300000	3.8447e-13
202.250000	3.87628e-13
202.200000	3.90813e-13
202.150000	3.94024e-13
202.100000	3.97261e-13
202.050000	4.00525e-13
202.000000	4.03815e-13
201.950000	4.07133e-13
201.900000	4.10478e-13
201.850000	4.1385e-13
201.800000	4.1725e-13
201.750000	4.20678e-13
201.700000	4.24134e-13
201.650000	4.27619e-13
201.600000	4.31132e-13
201.550000	4.34674e-13
201.500000	4.38245e-13
201.450000	4.41845e-13
201.400000	4.45475e-13
201.350000	4.49135e-13
201.300000	4.52825e-13
201.250000	4.56545e-13
201.200000	4.60296e-13
201.150000	4.64078e-13
201.100000	4.6789e-13
201.050000	4.71734e-13
201.000000	4.7561e-13
200.950000	4.79517e-13
200.900000	4.83456e-13
200.850000	4.87428e-13
200.800000	4.91432e-13
200.750000	4.9547e-13
200.700000	4.9954e-13
200.650000	5.03644e-13
200.600000	5.07782e-13
200.550000	5.11953e-13
200.500000	5.16159e-13
200.450000	5.204e-13
200.400000	5.24675e-13
200.350000	5.28985e-13
200.300000	5.33331e-13
200.250000	5.37712e-13
200.200000	5.4213e-13
200.150000	5.46583e-13
200.100000	5.51074e-13
200.050000	5.55601e-13
200.000000	5.60165e-13
199.950000	5.64767e-13
199.900000	5.69407e-13
199.850000	5.74084e-13
199.800000	5.78801e-13
199.750000	5.83556e-13
199.700000	5.8835e-13
199.650000	5.93183e-13
199.600000	5.98056e-13
199.550000	6.02969e-13
199.500000	6.07922e-13
199.450000	6.12916e-13
199.400000	6.17952e-13
199.350000	6.23028e-13
199.300000	6.28146e-13
199.250000	6.33306e-13
199.200000	6.38509e-13
199.150000	6.43754e-13
199.100000	6.49043e-13
199.050000	6.54375e-13
199.000000	6.5975e-13
198.950000	6.6517e-13
198.900000	6.70634e-13
198.850000	6.76143e-13
198.800000	6.81698e-13
198.750000	6.87298e-13
198.700000	6.92944e-13
198.650000	6.98636e-13
198.600000	7.04376e-13
198.550000	7.10162e-13
198.500000	7.15996e-13
198.450000	7.21877e-13
198.400000	7.27808e-13
198.350000	7.33786e-13
198.300000	7.39814e-13
198.250000	7.45891e-13
198.200000	7.52019e-13
198.150000	7.58196e-13
198.100000	7.64425e-13
198.050000	7.70704e-13
198.000000	7.77035e-13
197.950000	7.83418e-13
197.900000	7.89854e-13
197.850000	7.96342e-13
197.800000	8.02884e-13
197.750000	8.09479e-13
197.700000	8.16129e-13
197.650000	8.22833e-13
197.600000	8.29592e-13
197.550000	8.36407e-13
197.500000	8.43277e-13
197.450000	8.50205e-13
197.400000	8.57189e-13
197.350000	8.6423e-13
197.300000	8.71329e-13
197.250000	8.78487e-13
197.200000	8.85703e-13
197.150000	8.92978e-13
197.100000	9.00314e-13
197.050000	9.07709e-13
197.000000	9.15166e-13
196.950000	9.22683e-13
196.900000	9.30262e-13
196.850000	9.37904e-13
196.800000	9.45608e-13
196.750000	9.53376e-13
196.700000	9.61207e-13
196.650000	9.69103e-13
196.600000	9.77063e-13
196.550000	9.85089e-13
196.500000	9.93181e-13
196.450000	1.00134e-12
196.400000	1.00956e-12
196.350000	1.01786e-12
196.300000	1.02622e-12
196.250000	1.03465e-12
196.200000	1.04315e-12
196.150000	1.05171e-12
196.100000	1.06035e-12
196.050000	1.06906e-12
196.000000	1.07784e-12
195.950000	1.0867e-12
195.900000	1.09562e-12
195.850000	1.10462e-12
195.800000	1.1137e-12
195.750000	1.12285e-12
195.700000	1.13207e-12
195.650000	1.14137e-12
195.600000	1.15074e-12
195.550000	1.1602e-12
195.500000	1.16972e-12
195.450000	1.17933e-12
195.400000	1.18902e-12
195.350000	1.19879e-12
195.300000	1.20863e-12
195.250000	1.21856e-12
195.200000	1.22857e-12
195.150000	1.23866e-12
195.100000	1.24884e-12
195.050000	1.25909e-12
195.000000	1.26944e-12
194.950000	1.27986e-12
194.900000	1.29037e-12
194.850000	1.30097e-12
194.800000	1.31166e-12
194.750000	1.32243e-12
194.700000	1.3333e-12
194.650000	1.34425e-12
194.600000	1.35529e-12
194.550000	1.36642e-12
194.500000	1.37764e-12
194.450000	1.38896e-12
194.400000	1.40037e-12
194.350000	1.41187e-12
194.300000	1.42347e-12
194.250000	1.43516e-12
194.200000	1.44695e-12
194.150000	1.45883e-12
194.100000	1.47081e-12
194.050000	1.48289e-12
194.000000	1.49507e-12
193.950000	1.50735e-12
193.900000	1.51973e-12
193.850000	1.53222e-12
193.800000	1.5448e-12
193.750000	1.55749e-12
193.700000	1.57028e-12
193.650000	1.58318e-12
193.600000	1.59618e-12
193.550000	1.60929e-12
193.500000	1.62251e-12
193.450000	1.63584e-12
193.400000	1.64927e-12
193.350000	1.66282e-12
193.300000	1.67648e-12
193.250000	1.69025e-12
193.200000	1.70413e-12
193.150000	1.71812e-12
193.100000	1.73224e-12
193.050000	1.74646e-12
193.000000	1.76081e-12
192.950000	1.77527e-12
192.900000	1.78985e-12
192.850000	1.80455e-12
192.800000	1.81937e-12
192.750000	1.83432e-12
192.700000	1.84938e-12
192.650000	1.86457e-12
192.600000	1.87988e-12
192.550000	1.89532e-12
192.500000	1.91089e-12
192.450000	1.92659e-12
192.400000	1.94241e-12
192.350000	1.95836e-12
192.300000	1.97445e-12
192.250000	1.99066e-12
192.200000	2.00701e-12
192.150000	2.0235e-12
192.100000	2.04011e-12
192.050000	2.05687e-12
192.000000	2.07376e-12
191.950000	2.09079e-12
191.900000	2.10797e-12
191.850000	2.12528e-12
191.800000	2.14273e-12
191.750000	2.16033e-12
191.700000	2.17807e-12
191.650000	2.19596e-12
191.600000	2.214e-12
191.550000	2.23218e-12
191.500000	2.25051e-12
191.450000	2.269e-12
191.400000	2.28763e-12
191.350000	2.30642e-12
191.300000	2.32536e-12
191.250000	2.34446e-12
191.200000	2.36371e-12
191.150000	2.38313e-12
191.100000	2.4027e-12
191.050000	2.42243e-12
191.000000	2.44233e-12
190.950000	2.46238e-12
190.900000	2.48261e-12
190.850000	2.503e-12
190.800000	2.52355e-12
190.750000	2.54428e-12
190.700000	2.56517e-12
190.650000	2.58624e-12
190.600000	2.60748e-12
190.550000	2.62889e-12
190.500000	2.65048e-12
190.450000	2.67225e-12
190.400000	2.6942e-12
190.350000	2.71632e-12
190.300000	2.73863e-12
190.250000	2.76112e-12
190.200000	2.7838e-12
190.150000	2.80666e-12
190.100000	2.82971e-12
190.050000	2.85295e-12
190.000000	2.87638e-12
189.950000	2.9e-12
189.900000	2.92381e-12
189.850000	2.94783e-12
189.800000	2.97203e-12
189.750000	2.99644e-12
189.700000	3.02105e-12
189.650000	3.04586e-12
189.600000	3.07087e-12
189.550000	3.09609e-12
189.500000	3.12152e-12
189.450000	3.14715e-12
189.400000	3.173e-12
189.350000	3.19906e-12
189.300000	3.22533e-12
189.250000	3.25181e-12
189.200000	3.27852e-12
189.150000	3.30544e-12
189.100000	3.33259e-12
189.050000	3.35995e-12
189.000000	3.38755e-12
188.950000	3.41537e-12
188.900000	3.44341e-12
188.850000	3.47169e-12
188.800000	3.5002e-12
188.750000	3.52894e-12
188.700000	3.55792e-12
188.650000	3.58714e-12
188.600000	3.6166e-12
188.550000	3.6463e-12
188.500000	3.67624e-12
188.450000	3.70643e-12
188.400000	3.73687e-12
188.350000	3.76755e-12
188.300000	3.79849e-12
188.250000	3.82969e-12
188.200000	3.86114e-12
188.150000	3.89284e-12
188.100000	3.92481e-12
188.050000	3.95704e-12
188.000000	3.98953e-12
187.950000	4.0223e-12
187.900000	4.05533e-12
187.850000	4.08863e-12
187.800000	4.1222e-12
187.750000	4.15605e-12
187.700000	4.19018e-12
187.650000	4.22459e-12
187.600000	4.25928e-12
187.550000	4.29426e-12
187.500000	4.32952e-12
187.450000	4.36507e-12
187.400000	4.40092e-12
187.350000	4.43705e-12
187.300000	4.47349e-12
187.250000	4.51022e-12
187.200000	4.54726e-12
187.150000	4.5846e-12
187.100000	4.62225e-12
187.050000	4.6602e-12
187.000000	4.69847e-12
186.950000	4.73705e-12
186.900000	4.77595e-12
186.850000	4.81517e-12
186.800000	4.85471e-12
186.750000	4.89457e-12
186.700000	4.93476e-12
186.650000	4.97528e-12
186.600000	5.01614e-12
186.550000	5.05733e-12
186.500000	5.09885e-12
186.450000	5.14072e-12
186.400000	5.18293e-12
186.350000	5.22549e-12
186.300000	5.2684e-12
186.250000	5.31166e-12
186.200000	5.35528e-12
186.150000	5.39925e-12
186.100000	5.44358e-12
186.050000	5.48828e-12
186.000000	5.53335e-12
185.950000	5.57878e-12
185.900000	5.62459e-12
185.850000	5.67078e-12
185.800000	5.71734e-12
185.750000	5.76429e-12
185.700000	5.81162e-12
185.650000	5.85934e-12
185.600000	5.90745e-12
185.550000	5.95595e-12
185.500000	6.00486e-12
185.450000	6.05416e-12
185.400000	6.10387e-12
185.350000	6.15399e-12
185.300000	6.20452e-12
185.250000	6.25547e-12
185.200000	6.30683e-12
185.150000	6.35862e-12
185.100000	6.41083e-12
185.050000	6.46347e-12
185.000000	6.51654e-12
184.950000	6.57004e-12
184.900000	6.62399e-12
184.850000	6.67838e-12
184.800000	6.73321e-12
184.750000	6.7885e-12
184.700000	6.84424e-12
184.650000	6.90043e-12
184.600000	6.95709e-12
184.550000	7.01421e-12
184.500000	7.0718e-12
184.450000	7.12987e-12
184.400000	7.18841e-12
184.350000	7.24743e-12
184.300000	7.30694e-12
184.250000	7.36693e-12
184.200000	7.42742e-12
184.150000	7.4884e-12
184.100000	7.54989e-12
184.050000	7.61187e-12
184.000000	7.67437e-12
183.950000	7.73738e-12
183.900000	7.80091e-12
183.850000	7.86496e-12
183.800000	7.92953e-12
183.750000	7.99464e-12
183.700000	8.06028e-12
183.650000	8.12646e-12
183.600000	8.19318e-12
183.550000	8.26045e-12
183.500000	8.32827e-12
183.450000	8.39665e-12
183.400000	8.46559e-12
183.350000	8.53509e-12
183.300000	8.60517e-12
183.250000	8.67582e-12
183.200000	8.74705e-12
183.150000	8.81887e-12
183.100000	8.89127e-12
183.050000	8.96427e-12
183.000000	9.03787e-12
182.950000	9.11207e-12
182.900000	9.18688e-12
182.850000	9.26231e-12
182.800000	9.33835e-12
182.750000	9.41502e-12
182.700000	9.49232e-12
182.650000	9.57025e-12
182.600000	9.64883e-12
182.550000	9.72804e-12
182.500000	9.80791e-12
182.450000	9.88844e-12
182.400000	9.96962e-12
182.350000	1.00515e-11
182.300000	1.0134e-11
182.250000	1.02172e-11
182.200000	1.03011e-11
182.150000	1.03856e-11
182.100000	1.04709e-11
182.050000	1.05569e-11
182.000000	1.06435e-11
181.950000	1.07309e-11
181.900000	1.0819e-11
181.850000	1.09079e-11
181.800000	1.09974e-11
181.750000	1.10877e-11
181.700000	1.11787e-11
181.650000	1.12705e-11
181.600000	1.1363e-11
181.550000	1.14563e-11
181.500000	1.15504e-11
181.450000	1.16452e-11
181.400000	1.17408e-11
181.350000	1.18372e-11
181.300000	1.19344e-11
181.250000	1.20323e-11
181.200000	1.21311e-11
181.150000	1.22307e-11
181.100000	1.23311e-11
181.050000	1.24323e-11
181.000000	1.25344e-11
180.950000	1.26373e-11
180.900000	1.27411e-11
180.850000	1.28457e-11
180.800000	1.29511e-11
180.750000	1.30574e-11
180.700000	1.31646e-11
180.650000	1.32727e-11
180.600000	1.33817e-11
180.550000	1.34915e-11
180.500000	1.36023e-11
180.450000	1.37139e-11
180.400000	1.38265e-11
180.350000	1.394e-11
180.300000	1.40545e-11
180.250000	1.41698e-11
180.200000	1.42862e-11
180.150000	1.44034e-11
180.100000	1.45217e-11
180.050000	1.46409e-11
180.000000	1.47611e-11
179.950000	1.48823e-11
179.900000	1.50044e-11
179.850000	1.51276e-11
179.800000	1.52518e-11
179.750000	1.5377e-11
179.700000	1.55032e-11
179.650000	1.56305e-11
179.600000	1.57588e-11
179.550000	1.58882e-11
179.500000	1.60186e-11
179.450000	1.61501e-11
179.400000	1.62827e-11
179.350000	1.64163e-11
179.300000	1.65511e-11
179.250000	1.6687e-11
179.200000	1.68239e-11
179.150000	1.6962e-11
179.100000	1.71013e-11
179.050000	1.72417e-11
179.000000	1.73832e-11
178.950000	1.75259e-11
178.900000	1.76698e-11
178.850000	1.78148e-11
178.800000	1.7961e-11
178.750000	1.81085e-11
178.700000	1.82571e-11
178.650000	1.8407e-11
178.600000	1.85581e-11
178.550000	1.87104e-11
178.500000	1.8864e-11
178.450000	1.90189e-11
178.400000	1.9175e-11
178.350000	1.93324e-11
178.300000	1.94911e-11
178.250000	1.96511e-11
178.200000	1.98124e-11
178.150000	1.9975e-11
178.100000	2.0139e-11
178.050000	2.03043e-11
178.000000	2.04709e-11
177.950000	2.0639e-11
177.900000	2.08084e-11
177.850000	2.09792e-11
177.800000	2.11514e-11
177.750000	2.1325e-11
177.700000	2.15001e-11
177.650000	2.16765e-11
177.600000	2.18545e-11
177.550000	2.20339e-11
177.500000	2.22147e-11
177.450000	2.23971e-11
177.400000	2.25809e-11
177.350000	2.27662e-11
177.300000	2.29531e-11
177.250000	2.31415e-11
177.200000	2.33315e-11
177.150000	2.3523e-11
177.100000	2.37161e-11
177.050000	2.39107e-11
177.000000	2.4107e-11
176.950000	2.43049e-11
176.900000	2.45044e-11
176.850000	2.47055e-11
176.800000	2.49083e-11
176.750000	2.51127e-11
176.700000	2.53188e-11
176.650000	2.55267e-11
176.600000	2.57362e-11
176.550000	2.59474e-11
176.500000	2.61604e-11
176.450000	2.63751e-11
176.400000	2.65916e-11
176.350000	2.68099e-11
176.300000	2.70299e-11
176.250000	2.72518e-11
176.200000	2.74754e-11
176.150000	2.7701e-11
176.100000	2.79283e-11
176.050000	2.81575e-11
176.000000	2.83887e-11
175.950000	2.86217e-11
175.900000	2.88566e-11
175.850000	2.90934e-11
175.800000	2.93322e-11
175.750000	2.9573e-11
175.700000	2.98157e-11
175.650000	3.00604e-11
175.600000	3.03071e-11
175.550000	3.05559e-11
175.500000	3.08067e-11
175.450000	3.10595e-11
175.400000	3.13144e-11
175.350000	3.15714e-11
175.300000	3.18306e-11
175.250000	3.20918e-11
175.200000	3.23552e-11
175.150000	3.26207e-11
175.100000	3.28885e-11
175.050000	3.31584e-11
175.000000	3.34305e-11
174.950000	3.37049e-11
174.900000	3.39816e-11
174.850000	3.42604e-11
174.800000	3.45416e-11
174.750000	3.48251e-11
174.700000	3.51109e-11
174.650000	3.53991e-11
174.600000	3.56896e-11
174.550000	3.59825e-11
174.500000	3.62779e-11
174.450000	3.65756e-11
174.400000	3.68758e-11
174.350000	3.71784e-11
174.300000	3.74835e-11
174.250000	3.77912e-11
174.200000	3.81013e-11
174.150000	3.8414e-11
174.100000	3.87293e-11
174.050000	3.90471e-11
174.000000	3.93676e-11
173.950000	3.96907e-11
173.900000	4.00164e-11
173.850000	4.03448e-11
173.800000	4.06759e-11
173.750000	4.10098e-11
173.700000	4.13463e-11
173.650000	4.16856e-11
173.600000	4.20277e-11
173.550000	4.23727e-11
173.500000	4.27204e-11
173.450000	4.3071e-11
173.400000	4.34245e-11
173.350000	4.37808e-11
173.300000	4.41401e-11
173.250000	4.45024e-11
173.200000	4.48676e-11
173.150000	4.52358e-11
173.100000	4.5607e-11
173.050000	4.59813e-11
173.000000	4.63586e-11
172.950000	4.67391e-11
172.900000	4.71227e-11
172.850000	4.75094e-11
172.800000	4.78993e-11
172.750000	4.82923e-11
172.700000	4.86886e-11
172.650000	4.90882e-11
172.600000	4.9491e-11
172.550000	4.98972e-11
172.500000	5.03067e-11
172.450000	5.07195e-11
172.400000	5.11357e-11
172.350000	5.15553e-11
172.300000	5.19784e-11
172.250000	5.2405e-11
172.200000	5.2835e-11
172.150000	5.32686e-11
172.100000	5.37057e-11
172.050000	5.41464e-11
172.000000	5.45908e-11
171.950000	5.50388e-11
171.900000	5.54904e-11
171.850000	5.59458e-11
171.800000	5.64049e-11
171.750000	5.68677e-11
171.700000	5.73344e-11
171.650000	5.78049e-11
171.600000	5.82792e-11
171.550000	5.87575e-11
171.500000	5.92396e-11
171.450000	5.97257e-11
171.400000	6.02158e-11
171.350000	6.071e-11
171.300000	6.12081e-11
171.250000	6.17104e-11
171.200000	6.22168e-11
171.150000	6.27273e-11
171.100000	6.3242e-11
171.050000	6.3761e-11
171.000000	6.42842e-11
170.950000	6.48117e-11
170.900000	6.53435e-11
170.850000	6.58797e-11
170.800000	6.64203e-11
170.750000	6.69653e-11
170.700000	6.75148e-11
170.650000	6.80688e-11
170.600000	6.86273e-11
170.550000	6.91905e-11
170.500000	6.97582e-11
170.450000	7.03306e-11
170.400000	7.09077e-11
170.350000	7.14895e-11
170.300000	7.20762e-11
170.250000	7.26676e-11
170.200000	7.32638e-11
170.150000	7.3865e-11
170.100000	7.44711e-11
170.050000	7.50821e-11
170.000000	7.56982e-11
169.950000	7.63193e-11
169.900000	7.69456e-11
169.850000	7.75769e-11
169.800000	7.82135e-11
169.750000	7.88552e-11
169.700000	7.95022e-11
169.650000	8.01546e-11
169.600000	8.08122e-11
169.550000	8.14753e-11
169.500000	8.21438e-11
169.450000	8.28178e-11
169.400000	8.34974e-11
169.350000	8.41824e-11
169.300000	8.48732e-11
169.250000	8.55696e-11
169.200000	8.62716e-11
169.150000	8.69795e-11
169.100000	8.76932e-11
169.050000	8.84127e-11
169.000000	8.91381e-11
168.950000	8.98695e-11
168.900000	9.06068e-11
168.850000	9.13502e-11
168.800000	9.20997e-11
168.750000	9.28554e-11
168.700000	9.36173e-11
168.650000	9.43854e-11
168.600000	9.51598e-11
168.550000	9.59405e-11
168.500000	9.67277e-11
168.450000	9.75213e-11
168.400000	9.83214e-11
168.350000	9.91281e-11
168.300000	9.99414e-11
168.250000	1.00761e-10
168.200000	1.01588e-10
168.150000	1.02422e-10
168.100000	1.03262e-10
168.050000	1.04109e-10
168.000000	1.04963e-10
167.950000	1.05824e-10
167.900000	1.06693e-10
167.850000	1.07568e-10
167.800000	1.08451e-10
167.750000	1.0934e-10
167.700000	1.10237e-10
167.650000	1.11142e-10
167.600000	1.12054e-10
167.550000	1.12973e-10
167.500000	1.139e-10
167.450000	1.14834e-10
167.400000	1.15776e-10
167.350000	1.16726e-10
167.300000	1.17684e-10
167.250000	1.18649e-10
167.200000	1.19623e-10
167.150000	1.20604e-10
167.100000	1.21594e-10
167.050000	1.22591e-10
167.000000	1.23597e-10
166.950000	1.24611e-10
166.900000	1.25633e-10
166.850000	1.26664e-10
166.800000	1.27703e-10
166.750000	1.28751e-10
166.700000	1.29807e-10
166.650000	1.30872e-10
166.600000	1.31945e-10
166.550000	1.33028e-10
166.500000	1.34119e-10
166.450000	1.3522e-10
166.400000	1.36329e-10
166.350000	1.37447e-10
166.300000	1.38575e-10
166.250000	1.39712e-10
166.200000	1.40858e-10
166.150000	1.42013e-10
166.100000	1.43178e-10
166.050000	1.44353e-10
166.000000	1.45537e-10
165.950000	1.46731e-10
165.900000	1.47935e-10
165.850000	1.49148e-10
165.800000	1.50372e-10
165.750000	1.51605e-10
165.700000	1.52849e-10
165.650000	1.54103e-10
165.600000	1.55367e-10
165.550000	1.56642e-10
165.500000	1.57927e-10
165.450000	1.59222e-10
165.400000	1.60528e-10
165.350000	1.61845e-10
165.300000	1.63173e-10
165.250000	1.64511e-10
165.200000	1.65861e-10
165.150000	1.67221e-10
165.100000	1.68593e-10
165.050000	1.69976e-10
165.000000	1.71371e-10
164.950000	1.72776e-10
164.900000	1.74194e-10
164.850000	1.75623e-10
164.800000	1.77063e-10
164.750000	1.78516e-10
164.700000	1.7998e-10
164.650000	1.81456e-10
164.600000	1.82945e-10
164.550000	1.84445e-10
164.500000	1.85958e-10
164.450000	1.87484e-10
164.400000	1.89022e-10
164.350000	1.90572e-10
164.300000	1.92135e-10
164.250000	1.93711e-10
164.200000	1.953e-10
164.150000	1.96902e-10
164.100000	1.98518e-10
164.050000	2.00146e-10
164.000000	2.01788e-10
163.950000	2.03443e-10
163.900000	2.05112e-10
163.850000	2.06794e-10
163.800000	2.0849e-10
163.750000	2.102e-10
163.700000	2.11925e-10
163.650000	2.13663e-10
163.600000	2.15415e-10
163.550000	2.17182e-10
163.500000	2.18964e-10
163.450000	2.2076e-10
163.400000	2.2257e-10
163.350000	2.24396e-10
163.300000	2.26237e-10
163.250000	2.28092e-10
163.200000	2.29963e-10
163.150000	2.31849e-10
163.100000	2.33751e-10
163.050000	2.35668e-10
163.000000	2.37601e-10
162.950000	2.3955e-10
162.900000	2.41515e-10
162.850000	2.43496e-10
162.800000	2.45493e-10
162.750000	2.47506e-10
162.700000	2.49537e-10
162.650000	2.51583e-10
162.600000	2.53647e-10
162.550000	2.55727e-10
162.500000	2.57825e-10
162.450000	2.59939e-10
162.400000	2.62071e-10
162.350000	2.64221e-10
162.300000	2.66388e-10
162.250000	2.68573e-10
162.200000	2.70775e-10
162.150000	2.72996e-10
162.100000	2.75235e-10
162.050000	2.77493e-10
162.000000	2.79768e-10
161.950000	2.82063e-10
161.900000	2.84376e-10
161.850000	2.86709e-10
161.800000	2.8906e-10
161.750000	2.91431e-10
161.700000	2.93821e-10
161.650000	2.96231e-10
161.600000	2.9866e-10
161.550000	3.0111e-10
161.500000	3.03579e-10
161.450000	3.06069e-10
161.400000	3.08579e-10
161.350000	3.1111e-10
161.300000	3.13661e-10
161.250000	3.16234e-10
161.200000	3.18827e-10
161.150000	3.21442e-10
161.100000	3.24078e-10
161.050000	3.26736e-10
161.000000	3.29416e-10
160.950000	3.32117e-10
160.900000	3.34841e-10
160.850000	3.37587e-10
160.800000	3.40356e-10
160.750000	3.43147e-10
160.700000	3.45961e-10
160.650000	3.48798e-10
160.600000	3.51659e-10
160.550000	3.54543e-10
160.500000	3.5745e-10
160.450000	3.60382e-10
160.400000	3.63337e-10
160.350000	3.66317e-10
160.300000	3.69321e-10
160.250000	3.72349e-10
160.200000	3.75403e-10
160.150000	3.78482e-10
160.100000	3.81585e-10
160.050000	3.84715e-10
160.000000	3.87869e-10
159.950000	3.9105e-10
159.900000	3.94257e-10
159.850000	3.9749e-10
159.800000	4.0075e-10
159.750000	4.04036e-10
159.700000	4.07349e-10
159.650000	4.1069e-10
159.600000	4.14058e-10
159.550000	4.17453e-10
159.500000	4.20876e-10
159.450000	4.24328e-10
159.400000	4.27807e-10
159.350000	4.31315e-10
159.300000	4.34852e-10
159.250000	4.38418e-10
159.200000	4.42013e-10
159.150000	4.45638e-10
159.100000	4.49292e-10
159.050000	4.52977e-10
159.000000	4.56691e-10
158.950000	4.60436e-10
158.900000	4.64211e-10
158.850000	4.68018e-10
158.800000	4.71856e-10
158.750000	4.75725e-10
158.700000	4.79626e-10
158.650000	4.83559e-10
158.600000	4.87524e-10
158.550000	4.91521e-10
158.500000	4.95552e-10
158.450000	4.99615e-10
158.400000	5.03712e-10
158.350000	5.07842e-10
158.300000	5.12006e-10
158.250000	5.16205e-10
158.200000	5.20437e-10
158.150000	5.24705e-10
158.100000	5.29007e-10
158.050000	5.33345e-10
158.000000	5.37718e-10
157.950000	5.42127e-10
157.900000	5.46572e-10
157.850000	5.51054e-10
157.800000	5.55572e-10
157.750000	5.60128e-10
157.700000	5.6472e-10
157.650000	5.69351e-10
157.600000	5.74019e-10
157.550000	5.78725e-10
157.500000	5.83471e-10
157.450000	5.88255e-10
157.400000	5.93078e-10
157.350000	5.97941e-10
157.300000	6.02843e-10
157.250000	6.07786e-10
157.200000	6.12769e-10
157.150000	6.17793e-10
157.100000	6.22859e-10
157.050000	6.27966e-10
157.000000	6.33114e-10
156.950000	6.38305e-10
156.900000	6.43539e-10
156.850000	6.48815e-10
156.800000	6.54135e-10
156.750000	6.59498e-10
156.700000	6.64905e-10
156.650000	6.70356e-10
156.600000	6.75852e-10
156.550000	6.81393e-10
156.500000	6.8698e-10
156.450000	6.92612e-10
156.400000	6.98291e-10
156.350000	7.04016e-10
156.300000	7.09788e-10
156.250000	7.15607e-10
156.200000	7.21474e-10
156.150000	7.27389e-10
156.100000	7.33353e-10
156.050000	7.39365e-10
156.000000	7.45427e-10
155.950000	7.51538e-10
155.900000	7.57699e-10
155.850000	7.63911e-10
155.800000	7.70174e-10
155.750000	7.76488e-10
155.700000	7.82854e-10
155.650000	7.89272e-10
155.600000	7.95743e-10
155.550000	8.02266e-10
155.500000	8.08843e-10
155.450000	8.15474e-10
155.400000	8.2216e-10
155.350000	8.289e-10
155.300000	8.35695e-10
155.250000	8.42546e-10
155.200000	8.49453e-10
155.150000	8.56417e-10
155.100000	8.63438e-10
155.050000	8.70516e-10
155.000000	8.77653e-10
154.950000	8.84848e-10
154.900000	8.92101e-10
154.850000	8.99415e-10
154.800000	9.06788e-10
154.750000	9.14221e-10
154.700000	9.21716e-10
154.650000	9.29272e-10
154.600000	9.3689e-10
154.550000	9.4457e-10
154.500000	9.52313e-10
154.450000	9.6012e-10
154.400000	9.6799e-10
154.350000	9.75925e-10
154.300000	9.83925e-10
154.250000	9.91991e-10
154.200000	1.00012e-09
154.150000	1.00832e-09
154.100000	1.01659e-09
154.050000	1.02492e-09
154.000000	1.03332e-09
153.950000	1.04179e-09
153.900000	1.05033e-09
153.850000	1.05894e-09
153.800000	1.06762e-09
153.750000	1.07637e-09
153.700000	1.0852e-09
153.650000	1.09409e-09
153.600000	1.10306e-09
153.550000	1.1121e-09
153.500000	1.12122e-09
153.450000	1.13041e-09
153.400000	1.13967e-09
153.350000	1.14902e-09
153.300000	1.15843e-09
153.250000	1.16793e-09
153.200000	1.1775e-09
153.150000	1.18715e-09
153.100000	1.19689e-09
153.050000	1.2067e-09
153.000000	1.21659e-09
152.950000	1.22656e-09
152.900000	1.23661e-09
152.850000	1.24675e-09
152.800000	1.25697e-09
152.750000	1.26727e-09
152.700000	1.27766e-09
152.650000	1.28813e-09
152.600000	1.29869e-09
152.550000	1.30933e-09
152.500000	1.32006e-09
152.450000	1.33088e-09
152.400000	1.34179e-09
152.350000	1.35279e-09
152.300000	1.36388e-09
152.250000	1.37506e-09
152.200000	1.38633e-09
152.150000	1.39769e-09
152.100000	1.40914e-09
152.050000	1.42069e-09
152.000000	1.43234e-09
151.950000	1.44408e-09
151.900000	1.45591e-09
151.850000	1.46785e-09
151.800000	1.47988e-09
151.750000	1.49201e-09
151.700000	1.50423e-09
151.650000	1.51656e-09
151.600000	1.52899e-09
151.550000	1.54152e-09
151.500000	1.55416e-09
151.450000	1.56689e-09
151.400000	1.57974e-09
151.350000	1.59268e-09
151.300000	1.60574e-09
151.250000	1.6189e-09
151.200000	1.63216e-09
151.150000	1.64554e-09
151.100000	1.65903e-09
151.050000	1.67262e-09
151.000000	1.68633e-09
150.950000	1.70015e-09
150.900000	1.71408e-09
150.850000	1.72813e-09
150.800000	1.74229e-09
150.750000	1.75657e-09
150.700000	1.77097e-09
150.650000	1.78548e-09
150.600000	1.80011e-09
150.550000	1.81487e-09
150.500000	1.82974e-09
150.450000	1.84473e-09
150.400000	1.85985e-09
150.350000	1.87509e-09
150.300000	1.89046e-09
150.250000	1.90595e-09
150.200000	1.92157e-09
150.150000	1.93732e-09
150.100000	1.95319e-09
150.050000	1.9692e-09
150.000000	1.98534e-09
149.950000	2.00161e-09
149.900000	2.01801e-09
149.850000	2.03455e-09
149.800000	2.05122e-09
149.750000	2.06803e-09
149.700000	2.08497e-09
149.650000	2.10206e-09
149.600000	2.11928e-09
149.550000	2.13665e-09
149.500000	2.15416e-09
149.450000	2.17181e-09
149.400000	2.18961e-09
149.350000	2.20755e-09
149.300000	2.22564e-09
149.250000	2.24388e-09
149.200000	2.26226e-09
149.150000	2.2808e-09
149.100000	2.29949e-09
149.050000	2.31833e-09
149.000000	2.33733e-09
148.950000	2.35648e-09
148.900000	2.37579e-09
148.850000	2.39526e-09
148.800000	2.41489e-09
148.750000	2.43467e-09
148.700000	2.45462e-09
148.650000	2.47474e-09
148.600000	2.49501e-09
148.550000	2.51546e-09
148.500000	2.53607e-09
148.450000	2.55685e-09
148.400000	2.5778e-09
148.350000	2.59892e-09
148.300000	2.62021e-09
148.250000	2.64168e-09
148.200000	2.66333e-09
148.150000	2.68515e-09
148.100000	2.70715e-09
148.050000	2.72933e-09
148.000000	2.75169e-09
147.950000	2.77424e-09
147.900000	2.79697e-09
147.850000	2.81989e-09
147.800000	2.84299e-09
147.750000	2.86629e-09
147.700000	2.88977e-09
147.650000	2.91345e-09
147.600000	2.93732e-09
147.550000	2.96138e-09
147.500000	2.98564e-09
147.450000	3.01011e-09
147.400000	3.03477e-09
147.350000	3.05963e-09
147.300000	3.0847e-09
147.250000	3.10997e-09
147.200000	3.13545e-09
147.150000	3.16114e-09
147.100000	3.18704e-09
147.050000	3.21315e-09
147.000000	3.23947e-09
146.950000	3.26601e-09
146.900000	3.29277e-09
146.850000	3.31975e-09
146.800000	3.34695e-09
146.750000	3.37437e-09
146.700000	3.40201e-09
146.650000	3.42988e-09
146.600000	3.45798e-09
146.550000	3.48631e-09
146.500000	3.51487e-09
146.450000	3.54367e-09
146.400000	3.5727e-09
146.350000	3.60197e-09
146.300000	3.63147e-09
146.250000	3.66122e-09
146.200000	3.69122e-09
146.150000	3.72146e-09
146.100000	3.75194e-09
146.050000	3.78268e-09
146.000000	3.81367e-09
145.950000	3.84491e-09
145.900000	3.8764e-09
145.850000	3.90816e-09
145.800000	3.94018e-09
145.750000	3.97245e-09
145.700000	4.00499e-09
145.650000	4.0378e-09
145.600000	4.07088e-09
145.550000	4.10423e-09
145.500000	4.13785e-09
145.450000	4.17174e-09
145.400000	4.20592e-09
145.350000	4.24037e-09
145.300000	4.2751e-09
145.250000	4.31012e-09
145.200000	4.34543e-09
145.150000	4.38102e-09
145.100000	4.41691e-09
145.050000	4.45309e-09
145.000000	4.48957e-09
144.950000	4.52634e-09
144.900000	4.56342e-09
144.850000	4.6008e-09
144.800000	4.63849e-09
144.750000	4.67648e-09
144.700000	4.71478e-09
144.650000	4.7534e-09
144.600000	4.79234e-09
144.550000	4.83159e-09
144.500000	4.87117e-09
144.450000	4.91107e-09
144.400000	4.95129e-09
144.350000	4.99185e-09
144.300000	5.03274e-09
144.250000	5.07396e-09
144.200000	5.11552e-09
144.150000	5.15742e-09
144.100000	5.19966e-09
144.050000	5.24225e-09
144.000000	5.28518e-09
143.950000	5.32847e-09
143.900000	5.37211e-09
143.850000	5.41611e-09
143.800000	5.46047e-09
143.750000	5.5052e-09
143.700000	5.55029e-09
143.650000	5.59575e-09
143.600000	5.64158e-09
143.550000	5.68778e-09
143.500000	5.73437e-09
143.450000	5.78133e-09
143.400000	5.82868e-09
143.350000	5.87642e-09
143.300000	5.92455e-09
143.250000	5.97307e-09
143.200000	6.02199e-09
143.150000	6.07131e-09
143.100000	6.12103e-09
143.050000	6.17116e-09
143.000000	6.2217e-09
142.950000	6.27265e-09
142.900000	6.32402e-09
142.850000	6.37582e-09
142.800000	6.42803e-09
142.750000	6.48068e-09
142.700000	6.53375e-09
142.650000	6.58726e-09
142.600000	6.6412e-09
142.550000	6.69559e-09
142.500000	6.75042e-09
142.450000	6.80571e-09
142.400000	6.86144e-09
142.350000	6.91763e-09
142.300000	6.97428e-09
142.250000	7.03139e-09
142.200000	7.08897e-09
142.150000	7.14703e-09
142.100000	7.20555e-09
142.050000	7.26456e-09
142.000000	7.32405e-09
141.950000	7.38403e-09
141.900000	7.44449e-09
141.850000	7.50546e-09
141.800000	7.56692e-09
141.750000	7.62888e-09
141.700000	7.69135e-09
141.650000	7.75433e-09
141.600000	7.81783e-09
141.550000	7.88185e-09
141.500000	7.94639e-09
141.450000	8.01146e-09
141.400000	8.07706e-09
141.350000	8.1432e-09
141.300000	8.20988e-09
141.250000	8.2771e-09
141.200000	8.34488e-09
141.150000	8.41321e-09
141.100000	8.4821e-09
141.050000	8.55155e-09
141.000000	8.62157e-09
140.950000	8.69217e-09
140.900000	8.76334e-09
140.850000	8.8351e-09
140.800000	8.90744e-09
140.750000	8.98037e-09
140.700000	9.0539e-09
140.650000	9.12804e-09
140.600000	9.20277e-09
140.550000	9.27812e-09
140.500000	9.35409e-09
140.450000	9.43068e-09
140.400000	9.5079e-09
140.350000	9.58574e-09
140.300000	9.66423e-09
140.250000	9.74335e-09
140.200000	9.82313e-09
140.150000	9.90355e-09
140.100000	9.98464e-09
140.050000	1.00664e-08
140.000000	1.01488e-08
139.950000	1.02319e-08
139.900000	1.03157e-08
139.850000	1.04001e-08
139.800000	1.04853e-08
139.750000	1.05711e-08
139.700000	1.06577e-08
139.650000	1.07449e-08
139.600000	1.08329e-08
139.550000	1.09216e-08
139.500000	1.1011e-08
139.450000	1.11011e-08
139.400000	1.1192e-08
139.350000	1.12836e-08
139.300000	1.1376e-08
139.250000	1.14691e-08
139.200000	1.1563e-08
139.150000	1.16577e-08
139.100000	1.17531e-08
139.050000	1.18494e-08
139.000000	1.19464e-08
138.950000	1.20442e-08
138.900000	1.21428e-08
138.850000	1.22422e-08
138.800000	1.23424e-08
138.750000	1.24434e-08
138.700000	1.25453e-08
138.650000	1.2648e-08
138.600000	1.27515e-08
138.550000	1.28559e-08
138.500000	1.29611e-08
138.450000	1.30672e-08
138.400000	1.31742e-08
138.350000	1.32821e-08
138.300000	1.33908e-08
138.250000	1.35004e-08
138.200000	1.36109e-08
138.150000	1.37223e-08
138.100000	1.38346e-08
138.050000	1.39479e-08
138.000000	1.40621e-08
137.950000	1.41772e-08
137.900000	1.42932e-08
137.850000	1.44102e-08
137.800000	1.45282e-08
137.750000	1.46471e-08
137.700000	1.4767e-08
137.650000	1.48879e-08
137.600000	1.50097e-08
137.550000	1.51326e-08
137.500000	1.52564e-08
137.450000	1.53813e-08
137.400000	1.55072e-08
137.350000	1.56341e-08
137.300000	1.57621e-08
137.250000	1.58911e-08
137.200000	1.60212e-08
137.150000	1.61523e-08
137.100000	1.62845e-08
137.050000	1.64178e-08
137.000000	1.65522e-08
136.950000	1.66876e-08
136.900000	1.68242e-08
136.850000	1.69619e-08
136.800000	1.71007e-08
136.750000	1.72407e-08
136.700000	1.73818e-08
136.650000	1.75241e-08
136.600000	1.76675e-08
136.550000	1.78121e-08
136.500000	1.79579e-08
136.450000	1.81048e-08
136.400000	1.8253e-08
136.350000	1.84024e-08
136.300000	1.8553e-08
136.250000	1.87048e-08
136.200000	1.88579e-08
136.150000	1.90122e-08
136.100000	1.91678e-08
136.050000	1.93247e-08
136.000000	1.94829e-08
135.950000	1.96423e-08
135.900000	1.9803e-08
135.850000	1.99651e-08
135.800000	2.01285e-08
135.750000	2.02932e-08
135.700000	2.04593e-08
135.650000	2.06267e-08
135.600000	2.07955e-08
135.550000	2.09657e-08
135.500000	2.11372e-08
135.450000	2.13102e-08
135.400000	2.14846e-08
135.350000	2.16604e-08
135.300000	2.18377e-08
135.250000	2.20164e-08
135.200000	2.21965e-08
135.150000	2.23782e-08
135.100000	2.25613e-08
135.050000	2.27459e-08
135.000000	2.2932e-08
134.950000	2.31197e-08
134.900000	2.33088e-08
134.850000	2.34996e-08
134.800000	2.36919e-08
134.750000	2.38857e-08
134.700000	2.40812e-08
134.650000	2.42782e-08
134.600000	2.44769e-08
134.550000	2.46771e-08
134.500000	2.48791e-08
134.450000	2.50826e-08
134.400000	2.52879e-08
134.350000	2.54948e-08
134.300000	2.57034e-08
134.250000	2.59137e-08
134.200000	2.61257e-08
134.150000	2.63395e-08
134.100000	2.6555e-08
134.050000	2.67722e-08
134.000000	2.69913e-08
133.950000	2.72121e-08
133.900000	2.74348e-08
133.850000	2.76592e-08
133.800000	2.78855e-08
133.750000	2.81137e-08
133.700000	2.83437e-08
133.650000	2.85756e-08
133.600000	2.88093e-08
133.550000	2.9045e-08
133.500000	2.92827e-08
133.450000	2.95222e-08
133.400000	2.97638e-08
133.350000	3.00073e-08
133.300000	3.02528e-08
133.250000	3.05003e-08
133.200000	3.07498e-08
133.150000	3.10013e-08
133.100000	3.1255e-08
133.050000	3.15107e-08
133.000000	3.17684e-08
132.950000	3.20283e-08
132.900000	3.22903e-08
132.850000	3.25545e-08
132.800000	3.28208e-08
132.750000	3.30893e-08
132.700000	3.336e-08
132.650000	3.36329e-08
132.600000	3.3908e-08
132.550000	3.41854e-08
132.500000	3.4465e-08
132.450000	3.4747e-08
132.400000	3.50312e-08
132.350000	3.53178e-08
132.300000	3.56067e-08
132.250000	3.58979e-08
132.200000	3.61916e-08
132.150000	3.64876e-08
132.100000	3.67861e-08
132.050000	3.7087e-08
132.000000	3.73903e-08
131.950000	3.76962e-08
131.900000	3.80045e-08
131.850000	3.83154e-08
131.800000	3.86288e-08
131.750000	3.89447e-08
131.700000	3.92633e-08
131.650000	3.95844e-08
131.600000	3.99082e-08
131.550000	4.02346e-08
131.500000	4.05637e-08
131.450000	4.08955e-08
131.400000	4.123e-08
131.350000	4.15672e-08
131.300000	4.19072e-08
131.250000	4.22499e-08
131.200000	4.25955e-08
131.150000	4.29439e-08
131.100000	4.32951e-08
131.050000	4.36492e-08
131.000000	4.40062e-08
130.950000	4.43661e-08
130.900000	4.47289e-08
130.850000	4.50948e-08
130.800000	4.54636e-08
130.750000	4.58354e-08
130.700000	4.62102e-08
130.650000	4.65882e-08
130.600000	4.69692e-08
130.550000	4.73533e-08
130.500000	4.77405e-08
130.450000	4.8131e-08
130.400000	4.85246e-08
130.350000	4.89214e-08
130.300000	4.93215e-08
130.250000	4.97248e-08
130.200000	5.01315e-08
130.150000	5.05414e-08
130.100000	5.09547e-08
130.050000	5.13714e-08
130.000000	5.17915e-08
129.950000	5.2215e-08
129.900000	5.2642e-08
129.850000	5.30725e-08
129.800000	5.35065e-08
129.750000	5.3944e-08
129.700000	5.43851e-08
129.650000	5.48298e-08
129.600000	5.52782e-08
129.550000	5.57302e-08
129.500000	5.61859e-08
129.450000	5.66453e-08
129.400000	5.71085e-08
129.350000	5.75755e-08
129.300000	5.80462e-08
129.250000	5.85209e-08
129.200000	5.89994e-08
129.150000	5.94818e-08
129.100000	5.99681e-08
129.050000	6.04585e-08
129.000000	6.09528e-08
128.950000	6.14511e-08
128.900000	6.19536e-08
128.850000	6.24601e-08
128.800000	6.29708e-08
128.750000	6.34857e-08
128.700000	6.40047e-08
128.650000	6.4528e-08
128.600000	6.50556e-08
128.550000	6.55875e-08
128.500000	6.61237e-08
128.450000	6.66643e-08
128.400000	6.72093e-08
128.350000	6.77588e-08
128.300000	6.83128e-08
128.250000	6.88713e-08
128.200000	6.94343e-08
128.150000	7.0002e-08
128.100000	7.05743e-08
128.050000	7.11512e-08
128.000000	7.17329e-08
127.950000	7.23193e-08
127.900000	7.29105e-08
127.850000	7.35066e-08
127.800000	7.41075e-08
127.750000	7.47133e-08
127.700000	7.53241e-08
127.650000	7.59398e-08
127.600000	7.65606e-08
127.550000	7.71865e-08
127.500000	7.78174e-08
127.450000	7.84535e-08
127.400000	7.90949e-08
127.350000	7.97414e-08
127.300000	8.03932e-08
127.250000	8.10504e-08
127.200000	8.17129e-08
127.150000	8.23808e-08
127.100000	8.30542e-08
127.050000	8.37331e-08
127.000000	8.44175e-08
126.950000	8.51076e-08
126.900000	8.58032e-08
126.850000	8.65045e-08
126.800000	8.72116e-08
126.750000	8.79244e-08
126.700000	8.86431e-08
126.650000	8.93676e-08
126.600000	9.00981e-08
126.550000	9.08345e-08
126.500000	9.15769e-08
126.450000	9.23254e-08
126.400000	9.308e-08
126.350000	9.38407e-08
126.300000	9.46077e-08
126.250000	9.53809e-08
126.200000	9.61604e-08
126.150000	9.69463e-08
126.100000	9.77387e-08
126.050000	9.85375e-08
126.000000	9.93428e-08
125.950000	1.00155e-07
125.900000	1.00973e-07
125.850000	1.01798e-07
125.800000	1.0263e-07
125.750000	1.03469e-07
125.700000	1.04315e-07
125.650000	1.05167e-07
125.600000	1.06027e-07
125.550000	1.06893e-07
125.500000	1.07767e-07
125.450000	1.08647e-07
125.400000	1.09535e-07
125.350000	1.1043e-07
125.300000	1.11333e-07
125.250000	1.12242e-07
125.200000	1.13159e-07
125.150000	1.14084e-07
125.100000	1.15016e-07
125.050000	1.15956e-07
125.000000	1.16904e-07
124.950000	1.17859e-07
124.900000	1.18822e-07
124.850000	1.19793e-07
124.800000	1.20772e-07
124.750000	1.21759e-07
124.700000	1.22754e-07
124.650000	1.23757e-07
124.600000	1.24768e-07
124.550000	1.25787e-07
124.500000	1.26815e-07
124.450000	1.27851e-07
124.400000	1.28896e-07
124.350000	1.29949e-07
124.300000	1.31011e-07
124.250000	1.32081e-07
124.200000	1.3316e-07
124.150000	1.34248e-07
124.100000	1.35345e-07
124.050000	1.36451e-07
124.000000	1.37565e-07
123.950000	1.38689e-07
123.900000	1.39822e-07
123.850000	1.40965e-07
123.800000	1.42116e-07
123.750000	1.43277e-07
123.700000	1.44448e-07
123.650000	1.45628e-07
123.600000	1.46818e-07
123.550000	1.48017e-07
123.500000	1.49226e-07
123.450000	1.50445e-07
123.400000	1.51674e-07
123.350000	1.52913e-07
123.300000	1.54162e-07
123.250000	1.55422e-07
123.200000	1.56691e-07
123.150000	1.57971e-07
123.100000	1.59262e-07
123.050000	1.60563e-07
123.000000	1.61874e-07
122.950000	1.63197e-07
122.900000	1.6453e-07
122.850000	1.65874e-07
122.800000	1.67228e-07
122.750000	1.68594e-07
122.700000	1.69971e-07
122.650000	1.7136e-07
122.600000	1.72759e-07
122.550000	1.74171e-07
122.500000	1.75593e-07
122.450000	1.77027e-07
122.400000	1.78473e-07
122.350000	1.79931e-07
122.300000	1.81401e-07
122.250000	1.82882e-07
122.200000	1.84376e-07
122.150000	1.85882e-07
122.100000	1.874e-07
122.050000	1.8893e-07
122.000000	1.90473e-07
121.950000	1.92029e-07
121.900000	1.93597e-07
121.850000	1.95178e-07
121.800000	1.96772e-07
121.750000	1.98379e-07
121.700000	1.99999e-07
121.650000	2.01633e-07
121.600000	2.03279e-07
121.550000	2.04939e-07
121.500000	2.06613e-07
121.450000	2.083e-07
121.400000	2.10001e-07
121.350000	2.11716e-07
121.300000	2.13445e-07
121.250000	2.15188e-07
121.200000	2.16945e-07
121.150000	2.18717e-07
121.100000	2.20503e-07
121.050000	2.22303e-07
121.000000	2.24118e-07
120.950000	2.25948e-07
120.900000	2.27793e-07
120.850000	2.29653e-07
120.800000	2.31529e-07
120.750000	2.33419e-07
120.700000	2.35325e-07
120.650000	2.37246e-07
120.600000	2.39183e-07
120.550000	2.41136e-07
120.500000	2.43105e-07
120.450000	2.4509e-07
120.400000	2.47091e-07
120.350000	2.49108e-07
120.300000	2.51142e-07
120.250000	2.53193e-07
120.200000	2.5526e-07
120.150000	2.57344e-07
120.100000	2.59445e-07
120.050000	2.61563e-07
120.000000	2.63698e-07
119.950000	2.65851e-07
119.900000	2.68021e-07
119.850000	2.70209e-07
119.800000	2.72415e-07
119.750000	2.74639e-07
119.700000	2.76881e-07
119.650000	2.79142e-07
119.600000	2.8142e-07
119.550000	2.83718e-07
119.500000	2.86034e-07
119.450000	2.88368e-07
119.400000	2.90722e-07
119.350000	2.93096e-07
119.300000	2.95488e-07
119.250000	2.979e-07
119.200000	3.00332e-07
119.150000	3.02783e-07
119.100000	3.05255e-07
119.050000	3.07746e-07
119.000000	3.10258e-07
118.950000	3.12791e-07
118.900000	3.15344e-07
118.850000	3.17917e-07
118.800000	3.20512e-07
118.750000	3.23128e-07
118.700000	3.25766e-07
118.650000	3.28424e-07
118.600000	3.31105e-07
118.550000	3.33807e-07
118.500000	3.36532e-07
118.450000	3.39278e-07
118.400000	3.42047e-07
118.350000	3.44839e-07
118.300000	3.47653e-07
118.250000	3.5049e-07
118.200000	3.5335e-07
118.150000	3.56234e-07
118.100000	3.59141e-07
118.050000	3.62072e-07
118.000000	3.65027e-07
117.950000	3.68006e-07
117.900000	3.71009e-07
117.850000	3.74036e-07
117.800000	3.77088e-07
117.750000	3.80165e-07
117.700000	3.83268e-07
117.650000	3.86395e-07
117.600000	3.89548e-07
117.550000	3.92727e-07
117.500000	3.95931e-07
117.450000	3.99162e-07
117.400000	4.02419e-07
117.350000	4.05702e-07
117.300000	4.09013e-07
117.250000	4.1235e-07
117.200000	4.15714e-07
117.150000	4.19106e-07
117.100000	4.22526e-07
117.050000	4.25973e-07
117.000000	4.29448e-07
116.950000	4.32952e-07
116.900000	4.36484e-07
116.850000	4.40046e-07
116.800000	4.43636e-07
116.750000	4.47255e-07
116.700000	4.50904e-07
116.650000	4.54582e-07
116.600000	4.58291e-07
116.550000	4.6203e-07
116.500000	4.65799e-07
116.450000	4.69599e-07
116.400000	4.7343e-07
116.350000	4.77292e-07
116.300000	4.81185e-07
116.250000	4.8511e-07
116.200000	4.89068e-07
116.150000	4.93057e-07
116.100000	4.97079e-07
116.050000	5.01134e-07
116.000000	5.05221e-07
115.950000	5.09342e-07
115.900000	5.13497e-07
115.850000	5.17685e-07
115.800000	5.21908e-07
115.750000	5.26165e-07
115.700000	5.30457e-07
115.650000	5.34783e-07
115.600000	5.39145e-07
115.550000	5.43542e-07
115.500000	5.47975e-07
115.450000	5.52445e-07
115.400000	5.5695e-07
115.350000	5.61492e-07
115.300000	5.66072e-07
115.250000	5.70688e-07
115.200000	5.75343e-07
115.150000	5.80035e-07
115.100000	5.84765e-07
115.050000	5.89534e-07
115.000000	5.94342e-07
114.950000	5.99188e-07
114.900000	6.04075e-07
114.850000	6.09001e-07
114.800000	6.13967e-07
114.750000	6.18973e-07
114.700000	6.24021e-07
114.650000	6.29109e-07
114.600000	6.34239e-07
114.550000	6.39411e-07
114.500000	6.44625e-07
114.450000	6.49881e-07
114.400000	6.5518e-07
114.350000	6.60522e-07
114.300000	6.65908e-07
114.250000	6.71337e-07
114.200000	6.76811e-07
114.150000	6.82329e-07
114.100000	6.87892e-07
114.050000	6.93501e-07
114.000000	6.99155e-07
113.950000	7.04855e-07
113.900000	7.10602e-07
113.850000	7.16395e-07
113.800000	7.22235e-07
113.750000	7.28123e-07
113.700000	7.34059e-07
113.650000	7.40044e-07
113.600000	7.46077e-07
113.550000	7.52159e-07
113.500000	7.5829e-07
113.450000	7.64472e-07
113.400000	7.70703e-07
113.350000	7.76986e-07
113.300000	7.8332e-07
113.250000	7.89705e-07
113.200000	7.96142e-07
113.150000	8.02631e-07
113.100000	8.09174e-07
113.050000	8.15769e-07
113.000000	8.22419e-07
112.950000	8.29122e-07
112.900000	8.3588e-07
112.850000	8.42693e-07
112.800000	8.49561e-07
112.750000	8.56485e-07
112.700000	8.63466e-07
112.650000	8.70503e-07
112.600000	8.77598e-07
112.550000	8.8475e-07
112.500000	8.91961e-07
112.450000	8.9923e-07
112.400000	9.06558e-07
112.350000	9.13946e-07
112.300000	9.21394e-07
112.250000	9.28903e-07
112.200000	9.36473e-07
112.150000	9.44104e-07
112.100000	9.51798e-07
112.050000	9.59554e-07
112.000000	9.67373e-07
111.950000	9.75255e-07
111.900000	9.83202e-07
111.850000	9.91214e-07
111.800000	9.9929e-07
111.750000	1.00743e-06
111.700000	1.01564e-06
111.650000	1.02392e-06
111.600000	1.03226e-06
111.550000	1.04067e-06
111.500000	1.04915e-06
111.450000	1.0577e-06
111.400000	1.06631e-06
111.350000	1.075e-06
111.300000	1.08376e-06
111.250000	1.09259e-06
111.200000	1.10149e-06
111.150000	1.11046e-06
111.100000	1.11951e-06
111.050000	1.12863e-06
111.000000	1.13782e-06
110.950000	1.14709e-06
110.900000	1.15644e-06
110.850000	1.16586e-06
110.800000	1.17536e-06
110.750000	1.18493e-06
110.700000	1.19458e-06
110.650000	1.20431e-06
110.600000	1.21412e-06
110.550000	1.22401e-06
110.500000	1.23398e-06
110.450000	1.24403e-06
110.400000	1.25416e-06
110.350000	1.26438e-06
110.300000	1.27468e-06
110.250000	1.28506e-06
110.200000	1.29553e-06
110.150000	1.30608e-06
110.100000	1.31671e-06
110.050000	1.32744e-06
110.000000	1.33825e-06
109.950000	1.34915e-06
109.900000	1.36013e-06
109.850000	1.37121e-06
109.800000	1.38238e-06
109.750000	1.39363e-06
109.700000	1.40498e-06
109.650000	1.41642e-06
109.600000	1.42796e-06
109.550000	1.43958e-06
109.500000	1.45131e-06
109.450000	1.46312e-06
109.400000	1.47504e-06
109.350000	1.48705e-06
109.300000	1.49916e-06
109.250000	1.51136e-06
109.200000	1.52367e-06
109.150000	1.53607e-06
109.100000	1.54858e-06
109.050000	1.56119e-06
109.000000	1.5739e-06
108.950000	1.58671e-06
108.900000	1.59963e-06
108.850000	1.61265e-06
108.800000	1.62578e-06
108.750000	1.63901e-06
108.700000	1.65236e-06
108.650000	1.66581e-06
108.600000	1.67937e-06
108.550000	1.69304e-06
108.500000	1.70682e-06
108.450000	1.72071e-06
108.400000	1.73472e-06
108.350000	1.74884e-06
108.300000	1.76308e-06
108.250000	1.77743e-06
108.200000	1.79189e-06
108.150000	1.80648e-06
108.100000	1.82118e-06
108.050000	1.836e-06
108.000000	1.85095e-06
107.950000	1.86601e-06
107.900000	1.8812e-06
107.850000	1.89651e-06
107.800000	1.91194e-06
107.750000	1.9275e-06
107.700000	1.94319e-06
107.650000	1.959e-06
107.600000	1.97494e-06
107.550000	1.99101e-06
107.500000	2.00721e-06
107.450000	2.02355e-06
107.400000	2.04001e-06
107.350000	2.05661e-06
107.300000	2.07335e-06
107.250000	2.09022e-06
107.200000	2.10722e-06
107.150000	2.12437e-06
107.100000	2.14165e-06
107.050000	2.15908e-06
107.000000	2.17664e-06
106.950000	2.19435e-06
106.900000	2.21221e-06
106.850000	2.2302e-06
106.800000	2.24835e-06
106.750000	2.26664e-06
106.700000	2.28508e-06
106.650000	2.30367e-06
106.600000	2.32241e-06
106.550000	2.3413e-06
106.500000	2.36034e-06
106.450000	2.37954e-06
106.400000	2.3989e-06
106.350000	2.41841e-06
106.300000	2.43808e-06
106.250000	2.45791e-06
106.200000	2.47791e-06
106.150000	2.49806e-06
106.100000	2.51838e-06
106.050000	2.53886e-06
106.000000	2.55951e-06
105.950000	2.58033e-06
105.900000	2.60131e-06
105.850000	2.62247e-06
105.800000	2.64379e-06
105.750000	2.66529e-06
105.700000	2.68697e-06
105.650000	2.70882e-06
105.600000	2.73085e-06
105.550000	2.75305e-06
105.500000	2.77544e-06
105.450000	2.79801e-06
105.400000	2.82076e-06
105.350000	2.84369e-06
105.300000	2.86682e-06
105.250000	2.89012e-06
105.200000	2.91362e-06
105.150000	2.93731e-06
105.100000	2.96119e-06
105.050000	2.98527e-06
105.000000	3.00954e-06
104.950000	3.034e-06
104.900000	3.05867e-06
104.850000	3.08354e-06
104.800000	3.1086e-06
104.750000	3.13387e-06
104.700000	3.15935e-06
104.650000	3.18503e-06
104.600000	3.21092e-06
104.550000	3.23702e-06
104.500000	3.26333e-06
104.450000	3.28986e-06
104.400000	3.3166e-06
104.350000	3.34355e-06
104.300000	3.37073e-06
104.250000	3.39812e-06
104.200000	3.42574e-06
104.150000	3.45358e-06
104.100000	3.48165e-06
104.050000	3.50994e-06
104.000000	3.53847e-06
103.950000	3.56722e-06
103.900000	3.59621e-06
103.850000	3.62544e-06
103.800000	3.6549e-06
103.750000	3.6846e-06
103.700000	3.71453e-06
103.650000	3.74472e-06
103.600000	3.77514e-06
103.550000	3.80582e-06
103.500000	3.83674e-06
103.450000	3.86791e-06
103.400000	3.89934e-06
103.350000	3.93102e-06
103.300000	3.96295e-06
103.250000	3.99515e-06
103.200000	4.02761e-06
103.150000	4.06033e-06
103.100000	4.09331e-06
103.050000	4.12656e-06
103.000000	4.16008e-06
102.950000	4.19387e-06
102.900000	4.22794e-06
102.850000	4.26228e-06
102.800000	4.2969e-06
102.750000	4.3318e-06
102.700000	4.36699e-06
102.650000	4.40246e-06
102.600000	4.43821e-06
102.550000	4.47426e-06
102.500000	4.51059e-06
102.450000	4.54723e-06
102.400000	4.58415e-06
102.350000	4.62138e-06
102.300000	4.65891e-06
102.250000	4.69674e-06
102.200000	4.73488e-06
102.150000	4.77333e-06
102.100000	4.81209e-06
102.050000	4.85116e-06
102.000000	4.89055e-06
101.950000	4.93026e-06
101.900000	4.97029e-06
101.850000	5.01064e-06
101.800000	5.05132e-06
101.750000	5.09233e-06
101.700000	5.13367e-06
101.650000	5.17535e-06
101.600000	5.21736e-06
101.550000	5.25972e-06
101.500000	5.30241e-06
101.450000	5.34545e-06
101.400000	5.38884e-06
101.350000	5.43259e-06
101.300000	5.47668e-06
101.250000	5.52113e-06
101.200000	5.56594e-06
101.150000	5.61112e-06
101.100000	5.65666e-06
101.050000	5.70257e-06
101.000000	5.74885e-06
100.950000	5.7955e-06
100.900000	5.84253e-06
100.850000	5.88995e-06
100.800000	5.93774e-06
100.750000	5.98593e-06
100.700000	6.0345e-06
100.650000	6.08346e-06
100.600000	6.13282e-06
100.550000	6.18258e-06
100.500000	6.23275e-06
100.450000	6.28332e-06
100.400000	6.33429e-06
100.350000	6.38568e-06
100.300000	6.43749e-06
100.250000	6.48971e-06
100.200000	6.54236e-06
100.150000	6.59543e-06
100.100000	6.64894e-06
100.050000	6.70287e-06
100.000000	6.75724e-06
99.950000	6.81205e-06
99.900000	6.8673e-06
99.850000	6.923e-06
99.800000	6.97915e-06
99.750000	7.03576e-06
99.700000	7.09282e-06
99.650000	7.15034e-06
99.600000	7.20833e-06
99.550000	7.26679e-06
99.500000	7.32571e-06
99.450000	7.38512e-06
99.400000	7.445e-06
99.350000	7.50537e-06
99.300000	7.56623e-06
99.250000	7.62758e-06
99.200000	7.68942e-06
99.150000	7.75177e-06
99.100000	7.81462e-06
99.050000	7.87797e-06
99.000000	7.94184e-06
98.950000	8.00622e-06
98.900000	8.07113e-06
98.850000	8.13655e-06
98.800000	8.20251e-06
98.750000	8.269e-06
98.700000	8.33603e-06
98.650000	8.40359e-06
98.600000	8.47171e-06
98.550000	8.54037e-06
98.500000	8.60959e-06
98.450000	8.67936e-06
98.400000	8.7497e-06
98.350000	8.82061e-06
98.300000	8.89209e-06
98.250000	8.96415e-06
98.200000	9.03679e-06
98.150000	9.11002e-06
98.100000	9.18384e-06
98.050000	9.25825e-06
98.000000	9.33326e-06
97.950000	9.40888e-06
97.900000	9.48511e-06
97.850000	9.56196e-06
97.800000	9.63942e-06
97.750000	9.71751e-06
97.700000	9.79623e-06
97.650000	9.87559e-06
97.600000	9.95559e-06
97.550000	1.00362e-05
97.500000	1.01175e-05
97.450000	1.01995e-05
97.400000	1.02821e-05
97.350000	1.03654e-05
97.300000	1.04493e-05
97.250000	1.05339e-05
97.200000	1.06192e-05
97.150000	1.07052e-05
97.100000	1.07919e-05
97.050000	1.08793e-05
97.000000	1.09674e-05
96.950000	1.10562e-05
96.900000	1.11457e-05
96.850000	1.1236e-05
96.800000	1.13269e-05
96.750000	1.14186e-05
96.700000	1.15111e-05
96.650000	1.16043e-05
96.600000	1.16982e-05
96.550000	1.17929e-05
96.500000	1.18884e-05
96.450000	1.19846e-05
96.400000	1.20816e-05
96.350000	1.21794e-05
96.300000	1.2278e-05
96.250000	1.23773e-05
96.200000	1.24775e-05
96.150000	1.25785e-05
96.100000	1.26803e-05
96.050000	1.27829e-05
96.000000	1.28863e-05
95.950000	1.29906e-05
95.900000	1.30957e-05
95.850000	1.32017e-05
95.800000	1.33085e-05
95.750000	1.34162e-05
95.700000	1.35247e-05
95.650000	1.36341e-05
95.600000	1.37444e-05
95.550000	1.38556e-05
95.500000	1.39677e-05
95.450000	1.40807e-05
95.400000	1.41946e-05
95.350000	1.43094e-05
95.300000	1.44251e-05
95.250000	1.45418e-05
95.200000	1.46594e-05
95.150000	1.47779e-05
95.100000	1.48974e-05
95.050000	1.50179e-05
95.000000	1.51393e-05
94.950000	1.52617e-05
94.900000	1.53851e-05
94.850000	1.55095e-05
94.800000	1.56349e-05
94.750000	1.57613e-05
94.700000	1.58888e-05
94.650000	1.60172e-05
94.600000	1.61467e-05
94.550000	1.62772e-05
94.500000	1.64088e-05
94.450000	1.65414e-05
94.400000	1.66751e-05
94.350000	1.68099e-05
94.300000	1.69457e-05
94.250000	1.70827e-05
94.200000	1.72207e-05
94.150000	1.73599e-05
94.100000	1.75001e-05
94.050000	1.76416e-05
94.000000	1.77841e-05
93.950000	1.79278e-05
93.900000	1.80726e-05
93.850000	1.82186e-05
93.800000	1.83658e-05
93.750000	1.85142e-05
93.700000	1.86637e-05
93.650000	1.88145e-05
93.600000	1.89665e-05
93.550000	1.91197e-05
93.500000	1.92741e-05
93.450000	1.94297e-05
93.400000	1.95867e-05
93.350000	1.97448e-05
93.300000	1.99043e-05
93.250000	2.0065e-05
93.200000	2.0227e-05
93.150000	2.03903e-05
93.100000	2.0555e-05
93.050000	2.07209e-05
93.000000	2.08882e-05
92.950000	2.10568e-05
92.900000	2.12268e-05
92.850000	2.13981e-05
92.800000	2.15709e-05
92.750000	2.1745e-05
92.700000	2.19205e-05
92.650000	2.20974e-05
92.600000	2.22757e-05
92.550000	2.24555e-05
92.500000	2.26367e-05
92.450000	2.28193e-05
92.400000	2.30035e-05
92.350000	2.31891e-05
92.300000	2.33762e-05
92.250000	2.35647e-05
92.200000	2.37549e-05
92.150000	2.39465e-05
92.100000	2.41396e-05
92.050000	2.43344e-05
92.000000	2.45306e-05
91.950000	2.47285e-05
91.900000	2.49279e-05
91.850000	2.5129e-05
91.800000	2.53316e-05
91.750000	2.55359e-05
91.700000	2.57418e-05
91.650000	2.59493e-05
91.600000	2.61586e-05
91.550000	2.63695e-05
91.500000	2.6582e-05
91.450000	2.67963e-05
91.400000	2.70123e-05
91.350000	2.72301e-05
91.300000	2.74496e-05
91.250000	2.76708e-05
91.200000	2.78938e-05
91.150000	2.81186e-05
91.100000	2.83452e-05
91.050000	2.85736e-05
91.000000	2.88039e-05
90.950000	2.90359e-05
90.900000	2.92699e-05
90.850000	2.95057e-05
90.800000	2.97434e-05
90.750000	2.9983e-05
90.700000	3.02245e-05
90.650000	3.0468e-05
90.600000	3.07134e-05
90.550000	3.09607e-05
90.500000	3.12101e-05
90.450000	3.14614e-05
90.400000	3.17148e-05
90.350000	3.19701e-05
90.300000	3.22276e-05
90.250000	3.2487e-05
90.200000	3.27486e-05
90.150000	3.30122e-05
90.100000	3.3278e-05
90.050000	3.35458e-05
90.000000	3.38158e-05
89.950000	3.4088e-05
89.900000	3.43624e-05
89.850000	3.46389e-05
89.800000	3.49176e-05
89.750000	3.51986e-05
89.700000	3.54818e-05
89.650000	3.57673e-05
89.600000	3.60551e-05
89.550000	3.63451e-05
89.500000	3.66375e-05
89.450000	3.69322e-05
89.400000	3.72293e-05
89.350000	3.75287e-05
89.300000	3.78305e-05
89.250000	3.81347e-05
89.200000	3.84414e-05
89.150000	3.87505e-05
89.100000	3.90621e-05
89.050000	3.93761e-05
89.000000	3.96927e-05
88.950000	4.00118e-05
88.900000	4.03334e-05
88.850000	4.06576e-05
88.800000	4.09844e-05
88.750000	4.13138e-05
88.700000	4.16458e-05
88.650000	4.19804e-05
88.600000	4.23177e-05
88.550000	4.26578e-05
88.500000	4.30005e-05
88.450000	4.33459e-05
88.400000	4.36941e-05
88.350000	4.40451e-05
88.300000	4.43989e-05
88.250000	4.47555e-05
88.200000	4.51149e-05
88.150000	4.54772e-05
88.100000	4.58424e-05
88.050000	4.62105e-05
88.000000	4.65815e-05
87.950000	4.69554e-05
87.900000	4.73324e-05
87.850000	4.77123e-05
87.800000	4.80953e-05
87.750000	4.84813e-05
87.700000	4.88704e-05
87.650000	4.92625e-05
87.600000	4.96578e-05
87.550000	5.00563e-05
87.500000	5.04579e-05
87.450000	5.08627e-05
87.400000	5.12707e-05
87.350000	5.16819e-05
87.300000	5.20965e-05
87.250000	5.25143e-05
87.200000	5.29354e-05
87.150000	5.33599e-05
87.100000	5.37877e-05
87.050000	5.4219e-05
87.000000	5.46537e-05
86.950000	5.50918e-05
86.900000	5.55334e-05
86.850000	5.59785e-05
86.800000	5.64271e-05
86.750000	5.68793e-05
86.700000	5.73351e-05
86.650000	5.77945e-05
86.600000	5.82575e-05
86.550000	5.87242e-05
86.500000	5.91947e-05
86.450000	5.96688e-05
86.400000	6.01467e-05
86.350000	6.06284e-05
86.300000	6.11139e-05
86.250000	6.16032e-05
86.200000	6.20965e-05
86.150000	6.25936e-05
86.100000	6.30947e-05
86.050000	6.35997e-05
86.000000	6.41088e-05
85.950000	6.46218e-05
85.900000	6.51389e-05
85.850000	6.56602e-05
85.800000	6.61855e-05
85.750000	6.6715e-05
85.700000	6.72487e-05
85.650000	6.77866e-05
85.600000	6.83287e-05
85.550000	6.88752e-05
85.500000	6.9426e-05
85.450000	6.99811e-05
85.400000	7.05406e-05
85.350000	7.11045e-05
85.300000	7.16729e-05
85.250000	7.22457e-05
85.200000	7.28231e-05
85.150000	7.34051e-05
85.100000	7.39916e-05
85.050000	7.45828e-05
85.000000	7.51786e-05
84.950000	7.57792e-05
84.900000	7.63844e-05
84.850000	7.69945e-05
84.800000	7.76093e-05
84.750000	7.8229e-05
84.700000	7.88536e-05
84.650000	7.94831e-05
84.600000	8.01176e-05
84.550000	8.0757e-05
84.500000	8.14015e-05
84.450000	8.20511e-05
84.400000	8.27058e-05
84.350000	8.33656e-05
84.300000	8.40307e-05
84.250000	8.47009e-05
84.200000	8.53765e-05
84.150000	8.60573e-05
84.100000	8.67435e-05
84.050000	8.74351e-05
84.000000	8.81322e-05
83.950000	8.88347e-05
83.900000	8.95427e-05
83.850000	9.02563e-05
83.800000	9.09755e-05
83.750000	9.17003e-05
83.700000	9.24309e-05
83.650000	9.31671e-05
83.600000	9.39092e-05
83.550000	9.4657e-05
83.500000	9.54107e-05
83.450000	9.61704e-05
83.400000	9.69359e-05
83.350000	9.77075e-05
83.300000	9.84852e-05
83.250000	9.92689e-05
83.200000	0.000100059
83.150000	0.000100855
83.100000	0.000101657
83.050000	0.000102466
83.000000	0.00010328
82.950000	0.000104102
82.900000	0.000104929
82.850000	0.000105764
82.800000	0.000106604
82.750000	0.000107451
82.700000	0.000108305
82.650000	0.000109166
82.600000	0.000110033
82.550000	0.000110907
82.500000	0.000111788
82.450000	0.000112675
82.400000	0.00011357
82.350000	0.000114472
82.300000	0.00011538
82.250000	0.000116296
82.200000	0.000117219
82.150000	0.000118149
82.100000	0.000119086
82.050000	0.00012003
82.000000	0.000120982
81.950000	0.000121942
81.900000	0.000122908
81.850000	0.000123883
81.800000	0.000124864
81.750000	0.000125854
81.700000	0.000126851
81.650000	0.000127856
81.600000	0.000128868
81.550000	0.000129889
81.500000	0.000130917
81.450000	0.000131954
81.400000	0.000132998
81.350000	0.000134051
81.300000	0.000135111
81.250000	0.00013618
81.200000	0.000137257
81.150000	0.000138343
81.100000	0.000139437
81.050000	0.000140539
81.000000	0.00014165
80.950000	0.000142769
80.900000	0.000143897
80.850000	0.000145034
80.800000	0.000146179
80.750000	0.000147334
80.700000	0.000148497
80.650000	0.000149669
80.600000	0.00015085
80.550000	0.00015204
80.500000	0.00015324
80.450000	0.000154448
80.400000	0.000155666
80.350000	0.000156894
80.300000	0.00015813
80.250000	0.000159377
80.200000	0.000160632
80.150000	0.000161898
80.100000	0.000163173
80.050000	0.000164458
80.000000	0.000165752
79.950000	0.000167057
79.900000	0.000168372
79.850000	0.000169696
79.800000	0.000171031
79.750000	0.000172376
79.700000	0.000173731
79.650000	0.000175096
79.600000	0.000176472
79.550000	0.000177859
79.500000	0.000179256
79.450000	0.000180663
79.400000	0.000182082
79.350000	0.000183511
79.300000	0.000184951
79.250000	0.000186401
79.200000	0.000187863
79.150000	0.000189336
79.100000	0.00019082
79.050000	0.000192316
79.000000	0.000193822
78.950000	0.00019534
78.900000	0.00019687
78.850000	0.000198411
78.800000	0.000199963
78.750000	0.000201528
78.700000	0.000203104
78.650000	0.000204692
78.600000	0.000206292
78.550000	0.000207904
78.500000	0.000209528
78.450000	0.000211164
78.400000	0.000212813
78.350000	0.000214473
78.300000	0.000216147
78.250000	0.000217833
78.200000	0.000219531
78.150000	0.000221242
78.100000	0.000222966
78.050000	0.000224702
78.000000	0.000226452
77.950000	0.000228215
77.900000	0.00022999
77.850000	0.000231779
77.800000	0.000233581
77.750000	0.000235397
77.700000	0.000237226
77.650000	0.000239068
77.600000	0.000240924
77.550000	0.000242794
77.500000	0.000244677
77.450000	0.000246575
77.400000	0.000248486
77.350000	0.000250411
77.300000	0.00025235
77.250000	0.000254304
77.200000	0.000256272
77.150000	0.000258254
77.100000	0.000260251
77.050000	0.000262262
77.000000	0.000264288
76.950000	0.000266328
76.900000	0.000268383
76.850000	0.000270453
76.800000	0.000272538
76.750000	0.000274639
76.700000	0.000276754
76.650000	0.000278884
76.600000	0.00028103
76.550000	0.000283191
76.500000	0.000285368
76.450000	0.00028756
76.400000	0.000289767
76.350000	0.000291991
76.300000	0.00029423
76.250000	0.000296485
76.200000	0.000298755
76.150000	0.000301042
76.100000	0.000303345
76.050000	0.000305664
76.000000	0.000308
75.950000	0.000310351
75.900000	0.000312719
75.850000	0.000315103
75.800000	0.000317504
75.750000	0.000319922
75.700000	0.000322356
75.650000	0.000324807
75.600000	0.000327274
75.550000	0.000329758
75.500000	0.00033226
75.450000	0.000334778
75.400000	0.000337313
75.350000	0.000339865
75.300000	0.000342434
75.250000	0.000345021
75.200000	0.000347624
75.150000	0.000350245
75.100000	0.000352883
75.050000	0.000355538
75.000000	0.00035821
74.950000	0.0003609
74.900000	0.000363607
74.850000	0.000366332
74.800000	0.000369074
74.750000	0.000371833
74.700000	0.000374609
74.650000	0.000377403
74.600000	0.000380214
74.550000	0.000383043
74.500000	0.000385888
74.450000	0.000388751
74.400000	0.000391631
74.350000	0.000394528
74.300000	0.000397443
74.250000	0.000400374
74.200000	0.000403321
74.150000	0.000406286
74.100000	0.000409267
74.050000	0.000412265
74.000000	0.000415279
73.950000	0.000418309
73.900000	0.000421354
73.850000	0.000424416
73.800000	0.000427493
73.750000	0.000430585
73.700000	0.000433691
73.650000	0.000436812
73.600000	0.000439948
73.550000	0.000443096
73.500000	0.000446258
73.450000	0.000449432
73.400000	0.000452618
73.350000	0.000455815
73.300000	0.000459023
73.250000	0.00046224
73.200000	0.000465465
73.150000	0.000468698
73.100000	0.000471936
73.050000	0.000475179
73.000000	0.000478424
72.950000	0.000481669
72.900000	0.000484912
72.850000	0.000488149
72.800000	0.000491376
72.750000	0.000494588
72.700000	0.000497779
72.650000	0.000500938
72.600000	0.000504052
72.550000	0.000507097
72.500000	0.000510027
&
```
