## Supplementary material for "All-at-once RNA folding with 3D motif prediction framed by evolutionary information": RF01735_epsC.cacofold.helixcov

```
# RMs = 8 L = 138

# RM_HELIX NESTED 1-6 15-20, nbp = 6 nbp_cov = 1
# pvals: 7.31937e-06,0.399278,0.357639,0.0274657,0.955653,0.399278
# aggregated NONE
NESTED  <<<<<<_______>>>>>>:::::::::::::::::::::::::::::::::::::::::::::::::::::::::::::::::::::::::::::::::::::::::::::::::::::::::::::::
        <_________________>:::::::::::::::::::::::::::::::::::::::::::::::::::::::::::::::::::::::::::::::::::::::::::::::::::::::::::::::

# RM_HELIX NESTED 59-64 70-76, nbp = 6 nbp_cov = 1
# pvals: 8.56624e-07,0.00190817,0.00506857,0.16266,0.0684317,0.267967
# aggregated NONE
NESTED  ::::::::::::::::::::::::::::::::::::::::::::::::::::::<<<<<<_____>>>>>>:::::::::::::::::::::::::::::::::::::::::::::::::::::::::::
        ::::::::::::::::::::::::::::::::::::::::::::::::::::::<_______________>:::::::::::::::::::::::::::::::::::::::::::::::::::::::::::

# RM_HELIX NESTED 50-55 82-87, nbp = 6 nbp_cov = 2
# pvals: 0.399278,0.399278,0.399278,0.10155,1.66804e-07,1.33817e-05
# aggregated NONE
NESTED  ::::::::::::::::::::::::::::::::::::::::::::::::<<<<<<______________________>>>>>>::::::::::::::::::::::::::::::::::::::::::::::::
        ::::::::::::::::::::::::::::::::::::::::::::::::::::<<______________________>>::::::::::::::::::::::::::::::::::::::::::::::::::::

# RM_HELIX NESTED 90-93 102-105, nbp = 4 nbp_cov = 1
# pvals: 0.399278,0.000134305,0.00960644,0.0438581
# aggregated NONE
NESTED  ::::::::::::::::::::::::::::::::::::::::::::::::::::::::::::::::::::::::::::::::::::<<<<_____>>>>:::::::::::::::::::::::::::::::::
        :::::::::::::::::::::::::::::::::::::::::::::::::::::::::::::::::::::::::::::::::::::<_________>::::::::::::::::::::::::::::::::::

# RM_HELIX NESTED 36-49 107-121, nbp = 14 nbp_cov = 2
# pvals: 0.399278,0.399278,0.399278,0.399278,0.0836136,0.000380404,0.0112165,0.000960048,0.656852,0.0190101,0.0162075,0.187174,0.153196,0.113715
# aggregated NONE
NESTED  ::::::::::::::::::::::::::::::::::<<<<<<<<<<<<<<__________________________________________________>>>>>>>>>>->>>>:::::::::::::::::
        :::::::::::::::::::::::::::::::::::::::<-<______________________________________________________________>->:::::::::::::::::::::::

# RM_HELIX NESTED 124-128 134-138, nbp = 5 nbp_cov = 1
# pvals: 0.022266,0.000171371,0.399278,0.399278,0.399278
# aggregated NONE
NESTED  :::::::::::::::::::::::::::::::::::::::::::::::::::::::::::::::::::::::::::::::::::::::::::::::::::::::::::::::::::<<<<<_____>>>>>
        ::::::::::::::::::::::::::::::::::::::::::::::::::::::::::::::::::::::::::::::::::::::::::::::::::::::::::::::::::::<___________>:

# RM_HELIX TRIPLET 8-16 27-34, nbp = 8 nbp_cov = 1
# pvals: 0.0190101,0.399278,0.399278,0.357639,0.000107876,0.0195587,0.120304,0.634538
# aggregated NONE
TRIPLET :::::::<<<<<<<<__________>>>>>>>>:::::::::::::::::::::::::::::::::::::::::::::::::::::::::::::::::::::::::::::::::::::::::::::::::
        :::::::::::<________________>:::::::::::::::::::::::::::::::::::::::::::::::::::::::::::::::::::::::::::::::::::::::::::::::::::::

# RM_BL bulged-G 40-117, nbp = 0 nbp_cov = 0 nhl_b_cov 0/2
# aggregated NONE
RM_BL   :::::::::::::::::::::::::::::::::::::zz:::::::::::::::::::::::::::::::::::::::::::::::::::::::::::::::::::::x::::::::::::::::::::: bulged-G
```
