## Supplementary material for "All-at-once RNA folding with 3D motif prediction framed by evolutionary information": RF01735_epsC.cacofold.power

```
# Power analysis of CaCoFold structure
#
# Powertype = SINGLE SUBSTITUTIONS
# covary left_pos right_pos substitutions power
#----------------------------------------------------------------
* 1		20		7		0.20
2		19		0		0.00
3		18		1		0.00
4		17		4		0.07
5		16		14		0.45
6		15		4		0.07
8		34		3		0.02
9		33		2		0.00
10		32		0		0.00
11		31		5		0.11
* 12		30		6		0.16
13		29		2		0.00
15		28		15		0.47
16		27		11		0.35
36		121		0		0.00
37		120		0		0.00
38		119		0		0.00
39		118		0		0.00
40		116		7		0.20
* 41		115		7		0.20
42		114		8		0.24
* 43		113		8		0.24
44		112		3		0.02
45		111		6		0.16
46		110		2		0.00
47		109		6		0.16
48		108		8		0.24
49		107		8		0.24
50		87		0		0.00
51		86		0		0.00
52		85		1		0.00
53		84		2		0.00
* 54		83		12		0.39
* 55		82		17		0.52
* 59		76		10		0.32
60		75		8		0.24
61		74		8		0.24
62		73		2		0.00
63		72		4		0.07
64		70		8		0.24
90		105		0		0.00
* 91		104		6		0.16
92		103		6		0.16
93		102		5		0.11
124		138		17		0.52
* 125		137		6		0.16
126		136		0		0.00
127		135		0		0.00
128		134		0		0.00
#
# BPAIRS 49
# avg substitutions per BP 5.1
# BPAIRS expected to covary 6.8 +/- 2.2
# BPAIRS observed to covary 9
#
```
