## Supplementary material for "All-at-once RNA folding with 3D motif prediction framed by evolutionary information": RF01735_epsC.helixcov

```
# RMs = 7 L = 138

# RM_HELIX NESTED 1-4 17-20, nbp = 4 nbp_cov = 1
# pvals: 7.31937e-06,0.399278,0.357639,0.0274657
# aggregated NONE
NESTED  <<<<___________>>>>:::::::::::::::::::::::::::::::::::::::::::::::::::::::::::::::::::::::::::::::::::::::::::::::::::::::::::::::
        <_________________>:::::::::::::::::::::::::::::::::::::::::::::::::::::::::::::::::::::::::::::::::::::::::::::::::::::::::::::::

# RM_HELIX NESTED 59-61 74-76, nbp = 3 nbp_cov = 1
# pvals: 8.56624e-07,0.00190817,0.00506857
# aggregated NONE
NESTED  ::::::::::::::::::::::::::::::::::::::::::::::::::::::<<<___________>>>:::::::::::::::::::::::::::::::::::::::::::::::::::::::::::
        ::::::::::::::::::::::::::::::::::::::::::::::::::::::<_______________>:::::::::::::::::::::::::::::::::::::::::::::::::::::::::::

# RM_HELIX NESTED 50-55 82-87, nbp = 5 nbp_cov = 2
# pvals: 0.399278,0.399278,0.399278,1.66804e-07,1.33817e-05
# aggregated NONE
NESTED  ::::::::::::::::::::::::::::::::::::::::::::::::<<<-<<______________________>>->>>::::::::::::::::::::::::::::::::::::::::::::::::
        ::::::::::::::::::::::::::::::::::::::::::::::::::::<<______________________>>::::::::::::::::::::::::::::::::::::::::::::::::::::

# RM_HELIX NESTED 90-93 102-105, nbp = 4 nbp_cov = 1
# pvals: 0.399278,0.000134305,0.00960644,0.0438581
# aggregated NONE
NESTED  ::::::::::::::::::::::::::::::::::::::::::::::::::::::::::::::::::::::::::::::::::::<<<<_____>>>>:::::::::::::::::::::::::::::::::
        :::::::::::::::::::::::::::::::::::::::::::::::::::::::::::::::::::::::::::::::::::::<_________>::::::::::::::::::::::::::::::::::

# RM_HELIX NESTED 36-47 109-121, nbp = 12 nbp_cov = 2
# pvals: 0.399278,0.399278,0.399278,0.399278,0.0836136,0.000380404,0.0112165,0.000960048,0.656852,0.0190101,0.0162075,0.187174
# aggregated NONE
NESTED  ::::::::::::::::::::::::::::::::::<<<<<<<<<<<<______________________________________________________>>>>>>>>->>>>:::::::::::::::::
        :::::::::::::::::::::::::::::::::::::::<-<______________________________________________________________>->:::::::::::::::::::::::

# RM_HELIX NESTED 124-128 134-138, nbp = 5 nbp_cov = 1
# pvals: 0.022266,0.000171371,0.399278,0.399278,0.399278
# aggregated NONE
NESTED  :::::::::::::::::::::::::::::::::::::::::::::::::::::::::::::::::::::::::::::::::::::::::::::::::::::::::::::::::::<<<<<_____>>>>>
        ::::::::::::::::::::::::::::::::::::::::::::::::::::::::::::::::::::::::::::::::::::::::::::::::::::::::::::::::::::<___________>:

# RM_HELIX PK 7-13 29-35, nbp = 7 nbp_cov = 1
# pvals: 0.357639,0.0190101,0.399278,0.399278,0.357639,0.000107876,0.0195587
# aggregated NONE
PK      ::::::<<<<<<<______________>>>>>>>::::::::::::::::::::::::::::::::::::::::::::::::::::::::::::::::::::::::::::::::::::::::::::::::
        :::::::::::<________________>:::::::::::::::::::::::::::::::::::::::::::::::::::::::::::::::::::::::::::::::::::::::::::::::::::::
```
