## Supplementary material for "All-at-once RNA folding with 3D motif prediction framed by evolutionary information": RF01735_epsC.power

```
# Power analysis of given structure 
#
# Powertype = SINGLE SUBSTITUTIONS
# covary  left_pos      right_pos    substitutions      power
#----------------------------------------------------------------
     *    1		20		7		0.20
          2		19		0		0.00
          3		18		1		0.00
          4		17		4		0.07
          7		35		2		0.00
          8		34		3		0.02
          9		33		2		0.00
          10		32		0		0.00
          11		31		5		0.11
     *    12		30		6		0.16
          13		29		2		0.00
          36		121		0		0.00
          37		120		0		0.00
          38		119		0		0.00
          39		118		0		0.00
          40		116		7		0.20
     *    41		115		7		0.20
          42		114		8		0.24
     *    43		113		8		0.24
          44		112		3		0.02
          45		111		6		0.16
          46		110		2		0.00
          47		109		6		0.16
          50		87		0		0.00
          51		86		0		0.00
          52		85		1		0.00
     *    54		83		12		0.39
     *    55		82		17		0.52
     *    59		76		10		0.32
          60		75		8		0.24
          61		74		8		0.24
          90		105		0		0.00
     *    91		104		6		0.16
          92		103		6		0.16
          93		102		5		0.11
          124		138		17		0.52
     *    125		137		6		0.16
          126		136		0		0.00
          127		135		0		0.00
          128		134		0		0.00
#
# BPAIRS 40
# avg substitutions per BP  4.4
# BPAIRS expected to covary 4.6 +/- 1.8
# BPAIRS observed to covary 9
#
```
