## Supplementary material for "All-at-once RNA folding with 3D motif prediction framed by evolutionary information": RF01735_epsC.sorted.cacofold.cov

```
# The predicted CaCoFold structure
# BPAIRS observed to covary 9
#
#
# Method Target_E-val [cov_min,cov_max] [FP | TP True Found | Sen PPV F] 
# GTp    0.05         [-9.95,38.12]     [0 | 9 178 9 | 5.06 100.00 9.63] 
#
# in_fold in_given   left_pos       right_pos      score           E-value    pvalue       substitutions      power
#-----------------------------------------------------------------------------------------------------------------------
*	*	        54	        83	38.12373	6.67217e-06	1.66804e-07	12		0.39
*	*	        59	        76	35.30507	3.42649e-05	8.56624e-07	10		0.32
*	*	         1	        20	31.63927	0.000292775	7.31937e-06	7		0.20
*	*	        55	        82	30.57497	0.000535268	1.33817e-05	17		0.52
*	*	        12	        30	26.89352	0.00431505	0.000107876	6		0.16
*	*	        91	       104	26.45455	0.00537221	0.000134305	6		0.16
*	*	       125	       137	26.03547	0.00685484	0.000171371	6		0.16
*	*	        41	       115	24.45543	0.0152162	0.000380404	7		0.20
*	*	        43	       113	21.96093	0.0384019	0.000960048	8		0.24
```
