## Supplementary material for "All-at-once RNA folding with 3D motif prediction framed by evolutionary information": RF01735_epsC.sorted.cov

```
#
# Method Target_E-val [cov_min,cov_max] [FP | TP True Found | Sen PPV F] 
# GTp    0.05         [-9.95,38.12]     [0 | 9 40 9 | 22.50 100.00 36.73] 
#
#       left_pos       right_pos        score          E-value           pvalue       substitutions      power
#--------------------------------------------------------------------------------------------------------------
*	      54	      83	38.12373	6.67217e-06	1.66804e-07	12		0.39
*	      59	      76	35.30507	3.42649e-05	8.56624e-07	10		0.32
*	       1	      20	31.63927	0.000292775	7.31937e-06	7		0.20
*	      55	      82	30.57497	0.000535268	1.33817e-05	17		0.52
*	      12	      30	26.89352	0.00431505	0.000107876	6		0.16
*	      91	     104	26.45455	0.00537221	0.000134305	6		0.16
*	     125	     137	26.03547	0.00685484	0.000171371	6		0.16
*	      41	     115	24.45543	0.0152162	0.000380404	7		0.20
*	      43	     113	21.96093	0.0384019	0.000960048	8		0.24
```
