## Supplementary material for "All-at-once RNA folding with 3D motif prediction framed by evolutionary information": RF01735_epsC.surv

```
38.100000	0.025
35.300000	0.05
31.600000	0.075
30.550000	0.1
26.850000	0.125
26.450000	0.15
26.000000	0.175
24.450000	0.2
21.950000	0.225
19.500000	0.25
16.300000	0.275
14.000000	0.3
13.500000	0.325
12.250000	0.35
11.750000	0.4
11.650000	0.425
11.250000	0.45
10.550000	0.475
8.700000	0.5
5.900000	0.525
2.350000	0.55
0.000000	0.625
-0.050000	0.975
-1.500000	1
&
20.200000	0.000119832
18.550000	0.000359497
18.400000	0.000599161
18.200000	0.000838826
17.750000	0.000958658
17.400000	0.00107849
17.300000	0.00131815
17.200000	0.00143799
17.050000	0.00155782
16.900000	0.00167765
16.200000	0.00191732
16.050000	0.00203715
15.900000	0.00215698
15.850000	0.00263631
15.300000	0.00287597
14.650000	0.00299581
14.400000	0.00311564
13.650000	0.00323547
13.500000	0.00359497
13.450000	0.0037148
13.400000	0.00383463
13.250000	0.0040743
13.200000	0.00419413
13.100000	0.00431396
12.950000	0.00443379
12.800000	0.00455362
12.750000	0.00479329
12.700000	0.00491312
12.650000	0.00515279
12.600000	0.00539245
12.550000	0.00551228
12.500000	0.00563212
12.450000	0.00587178
11.850000	0.00611144
11.800000	0.00623128
11.750000	0.00659077
11.700000	0.00683044
11.650000	0.00730977
11.500000	0.0074296
11.450000	0.0077891
11.400000	0.00790893
11.350000	0.00814859
11.250000	0.00862792
11.100000	0.00886759
11.000000	0.00910725
10.950000	0.00922708
10.850000	0.00934691
10.800000	0.00958658
10.750000	0.00982624
10.700000	0.0100659
10.600000	0.0104254
10.550000	0.0107849
10.500000	0.0109047
10.200000	0.0111444
10.150000	0.0112642
10.100000	0.0115039
10.050000	0.0121031
9.950000	0.0123427
9.900000	0.0129419
9.850000	0.0130617
9.700000	0.0134212
9.550000	0.013541
9.400000	0.0143799
9.250000	0.0148592
9.150000	0.0152187
9.100000	0.0154584
9.000000	0.015698
8.900000	0.0161774
8.850000	0.0167765
8.750000	0.0168963
8.700000	0.017136
8.650000	0.0172558
8.500000	0.0177352
8.400000	0.0179748
8.350000	0.0180947
8.250000	0.0182145
8.200000	0.018574
8.150000	0.0194128
8.100000	0.0195327
8.050000	0.0196525
8.000000	0.0197723
7.950000	0.020012
7.900000	0.0204913
7.850000	0.0208508
7.800000	0.0210905
7.750000	0.0215698
7.700000	0.0220491
7.650000	0.022169
7.600000	0.0226483
7.550000	0.0230078
7.500000	0.0231276
7.450000	0.0232475
7.400000	0.0233673
7.350000	0.0237268
7.300000	0.0238466
7.250000	0.0242061
7.200000	0.0245656
7.150000	0.0248053
7.100000	0.0249251
7.050000	0.0250449
6.950000	0.0257639
6.900000	0.0260036
6.850000	0.0261234
6.800000	0.0267226
6.700000	0.0273217
6.650000	0.0278011
6.600000	0.0280407
6.550000	0.0282804
6.500000	0.0287597
6.450000	0.0289994
6.400000	0.0295986
6.350000	0.0298382
6.300000	0.0304374
6.250000	0.0307969
6.150000	0.0316357
6.100000	0.032115
6.050000	0.0329539
6.000000	0.033553
5.950000	0.0339125
5.900000	0.0346315
5.850000	0.0355902
5.800000	0.0358298
5.750000	0.0366687
5.700000	0.0375075
5.650000	0.037867
5.600000	0.0383463
5.550000	0.0387058
5.500000	0.039305
5.450000	0.0394248
5.400000	0.0395446
5.350000	0.0401438
5.300000	0.0406231
5.250000	0.0411025
5.200000	0.0412223
5.150000	0.0418214
5.100000	0.0423008
5.050000	0.0431396
5.000000	0.0446974
4.950000	0.0452966
4.900000	0.0458957
4.850000	0.0468544
4.800000	0.0482924
4.750000	0.0488916
4.700000	0.0496105
4.650000	0.0508089
4.600000	0.0512882
4.550000	0.0526064
4.500000	0.0533253
4.450000	0.0547633
4.400000	0.0552427
4.350000	0.0556022
4.300000	0.056441
4.250000	0.0575195
4.200000	0.0582385
4.150000	0.059317
4.100000	0.0605153
4.050000	0.0614739
4.000000	0.0627921
3.950000	0.0643499
3.900000	0.0650689
3.850000	0.0662672
3.800000	0.0668664
3.750000	0.0680647
3.700000	0.0697424
3.650000	0.0704614
3.600000	0.0713002
3.550000	0.0722588
3.500000	0.0740563
3.450000	0.0754943
3.400000	0.0765728
3.350000	0.0774116
3.300000	0.0781306
3.250000	0.0790893
3.200000	0.0810066
3.150000	0.0826842
3.100000	0.0836429
3.050000	0.0850809
3.000000	0.0862792
2.950000	0.0886759
2.900000	0.089275
2.850000	0.0908328
2.800000	0.0923907
2.750000	0.0932295
2.700000	0.0953865
2.650000	0.0958658
2.600000	0.0970641
2.550000	0.0982624
2.500000	0.0998203
2.450000	0.100899
2.400000	0.101738
2.350000	0.102936
2.300000	0.103895
2.250000	0.105213
2.200000	0.106771
2.150000	0.107849
2.100000	0.108688
2.050000	0.109407
2.000000	0.111084
1.950000	0.111803
1.900000	0.113721
1.850000	0.115159
1.800000	0.116237
1.750000	0.118035
1.700000	0.118634
1.650000	0.119952
1.600000	0.122708
1.550000	0.124266
1.500000	0.125944
1.450000	0.127262
1.400000	0.129059
1.350000	0.130377
1.300000	0.131336
1.250000	0.133613
1.200000	0.13553
1.150000	0.136609
1.100000	0.137687
1.050000	0.138886
1.000000	0.139724
0.950000	0.1426
0.900000	0.144398
0.850000	0.145596
0.800000	0.147154
0.750000	0.149431
0.700000	0.151827
0.650000	0.152187
0.600000	0.154344
0.550000	0.15734
0.500000	0.157939
0.450000	0.160695
0.400000	0.161774
0.350000	0.164889
0.300000	0.167525
0.250000	0.169443
0.200000	0.17148
0.150000	0.173996
0.100000	0.181546
0.050000	0.224326
0.000000	0.374356
-0.050000	0.704374
-0.100000	0.72127
-0.150000	0.724626
-0.200000	0.726303
-0.250000	0.72846
-0.300000	0.730857
-0.350000	0.733014
-0.400000	0.736369
-0.450000	0.738766
-0.500000	0.7432
-0.550000	0.745836
-0.600000	0.748472
-0.650000	0.753026
-0.700000	0.756741
-0.750000	0.760216
-0.800000	0.763451
-0.850000	0.767046
-0.900000	0.769563
-0.950000	0.773517
-1.000000	0.776633
-1.050000	0.780108
-1.100000	0.786699
-1.150000	0.789934
-1.200000	0.795327
-1.250000	0.79988
-1.300000	0.805512
-1.350000	0.810425
-1.400000	0.81414
-1.450000	0.818454
-1.500000	0.823487
-1.550000	0.827082
-1.600000	0.830437
-1.650000	0.833553
-1.700000	0.836788
-1.750000	0.840024
-1.800000	0.84314
-1.850000	0.845776
-1.900000	0.849131
-1.950000	0.851408
-2.000000	0.853925
-2.050000	0.857639
-2.100000	0.861234
-2.150000	0.865428
-2.200000	0.869263
-2.250000	0.872379
-2.300000	0.874655
-2.350000	0.877412
-2.400000	0.880767
-2.450000	0.883763
-2.500000	0.88592
-2.550000	0.888556
-2.600000	0.890473
-2.650000	0.89287
-2.700000	0.895746
-2.750000	0.898981
-2.800000	0.901138
-2.850000	0.902816
-2.900000	0.906771
-2.950000	0.909646
-3.000000	0.913481
-3.050000	0.917675
-3.100000	0.919353
-3.150000	0.920911
-3.200000	0.922828
-3.250000	0.924985
-3.300000	0.927621
-3.350000	0.929539
-3.400000	0.931456
-3.450000	0.933134
-3.500000	0.935291
-3.550000	0.936369
-3.600000	0.937807
-3.650000	0.939724
-3.700000	0.941162
-3.750000	0.943559
-3.800000	0.944398
-3.850000	0.945596
-3.900000	0.946675
-3.950000	0.947753
-4.000000	0.94967
-4.050000	0.95027
-4.100000	0.951468
-4.150000	0.953026
-4.200000	0.953385
-4.250000	0.953505
-4.300000	0.955662
-4.350000	0.95722
-4.400000	0.958538
-4.450000	0.959617
-4.500000	0.960096
-4.550000	0.962253
-4.600000	0.962852
-4.650000	0.96453
-4.700000	0.965249
-4.750000	0.966327
-4.800000	0.966926
-4.850000	0.968125
-4.900000	0.969323
-4.950000	0.970401
-5.000000	0.97172
-5.050000	0.973637
-5.100000	0.974236
-5.150000	0.974596
-5.200000	0.975315
-5.250000	0.975794
-5.300000	0.977352
-5.350000	0.978071
-5.400000	0.979029
-5.450000	0.979748
-5.500000	0.980587
-5.550000	0.980947
-5.600000	0.981186
-5.650000	0.982025
-5.700000	0.982504
-5.750000	0.982744
-5.800000	0.983463
-5.850000	0.983823
-5.900000	0.985261
-5.950000	0.98586
-6.000000	0.986219
-6.050000	0.986579
-6.100000	0.986938
-6.150000	0.987058
-6.200000	0.987298
-6.250000	0.987897
-6.300000	0.988496
-6.350000	0.988616
-6.400000	0.989095
-6.450000	0.989694
-6.500000	0.990054
-6.550000	0.990533
-6.600000	0.991132
-6.700000	0.991372
-6.750000	0.991732
-6.800000	0.992091
-6.850000	0.992211
-6.900000	0.992451
-6.950000	0.99257
-7.000000	0.99269
-7.050000	0.993289
-7.100000	0.993529
-7.250000	0.993649
-7.300000	0.993889
-7.350000	0.994368
-7.400000	0.994847
-7.450000	0.995087
-7.600000	0.995446
-7.650000	0.995926
-7.750000	0.996046
-7.800000	0.996285
-7.950000	0.996405
-8.000000	0.996525
-8.100000	0.996765
-8.150000	0.996884
-8.300000	0.997124
-8.450000	0.997244
-8.500000	0.997364
-8.600000	0.997723
-8.650000	0.997843
-8.900000	0.998083
-9.250000	0.998203
-9.400000	0.998322
-9.600000	0.998442
-9.800000	0.998802
-9.900000	0.998922
-9.950000	1
&
32.500000	5.96303e-06
30.100000	1.19261e-05
29.650000	1.78891e-05
29.550000	2.38521e-05
29.300000	2.98151e-05
29.200000	3.57782e-05
29.150000	4.17412e-05
28.950000	4.77042e-05
28.200000	5.36673e-05
28.000000	5.96303e-05
27.650000	6.55933e-05
27.350000	7.15564e-05
27.250000	7.75194e-05
27.150000	8.34824e-05
27.100000	8.94454e-05
26.900000	9.54085e-05
26.850000	0.000101371
26.650000	0.000107335
26.600000	0.000125224
26.550000	0.000131187
26.500000	0.000143113
26.400000	0.000155039
26.350000	0.000161002
26.250000	0.000166965
26.200000	0.000184854
26.150000	0.000190817
25.850000	0.00019678
25.800000	0.000202743
25.700000	0.000208706
25.650000	0.000214669
25.500000	0.000226595
25.400000	0.000238521
25.350000	0.000244484
25.300000	0.00025641
25.050000	0.000268336
24.950000	0.000274299
24.900000	0.000280262
24.850000	0.000286225
24.800000	0.000298151
24.750000	0.000310078
24.650000	0.000322004
24.600000	0.00033393
24.550000	0.000339893
24.500000	0.000351819
24.450000	0.000357782
24.400000	0.000369708
24.350000	0.000375671
24.300000	0.000387597
24.250000	0.000405486
24.200000	0.000417412
24.150000	0.000423375
24.050000	0.000435301
23.950000	0.000441264
23.900000	0.000465116
23.850000	0.000506857
23.800000	0.000518784
23.750000	0.000536673
23.700000	0.000548599
23.650000	0.000560525
23.550000	0.000566488
23.500000	0.000572451
23.400000	0.000608229
23.350000	0.000620155
23.300000	0.000644007
23.250000	0.000661896
23.200000	0.000673822
23.150000	0.000679785
23.100000	0.000685748
23.050000	0.000697674
23.000000	0.000715564
22.950000	0.00072749
22.900000	0.000745379
22.850000	0.000751342
22.750000	0.000763268
22.700000	0.000769231
22.650000	0.000781157
22.600000	0.00078712
22.550000	0.000793083
22.500000	0.000805009
22.450000	0.000810972
22.350000	0.000828861
22.300000	0.000858676
22.250000	0.000864639
22.200000	0.000876565
22.150000	0.000894454
22.100000	0.00090638
22.000000	0.000930233
21.950000	0.000960048
21.900000	0.000977937
21.800000	0.00100775
21.750000	0.00105546
21.700000	0.00106738
21.650000	0.00109123
21.600000	0.00111509
21.550000	0.00113894
21.500000	0.00115086
21.450000	0.00115683
21.400000	0.00116279
21.350000	0.00117472
21.300000	0.00118068
21.250000	0.00120453
21.200000	0.00121646
21.150000	0.00122242
21.100000	0.00124031
21.050000	0.0012582
21.000000	0.00127013
20.950000	0.00127609
20.900000	0.00129994
20.850000	0.00132379
20.800000	0.00132976
20.700000	0.00134764
20.650000	0.00136553
20.550000	0.00138342
20.500000	0.00139535
20.450000	0.00141324
20.400000	0.00142516
20.350000	0.00144305
20.300000	0.00147287
20.250000	0.00148479
20.200000	0.00152057
20.150000	0.00155039
20.100000	0.0015802
20.050000	0.00159809
20.000000	0.00160405
19.950000	0.00165176
19.900000	0.00168754
19.850000	0.00173524
19.800000	0.00174717
19.750000	0.00178891
19.700000	0.00179487
19.650000	0.00183661
19.600000	0.00184854
19.550000	0.00189028
19.500000	0.00190817
19.450000	0.00192606
19.400000	0.00195587
19.350000	0.00197973
19.300000	0.0020155
19.250000	0.00205725
19.200000	0.00210495
19.150000	0.00214073
19.100000	0.00216458
19.050000	0.00218247
18.950000	0.00223017
18.900000	0.00224806
18.850000	0.0022898
18.800000	0.00234943
18.750000	0.00239117
18.700000	0.00241503
18.650000	0.00248062
18.600000	0.00255218
18.550000	0.00259988
18.500000	0.00261181
18.450000	0.00264758
18.400000	0.00268933
18.350000	0.0027251
18.300000	0.00276088
18.250000	0.00282051
18.200000	0.00285629
18.150000	0.00289207
18.100000	0.00293381
18.050000	0.00297555
18.000000	0.00302326
17.950000	0.00307096
17.900000	0.00310078
17.850000	0.00313655
17.800000	0.00318426
17.750000	0.00325581
17.700000	0.00328563
17.650000	0.00333333
17.600000	0.00336911
17.550000	0.00345259
17.500000	0.00349434
17.450000	0.00355397
17.400000	0.00363148
17.350000	0.00370304
17.300000	0.00373882
17.250000	0.00380441
17.200000	0.00386404
17.150000	0.00391771
17.100000	0.00402504
17.050000	0.00405486
17.000000	0.00415623
16.950000	0.00418605
16.900000	0.00424568
16.850000	0.00431127
16.800000	0.00437686
16.750000	0.00442457
16.700000	0.00447823
16.650000	0.00457961
16.600000	0.00466309
16.550000	0.00471676
16.500000	0.00478831
16.450000	0.00487179
16.400000	0.00494335
16.350000	0.00499702
16.300000	0.00506857
16.250000	0.00516995
16.200000	0.00528324
16.150000	0.00534287
16.100000	0.00543828
16.050000	0.00552773
16.000000	0.00557543
15.950000	0.00563506
15.900000	0.00576029
15.850000	0.00583184
15.800000	0.00590936
15.750000	0.00602266
15.700000	0.00611807
15.650000	0.0062254
15.600000	0.0063387
15.550000	0.00641026
15.500000	0.00651163
15.450000	0.006613
15.400000	0.00669648
15.350000	0.00676804
15.300000	0.00686345
15.250000	0.00694693
15.200000	0.00707215
15.150000	0.00712582
15.100000	0.0072749
15.050000	0.00734645
15.000000	0.00742397
14.950000	0.00753131
14.900000	0.0076446
14.850000	0.00772809
14.800000	0.00780561
14.750000	0.0079189
14.700000	0.00800835
14.650000	0.00809779
14.600000	0.00824687
14.550000	0.0083542
14.500000	0.00849135
14.450000	0.00857484
14.400000	0.0087418
14.350000	0.00886106
14.300000	0.00895051
14.250000	0.00906977
14.200000	0.00919499
14.150000	0.00928444
14.100000	0.00937388
14.050000	0.00948122
14.000000	0.00960644
13.950000	0.00976148
13.900000	0.00990459
13.850000	0.0100179
13.800000	0.0101968
13.750000	0.0103578
13.700000	0.0105367
13.650000	0.0107275
13.600000	0.0108527
13.550000	0.0110197
13.500000	0.0112165
13.450000	0.0113834
13.400000	0.0115206
13.350000	0.0116816
13.300000	0.0118485
13.250000	0.0120513
13.200000	0.0122063
13.150000	0.0124806
13.100000	0.0126476
13.050000	0.0128444
13.000000	0.0131127
12.950000	0.0133214
12.900000	0.0135182
12.850000	0.0136971
12.800000	0.0138521
12.750000	0.0139714
12.700000	0.0142278
12.650000	0.0144246
12.600000	0.0146213
12.550000	0.0148181
12.500000	0.0150388
12.450000	0.0152355
12.400000	0.0154741
12.350000	0.0157066
12.300000	0.0159332
12.250000	0.0162075
12.200000	0.0164699
12.150000	0.0167323
12.100000	0.0169052
12.050000	0.0171676
12.000000	0.0175373
11.950000	0.0177818
11.900000	0.0181216
11.850000	0.0183959
11.800000	0.0187179
11.750000	0.0190101
11.700000	0.0192904
11.650000	0.0195587
11.600000	0.0199284
11.550000	0.0202624
11.500000	0.0206023
11.450000	0.0209064
11.400000	0.0212343
11.350000	0.0215802
11.300000	0.0219201
11.250000	0.022266
11.200000	0.0226058
11.150000	0.0230471
11.100000	0.0233572
11.050000	0.0236673
11.000000	0.0240966
10.950000	0.0244246
10.900000	0.0248241
10.850000	0.0252355
10.800000	0.0255695
10.750000	0.0258974
10.700000	0.026291
10.650000	0.0266965
10.600000	0.0270662
10.550000	0.0274657
10.500000	0.0277818
10.450000	0.0281336
10.400000	0.028551
10.350000	0.0289803
10.300000	0.0293321
10.250000	0.0297674
10.200000	0.0302385
10.150000	0.0306142
10.100000	0.03096
10.050000	0.0313834
10.000000	0.0318426
9.950000	0.0322361
9.900000	0.0325939
9.850000	0.0330411
9.800000	0.0334168
9.750000	0.0338939
9.700000	0.0342338
9.650000	0.0346154
9.600000	0.0350924
9.550000	0.0356231
9.500000	0.0360942
9.450000	0.0364937
9.400000	0.0369827
9.350000	0.0374538
9.300000	0.0379308
9.250000	0.0383244
9.200000	0.0387597
9.150000	0.0392248
9.100000	0.0397138
9.050000	0.0401968
9.000000	0.0407812
8.950000	0.0412343
8.900000	0.0418068
8.850000	0.0422958
8.800000	0.0427728
8.750000	0.0432677
8.700000	0.0438581
8.650000	0.0444126
8.600000	0.0449612
8.550000	0.0454979
8.500000	0.0460405
8.450000	0.046619
8.400000	0.0472153
8.350000	0.0477937
8.300000	0.0483304
8.250000	0.0489386
8.200000	0.0495707
8.150000	0.0501789
8.100000	0.0507931
8.050000	0.0514013
8.000000	0.0519439
7.950000	0.0525581
7.900000	0.0532856
7.850000	0.0539535
7.800000	0.0546094
7.750000	0.0553369
7.700000	0.055975
7.650000	0.0565176
7.600000	0.0571676
7.550000	0.0577519
7.500000	0.0584258
7.450000	0.0591115
7.400000	0.0597853
7.350000	0.0604592
7.300000	0.061133
7.250000	0.0618187
7.200000	0.0625283
7.150000	0.0632737
7.100000	0.0639535
7.050000	0.064681
7.000000	0.0653906
6.950000	0.0661658
6.900000	0.0669708
6.850000	0.0676804
6.800000	0.0684317
6.750000	0.0691831
6.700000	0.0699404
6.650000	0.0706679
6.600000	0.0715146
6.550000	0.0722421
6.500000	0.0729457
6.450000	0.0737984
6.400000	0.0746512
6.350000	0.0753131
6.300000	0.076291
6.250000	0.0770304
6.200000	0.0779189
6.150000	0.0788253
6.100000	0.0797794
6.050000	0.0808468
6.000000	0.0817949
5.950000	0.0827549
5.900000	0.0836136
5.850000	0.0844126
5.800000	0.0853488
5.750000	0.0862612
5.700000	0.0872153
5.650000	0.0883125
5.600000	0.0891473
5.550000	0.090161
5.500000	0.0912582
5.450000	0.0923017
5.400000	0.0932499
5.350000	0.0941145
5.300000	0.0952475
5.250000	0.0962254
5.200000	0.0973703
5.150000	0.0984138
5.100000	0.099517
5.050000	0.100501
5.000000	0.10155
4.950000	0.102618
4.900000	0.103936
4.850000	0.105182
4.800000	0.106524
4.750000	0.107674
4.700000	0.108939
4.650000	0.110083
4.600000	0.111306
4.550000	0.112326
4.500000	0.113715
4.450000	0.115086
4.400000	0.116309
4.350000	0.117728
4.300000	0.118974
4.250000	0.120304
4.200000	0.12164
4.150000	0.123214
4.100000	0.124758
4.050000	0.12616
4.000000	0.127454
3.950000	0.128784
3.900000	0.130167
3.850000	0.13155
3.800000	0.133011
3.750000	0.134627
3.700000	0.136243
3.650000	0.137961
3.600000	0.139559
3.550000	0.141288
3.500000	0.14288
3.450000	0.144586
3.400000	0.146112
3.350000	0.14799
3.300000	0.149756
3.250000	0.151395
3.200000	0.153196
3.150000	0.155134
3.100000	0.156995
3.050000	0.158939
3.000000	0.160817
2.950000	0.16266
2.900000	0.164758
2.850000	0.166774
2.800000	0.168658
2.750000	0.170495
2.700000	0.172421
2.650000	0.174538
2.600000	0.176601
2.550000	0.178581
2.500000	0.180686
2.450000	0.182815
2.400000	0.184967
2.350000	0.187174
2.300000	0.18932
2.250000	0.191437
2.200000	0.193798
2.150000	0.196172
2.100000	0.198527
2.050000	0.200888
2.000000	0.203154
1.950000	0.205522
1.900000	0.207925
1.850000	0.210274
1.800000	0.213011
1.750000	0.215474
1.700000	0.21799
1.650000	0.220644
1.600000	0.223208
1.550000	0.22582
1.500000	0.228479
1.450000	0.231318
1.400000	0.233959
1.350000	0.236905
1.300000	0.239654
1.250000	0.242534
1.200000	0.245534
1.150000	0.248623
1.100000	0.251902
1.050000	0.255063
1.000000	0.258193
0.950000	0.26136
0.900000	0.264395
0.850000	0.267967
0.800000	0.271485
0.750000	0.275015
0.700000	0.278885
0.650000	0.282332
0.600000	0.286202
0.550000	0.290101
0.500000	0.294198
0.450000	0.29833
0.400000	0.302206
0.350000	0.306285
0.300000	0.310435
0.250000	0.314723
0.200000	0.319267
0.150000	0.32381
0.100000	0.328318
0.050000	0.333387
0.000000	0.357639
-0.050000	0.399278
-0.100000	0.410763
-0.150000	0.422421
-0.200000	0.433041
-0.250000	0.443399
-0.300000	0.45387
-0.350000	0.464234
-0.400000	0.474156
-0.450000	0.483798
-0.500000	0.493548
-0.550000	0.502654
-0.600000	0.511777
-0.650000	0.520239
-0.700000	0.529082
-0.750000	0.536917
-0.800000	0.545045
-0.850000	0.553381
-0.900000	0.561825
-0.950000	0.570113
-1.000000	0.578509
-1.050000	0.586667
-1.100000	0.594794
-1.150000	0.603214
-1.200000	0.610853
-1.250000	0.61879
-1.300000	0.62675
-1.350000	0.634538
-1.400000	0.642135
-1.450000	0.64966
-1.500000	0.656852
-1.550000	0.664359
-1.600000	0.671998
-1.650000	0.679273
-1.700000	0.68638
-1.750000	0.693256
-1.800000	0.700358
-1.850000	0.707042
-1.900000	0.714007
-1.950000	0.720674
-2.000000	0.727299
-2.050000	0.733751
-2.100000	0.74006
-2.150000	0.746369
-2.200000	0.75263
-2.250000	0.758682
-2.300000	0.764317
-2.350000	0.769911
-2.400000	0.77523
-2.450000	0.78062
-2.500000	0.78613
-2.550000	0.79158
-2.600000	0.796762
-2.650000	0.802117
-2.700000	0.807114
-2.750000	0.81201
-2.800000	0.816977
-2.850000	0.821676
-2.900000	0.826112
-2.950000	0.830626
-3.000000	0.835092
-3.050000	0.83907
-3.100000	0.843166
-3.150000	0.846923
-3.200000	0.850912
-3.250000	0.855003
-3.300000	0.858986
-3.350000	0.862451
-3.400000	0.866017
-3.450000	0.869475
-3.500000	0.872862
-3.550000	0.876124
-3.600000	0.879457
-3.650000	0.882451
-3.700000	0.885432
-3.750000	0.88836
-3.800000	0.891115
-3.850000	0.893983
-3.900000	0.896762
-3.950000	0.899344
-4.000000	0.901914
-4.050000	0.904681
-4.100000	0.907191
-4.150000	0.909756
-4.200000	0.912367
-4.250000	0.914681
-4.300000	0.916881
-4.350000	0.91904
-4.400000	0.921306
-4.450000	0.923226
-4.500000	0.925289
-4.550000	0.927412
-4.600000	0.929428
-4.650000	0.931228
-4.700000	0.933131
-4.750000	0.93514
-4.800000	0.936917
-4.850000	0.938962
-4.900000	0.940775
-4.950000	0.942606
-5.000000	0.944204
-5.050000	0.945689
-5.100000	0.947335
-5.150000	0.948807
-5.200000	0.950447
-5.250000	0.951938
-5.300000	0.953143
-5.350000	0.954383
-5.400000	0.955653
-5.450000	0.956935
-5.500000	0.958283
-5.550000	0.959517
-5.600000	0.960727
-5.650000	0.961878
-5.700000	0.963005
-5.750000	0.964061
-5.800000	0.965206
-5.850000	0.966297
-5.900000	0.967263
-5.950000	0.968336
-6.000000	0.969368
-6.050000	0.970173
-6.100000	0.971145
-6.150000	0.971974
-6.200000	0.972803
-6.250000	0.973691
-6.300000	0.974574
-6.350000	0.975379
-6.400000	0.976142
-6.450000	0.976983
-6.500000	0.977758
-6.550000	0.978402
-6.600000	0.979052
-6.650000	0.979666
-6.700000	0.980256
-6.750000	0.980918
-6.800000	0.98155
-6.850000	0.982153
-6.900000	0.982683
-6.950000	0.983244
-7.000000	0.983745
-7.050000	0.984216
-7.100000	0.984824
-7.150000	0.985325
-7.200000	0.985814
-7.250000	0.986315
-7.300000	0.986774
-7.350000	0.987299
-7.400000	0.987698
-7.450000	0.988128
-7.500000	0.988521
-7.550000	0.988903
-7.600000	0.989368
-7.650000	0.989702
-7.700000	0.99003
-7.750000	0.990346
-7.800000	0.99071
-7.850000	0.991014
-7.900000	0.991312
-7.950000	0.991556
-8.000000	0.991902
-8.050000	0.992188
-8.100000	0.992451
-8.150000	0.99263
-8.200000	0.99288
-8.250000	0.993095
-8.300000	0.993357
-8.350000	0.993578
-8.400000	0.993804
-8.450000	0.994013
-8.500000	0.994246
-8.550000	0.994413
-8.600000	0.994586
-8.650000	0.994806
-8.700000	0.994961
-8.750000	0.99514
-8.800000	0.995301
-8.850000	0.99551
-8.900000	0.995677
-8.950000	0.995838
-9.000000	0.996035
-9.050000	0.996237
-9.100000	0.996357
-9.150000	0.996506
-9.200000	0.996649
-9.250000	0.996816
-9.300000	0.996971
-9.350000	0.99706
-9.400000	0.997138
-9.450000	0.997263
-9.500000	0.997388
-9.550000	0.997472
-9.600000	0.997573
-9.650000	0.997627
-9.700000	0.997704
-9.750000	0.997794
-9.800000	0.997895
-9.850000	0.99799
-9.900000	0.998092
-9.950000	1
&
86.650000	5.34761e-20
86.600000	5.50938e-20
86.550000	5.67605e-20
86.500000	5.84776e-20
86.450000	6.02466e-20
86.400000	6.20691e-20
86.350000	6.39468e-20
86.300000	6.58813e-20
86.250000	6.78742e-20
86.200000	6.99275e-20
86.150000	7.20428e-20
86.100000	7.42221e-20
86.050000	7.64674e-20
86.000000	7.87805e-20
85.950000	8.11637e-20
85.900000	8.36189e-20
85.850000	8.61483e-20
85.800000	8.87543e-20
85.750000	9.1439e-20
85.700000	9.4205e-20
85.650000	9.70546e-20
85.600000	9.99904e-20
85.550000	1.03015e-19
85.500000	1.06131e-19
85.450000	1.09341e-19
85.400000	1.12649e-19
85.350000	1.16056e-19
85.300000	1.19567e-19
85.250000	1.23183e-19
85.200000	1.2691e-19
85.150000	1.30748e-19
85.100000	1.34703e-19
85.050000	1.38778e-19
85.000000	1.42975e-19
84.950000	1.473e-19
84.900000	1.51755e-19
84.850000	1.56345e-19
84.800000	1.61074e-19
84.750000	1.65946e-19
84.700000	1.70966e-19
84.650000	1.76137e-19
84.600000	1.81464e-19
84.550000	1.86953e-19
84.500000	1.92607e-19
84.450000	1.98433e-19
84.400000	2.04434e-19
84.350000	2.10618e-19
84.300000	2.16988e-19
84.250000	2.23551e-19
84.200000	2.30312e-19
84.150000	2.37278e-19
84.100000	2.44454e-19
84.050000	2.51848e-19
84.000000	2.59465e-19
83.950000	2.67312e-19
83.900000	2.75397e-19
83.850000	2.83726e-19
83.800000	2.92307e-19
83.750000	3.01147e-19
83.700000	3.10255e-19
83.650000	3.19638e-19
83.600000	3.29305e-19
83.550000	3.39264e-19
83.500000	3.49525e-19
83.450000	3.60095e-19
83.400000	3.70986e-19
83.350000	3.82205e-19
83.300000	3.93764e-19
83.250000	4.05672e-19
83.200000	4.17941e-19
83.150000	4.3058e-19
83.100000	4.43602e-19
83.050000	4.57017e-19
83.000000	4.70838e-19
82.950000	4.85076e-19
82.900000	4.99746e-19
82.850000	5.14859e-19
82.800000	5.30428e-19
82.750000	5.46469e-19
82.700000	5.62994e-19
82.650000	5.8002e-19
82.600000	5.9756e-19
82.550000	6.1563e-19
82.500000	6.34247e-19
82.450000	6.53426e-19
82.400000	6.73185e-19
82.350000	6.93542e-19
82.300000	7.14515e-19
82.250000	7.36121e-19
82.200000	7.5838e-19
82.150000	7.81313e-19
82.100000	8.04939e-19
82.050000	8.29279e-19
82.000000	8.54355e-19
81.950000	8.80189e-19
81.900000	9.06805e-19
81.850000	9.34225e-19
81.800000	9.62474e-19
81.750000	9.91576e-19
81.700000	1.02156e-18
81.650000	1.05245e-18
81.600000	1.08427e-18
81.550000	1.11706e-18
81.500000	1.15083e-18
81.450000	1.18563e-18
81.400000	1.22148e-18
81.350000	1.25841e-18
81.300000	1.29646e-18
81.250000	1.33566e-18
81.200000	1.37605e-18
81.150000	1.41765e-18
81.100000	1.46052e-18
81.050000	1.50468e-18
81.000000	1.55017e-18
80.950000	1.59704e-18
80.900000	1.64533e-18
80.850000	1.69507e-18
80.800000	1.74632e-18
80.750000	1.79912e-18
80.700000	1.85352e-18
80.650000	1.90955e-18
80.600000	1.96729e-18
80.550000	2.02677e-18
80.500000	2.08804e-18
80.450000	2.15117e-18
80.400000	2.21621e-18
80.350000	2.28321e-18
80.300000	2.35224e-18
80.250000	2.42335e-18
80.200000	2.49662e-18
80.150000	2.5721e-18
80.100000	2.64986e-18
80.050000	2.72997e-18
80.000000	2.8125e-18
79.950000	2.89753e-18
79.900000	2.98512e-18
79.850000	3.07537e-18
79.800000	3.16834e-18
79.750000	3.26412e-18
79.700000	3.3628e-18
79.650000	3.46446e-18
79.600000	3.56919e-18
79.550000	3.67709e-18
79.500000	3.78825e-18
79.450000	3.90277e-18
79.400000	4.02075e-18
79.350000	4.1423e-18
79.300000	4.26752e-18
79.250000	4.39652e-18
79.200000	4.52942e-18
79.150000	4.66635e-18
79.100000	4.8074e-18
79.050000	4.95272e-18
79.000000	5.10244e-18
78.950000	5.25668e-18
78.900000	5.41558e-18
78.850000	5.57928e-18
78.800000	5.74793e-18
78.750000	5.92167e-18
78.700000	6.10067e-18
78.650000	6.28508e-18
78.600000	6.47506e-18
78.550000	6.67078e-18
78.500000	6.87241e-18
78.450000	7.08014e-18
78.400000	7.29415e-18
78.350000	7.51463e-18
78.300000	7.74176e-18
78.250000	7.97577e-18
78.200000	8.21684e-18
78.150000	8.4652e-18
78.100000	8.72106e-18
78.050000	8.98466e-18
78.000000	9.25622e-18
77.950000	9.53598e-18
77.900000	9.8242e-18
77.850000	1.01211e-17
77.800000	1.0427e-17
77.750000	1.07422e-17
77.700000	1.10669e-17
77.650000	1.14013e-17
77.600000	1.17459e-17
77.550000	1.21009e-17
77.500000	1.24667e-17
77.450000	1.28434e-17
77.400000	1.32316e-17
77.350000	1.36315e-17
77.300000	1.40435e-17
77.250000	1.44679e-17
77.200000	1.49051e-17
77.150000	1.53556e-17
77.100000	1.58197e-17
77.050000	1.62978e-17
77.000000	1.67903e-17
76.950000	1.72977e-17
76.900000	1.78205e-17
76.850000	1.8359e-17
76.800000	1.89139e-17
76.750000	1.94854e-17
76.700000	2.00743e-17
76.650000	2.06809e-17
76.600000	2.13059e-17
76.550000	2.19498e-17
76.500000	2.26131e-17
76.450000	2.32964e-17
76.400000	2.40004e-17
76.350000	2.47257e-17
76.300000	2.54729e-17
76.250000	2.62426e-17
76.200000	2.70356e-17
76.150000	2.78526e-17
76.100000	2.86942e-17
76.050000	2.95613e-17
76.000000	3.04546e-17
75.950000	3.13748e-17
75.900000	3.23229e-17
75.850000	3.32996e-17
75.800000	3.43058e-17
75.750000	3.53424e-17
75.700000	3.64103e-17
75.650000	3.75105e-17
75.600000	3.86439e-17
75.550000	3.98116e-17
75.500000	4.10145e-17
75.450000	4.22538e-17
75.400000	4.35305e-17
75.350000	4.48457e-17
75.300000	4.62007e-17
75.250000	4.75967e-17
75.200000	4.90348e-17
75.150000	5.05163e-17
75.100000	5.20426e-17
75.050000	5.3615e-17
75.000000	5.52349e-17
74.950000	5.69037e-17
74.900000	5.8623e-17
74.850000	6.03941e-17
74.800000	6.22188e-17
74.750000	6.40986e-17
74.700000	6.60352e-17
74.650000	6.80302e-17
74.600000	7.00856e-17
74.550000	7.2203e-17
74.500000	7.43843e-17
74.450000	7.66316e-17
74.400000	7.89467e-17
74.350000	8.13318e-17
74.300000	8.37888e-17
74.250000	8.63201e-17
74.200000	8.89279e-17
74.150000	9.16144e-17
74.100000	9.43821e-17
74.050000	9.72333e-17
74.000000	1.00171e-16
73.950000	1.03197e-16
73.900000	1.06314e-16
73.850000	1.09526e-16
73.800000	1.12835e-16
73.750000	1.16243e-16
73.700000	1.19755e-16
73.650000	1.23372e-16
73.600000	1.27099e-16
73.550000	1.30938e-16
73.500000	1.34894e-16
73.450000	1.38968e-16
73.400000	1.43166e-16
73.350000	1.47491e-16
73.300000	1.51946e-16
73.250000	1.56536e-16
73.200000	1.61264e-16
73.150000	1.66135e-16
73.100000	1.71153e-16
73.050000	1.76323e-16
73.000000	1.81649e-16
72.950000	1.87135e-16
72.900000	1.92788e-16
72.850000	1.98611e-16
72.800000	2.0461e-16
72.750000	2.1079e-16
72.700000	2.17157e-16
72.650000	2.23715e-16
72.600000	2.30472e-16
72.550000	2.37433e-16
72.500000	2.44605e-16
72.450000	2.51992e-16
72.400000	2.59603e-16
72.350000	2.67444e-16
72.300000	2.75521e-16
72.250000	2.83842e-16
72.200000	2.92415e-16
72.150000	3.01246e-16
72.100000	3.10344e-16
72.050000	3.19717e-16
72.000000	3.29373e-16
71.950000	3.3932e-16
71.900000	3.49567e-16
71.850000	3.60124e-16
71.800000	3.71e-16
71.750000	3.82204e-16
71.700000	3.93747e-16
71.650000	4.05637e-16
71.600000	4.17887e-16
71.550000	4.30507e-16
71.500000	4.43507e-16
71.450000	4.56901e-16
71.400000	4.70698e-16
71.350000	4.84912e-16
71.300000	4.99555e-16
71.250000	5.1464e-16
71.200000	5.30181e-16
71.150000	5.46191e-16
71.100000	5.62684e-16
71.050000	5.79675e-16
71.000000	5.97179e-16
70.950000	6.15211e-16
70.900000	6.33788e-16
70.850000	6.52925e-16
70.800000	6.72641e-16
70.750000	6.92951e-16
70.700000	7.13874e-16
70.650000	7.3543e-16
70.600000	7.57635e-16
70.550000	7.80511e-16
70.500000	8.04078e-16
70.450000	8.28356e-16
70.400000	8.53367e-16
70.350000	8.79132e-16
70.300000	9.05676e-16
70.250000	9.3302e-16
70.200000	9.6119e-16
70.150000	9.90211e-16
70.100000	1.02011e-15
70.050000	1.05091e-15
70.000000	1.08263e-15
69.950000	1.11532e-15
69.900000	1.14899e-15
69.850000	1.18368e-15
69.800000	1.21942e-15
69.750000	1.25623e-15
69.700000	1.29416e-15
69.650000	1.33323e-15
69.600000	1.37348e-15
69.550000	1.41494e-15
69.500000	1.45765e-15
69.450000	1.50166e-15
69.400000	1.54699e-15
69.350000	1.59369e-15
69.300000	1.6418e-15
69.250000	1.69136e-15
69.200000	1.74242e-15
69.150000	1.79502e-15
69.100000	1.84921e-15
69.050000	1.90503e-15
69.000000	1.96253e-15
68.950000	2.02178e-15
68.900000	2.0828e-15
68.850000	2.14567e-15
68.800000	2.21044e-15
68.750000	2.27716e-15
68.700000	2.3459e-15
68.650000	2.41671e-15
68.600000	2.48966e-15
68.550000	2.5648e-15
68.500000	2.64222e-15
68.450000	2.72197e-15
68.400000	2.80413e-15
68.350000	2.88877e-15
68.300000	2.97596e-15
68.250000	3.06578e-15
68.200000	3.15831e-15
68.150000	3.25363e-15
68.100000	3.35183e-15
68.050000	3.453e-15
68.000000	3.55721e-15
67.950000	3.66457e-15
67.900000	3.77517e-15
67.850000	3.8891e-15
67.800000	4.00648e-15
67.750000	4.12739e-15
67.700000	4.25195e-15
67.650000	4.38028e-15
67.600000	4.51247e-15
67.550000	4.64865e-15
67.500000	4.78894e-15
67.450000	4.93346e-15
67.400000	5.08234e-15
67.350000	5.23571e-15
67.300000	5.39371e-15
67.250000	5.55648e-15
67.200000	5.72415e-15
67.150000	5.89689e-15
67.100000	6.07483e-15
67.050000	6.25815e-15
67.000000	6.44699e-15
66.950000	6.64153e-15
66.900000	6.84194e-15
66.850000	7.04839e-15
66.800000	7.26107e-15
66.750000	7.48017e-15
66.700000	7.70588e-15
66.650000	7.93839e-15
66.600000	8.17792e-15
66.550000	8.42467e-15
66.500000	8.67887e-15
66.450000	8.94073e-15
66.400000	9.21049e-15
66.350000	9.48839e-15
66.300000	9.77467e-15
66.250000	1.00696e-14
66.200000	1.03734e-14
66.150000	1.06864e-14
66.100000	1.10088e-14
66.050000	1.13409e-14
66.000000	1.16831e-14
65.950000	1.20355e-14
65.900000	1.23986e-14
65.850000	1.27727e-14
65.800000	1.3158e-14
65.750000	1.3555e-14
65.700000	1.39639e-14
65.650000	1.43852e-14
65.600000	1.48191e-14
65.550000	1.52662e-14
65.500000	1.57267e-14
65.450000	1.62012e-14
65.400000	1.66899e-14
65.350000	1.71934e-14
65.300000	1.7712e-14
65.250000	1.82463e-14
65.200000	1.87967e-14
65.150000	1.93637e-14
65.100000	1.99478e-14
65.050000	2.05495e-14
65.000000	2.11694e-14
64.950000	2.18079e-14
64.900000	2.24657e-14
64.850000	2.31433e-14
64.800000	2.38414e-14
64.750000	2.45605e-14
64.700000	2.53013e-14
64.650000	2.60644e-14
64.600000	2.68506e-14
64.550000	2.76604e-14
64.500000	2.84947e-14
64.450000	2.93541e-14
64.400000	3.02394e-14
64.350000	3.11514e-14
64.300000	3.20909e-14
64.250000	3.30588e-14
64.200000	3.40558e-14
64.150000	3.50829e-14
64.100000	3.61409e-14
64.050000	3.72308e-14
64.000000	3.83536e-14
63.950000	3.95103e-14
63.900000	4.07018e-14
63.850000	4.19292e-14
63.800000	4.31936e-14
63.750000	4.44962e-14
63.700000	4.5838e-14
63.650000	4.72203e-14
63.600000	4.86442e-14
63.550000	5.0111e-14
63.500000	5.16221e-14
63.450000	5.31787e-14
63.400000	5.47823e-14
63.350000	5.64341e-14
63.300000	5.81358e-14
63.250000	5.98888e-14
63.200000	6.16945e-14
63.150000	6.35548e-14
63.100000	6.5471e-14
63.050000	6.74451e-14
63.000000	6.94786e-14
62.950000	7.15735e-14
62.900000	7.37314e-14
62.850000	7.59544e-14
62.800000	7.82444e-14
62.750000	8.06034e-14
62.700000	8.30336e-14
62.650000	8.55369e-14
62.600000	8.81157e-14
62.550000	9.07722e-14
62.500000	9.35088e-14
62.450000	9.63278e-14
62.400000	9.92318e-14
62.350000	1.02223e-13
62.300000	1.05305e-13
62.250000	1.08479e-13
62.200000	1.1175e-13
62.150000	1.15118e-13
62.100000	1.18589e-13
62.050000	1.22163e-13
62.000000	1.25846e-13
61.950000	1.29639e-13
61.900000	1.33547e-13
61.850000	1.37573e-13
61.800000	1.41719e-13
61.750000	1.45991e-13
61.700000	1.50392e-13
61.650000	1.54925e-13
61.600000	1.59594e-13
61.550000	1.64405e-13
61.500000	1.6936e-13
61.450000	1.74464e-13
61.400000	1.79723e-13
61.350000	1.85139e-13
61.300000	1.90719e-13
61.250000	1.96467e-13
61.200000	2.02389e-13
61.150000	2.08488e-13
61.100000	2.14772e-13
61.050000	2.21244e-13
61.000000	2.27912e-13
60.950000	2.3478e-13
60.900000	2.41856e-13
60.850000	2.49144e-13
60.800000	2.56652e-13
60.750000	2.64386e-13
60.700000	2.72354e-13
60.650000	2.80561e-13
60.600000	2.89015e-13
60.550000	2.97724e-13
60.500000	3.06696e-13
60.450000	3.15937e-13
60.400000	3.25457e-13
60.350000	3.35264e-13
60.300000	3.45366e-13
60.250000	3.55772e-13
60.200000	3.66492e-13
60.150000	3.77534e-13
60.100000	3.88909e-13
60.050000	4.00627e-13
60.000000	4.12697e-13
59.950000	4.25132e-13
59.900000	4.3794e-13
59.850000	4.51134e-13
59.800000	4.64726e-13
59.750000	4.78727e-13
59.700000	4.93149e-13
59.650000	5.08006e-13
59.600000	5.2331e-13
59.550000	5.39075e-13
59.500000	5.55315e-13
59.450000	5.72044e-13
59.400000	5.89277e-13
59.350000	6.07028e-13
59.300000	6.25314e-13
59.250000	6.4415e-13
59.200000	6.63554e-13
59.150000	6.83542e-13
59.100000	7.04131e-13
59.050000	7.25341e-13
59.000000	7.47189e-13
58.950000	7.69695e-13
58.900000	7.92878e-13
58.850000	8.1676e-13
58.800000	8.4136e-13
58.750000	8.66701e-13
58.700000	8.92805e-13
58.650000	9.19694e-13
58.600000	9.47394e-13
58.550000	9.75927e-13
58.500000	1.00532e-12
58.450000	1.0356e-12
58.400000	1.06678e-12
58.350000	1.09891e-12
58.300000	1.132e-12
58.250000	1.16609e-12
58.200000	1.20121e-12
58.150000	1.23738e-12
58.100000	1.27465e-12
58.050000	1.31303e-12
58.000000	1.35257e-12
57.950000	1.3933e-12
57.900000	1.43525e-12
57.850000	1.47847e-12
57.800000	1.52299e-12
57.750000	1.56884e-12
57.700000	1.61608e-12
57.650000	1.66474e-12
57.600000	1.71486e-12
57.550000	1.7665e-12
57.500000	1.81968e-12
57.450000	1.87447e-12
57.400000	1.9309e-12
57.350000	1.98904e-12
57.300000	2.04892e-12
57.250000	2.11061e-12
57.200000	2.17415e-12
57.150000	2.2396e-12
57.100000	2.30702e-12
57.050000	2.37647e-12
57.000000	2.44801e-12
56.950000	2.5217e-12
56.900000	2.59761e-12
56.850000	2.67581e-12
56.800000	2.75636e-12
56.750000	2.83932e-12
56.700000	2.92479e-12
56.650000	3.01283e-12
56.600000	3.10351e-12
56.550000	3.19693e-12
56.500000	3.29315e-12
56.450000	3.39227e-12
56.400000	3.49437e-12
56.350000	3.59954e-12
56.300000	3.70788e-12
56.250000	3.81947e-12
56.200000	3.93442e-12
56.150000	4.05283e-12
56.100000	4.1748e-12
56.050000	4.30044e-12
56.000000	4.42986e-12
55.950000	4.56317e-12
55.900000	4.70049e-12
55.850000	4.84194e-12
55.800000	4.98764e-12
55.750000	5.13773e-12
55.700000	5.29233e-12
55.650000	5.45158e-12
55.600000	5.61561e-12
55.550000	5.78459e-12
55.500000	5.95864e-12
55.450000	6.13793e-12
55.400000	6.3226e-12
55.350000	6.51284e-12
55.300000	6.70879e-12
55.250000	6.91063e-12
55.200000	7.11854e-12
55.150000	7.33271e-12
55.100000	7.55331e-12
55.050000	7.78055e-12
55.000000	8.01462e-12
54.950000	8.25573e-12
54.900000	8.50408e-12
54.850000	8.75991e-12
54.800000	9.02342e-12
54.750000	9.29486e-12
54.700000	9.57445e-12
54.650000	9.86245e-12
54.600000	1.01591e-11
54.550000	1.04647e-11
54.500000	1.07795e-11
54.450000	1.11037e-11
54.400000	1.14377e-11
54.350000	1.17817e-11
54.300000	1.2136e-11
54.250000	1.2501e-11
54.200000	1.2877e-11
54.150000	1.32643e-11
54.100000	1.36632e-11
54.050000	1.40741e-11
54.000000	1.44973e-11
53.950000	1.49333e-11
53.900000	1.53824e-11
53.850000	1.58449e-11
53.800000	1.63214e-11
53.750000	1.68122e-11
53.700000	1.73177e-11
53.650000	1.78385e-11
53.600000	1.83749e-11
53.550000	1.89274e-11
53.500000	1.94965e-11
53.450000	2.00827e-11
53.400000	2.06865e-11
53.350000	2.13084e-11
53.300000	2.19491e-11
53.250000	2.2609e-11
53.200000	2.32887e-11
53.150000	2.39888e-11
53.100000	2.471e-11
53.050000	2.54528e-11
53.000000	2.6218e-11
52.950000	2.70061e-11
52.900000	2.78179e-11
52.850000	2.86541e-11
52.800000	2.95155e-11
52.750000	3.04027e-11
52.700000	3.13165e-11
52.650000	3.22578e-11
52.600000	3.32274e-11
52.550000	3.42261e-11
52.500000	3.52547e-11
52.450000	3.63143e-11
52.400000	3.74057e-11
52.350000	3.85299e-11
52.300000	3.96879e-11
52.250000	4.08806e-11
52.200000	4.21091e-11
52.150000	4.33746e-11
52.100000	4.4678e-11
52.050000	4.60206e-11
52.000000	4.74035e-11
51.950000	4.88279e-11
51.900000	5.02951e-11
51.850000	5.18063e-11
51.800000	5.33629e-11
51.750000	5.49663e-11
51.700000	5.66178e-11
51.650000	5.83189e-11
51.600000	6.0071e-11
51.550000	6.18758e-11
51.500000	6.37347e-11
51.450000	6.56495e-11
51.400000	6.76217e-11
51.350000	6.96531e-11
51.300000	7.17455e-11
51.250000	7.39007e-11
51.200000	7.61206e-11
51.150000	7.84072e-11
51.100000	8.07623e-11
51.050000	8.31882e-11
51.000000	8.56869e-11
50.950000	8.82605e-11
50.900000	9.09114e-11
50.850000	9.36419e-11
50.800000	9.64543e-11
50.750000	9.93511e-11
50.700000	1.02335e-10
50.650000	1.05408e-10
50.600000	1.08574e-10
50.550000	1.11834e-10
50.500000	1.15192e-10
50.450000	1.18652e-10
50.400000	1.22214e-10
50.350000	1.25884e-10
50.300000	1.29664e-10
50.250000	1.33557e-10
50.200000	1.37567e-10
50.150000	1.41698e-10
50.100000	1.45952e-10
50.050000	1.50334e-10
50.000000	1.54847e-10
49.950000	1.59496e-10
49.900000	1.64284e-10
49.850000	1.69216e-10
49.800000	1.74296e-10
49.750000	1.79528e-10
49.700000	1.84917e-10
49.650000	1.90468e-10
49.600000	1.96185e-10
49.550000	2.02074e-10
49.500000	2.08139e-10
49.450000	2.14386e-10
49.400000	2.2082e-10
49.350000	2.27448e-10
49.300000	2.34274e-10
49.250000	2.41305e-10
49.200000	2.48546e-10
49.150000	2.56005e-10
49.100000	2.63688e-10
49.050000	2.716e-10
49.000000	2.7975e-10
48.950000	2.88145e-10
48.900000	2.96791e-10
48.850000	3.05696e-10
48.800000	3.14868e-10
48.750000	3.24315e-10
48.700000	3.34045e-10
48.650000	3.44067e-10
48.600000	3.54389e-10
48.550000	3.65021e-10
48.500000	3.75971e-10
48.450000	3.8725e-10
48.400000	3.98867e-10
48.350000	4.10831e-10
48.300000	4.23155e-10
48.250000	4.35847e-10
48.200000	4.4892e-10
48.150000	4.62385e-10
48.100000	4.76253e-10
48.050000	4.90537e-10
48.000000	5.05248e-10
47.950000	5.20401e-10
47.900000	5.36007e-10
47.850000	5.52081e-10
47.800000	5.68637e-10
47.750000	5.85688e-10
47.700000	6.03251e-10
47.650000	6.21339e-10
47.600000	6.39969e-10
47.550000	6.59158e-10
47.500000	6.78921e-10
47.450000	6.99276e-10
47.400000	7.2024e-10
47.350000	7.41833e-10
47.300000	7.64072e-10
47.250000	7.86978e-10
47.200000	8.10569e-10
47.150000	8.34866e-10
47.100000	8.59892e-10
47.050000	8.85666e-10
47.000000	9.12213e-10
46.950000	9.39554e-10
46.900000	9.67714e-10
46.850000	9.96717e-10
46.800000	1.02659e-09
46.750000	1.05735e-09
46.700000	1.08904e-09
46.650000	1.12168e-09
46.600000	1.15529e-09
46.550000	1.18991e-09
46.500000	1.22556e-09
46.450000	1.26228e-09
46.400000	1.3001e-09
46.350000	1.33905e-09
46.300000	1.37917e-09
46.250000	1.42049e-09
46.200000	1.46305e-09
46.150000	1.50688e-09
46.100000	1.55202e-09
46.050000	1.59851e-09
46.000000	1.64639e-09
45.950000	1.69571e-09
45.900000	1.7465e-09
45.850000	1.79881e-09
45.800000	1.85268e-09
45.750000	1.90817e-09
45.700000	1.96531e-09
45.650000	2.02417e-09
45.600000	2.08478e-09
45.550000	2.14721e-09
45.500000	2.21151e-09
45.450000	2.27773e-09
45.400000	2.34593e-09
45.350000	2.41617e-09
45.300000	2.48851e-09
45.250000	2.56301e-09
45.200000	2.63974e-09
45.150000	2.71877e-09
45.100000	2.80016e-09
45.050000	2.88398e-09
45.000000	2.97031e-09
44.950000	3.05922e-09
44.900000	3.15078e-09
44.850000	3.24509e-09
44.800000	3.34221e-09
44.750000	3.44223e-09
44.700000	3.54525e-09
44.650000	3.65135e-09
44.600000	3.76061e-09
44.550000	3.87314e-09
44.500000	3.98904e-09
44.450000	4.10839e-09
44.400000	4.23132e-09
44.350000	4.35791e-09
44.300000	4.48829e-09
44.250000	4.62257e-09
44.200000	4.76086e-09
44.150000	4.90327e-09
44.100000	5.04995e-09
44.050000	5.201e-09
44.000000	5.35657e-09
43.950000	5.51678e-09
43.900000	5.68178e-09
43.850000	5.85171e-09
43.800000	6.02671e-09
43.750000	6.20694e-09
43.700000	6.39255e-09
43.650000	6.5837e-09
43.600000	6.78056e-09
43.550000	6.9833e-09
43.500000	7.19209e-09
43.450000	7.40712e-09
43.400000	7.62856e-09
43.350000	7.85662e-09
43.300000	8.09148e-09
43.250000	8.33336e-09
43.200000	8.58245e-09
43.150000	8.83898e-09
43.100000	9.10316e-09
43.050000	9.37523e-09
43.000000	9.65542e-09
42.950000	9.94397e-09
42.900000	1.02411e-08
42.850000	1.05472e-08
42.800000	1.08623e-08
42.750000	1.11869e-08
42.700000	1.15211e-08
42.650000	1.18653e-08
42.600000	1.22198e-08
42.550000	1.25849e-08
42.500000	1.29608e-08
42.450000	1.3348e-08
42.400000	1.37467e-08
42.350000	1.41573e-08
42.300000	1.45801e-08
42.250000	1.50155e-08
42.200000	1.5464e-08
42.150000	1.59258e-08
42.100000	1.64013e-08
42.050000	1.68911e-08
42.000000	1.73954e-08
41.950000	1.79148e-08
41.900000	1.84497e-08
41.850000	1.90005e-08
41.800000	1.95677e-08
41.750000	2.01518e-08
41.700000	2.07533e-08
41.650000	2.13728e-08
41.600000	2.20107e-08
41.550000	2.26676e-08
41.500000	2.33441e-08
41.450000	2.40408e-08
41.400000	2.47582e-08
41.350000	2.54969e-08
41.300000	2.62577e-08
41.250000	2.70411e-08
41.200000	2.78479e-08
41.150000	2.86787e-08
41.100000	2.95342e-08
41.050000	3.04152e-08
41.000000	3.13224e-08
40.950000	3.22567e-08
40.900000	3.32187e-08
40.850000	3.42094e-08
40.800000	3.52296e-08
40.750000	3.62802e-08
40.700000	3.7362e-08
40.650000	3.8476e-08
40.600000	3.96232e-08
40.550000	4.08045e-08
40.500000	4.2021e-08
40.450000	4.32736e-08
40.400000	4.45635e-08
40.350000	4.58918e-08
40.300000	4.72597e-08
40.250000	4.86682e-08
40.200000	5.01185e-08
40.150000	5.16121e-08
40.100000	5.315e-08
40.050000	5.47337e-08
40.000000	5.63644e-08
39.950000	5.80437e-08
39.900000	5.97729e-08
39.850000	6.15535e-08
39.800000	6.3387e-08
39.750000	6.5275e-08
39.700000	6.72191e-08
39.650000	6.9221e-08
39.600000	7.12824e-08
39.550000	7.34051e-08
39.500000	7.55908e-08
39.450000	7.78415e-08
39.400000	8.0159e-08
39.350000	8.25453e-08
39.300000	8.50026e-08
39.250000	8.75328e-08
39.200000	9.01382e-08
39.150000	9.2821e-08
39.100000	9.55834e-08
39.050000	9.84278e-08
39.000000	1.01357e-07
38.950000	1.04373e-07
38.900000	1.07478e-07
38.850000	1.10675e-07
38.800000	1.13968e-07
38.750000	1.17358e-07
38.700000	1.20849e-07
38.650000	1.24443e-07
38.600000	1.28144e-07
38.550000	1.31955e-07
38.500000	1.35879e-07
38.450000	1.39919e-07
38.400000	1.44079e-07
38.350000	1.48362e-07
38.300000	1.52773e-07
38.250000	1.57314e-07
38.200000	1.6199e-07
38.150000	1.66804e-07
38.100000	1.71761e-07
38.050000	1.76866e-07
38.000000	1.82121e-07
37.950000	1.87532e-07
37.900000	1.93104e-07
37.850000	1.9884e-07
37.800000	2.04747e-07
37.750000	2.10828e-07
37.700000	2.1709e-07
37.650000	2.23537e-07
37.600000	2.30175e-07
37.550000	2.37009e-07
37.500000	2.44046e-07
37.450000	2.51292e-07
37.400000	2.58751e-07
37.350000	2.66432e-07
37.300000	2.7434e-07
37.250000	2.82482e-07
37.200000	2.90865e-07
37.150000	2.99495e-07
37.100000	3.08382e-07
37.050000	3.17531e-07
37.000000	3.26951e-07
36.950000	3.36649e-07
36.900000	3.46634e-07
36.850000	3.56914e-07
36.800000	3.67499e-07
36.750000	3.78396e-07
36.700000	3.89615e-07
36.650000	4.01166e-07
36.600000	4.13058e-07
36.550000	4.25302e-07
36.500000	4.37907e-07
36.450000	4.50885e-07
36.400000	4.64246e-07
36.350000	4.78002e-07
36.300000	4.92163e-07
36.250000	5.06744e-07
36.200000	5.21754e-07
36.150000	5.37208e-07
36.100000	5.53118e-07
36.050000	5.69497e-07
36.000000	5.8636e-07
35.950000	6.0372e-07
35.900000	6.21592e-07
35.850000	6.39992e-07
35.800000	6.58934e-07
35.750000	6.78435e-07
35.700000	6.98511e-07
35.650000	7.19179e-07
35.600000	7.40456e-07
35.550000	7.6236e-07
35.500000	7.84909e-07
35.450000	8.08123e-07
35.400000	8.32021e-07
35.350000	8.56624e-07
35.300000	8.8195e-07
35.250000	9.08023e-07
35.200000	9.34863e-07
35.150000	9.62493e-07
35.100000	9.90937e-07
35.050000	1.02022e-06
35.000000	1.05036e-06
34.950000	1.08139e-06
34.900000	1.11333e-06
34.850000	1.14621e-06
34.800000	1.18006e-06
34.750000	1.21491e-06
34.700000	1.25078e-06
34.650000	1.2877e-06
34.600000	1.32571e-06
34.550000	1.36483e-06
34.500000	1.40511e-06
34.450000	1.44657e-06
34.400000	1.48924e-06
34.350000	1.53317e-06
34.300000	1.57839e-06
34.250000	1.62493e-06
34.200000	1.67285e-06
34.150000	1.72216e-06
34.100000	1.77293e-06
34.050000	1.82518e-06
34.000000	1.87897e-06
33.950000	1.93434e-06
33.900000	1.99132e-06
33.850000	2.04998e-06
33.800000	2.11036e-06
33.750000	2.17251e-06
33.700000	2.23647e-06
33.650000	2.30232e-06
33.600000	2.37008e-06
33.550000	2.43984e-06
33.500000	2.51163e-06
33.450000	2.58553e-06
33.400000	2.66159e-06
33.350000	2.73988e-06
33.300000	2.82045e-06
33.250000	2.90338e-06
33.200000	2.98874e-06
33.150000	3.07659e-06
33.100000	3.167e-06
33.050000	3.26006e-06
33.000000	3.35584e-06
32.950000	3.45442e-06
32.900000	3.55587e-06
32.850000	3.66029e-06
32.800000	3.76775e-06
32.750000	3.87835e-06
32.700000	3.99217e-06
32.650000	4.10932e-06
32.600000	4.22988e-06
32.550000	4.35395e-06
32.500000	4.48164e-06
32.450000	4.61305e-06
32.400000	4.74829e-06
32.350000	4.88747e-06
32.300000	5.0307e-06
32.250000	5.17809e-06
32.200000	5.32978e-06
32.150000	5.48588e-06
32.100000	5.64651e-06
32.050000	5.81182e-06
32.000000	5.98193e-06
31.950000	6.15699e-06
31.900000	6.33713e-06
31.850000	6.5225e-06
31.800000	6.71325e-06
31.750000	6.90954e-06
31.700000	7.11153e-06
31.650000	7.31937e-06
31.600000	7.53324e-06
31.550000	7.75331e-06
31.500000	7.97975e-06
31.450000	8.21276e-06
31.400000	8.45251e-06
31.350000	8.6992e-06
31.300000	8.95304e-06
31.250000	9.21421e-06
31.200000	9.48294e-06
31.150000	9.75943e-06
31.100000	1.00439e-05
31.050000	1.03366e-05
31.000000	1.06378e-05
30.950000	1.09476e-05
30.900000	1.12664e-05
30.850000	1.15944e-05
30.800000	1.19319e-05
30.750000	1.2279e-05
30.700000	1.26362e-05
30.650000	1.30037e-05
30.600000	1.33817e-05
30.550000	1.37706e-05
30.500000	1.41707e-05
30.450000	1.45823e-05
30.400000	1.50057e-05
30.350000	1.54413e-05
30.300000	1.58894e-05
30.250000	1.63504e-05
30.200000	1.68246e-05
30.150000	1.73124e-05
30.100000	1.78141e-05
30.050000	1.83303e-05
30.000000	1.88612e-05
29.950000	1.94073e-05
29.900000	1.9969e-05
29.850000	2.05468e-05
29.800000	2.1141e-05
29.750000	2.17523e-05
29.700000	2.2381e-05
29.650000	2.30276e-05
29.600000	2.36927e-05
29.550000	2.43767e-05
29.500000	2.50802e-05
29.450000	2.58037e-05
29.400000	2.65478e-05
29.350000	2.7313e-05
29.300000	2.81e-05
29.250000	2.89093e-05
29.200000	2.97415e-05
29.150000	3.05974e-05
29.100000	3.14775e-05
29.050000	3.23825e-05
29.000000	3.33131e-05
28.950000	3.427e-05
28.900000	3.5254e-05
28.850000	3.62657e-05
28.800000	3.73059e-05
28.750000	3.83755e-05
28.700000	3.94752e-05
28.650000	4.06058e-05
28.600000	4.17682e-05
28.550000	4.29633e-05
28.500000	4.41919e-05
28.450000	4.54549e-05
28.400000	4.67533e-05
28.350000	4.80881e-05
28.300000	4.94602e-05
28.250000	5.08706e-05
28.200000	5.23203e-05
28.150000	5.38105e-05
28.100000	5.53422e-05
28.050000	5.69164e-05
28.000000	5.85345e-05
27.950000	6.01974e-05
27.900000	6.19064e-05
27.850000	6.36627e-05
27.800000	6.54676e-05
27.750000	6.73224e-05
27.700000	6.92283e-05
27.650000	7.11868e-05
27.600000	7.31991e-05
27.550000	7.52667e-05
27.500000	7.7391e-05
27.450000	7.95735e-05
27.400000	8.18157e-05
27.350000	8.41191e-05
27.300000	8.64854e-05
27.250000	8.8916e-05
27.200000	9.14127e-05
27.150000	9.39772e-05
27.100000	9.6611e-05
27.050000	9.93161e-05
27.000000	0.000102094
26.950000	0.000104947
26.900000	0.000107876
26.850000	0.000110884
26.800000	0.000113973
26.750000	0.000117144
26.700000	0.000120399
26.650000	0.000123741
26.600000	0.000127171
26.550000	0.000130692
26.500000	0.000134305
26.450000	0.000138014
26.400000	0.00014182
26.350000	0.000145725
26.300000	0.000149731
26.250000	0.000153842
26.200000	0.000158059
26.150000	0.000162385
26.100000	0.000166821
26.050000	0.000171371
26.000000	0.000176037
25.950000	0.00018082
25.900000	0.000185725
25.850000	0.000190752
25.800000	0.000195905
25.750000	0.000201186
25.700000	0.000206597
25.650000	0.000212141
25.600000	0.00021782
25.550000	0.000223636
25.500000	0.000229593
25.450000	0.000235691
25.400000	0.000241933
25.350000	0.000248321
25.300000	0.000254858
25.250000	0.000261545
25.200000	0.000268384
25.150000	0.000275376
25.100000	0.000282522
25.050000	0.000289825
25.000000	0.000297284
24.950000	0.000304901
24.900000	0.000312676
24.850000	0.000320608
24.800000	0.000328696
24.750000	0.000336941
24.700000	0.000345339
24.650000	0.000353889
24.600000	0.000362586
24.550000	0.000371427
24.500000	0.000380404
24.450000	0.000389512
24.400000	0.000398741
24.350000	0.000408079
24.300000	0.000417512
24.250000	0.000427022
24.200000	0.000436586
24.150000	0.000446175
24.100000	0.000455752
24.050000	0.000465267
24.000000	0.00047465
23.950000	0.0004838
23.900000	0.000492556
23.850000	0.000500609
&
```
