## Supplementary material for "All-at-once RNA folding with 3D motif prediction framed by evolutionary information": RF01736_flg-Rhizobiales.cacofold.cov

```
#
# Method Target_E-val [cov_min,cov_max] [FP | TP True Found | Sen PPV F] 
# GTp    0.05           [-6.36,17.35]    [0 | 7 197 7 | 3.55 100.00 6.86] 
#
# in_CaCoFold in_given  left_pos      right_pos  score            E-value       pvalue       substitutions    power
#------------------------------------------------------------------------------------------------------------------------
*	*	         1	        37	10.71484	0.0217673	0.000621924	11		0.35
*	*	         2	        36	17.34771	1.28455e-05	3.67014e-07	8		0.24
*	*	        50	        86	9.94594	0.0447875	0.00127964	4		0.07
*	*	        62	        75	11.18874	0.0129916	0.000371187	5		0.11
*	*	        63	        74	14.04261	0.000601589	1.71882e-05	4		0.07
*	*	        65	        72	14.48044	0.000377155	1.07759e-05	4		0.07
*	*	       121	       135	12.16133	0.00499002	0.000142572	4		0.07
```
