## Supplementary material for "All-at-once RNA folding with 3D motif prediction framed by evolutionary information": RF01736_flg-Rhizobiales.cacofold.helixcov

```
# RMs = 10 L = 163

# RM_HELIX NESTED 1-17 22-37, nbp = 14 nbp_cov = 2
# pvals: 0.000621924,3.67014e-07,0.00972707,0.661508,0.00155257,0.444134,0.0433602,0.267897,0.934277,0.00584787,0.444134,0.00972707,0.444134,0.444134
# aggregated NONE
NESTED  <<<<<<<<<<<<<<____>>>>>>-->>>>>>>>::::::::::::::::::::::::::::::::::::::::::::::::::::::::::::::::::::::::::::::::::::::::::::::::::::::::::::::::::::
        <<______________________________>>::::::::::::::::::::::::::::::::::::::::::::::::::::::::::::::::::::::::::::::::::::::::::::::::::::::::::::::::::::

# RM_HELIX NESTED 44-66 71-91, nbp = 20 nbp_cov = 4
# pvals: 0.612215,0.5563,0.00682327,0.00283221,0.00757942,0.00127964,0.0953154,0.0717226,0.240591,0.00802685,0.0717226,0.719767,0.214501,0.770291,0.988054,0.000371187,1.71882e-05,0.179396,1.07759e-05,0.444134
# aggregated NONE
NESTED  :::::::::::::::::::::::::::::::::::::<<<<<<<<-<<<<<<<-<<<<<____>>>>>>>>>>>>>>>>>>>>:::::::::::::::::::::::::::::::::::::::::::::::::::::::::::::::::::
        ::::::::::::::::::::::::::::::::::::::::::<-----------<<-<______>->>--------->::::::::::::::::::::::::::::::::::::::::::::::::::::::::::::::::::::::::

# RM_HELIX NESTED 115-125 131-140, nbp = 10 nbp_cov = 1
# pvals: 0.0103221,0.444134,0.444134,0.444134,0.444134,0.000142572,0.444134,0.444134,0.444134,0.444134
# aggregated NONE
NESTED  :::::::::::::::::::::::::::::::::::::::::::::::::::::::::::::::::::::::::::::::::::::::::::::::::::::<<<<<-<<<<<_____>>>>>>>>>>:::::::::::::::::::::::
        :::::::::::::::::::::::::::::::::::::::::::::::::::::::::::::::::::::::::::::::::::::::::::::::::::::::::::<_____________>::::::::::::::::::::::::::::

# RM_HELIX NESTED 142-145 150-153, nbp = 4 nbp_cov = 0
# pvals: 0.524926,0.444134,0.444134,0.444134
# aggregated NONE
NESTED  ::::::::::::::::::::::::::::::::::::::::::::::::::::::::::::::::::::::::::::::::::::::::::::::::::::::::::::::::::::::::::::::::<<<<____>>>>::::::::::
        ::::::::::::::::::::::::::::::::::::::::::::::::::::::::::::::::::::::::::::::::::::::::::::::::::::::::::::::::::::::::::::::::::::::::::::::::::::::

# RM_HL YGNN-tetraloop 146-149, nbp = 0 nbp_cov = 0 nhl_b_cov 0/1
# aggregated NONE
RM_HL   ::::::::::::::::::::::::::::::::::::::::::::::::::::::::::::::::::::::::::::::::::::::::::::::::::::::::::::::::::::::::::::::::::::xxxx:::::::::::::: YGNN-tetraloop

# RM_BL bulged-G 120-135, nbp = 0 nbp_cov = 0 nhl_b_cov 0/2
# aggregated NONE
RM_BL   ::::::::::::::::::::::::::::::::::::::::::::::::::::::::::::::::::::::::::::::::::::::::::::::::::::::::::x::::::::::::::zz::::::::::::::::::::::::::: bulged-G

# RM_BL bulged-G 53-83, nbp = 0 nbp_cov = 0 nhl_b_cov 0/2
# aggregated NONE
RM_BL   :::::::::::::::::::::::::::::::::::::::::::::x::::::::::::::::::::::::::::zz:::::::::::::::::::::::::::::::::::::::::::::::::::::::::::::::::::::::::: bulged-G

# RM_BL bulged-G 61-75, nbp = 0 nbp_cov = 0 nhl_b_cov 0/2
# aggregated NONE
RM_BL   :::::::::::::::::::::::::::::::::::::::::::::::::::::x:::::::::::::zz::::::::::::::::::::::::::::::::::::::::::::::::::::::::::::::::::::::::::::::::: bulged-G

# RM_HL GNRA-tetraloop 67-70, nbp = 0 nbp_cov = 0 nhl_b_cov 1/1
# aggregated NONE
RM_HL   :::::::::::::::::::::::::::::::::::::::::::::::::::::::::::XXXX::::::::::::::::::::::::::::::::::::::::::::::::::::::::::::::::::::::::::::::::::::::: GNRA-tetraloop

# RM_HL GNRA-tetraloop 18-21, nbp = 0 nbp_cov = 0 nhl_b_cov 1/1
# aggregated NONE
RM_HL   ::::::::::::::XXXX:::::::::::::::::::::::::::::::::::::::::::::::::::::::::::::::::::::::::::::::::::::::::::::::::::::::::::::::::::::::::::::::::::: GNRA-tetraloop
```
