## Supplementary material for "All-at-once RNA folding with 3D motif prediction framed by evolutionary information": RF01736_flg-Rhizobiales.cacofold.power

```
# Power analysis of CaCoFold structure
#
# Powertype = SINGLE SUBSTITUTIONS
# covary left_pos right_pos substitutions power
#----------------------------------------------------------------
* 1		37		11		0.35
* 2		36		8		0.24
3		35		2		0.00
4		34		1		0.00
6		33		2		0.00
7		32		0		0.00
8		31		6		0.16
11		30		6		0.16
12		27		8		0.24
13		26		7		0.20
14		25		0		0.00
15		24		2		0.00
16		23		0		0.00
17		22		0		0.00
44		91		6		0.16
45		90		4		0.07
47		89		7		0.20
48		88		5		0.11
49		87		8		0.24
* 50		86		4		0.07
51		85		3		0.02
52		84		5		0.11
54		83		1		0.00
55		82		7		0.20
56		81		10		0.32
57		80		9		0.28
58		79		10		0.32
59		78		4		0.07
60		77		6		0.16
* 62		75		5		0.11
* 63		74		4		0.07
64		73		4		0.07
* 65		72		4		0.07
66		71		0		0.00
115		140		2		0.00
116		139		0		0.00
117		138		0		0.00
118		137		1		0.00
119		136		2		0.00
* 121		135		4		0.07
122		134		0		0.00
123		133		0		0.00
124		132		3		0.02
125		131		2		0.00
142		153		4		0.07
143		152		0		0.00
144		151		2		0.00
145		150		1		0.00
#
# BPAIRS 48
# avg substitutions per BP 3.8
# BPAIRS expected to covary 4.2 +/- 1.8
# BPAIRS observed to covary 7
#
```
