## Supplementary material for "All-at-once RNA folding with 3D motif prediction framed by evolutionary information": RF01736_flg-Rhizobiales.helixcov

```
# RMs = 4 L = 163

# RM_HELIX NESTED 1-17 22-37, nbp = 14 nbp_cov = 2
# pvals: 0.000621924,3.67014e-07,0.00972707,0.661508,0.00155257,0.444134,0.0433602,0.267897,0.934277,0.00584787,0.444134,0.00972707,0.444134,0.444134
# aggregated NONE
NESTED  <<<<<<<<<<<<<<____>>>>>>-->>>>>>>>::::::::::::::::::::::::::::::::::::::::::::::::::::::::::::::::::::::::::::::::::::::::::::::::::::::::::::::::::::
        <<______________________________>>::::::::::::::::::::::::::::::::::::::::::::::::::::::::::::::::::::::::::::::::::::::::::::::::::::::::::::::::::::

# RM_HELIX NESTED 62-66 71-75, nbp = 5 nbp_cov = 3
# pvals: 0.000371187,1.71882e-05,0.179396,1.07759e-05,0.444134
# aggregated NONE
NESTED  ::::::::::::::::::::::::::::::::::::::::::::::::::::::<<<<<____>>>>>::::::::::::::::::::::::::::::::::::::::::::::::::::::::::::::::::::::::::::::::::
        ::::::::::::::::::::::::::::::::::::::::::::::::::::::<<-<______>->>::::::::::::::::::::::::::::::::::::::::::::::::::::::::::::::::::::::::::::::::::

# RM_HELIX NESTED 47-53 83-89, nbp = 6 nbp_cov = 1
# pvals: 0.00682327,0.00283221,0.00757942,0.00127964,0.0717226,0.114877
# aggregated NONE
NESTED  :::::::::::::::::::::::::::::::::::::::<<<<-<<____________________________>>->>>>:::::::::::::::::::::::::::::::::::::::::::::::::::::::::::::::::::::
        ::::::::::::::::::::::::::::::::::::::::::<__________________________________>::::::::::::::::::::::::::::::::::::::::::::::::::::::::::::::::::::::::

# RM_HELIX NESTED 115-125 131-140, nbp = 10 nbp_cov = 1
# pvals: 0.0103221,0.444134,0.444134,0.444134,0.444134,0.000142572,0.444134,0.444134,0.444134,0.444134
# aggregated NONE
NESTED  :::::::::::::::::::::::::::::::::::::::::::::::::::::::::::::::::::::::::::::::::::::::::::::::::::::<<<<<-<<<<<_____>>>>>>>>>>:::::::::::::::::::::::
        :::::::::::::::::::::::::::::::::::::::::::::::::::::::::::::::::::::::::::::::::::::::::::::::::::::::::::<_____________>::::::::::::::::::::::::::::
```
