## Supplementary material for "All-at-once RNA folding with 3D motif prediction framed by evolutionary information": RF01736_flg-Rhizobiales.power

```
# Power analysis of given structure 
#
# Powertype = SINGLE SUBSTITUTIONS
# covary  left_pos      right_pos    substitutions      power
#----------------------------------------------------------------
     *    1		37		11		0.35
     *    2		36		8		0.24
          3		35		2		0.00
          4		34		1		0.00
          6		33		2		0.00
          7		32		0		0.00
          8		31		6		0.16
          11		30		6		0.16
          12		27		8		0.24
          13		26		7		0.20
          14		25		0		0.00
          15		24		2		0.00
          16		23		0		0.00
          17		22		0		0.00
          47		89		7		0.20
          48		88		5		0.11
          49		87		8		0.24
     *    50		86		4		0.07
          52		84		5		0.11
          53		83		3		0.02
     *    62		75		5		0.11
     *    63		74		4		0.07
          64		73		4		0.07
     *    65		72		4		0.07
          66		71		0		0.00
          115		140		2		0.00
          116		139		0		0.00
          117		138		0		0.00
          118		137		1		0.00
          119		136		2		0.00
     *    121		135		4		0.07
          122		134		0		0.00
          123		133		0		0.00
          124		132		3		0.02
          125		131		2		0.00
#
# BPAIRS 35
# avg substitutions per BP  3.3
# BPAIRS expected to covary 2.5 +/- 1.4
# BPAIRS observed to covary 7
#
```
