## Supplementary material for "All-at-once RNA folding with 3D motif prediction framed by evolutionary information": RF01736_flg-Rhizobiales.sorted.cov

```
#
# Method Target_E-val [cov_min,cov_max] [FP | TP True Found | Sen PPV F] 
# GTp    0.05         [-6.36,17.35]     [0 | 7 35 7 | 20.00 100.00 33.33] 
#
#       left_pos       right_pos        score          E-value           pvalue       substitutions      power
#--------------------------------------------------------------------------------------------------------------
*	       2	      36	17.34771	1.28455e-05	3.67014e-07	8		0.24
*	      65	      72	14.48044	0.000377155	1.07759e-05	4		0.07
*	      63	      74	14.04261	0.000601589	1.71882e-05	4		0.07
*	     121	     135	12.16133	0.00499002	0.000142572	4		0.07
*	      62	      75	11.18874	0.0129916	0.000371187	5		0.11
*	       1	      37	10.71484	0.0217673	0.000621924	11		0.35
*	      50	      86	9.94594	0.0447875	0.00127964	4		0.07
```
