## Supplementary material for "All-at-once RNA folding with 3D motif prediction framed by evolutionary information": RF01736_flg-Rhizobiales.surv

```
17.327936	0.0285714
14.437047	0.0571429
14.030515	0.0857143
12.133369	0.114286
11.184796	0.142857
10.687925	0.171429
9.920032	0.2
9.784522	0.228571
9.061800	0.257143
8.068057	0.285714
7.842206	0.314286
7.706696	0.342857
7.345334	0.4
7.254994	0.428571
4.725466	0.457143
3.370362	0.485714
2.060428	0.514286
0.976344	0.542857
0.027771	0.571429
-0.017399	0.942857
-0.649781	0.971429
-2.366246	1
&
12.539901	8.97666e-05
12.449560	0.000179533
12.359220	0.0002693
12.268880	0.000359066
11.636498	0.0005386
11.500987	0.000628366
11.455817	0.000718133
11.320307	0.000807899
11.184796	0.000897666
10.913776	0.000987433
10.868605	0.0010772
10.552414	0.00116697
10.507244	0.00125673
10.416904	0.00152603
10.100713	0.00170557
9.784522	0.0018851
9.739352	0.00206463
9.513501	0.0021544
9.016630	0.00233393
8.926289	0.00251346
8.790779	0.002693
8.655269	0.00287253
8.519758	0.00305206
8.384248	0.00314183
8.248737	0.00341113
8.113227	0.0035009
7.842206	0.00368043
7.706696	0.00394973
7.616355	0.0040395
7.571185	0.00421903
7.435675	0.0043088
7.390505	0.00448833
7.345334	0.0048474
7.300164	0.00502693
7.254994	0.00556553
7.164654	0.0056553
7.119484	0.00574506
7.074314	0.00583483
7.029143	0.0061939
6.983973	0.0064632
6.938803	0.00655296
6.893633	0.00691203
6.803293	0.00718133
6.758123	0.00754039
6.712952	0.00763016
6.667782	0.00771993
6.622612	0.00798923
6.577442	0.00834829
6.487102	0.00852783
6.441932	0.00879713
6.351591	0.00897666
6.306421	0.00924596
6.216081	0.00951526
6.170911	0.00978456
6.125741	0.0100539
6.080570	0.0102334
6.035400	0.0105925
5.990230	0.0108618
5.945060	0.0112208
5.899890	0.0116697
5.854720	0.0118492
5.809550	0.0121185
5.764379	0.0124776
5.719209	0.0125673
5.674039	0.0127469
5.628869	0.0130162
5.583699	0.0131059
5.538529	0.0136445
5.448188	0.0143627
5.403018	0.014991
5.312678	0.0154399
5.222338	0.0159785
5.177168	0.0164273
5.131997	0.0169659
5.086827	0.0172352
5.041657	0.0175943
4.996487	0.0178636
4.951317	0.0186715
4.906147	0.0187612
4.815806	0.0191203
4.770636	0.0196589
4.725466	0.0198384
4.680296	0.0205566
4.635126	0.0208259
4.589956	0.0219031
4.544786	0.0219928
4.499615	0.0220826
4.454445	0.0224417
4.409275	0.0231598
4.364105	0.0232496
4.318935	0.024237
4.273765	0.0255835
4.228595	0.0262118
4.183424	0.0270197
4.138254	0.0274686
4.093084	0.0278276
4.047914	0.0279174
4.002744	0.0286355
3.957574	0.0294434
3.912404	0.0302513
3.867234	0.0307002
3.822063	0.0317774
3.776893	0.0321364
3.731723	0.0328546
3.686553	0.0336625
3.641383	0.0351885
3.596213	0.0362657
3.551043	0.0372531
3.505872	0.0387792
3.460702	0.0394973
3.415532	0.0403052
3.370362	0.0420108
3.325192	0.043447
3.280022	0.0438959
3.234852	0.0447038
3.189681	0.0449731
3.144511	0.0456014
3.099341	0.0460503
3.054171	0.0468582
3.009001	0.0477558
2.963831	0.048474
2.918661	0.0491023
2.873490	0.0504488
2.828320	0.0518851
2.783150	0.0529623
2.737980	0.0534111
2.692810	0.0545781
2.647640	0.0564632
2.602470	0.0572711
2.557299	0.058079
2.512129	0.0589767
2.466959	0.0602334
2.421789	0.0611311
2.376619	0.0617594
2.331449	0.0631059
2.286279	0.0642729
2.241108	0.0659785
2.195938	0.067325
2.150768	0.0684919
2.105598	0.0702873
2.060428	0.071544
2.015258	0.072711
1.970088	0.0739677
1.924917	0.0758528
1.879747	0.0776481
1.834577	0.0798025
1.789407	0.081149
1.744237	0.082675
1.699067	0.0854578
1.653897	0.0866248
1.608726	0.0875224
1.563556	0.0888689
1.518386	0.0909336
1.473216	0.0933573
1.428046	0.0952424
1.382876	0.0969479
1.337706	0.0993716
1.292535	0.101616
1.247365	0.103142
1.202195	0.104847
1.157025	0.106284
1.111855	0.108348
1.066685	0.110323
1.021515	0.112029
0.976344	0.113824
0.931174	0.11526
0.886004	0.118312
0.840834	0.120557
0.795664	0.122442
0.750494	0.125853
0.705324	0.127917
0.660153	0.130251
0.614983	0.133034
0.569813	0.136086
0.524643	0.1386
0.479473	0.141472
0.434303	0.144165
0.389133	0.147038
0.343962	0.15009
0.298792	0.152962
0.253622	0.155745
0.208452	0.158169
0.163282	0.161311
0.118112	0.166068
0.072942	0.168761
0.027771	0.171454
-0.017399	0.741023
-0.062569	0.744704
-0.107739	0.748833
-0.152909	0.752154
-0.198079	0.756284
-0.243249	0.759336
-0.288420	0.762747
-0.333590	0.767056
-0.378760	0.770646
-0.423930	0.774506
-0.469100	0.778097
-0.514270	0.782675
-0.559440	0.786804
-0.604611	0.793627
-0.649781	0.798564
-0.694951	0.803411
-0.740121	0.80763
-0.785291	0.812657
-0.830461	0.817684
-0.875631	0.824057
-0.920802	0.828636
-0.965972	0.833483
-1.011142	0.840036
-1.056312	0.844524
-1.101482	0.849192
-1.146652	0.85368
-1.191822	0.858169
-1.236993	0.863285
-1.282163	0.866697
-1.327333	0.872801
-1.372503	0.876122
-1.417673	0.880162
-1.462843	0.88465
-1.508013	0.887612
-1.553184	0.89219
-1.598354	0.895422
-1.643524	0.898564
-1.688694	0.902244
-1.733864	0.905925
-1.779034	0.908977
-1.824204	0.912208
-1.869374	0.914901
-1.914545	0.917864
-1.959715	0.921275
-2.004885	0.925583
-2.050055	0.928725
-2.095225	0.932496
-2.140395	0.935099
-2.185565	0.937971
-2.230736	0.940934
-2.275906	0.943178
-2.321076	0.945063
-2.366246	0.947756
-2.411416	0.951436
-2.456586	0.954309
-2.501756	0.956553
-2.546927	0.958348
-2.592097	0.960144
-2.637267	0.9614
-2.682437	0.964632
-2.727607	0.966607
-2.772777	0.967953
-2.817947	0.96912
-2.863118	0.970557
-2.908288	0.971993
-2.953458	0.974686
-2.998628	0.976481
-3.043798	0.977469
-3.088968	0.979174
-3.134138	0.979982
-3.179309	0.981239
-3.224479	0.982585
-3.269649	0.982944
-3.314819	0.984291
-3.359989	0.985099
-3.405159	0.986086
-3.450329	0.986804
-3.495500	0.987612
-3.540670	0.987882
-3.585840	0.989048
-3.631010	0.989677
-3.676180	0.990215
-3.721350	0.990934
-3.766520	0.991023
-3.811691	0.991382
-3.856861	0.992819
-3.902031	0.993447
-3.947201	0.993806
-3.992371	0.994255
-4.037541	0.994614
-4.082711	0.995153
-4.127882	0.995242
-4.173052	0.995691
-4.218222	0.995871
-4.308562	0.99605
-4.353732	0.996409
-4.398902	0.996499
-4.444073	0.996768
-4.489243	0.996948
-4.579583	0.997217
-4.624753	0.997307
-4.669923	0.997487
-4.715093	0.997666
-4.760264	0.997935
-4.805434	0.998115
-4.940944	0.998205
-4.986114	0.998384
-5.031284	0.998474
-5.076455	0.998743
-5.166795	0.998923
-5.211965	0.999013
-5.347475	0.999192
-5.437816	0.999282
-5.482986	0.999372
-5.528156	0.999461
-5.573326	0.999551
-5.618496	0.999641
-5.708837	0.999731
-5.979857	0.99982
-6.070198	0.99991
-6.386389	1
&
16.560043	4.47427e-06
14.301536	8.94855e-06
13.985345	1.78971e-05
13.804665	2.23714e-05
13.759495	2.68456e-05
13.714324	4.47427e-05
13.533644	5.36913e-05
13.488474	5.81655e-05
13.307793	6.71141e-05
13.262623	7.60626e-05
13.217453	8.05369e-05
13.172283	8.50112e-05
12.810922	8.94855e-05
12.765751	9.39597e-05
12.630241	9.8434e-05
12.585071	0.000102908
12.449560	0.000116331
12.314050	0.000120805
12.268880	0.000129754
12.223710	0.000138702
12.088199	0.000147651
12.043029	0.0001566
11.997859	0.000161074
11.952689	0.000165548
11.907519	0.000170022
11.862349	0.000178971
11.772008	0.000183445
11.726838	0.000196868
11.681668	0.000210291
11.636498	0.000223714
11.546158	0.000246085
11.500987	0.000255034
11.455817	0.000272931
11.410647	0.000286353
11.365477	0.000299776
11.320307	0.000308725
11.229967	0.000357942
11.184796	0.000375839
11.139626	0.000389262
11.094456	0.000402685
11.049286	0.000438479
11.004116	0.000465324
10.958946	0.000474273
10.913776	0.000487696
10.868605	0.000496644
10.823435	0.000519016
10.778265	0.000550336
10.733095	0.000572707
10.687925	0.000621924
10.642755	0.000653244
10.597585	0.000697987
10.552414	0.000733781
10.507244	0.000760626
10.462074	0.000787472
10.416904	0.000814318
10.371734	0.000841163
10.326564	0.000872483
10.281394	0.00089038
10.236223	0.000926174
10.191053	0.000970917
10.145883	0.00100224
10.100713	0.00102013
10.055543	0.00109172
10.010373	0.00114541
9.965203	0.00122595
9.920032	0.00127964
9.874862	0.00141387
9.829692	0.00147651
9.784522	0.00155257
9.739352	0.00159732
9.694182	0.00166443
9.649012	0.00174049
9.603841	0.00180313
9.558671	0.00183893
9.513501	0.00195973
9.468331	0.00205817
9.423161	0.00211633
9.377991	0.00219239
9.332821	0.00225951
9.287651	0.00234452
9.242480	0.00242953
9.197310	0.00254139
9.152140	0.0026443
9.106970	0.00273378
9.061800	0.00283221
9.016630	0.0029217
8.971460	0.0030604
8.926289	0.00313199
8.881119	0.00323937
8.835949	0.00334676
8.790779	0.00348546
8.745609	0.00362416
8.700439	0.00371812
8.655269	0.00382998
8.610098	0.00395526
8.564928	0.00409843
8.519758	0.00425951
8.474588	0.00439821
8.429418	0.00451902
8.384248	0.00468456
8.339078	0.00487696
8.293907	0.00500224
8.248737	0.00517226
8.203567	0.00531096
8.158397	0.00552125
8.113227	0.00564653
8.068057	0.00584787
8.022887	0.006
7.977716	0.00613423
7.932546	0.00635347
7.887376	0.0065906
7.842206	0.00682327
7.797036	0.00701119
7.751866	0.00727964
7.706696	0.00757942
7.661525	0.00779866
7.616355	0.00802685
7.571185	0.00825503
7.526015	0.00850559
7.480845	0.00875168
7.435675	0.00898434
7.390505	0.00928859
7.345334	0.00972707
7.300164	0.0100537
7.254994	0.0103221
7.209824	0.0106801
7.164654	0.0110291
7.119484	0.0114094
7.074314	0.0117584
7.029143	0.0121119
6.983973	0.0123714
6.938803	0.0127069
6.893633	0.0131454
6.848463	0.013566
6.803293	0.0140045
6.758123	0.0144653
6.712952	0.0148904
6.667782	0.0153154
6.622612	0.0156779
6.577442	0.0159821
6.532272	0.01634
6.487102	0.0168367
6.441932	0.0173154
6.396761	0.0178121
6.351591	0.0182729
6.306421	0.0188009
6.261251	0.0193557
6.216081	0.0198121
6.170911	0.0203356
6.125741	0.020774
6.080570	0.021387
6.035400	0.0219195
5.990230	0.0225593
5.945060	0.0230828
5.899890	0.0236286
5.854720	0.024179
5.809550	0.0248277
5.764379	0.0254944
5.719209	0.0262461
5.674039	0.0269888
5.628869	0.02766
5.583699	0.0283848
5.538529	0.0291409
5.493359	0.0299016
5.448188	0.0305548
5.403018	0.031387
5.357848	0.0321387
5.312678	0.0330336
5.267508	0.0337136
5.222338	0.0344877
5.177168	0.0352886
5.131997	0.0361655
5.086827	0.0369441
5.041657	0.0376376
4.996487	0.0384251
4.951317	0.0391946
4.906147	0.0400268
4.860977	0.0408143
4.815806	0.0415302
4.770636	0.0424653
4.725466	0.0433602
4.680296	0.0441477
4.635126	0.044953
4.589956	0.0457763
4.544786	0.0465369
4.499615	0.0472662
4.454445	0.04817
4.409275	0.0490157
4.364105	0.0499418
4.318935	0.0507114
4.273765	0.0515481
4.228595	0.0525593
4.183424	0.053481
4.138254	0.0545593
4.093084	0.0553826
4.047914	0.0564385
4.002744	0.0572931
3.957574	0.0582819
3.912404	0.059311
3.867234	0.0602729
3.822063	0.0612931
3.776893	0.062264
3.731723	0.0632528
3.686553	0.0642327
3.641383	0.0652081
3.596213	0.0662729
3.551043	0.0672483
3.505872	0.068264
3.460702	0.0693333
3.415532	0.0704519
3.370362	0.0717226
3.325192	0.0728456
3.280022	0.0739374
3.234852	0.075226
3.189681	0.0763535
3.144511	0.0776555
3.099341	0.0788143
3.054171	0.0800313
3.009001	0.0815481
2.963831	0.082698
2.918661	0.0840134
2.873490	0.085217
2.828320	0.0864206
2.783150	0.0878523
2.737980	0.0894765
2.692810	0.0908904
2.647640	0.0923803
2.602470	0.0938255
2.557299	0.0953154
2.512129	0.0968188
2.466959	0.0984519
2.421789	0.099906
2.376619	0.101638
2.331449	0.103499
2.286279	0.105324
2.241108	0.107136
2.195938	0.109128
2.150768	0.11089
2.105598	0.112752
2.060428	0.114877
2.015258	0.116872
1.970088	0.118823
1.924917	0.121101
1.879747	0.123499
1.834577	0.125696
1.789407	0.128179
1.744237	0.130465
1.699067	0.133043
1.653897	0.13562
1.608726	0.138215
1.563556	0.141132
1.518386	0.143897
1.473216	0.146617
1.428046	0.149481
1.382876	0.152358
1.337706	0.15523
1.292535	0.158313
1.247365	0.161302
1.202195	0.164291
1.157025	0.167342
1.111855	0.17026
1.066685	0.173266
1.021515	0.176072
0.976344	0.179396
0.931174	0.182515
0.886004	0.185924
0.840834	0.189262
0.795664	0.1926
0.750494	0.195839
0.705324	0.199468
0.660153	0.203025
0.614983	0.206792
0.569813	0.21064
0.524643	0.214501
0.479473	0.218371
0.434303	0.222353
0.389133	0.226479
0.343962	0.230904
0.298792	0.235503
0.253622	0.240591
0.208452	0.245763
0.163282	0.250868
0.118112	0.256148
0.072942	0.262009
0.027771	0.267897
-0.017399	0.444134
-0.062569	0.464277
-0.107739	0.486067
-0.152909	0.506743
-0.198079	0.524926
-0.243249	0.540904
-0.288420	0.5563
-0.333590	0.570698
-0.378760	0.585257
-0.423930	0.599083
-0.469100	0.612215
-0.514270	0.625016
-0.559440	0.636949
-0.604611	0.649253
-0.649781	0.661508
-0.694951	0.673593
-0.740121	0.685705
-0.785291	0.697114
-0.830461	0.708631
-0.875631	0.719767
-0.920802	0.73021
-0.965972	0.741025
-1.011142	0.751298
-1.056312	0.760993
-1.101482	0.770291
-1.146652	0.779785
-1.191822	0.789123
-1.236993	0.797235
-1.282163	0.805306
-1.327333	0.813047
-1.372503	0.820864
-1.417673	0.829163
-1.462843	0.836644
-1.508013	0.843409
-1.553184	0.850318
-1.598354	0.856989
-1.643524	0.863266
-1.688694	0.869351
-1.733864	0.875293
-1.779034	0.880577
-1.824204	0.885754
-1.869374	0.890622
-1.914545	0.895262
-1.959715	0.900112
-2.004885	0.904367
-2.050055	0.908591
-2.095225	0.912649
-2.140395	0.916434
-2.185565	0.920219
-2.230736	0.923866
-2.275906	0.927673
-2.321076	0.930993
-2.366246	0.934277
-2.411416	0.937374
-2.456586	0.940309
-2.501756	0.942975
-2.546927	0.945987
-2.592097	0.948582
-2.637267	0.950779
-2.682437	0.953092
-2.727607	0.955468
-2.772777	0.95762
-2.817947	0.959566
-2.863118	0.961508
-2.908288	0.963436
-2.953458	0.965378
-2.998628	0.967123
-3.043798	0.968689
-3.088968	0.970309
-3.134138	0.972027
-3.179309	0.973477
-3.224479	0.974962
-3.269649	0.976273
-3.314819	0.977521
-3.359989	0.978729
-3.405159	0.979902
-3.450329	0.98102
-3.495500	0.982067
-3.540670	0.983096
-3.585840	0.984179
-3.631010	0.984935
-3.676180	0.985767
-3.721350	0.986644
-3.766520	0.987445
-3.811691	0.988054
-3.856861	0.988752
-3.902031	0.98949
-3.947201	0.990072
-3.992371	0.990622
-4.037541	0.991208
-4.082711	0.991776
-4.127882	0.992349
-4.173052	0.992975
-4.218222	0.993445
-4.263392	0.993843
-4.308562	0.994242
-4.353732	0.994528
-4.398902	0.994832
-4.444073	0.995204
-4.489243	0.99553
-4.534413	0.995924
-4.579583	0.996251
-4.624753	0.996465
-4.669923	0.996689
-4.715093	0.996895
-4.760264	0.99715
-4.805434	0.997383
-4.850604	0.997597
-4.895774	0.997732
-4.940944	0.997884
-4.986114	0.998004
-5.031284	0.998157
-5.076455	0.998304
-5.121625	0.998416
-5.166795	0.998595
-5.211965	0.998725
-5.257135	0.99885
-5.302305	0.998931
-5.347475	0.998998
-5.392646	0.999043
-5.437816	0.99915
-5.482986	0.999221
-5.528156	0.99928
-5.573326	0.99932
-5.618496	0.999414
-5.663666	0.999477
-5.708837	0.999535
-5.754007	0.999579
-5.799177	0.999629
-5.844347	0.999655
-5.889517	0.999678
-5.934687	0.999745
-5.979857	0.999772
-6.025028	0.999785
-6.070198	0.999803
-6.115368	0.999826
-6.160538	0.999866
-6.205708	0.999884
-6.250878	0.999897
-6.296048	0.999906
-6.341219	0.999915
-6.386389	0.999924
-6.431559	0.999928
-6.567069	0.999942
-6.792920	0.999978
-6.838090	0.999982
-6.883260	0.999987
-7.199451	0.999991
-7.515642	0.999996
-8.283535	1
&
45.062403	1.1257e-21
45.017233	1.18926e-21
44.972062	1.2564e-21
44.926892	1.32733e-21
44.881722	1.40227e-21
44.836552	1.48144e-21
44.791382	1.56507e-21
44.746212	1.65343e-21
44.701042	1.74677e-21
44.655871	1.84538e-21
44.610701	1.94956e-21
44.565531	2.05962e-21
44.520361	2.17588e-21
44.475191	2.29872e-21
44.430021	2.42848e-21
44.384851	2.56557e-21
44.339680	2.71039e-21
44.294510	2.86339e-21
44.249340	3.02502e-21
44.204170	3.19578e-21
44.159000	3.37617e-21
44.113830	3.56674e-21
44.068660	3.76807e-21
44.023489	3.98076e-21
43.978319	4.20545e-21
43.933149	4.44283e-21
43.887979	4.6936e-21
43.842809	4.95852e-21
43.797639	5.23839e-21
43.752469	5.53405e-21
43.707298	5.8464e-21
43.662128	6.17637e-21
43.616958	6.52496e-21
43.571788	6.89323e-21
43.526618	7.28227e-21
43.481448	7.69327e-21
43.436278	8.12745e-21
43.391107	8.58614e-21
43.345937	9.07071e-21
43.300767	9.58262e-21
43.255597	1.01234e-20
43.210427	1.06947e-20
43.165257	1.12983e-20
43.120087	1.19358e-20
43.074917	1.26094e-20
43.029746	1.3321e-20
42.984576	1.40727e-20
42.939406	1.48668e-20
42.894236	1.57058e-20
42.849066	1.6592e-20
42.803896	1.75283e-20
42.758726	1.85174e-20
42.713555	1.95622e-20
42.668385	2.06661e-20
42.623215	2.18322e-20
42.578045	2.30641e-20
42.532875	2.43654e-20
42.487705	2.57402e-20
42.442535	2.71926e-20
42.397364	2.87268e-20
42.352194	3.03477e-20
42.307024	3.20599e-20
42.261854	3.38688e-20
42.216684	3.57796e-20
42.171514	3.77983e-20
42.126344	3.99308e-20
42.081173	4.21836e-20
42.036003	4.45635e-20
41.990833	4.70776e-20
41.945663	4.97335e-20
41.900493	5.25393e-20
41.855323	5.55032e-20
41.810153	5.86344e-20
41.764982	6.19421e-20
41.719812	6.54364e-20
41.674642	6.91278e-20
41.629472	7.30274e-20
41.584302	7.71468e-20
41.539132	8.14987e-20
41.493962	8.60959e-20
41.448791	9.09524e-20
41.403621	9.60828e-20
41.358451	1.01503e-19
41.313281	1.07228e-19
41.268111	1.13276e-19
41.222941	1.19665e-19
41.177771	1.26415e-19
41.132600	1.33545e-19
41.087430	1.41077e-19
41.042260	1.49035e-19
40.997090	1.5744e-19
40.951920	1.6632e-19
40.906750	1.757e-19
40.861580	1.8561e-19
40.816409	1.96078e-19
40.771239	2.07136e-19
40.726069	2.18818e-19
40.680899	2.31158e-19
40.635729	2.44194e-19
40.590559	2.57965e-19
40.545389	2.72513e-19
40.500218	2.87881e-19
40.455048	3.04115e-19
40.409878	3.21264e-19
40.364708	3.39381e-19
40.319538	3.58518e-19
40.274368	3.78735e-19
40.229198	4.00091e-19
40.184027	4.22651e-19
40.138857	4.46483e-19
40.093687	4.71659e-19
40.048517	4.98254e-19
40.003347	5.26347e-19
39.958177	5.56025e-19
39.913007	5.87375e-19
39.867836	6.20493e-19
39.822666	6.55477e-19
39.777496	6.92433e-19
39.732326	7.31472e-19
39.687156	7.72712e-19
39.641986	8.16276e-19
39.596816	8.62296e-19
39.551645	9.10909e-19
39.506475	9.62263e-19
39.461305	1.01651e-18
39.416135	1.07382e-18
39.370965	1.13435e-18
39.325795	1.1983e-18
39.280625	1.26585e-18
39.235454	1.3372e-18
39.190284	1.41258e-18
39.145114	1.49221e-18
39.099944	1.57632e-18
39.054774	1.66518e-18
39.009604	1.75904e-18
38.964434	1.85819e-18
38.919263	1.96292e-18
38.874093	2.07356e-18
38.828923	2.19044e-18
38.783753	2.3139e-18
38.738583	2.44431e-18
38.693413	2.58208e-18
38.648243	2.7276e-18
38.603072	2.88133e-18
38.557902	3.04372e-18
38.512732	3.21525e-18
38.467562	3.39645e-18
38.422392	3.58786e-18
38.377222	3.79006e-18
38.332052	4.00364e-18
38.286881	4.22926e-18
38.241711	4.46759e-18
38.196541	4.71935e-18
38.151371	4.98529e-18
38.106201	5.26621e-18
38.061031	5.56295e-18
38.015861	5.87642e-18
37.970690	6.20754e-18
37.925520	6.55731e-18
37.880350	6.92678e-18
37.835180	7.31707e-18
37.790010	7.72934e-18
37.744840	8.16483e-18
37.699670	8.62485e-18
37.654499	9.11078e-18
37.609329	9.62409e-18
37.564159	1.01663e-17
37.518989	1.0739e-17
37.473819	1.13441e-17
37.428649	1.19831e-17
37.383479	1.26582e-17
37.338309	1.33713e-17
37.293138	1.41246e-17
37.247968	1.49202e-17
37.202798	1.57607e-17
37.157628	1.66485e-17
37.112458	1.75863e-17
37.067288	1.8577e-17
37.022118	1.96234e-17
36.976947	2.07287e-17
36.931777	2.18962e-17
36.886607	2.31295e-17
36.841437	2.44323e-17
36.796267	2.58084e-17
36.751097	2.7262e-17
36.705927	2.87974e-17
36.660756	3.04193e-17
36.615586	3.21325e-17
36.570416	3.39421e-17
36.525246	3.58536e-17
36.480076	3.78728e-17
36.434906	4.00056e-17
36.389736	4.22585e-17
36.344565	4.46382e-17
36.299395	4.71518e-17
36.254225	4.9807e-17
36.209055	5.26117e-17
36.163885	5.55742e-17
36.118715	5.87035e-17
36.073545	6.20089e-17
36.028374	6.55004e-17
35.983204	6.91884e-17
35.938034	7.30839e-17
35.892864	7.71988e-17
35.847694	8.15452e-17
35.802524	8.61363e-17
35.757354	9.09858e-17
35.712183	9.61082e-17
35.667013	1.01519e-16
35.621843	1.07234e-16
35.576673	1.13271e-16
35.531503	1.19647e-16
35.486333	1.26383e-16
35.441163	1.33497e-16
35.395992	1.41012e-16
35.350822	1.48949e-16
35.305652	1.57334e-16
35.260482	1.6619e-16
35.215312	1.75544e-16
35.170142	1.85425e-16
35.124972	1.95861e-16
35.079801	2.06885e-16
35.034631	2.18529e-16
34.989461	2.30828e-16
34.944291	2.43819e-16
34.899121	2.57541e-16
34.853951	2.72035e-16
34.808781	2.87345e-16
34.763610	3.03515e-16
34.718440	3.20595e-16
34.673270	3.38636e-16
34.628100	3.57692e-16
34.582930	3.7782e-16
34.537760	3.9908e-16
34.492590	4.21536e-16
34.447419	4.45255e-16
34.402249	4.70308e-16
34.357079	4.9677e-16
34.311909	5.2472e-16
34.266739	5.54243e-16
34.221569	5.85425e-16
34.176399	6.18362e-16
34.131228	6.53151e-16
34.086058	6.89896e-16
34.040888	7.28707e-16
33.995718	7.69701e-16
33.950548	8.13001e-16
33.905378	8.58735e-16
33.860208	9.07041e-16
33.815037	9.58063e-16
33.769867	1.01195e-15
33.724697	1.06887e-15
33.679527	1.129e-15
33.634357	1.1925e-15
33.589187	1.25957e-15
33.544017	1.33041e-15
33.498846	1.40524e-15
33.453676	1.48427e-15
33.408506	1.56774e-15
33.363336	1.65591e-15
33.318166	1.74904e-15
33.272996	1.8474e-15
33.227826	1.95128e-15
33.182655	2.06101e-15
33.137485	2.17691e-15
33.092315	2.29931e-15
33.047145	2.4286e-15
33.001975	2.56516e-15
32.956805	2.70939e-15
32.911635	2.86173e-15
32.866464	3.02263e-15
32.821294	3.19257e-15
32.776124	3.37206e-15
32.730954	3.56164e-15
32.685784	3.76187e-15
32.640614	3.97335e-15
32.595444	4.19672e-15
32.550273	4.43263e-15
32.505103	4.68181e-15
32.459933	4.94498e-15
32.414763	5.22294e-15
32.369593	5.51652e-15
32.324423	5.82659e-15
32.279253	6.15408e-15
32.234082	6.49997e-15
32.188912	6.8653e-15
32.143742	7.25114e-15
32.098572	7.65866e-15
32.053402	8.08907e-15
32.008232	8.54366e-15
31.963062	9.02379e-15
31.917892	9.53088e-15
31.872721	1.00665e-14
31.827551	1.06321e-14
31.782381	1.12295e-14
31.737211	1.18605e-14
31.692041	1.25269e-14
31.646871	1.32308e-14
31.601701	1.39741e-14
31.556530	1.47593e-14
31.511360	1.55885e-14
31.466190	1.64642e-14
31.421020	1.73892e-14
31.375850	1.8366e-14
31.330680	1.93978e-14
31.285510	2.04874e-14
31.240339	2.16382e-14
31.195169	2.28537e-14
31.149999	2.41374e-14
31.104829	2.54931e-14
31.059659	2.6925e-14
31.014489	2.84372e-14
30.969319	3.00343e-14
30.924148	3.17211e-14
30.878978	3.35026e-14
30.833808	3.5384e-14
30.788638	3.73711e-14
30.743468	3.94697e-14
30.698298	4.1686e-14
30.653128	4.40268e-14
30.607957	4.64989e-14
30.562787	4.91098e-14
30.517617	5.18671e-14
30.472447	5.47792e-14
30.427277	5.78547e-14
30.382107	6.11028e-14
30.336937	6.45332e-14
30.291766	6.8156e-14
30.246596	7.1982e-14
30.201426	7.60228e-14
30.156256	8.02902e-14
30.111086	8.47971e-14
30.065916	8.95567e-14
30.020746	9.45834e-14
29.975575	9.98921e-14
29.930405	1.05499e-13
29.885235	1.11419e-13
29.840065	1.17672e-13
29.794895	1.24276e-13
29.749725	1.3125e-13
29.704555	1.38616e-13
29.659384	1.46394e-13
29.614214	1.54608e-13
29.569044	1.63284e-13
29.523874	1.72445e-13
29.478704	1.82121e-13
29.433534	1.92339e-13
29.388364	2.03129e-13
29.343193	2.14525e-13
29.298023	2.2656e-13
29.252853	2.3927e-13
29.207683	2.52692e-13
29.162513	2.66866e-13
29.117343	2.81835e-13
29.072173	2.97643e-13
29.027002	3.14338e-13
28.981832	3.31968e-13
28.936662	3.50586e-13
28.891492	3.70248e-13
28.846322	3.91011e-13
28.801152	4.12939e-13
28.755982	4.36095e-13
28.710811	4.60549e-13
28.665641	4.86373e-13
28.620471	5.13644e-13
28.575301	5.42443e-13
28.530131	5.72856e-13
28.484961	6.04973e-13
28.439791	6.38889e-13
28.394620	6.74706e-13
28.349450	7.12529e-13
28.304280	7.5247e-13
28.259110	7.9465e-13
28.213940	8.39191e-13
28.168770	8.86228e-13
28.123600	9.35899e-13
28.078429	9.88352e-13
28.033259	1.04374e-12
27.988089	1.10224e-12
27.942919	1.164e-12
27.897749	1.22923e-12
27.852579	1.29811e-12
27.807409	1.37085e-12
27.762238	1.44766e-12
27.717068	1.52877e-12
27.671898	1.61442e-12
27.626728	1.70487e-12
27.581558	1.80038e-12
27.536388	1.90123e-12
27.491218	2.00773e-12
27.446047	2.1202e-12
27.400877	2.23895e-12
27.355707	2.36436e-12
27.310537	2.49678e-12
27.265367	2.63662e-12
27.220197	2.78427e-12
27.175027	2.9402e-12
27.129856	3.10484e-12
27.084686	3.2787e-12
27.039516	3.46229e-12
26.994346	3.65615e-12
26.949176	3.86085e-12
26.904006	4.07701e-12
26.858836	4.30526e-12
26.813665	4.54627e-12
26.768495	4.80077e-12
26.723325	5.0695e-12
26.678155	5.35326e-12
26.632985	5.65289e-12
26.587815	5.96928e-12
26.542645	6.30336e-12
26.497474	6.65612e-12
26.452304	7.02861e-12
26.407134	7.42192e-12
26.361964	7.83723e-12
26.316794	8.27575e-12
26.271624	8.73879e-12
26.226454	9.22771e-12
26.181284	9.74396e-12
26.136113	1.02891e-11
26.090943	1.08646e-11
26.045773	1.14724e-11
26.000603	1.21141e-11
25.955433	1.27917e-11
25.910263	1.35071e-11
25.865093	1.42625e-11
25.819922	1.50601e-11
25.774752	1.59023e-11
25.729582	1.67916e-11
25.684412	1.77305e-11
25.639242	1.87218e-11
25.594072	1.97686e-11
25.548902	2.08738e-11
25.503731	2.20407e-11
25.458561	2.32728e-11
25.413391	2.45737e-11
25.368221	2.59473e-11
25.323051	2.73975e-11
25.277881	2.89288e-11
25.232711	3.05455e-11
25.187540	3.22525e-11
25.142370	3.40548e-11
25.097200	3.59577e-11
25.052030	3.79668e-11
25.006860	4.0088e-11
24.961690	4.23277e-11
24.916520	4.46923e-11
24.871349	4.71889e-11
24.826179	4.98249e-11
24.781009	5.26079e-11
24.735839	5.55461e-11
24.690669	5.86484e-11
24.645499	6.19236e-11
24.600329	6.53816e-11
24.555158	6.90325e-11
24.509988	7.2887e-11
24.464818	7.69565e-11
24.419648	8.12529e-11
24.374478	8.5789e-11
24.329308	9.0578e-11
24.284138	9.5634e-11
24.238967	1.00972e-10
24.193797	1.06607e-10
24.148627	1.12557e-10
24.103457	1.18838e-10
24.058287	1.2547e-10
24.013117	1.32471e-10
23.967947	1.39862e-10
23.922776	1.47665e-10
23.877606	1.55903e-10
23.832436	1.646e-10
23.787266	1.73781e-10
23.742096	1.83474e-10
23.696926	1.93707e-10
23.651756	2.0451e-10
23.606585	2.15915e-10
23.561415	2.27955e-10
23.516245	2.40665e-10
23.471075	2.54083e-10
23.425905	2.68249e-10
23.380735	2.83202e-10
23.335565	2.98989e-10
23.290394	3.15654e-10
23.245224	3.33247e-10
23.200054	3.51819e-10
23.154884	3.71425e-10
23.109714	3.92122e-10
23.064544	4.1397e-10
23.019374	4.37035e-10
22.974203	4.61382e-10
22.929033	4.87084e-10
22.883863	5.14216e-10
22.838693	5.42856e-10
22.793523	5.7309e-10
22.748353	6.05005e-10
22.703183	6.38695e-10
22.658012	6.74258e-10
22.612842	7.11798e-10
22.567672	7.51425e-10
22.522502	7.93256e-10
22.477332	8.37411e-10
22.432162	8.8402e-10
22.386992	9.33219e-10
22.341821	9.85153e-10
22.296651	1.03997e-09
22.251481	1.09784e-09
22.206311	1.15891e-09
22.161141	1.22339e-09
22.115971	1.29144e-09
22.070801	1.36327e-09
22.025630	1.43909e-09
21.980460	1.51912e-09
21.935290	1.6036e-09
21.890120	1.69276e-09
21.844950	1.78687e-09
21.799780	1.88621e-09
21.754610	1.99106e-09
21.709439	2.10173e-09
21.664269	2.21853e-09
21.619099	2.34182e-09
21.573929	2.47195e-09
21.528759	2.60929e-09
21.483589	2.75426e-09
21.438419	2.90726e-09
21.393248	3.06874e-09
21.348078	3.23918e-09
21.302908	3.41907e-09
21.257738	3.60893e-09
21.212568	3.80931e-09
21.167398	4.0208e-09
21.122228	4.244e-09
21.077057	4.47957e-09
21.031887	4.72819e-09
20.986717	4.99059e-09
20.941547	5.26751e-09
20.896377	5.55978e-09
20.851207	5.86822e-09
20.806037	6.19374e-09
20.760866	6.53729e-09
20.715696	6.89985e-09
20.670526	7.28247e-09
20.625356	7.68627e-09
20.580186	8.1124e-09
20.535016	8.56212e-09
20.489846	9.03671e-09
20.444676	9.53755e-09
20.399505	1.00661e-08
20.354335	1.06238e-08
20.309165	1.12124e-08
20.263995	1.18336e-08
20.218825	1.2489e-08
20.173655	1.31807e-08
20.128485	1.39106e-08
20.083314	1.46808e-08
20.038144	1.54936e-08
19.992974	1.63513e-08
19.947804	1.72563e-08
19.902634	1.82113e-08
19.857464	1.9219e-08
19.812294	2.02824e-08
19.767123	2.14044e-08
19.721953	2.25883e-08
19.676783	2.38376e-08
19.631613	2.51557e-08
19.586443	2.65466e-08
19.541273	2.80142e-08
19.496103	2.95627e-08
19.450932	3.11965e-08
19.405762	3.29204e-08
19.360592	3.47393e-08
19.315422	3.66584e-08
19.270252	3.86833e-08
19.225082	4.08197e-08
19.179912	4.30737e-08
19.134741	4.54518e-08
19.089571	4.79609e-08
19.044401	5.0608e-08
18.999231	5.34008e-08
18.954061	5.63473e-08
18.908891	5.94559e-08
18.863721	6.27354e-08
18.818550	6.61953e-08
18.773380	6.98453e-08
18.728210	7.3696e-08
18.683040	7.77584e-08
18.637870	8.20439e-08
18.592700	8.65649e-08
18.547530	9.13341e-08
18.502359	9.63652e-08
18.457189	1.01673e-07
18.412019	1.07271e-07
18.366849	1.13177e-07
18.321679	1.19407e-07
18.276509	1.25979e-07
18.231339	1.32911e-07
18.186168	1.40223e-07
18.140998	1.47935e-07
18.095828	1.56071e-07
18.050658	1.64652e-07
18.005488	1.73703e-07
17.960318	1.8325e-07
17.915148	1.9332e-07
17.869977	2.03941e-07
17.824807	2.15143e-07
17.779637	2.26957e-07
17.734467	2.39418e-07
17.689297	2.52561e-07
17.644127	2.66421e-07
17.598957	2.81039e-07
17.553786	2.96456e-07
17.508616	3.12715e-07
17.463446	3.29862e-07
17.418276	3.47944e-07
17.373106	3.67014e-07
17.327936	3.87124e-07
17.282766	4.0833e-07
17.237595	4.30693e-07
17.192425	4.54275e-07
17.147255	4.79142e-07
17.102085	5.05363e-07
17.056915	5.33013e-07
17.011745	5.62167e-07
16.966575	5.92909e-07
16.921404	6.25322e-07
16.876234	6.59499e-07
16.831064	6.95533e-07
16.785894	7.33526e-07
16.740724	7.73583e-07
16.695554	8.15816e-07
16.650384	8.60341e-07
16.605213	9.07282e-07
16.560043	9.5677e-07
16.514873	1.00894e-06
16.469703	1.06394e-06
16.424533	1.12192e-06
16.379363	1.18304e-06
16.334193	1.24747e-06
16.289022	1.31539e-06
16.243852	1.38698e-06
16.198682	1.46244e-06
16.153512	1.54198e-06
16.108342	1.62582e-06
16.063172	1.71418e-06
16.018002	1.80732e-06
15.972831	1.90547e-06
15.927661	2.00893e-06
15.882491	2.11796e-06
15.837321	2.23286e-06
15.792151	2.35395e-06
15.746981	2.48155e-06
15.701811	2.61603e-06
15.656640	2.75773e-06
15.611470	2.90704e-06
15.566300	3.06437e-06
15.521130	3.23015e-06
15.475960	3.40482e-06
15.430790	3.58886e-06
15.385620	3.78275e-06
15.340449	3.98703e-06
15.295279	4.20224e-06
15.250109	4.42896e-06
15.204939	4.6678e-06
15.159769	4.91939e-06
15.114599	5.18442e-06
15.069429	5.46358e-06
15.024259	5.75762e-06
14.979088	6.06732e-06
14.933918	6.3935e-06
14.888748	6.73703e-06
14.843578	7.09882e-06
14.798408	7.47982e-06
14.753238	7.88104e-06
14.708068	8.30352e-06
14.662897	8.74839e-06
14.617727	9.2168e-06
14.572557	9.70998e-06
14.527387	1.02292e-05
14.482217	1.07759e-05
14.437047	1.13513e-05
14.391877	1.19571e-05
14.346706	1.25948e-05
14.301536	1.3266e-05
14.256366	1.39724e-05
14.211196	1.47159e-05
14.166026	1.54984e-05
14.120856	1.63218e-05
14.075686	1.71882e-05
14.030515	1.81e-05
13.985345	1.90592e-05
13.940175	2.00685e-05
13.895005	2.11302e-05
13.849835	2.22471e-05
13.804665	2.34219e-05
13.759495	2.46576e-05
13.714324	2.59572e-05
13.669154	2.73239e-05
13.623984	2.87611e-05
13.578814	3.02723e-05
13.533644	3.18611e-05
13.488474	3.35315e-05
13.443304	3.52874e-05
13.398133	3.7133e-05
13.352963	3.90728e-05
13.307793	4.11113e-05
13.262623	4.32534e-05
13.217453	4.55041e-05
13.172283	4.78686e-05
13.127113	5.03524e-05
13.081942	5.29613e-05
13.036772	5.57011e-05
12.991602	5.85782e-05
12.946432	6.15988e-05
12.901262	6.47699e-05
12.856092	6.80984e-05
12.810922	7.15916e-05
12.765751	7.52571e-05
12.720581	7.91027e-05
12.675411	8.31367e-05
12.630241	8.73674e-05
12.585071	9.18036e-05
12.539901	9.64544e-05
12.494731	0.000101329
12.449560	0.000106438
12.404390	0.00011179
12.359220	0.000117396
12.314050	0.000123266
12.268880	0.000129411
12.223710	0.000135843
12.178540	0.000142572
12.133369	0.00014961
12.088199	0.000156968
12.043029	0.000164659
11.997859	0.000172694
11.952689	0.000181085
11.907519	0.000189844
11.862349	0.000198981
11.817178	0.000208509
11.772008	0.000218438
11.726838	0.000228779
11.681668	0.000239541
11.636498	0.000250732
11.591328	0.00026236
11.546158	0.00027443
11.500987	0.000286946
11.455817	0.000299909
11.410647	0.000313317
11.365477	0.000327163
11.320307	0.000341436
11.275137	0.00035612
11.229967	0.000371187
11.184796	0.000386604
11.139626	0.00040232
11.094456	0.00041827
11.049286	0.000434363
11.004116	0.000450473
10.958946	0.000466425
10.913776	0.00048196
10.868605	0.000496671
10.823435	0.000509807
&
```
