## Supplementary material for "All-at-once RNA folding with 3D motif prediction framed by evolutionary information": RF01737_flpD.cacofold.cov

```
#
# Method Target_E-val [cov_min,cov_max] [FP | TP True Found | Sen PPV F] 
# GTp    0.05           [-2.99,10.86]    [0 | 2 61 2 | 3.28 100.00 6.35] 
#
# in_CaCoFold in_given  left_pos      right_pos  score            E-value       pvalue       substitutions    power
#------------------------------------------------------------------------------------------------------------------------
*	*	         1	        48	8.54346	0.012951	0.000925069	4		0.07
*	*	        11	        41	10.85623	0.000138063	9.86168e-06	4		0.07
```
