## Supplementary material for "All-at-once RNA folding with 3D motif prediction framed by evolutionary information": RF01737_flpD.cacofold.helixcov

```
# RMs = 5 L = 48

# RM_HELIX NESTED 22-24 29-31, nbp = 3 nbp_cov = 0
# pvals: 0.0424838,0.0424838,0.0119611
# aggregated NONE
NESTED  :::::::::::::::::::::<<<____>>>::::::::::::::::
        :::::::::::::::::::::::::::::::::::::::::::::::

# RM_HELIX NESTED 10-18 33-42, nbp = 9 nbp_cov = 1
# pvals: 0.0470074,9.86168e-06,0.00684089,0.682544,0.0494496,0.0949399,0.0395837,0.00477336,0.930213
# aggregated NONE
NESTED  :::::::::<<<<<<<<<______________>>>>>>>>>::::::
        ::::::::::<____________________________>:::::::

# RM_HELIX NESTED 1-3 46-48, nbp = 3 nbp_cov = 1
# pvals: 0.000925069,0.682544,0.0149491
# aggregated NONE
NESTED  <<<_________________________________________>>>
        <_____________________________________________>

# RM_IL K-turn.rot 4-9 43-45, nbp = 0 nbp_cov = 0 nhl_b_cov 2/2
# aggregated NONE
RM_IL   :::XXXXXX::::::::::::::::::::::::::::::::XXX::: K-turn.rot

# RM_HL UNAC-tetraloop 25-28, nbp = 0 nbp_cov = 0 nhl_b_cov 0/1
# aggregated NONE
RM_HL   ::::::::::::::::::::::::xxxx::::::::::::::::::: UNAC-tetraloop
```
