## Supplementary material for "All-at-once RNA folding with 3D motif prediction framed by evolutionary information": RF01737_flpD.helixcov

```
# RMs = 4 L = 48

# RM_HELIX NESTED 22-24 29-31, nbp = 3 nbp_cov = 0
# pvals: 0.0424838,0.0424838,0.0119611
# aggregated NONE
NESTED  :::::::::::::::::::::<<<____>>>::::::::::::::::
        :::::::::::::::::::::::::::::::::::::::::::::::

# RM_HELIX NESTED 16-18 33-35, nbp = 3 nbp_cov = 0
# pvals: 0.0395837,0.00477336,0.930213
# aggregated NONE
NESTED  :::::::::::::::<<<______________>>>::::::::::::
        :::::::::::::::::::::::::::::::::::::::::::::::

# RM_HELIX NESTED 10-13 39-42, nbp = 4 nbp_cov = 1
# pvals: 0.0470074,9.86168e-06,0.00684089,0.682544
# aggregated NONE
NESTED  :::::::::<<<<________________________>>>>::::::
        ::::::::::<____________________________>:::::::

# RM_HELIX NESTED 1-4 45-48, nbp = 4 nbp_cov = 1
# pvals: 0.000925069,0.682544,0.0149491,0.682544
# aggregated NONE
NESTED  <<<<_______________________________________>>>>
        <_____________________________________________>
```
