## Supplementary material for "All-at-once RNA folding with 3D motif prediction framed by evolutionary information": RF01737_flpD.surv

```
10.830602	0.0714286
8.542651	0.142857
4.718016	0.214286
4.205788	0.285714
3.420372	0.357143
3.147183	0.428571
1.883688	0.5
1.747094	0.642857
1.576351	0.714286
-0.028630	0.928571
-0.950640	1
&
7.176710	0.000937207
5.537580	0.00187441
4.718016	0.00281162
4.205788	0.00374883
3.522817	0.00468604
3.420372	0.00562324
3.147183	0.00656045
2.976441	0.00749766
2.908144	0.00843486
2.873995	0.00937207
2.839847	0.0103093
2.737401	0.0112465
2.669104	0.0149953
2.532510	0.0159325
2.498361	0.0168697
2.464213	0.0196813
2.156876	0.022493
2.054431	0.0243674
1.986134	0.027179
1.951985	0.0281162
1.883688	0.0356139
1.781242	0.0365511
1.747094	0.0440487
1.644648	0.049672
1.610500	0.0515464
1.508054	0.0581068
1.473906	0.0618557
1.439757	0.0637301
1.405609	0.0646673
1.371460	0.0684161
1.337311	0.0740394
1.303163	0.0749766
1.269014	0.0759138
1.234866	0.0777882
1.132420	0.0843486
1.064123	0.0880975
0.893381	0.0890347
0.790935	0.0927835
0.756786	0.0965323
0.722638	0.0974695
0.620192	0.0984067
0.586044	0.099344
0.551895	0.102156
0.517747	0.103093
0.483598	0.108716
0.449450	0.111528
0.415301	0.115276
0.381153	0.119025
0.347004	0.130272
0.312856	0.132146
0.278707	0.133083
0.244559	0.134958
0.210410	0.141518
0.176262	0.146204
0.142113	0.149016
0.107964	0.155576
0.039667	0.162137
0.005519	0.166823
-0.028630	0.690722
-0.062778	0.701031
-0.096927	0.716963
-0.131075	0.729147
-0.165224	0.742268
-0.199372	0.753515
-0.233521	0.759138
-0.267669	0.776007
-0.301818	0.790066
-0.335966	0.794752
-0.370115	0.7985
-0.404263	0.804124
-0.438412	0.809747
-0.472561	0.819119
-0.506709	0.831303
-0.540858	0.835052
-0.575006	0.837863
-0.609155	0.84911
-0.643303	0.860356
-0.677452	0.871603
-0.711600	0.8791
-0.745749	0.886598
-0.779897	0.887535
-0.814046	0.888472
-0.848194	0.89597
-0.882343	0.903468
-0.916491	0.906279
-0.950640	0.920337
-0.984788	0.925961
-1.018937	0.935333
-1.053086	0.93627
-1.155531	0.940956
-1.189680	0.943768
-1.223828	0.944705
-1.257977	0.945642
-1.292125	0.950328
-1.326274	0.956888
-1.462868	0.960637
-1.497016	0.967198
-1.565313	0.970009
-1.599462	0.97657
-1.633611	0.978444
-1.701908	0.981256
-1.736056	0.984067
-1.770205	0.985005
-1.838502	0.987816
-1.872650	0.988754
-2.009244	0.989691
-2.179987	0.992502
-2.248284	0.994377
-2.384878	0.998126
-2.999552	1
&
11.581870	4.62535e-06
11.137939	9.25069e-06
10.728157	1.3876e-05
10.694008	1.85014e-05
10.625711	2.31267e-05
10.489117	3.23774e-05
10.454969	3.70028e-05
10.420820	4.16281e-05
10.250077	4.62535e-05
10.215929	5.55042e-05
10.181780	6.01295e-05
10.147632	6.47549e-05
10.113483	6.93802e-05
10.011038	7.40056e-05
9.942741	7.86309e-05
9.908592	8.32562e-05
9.874444	9.25069e-05
9.840295	9.71323e-05
9.806147	0.000115634
9.737850	0.00012951
9.703701	0.000143386
9.635404	0.000152636
9.601255	0.000157262
9.567107	0.000161887
9.532958	0.000180389
9.498810	0.000185014
9.464661	0.000189639
9.430513	0.000208141
9.396364	0.000226642
9.362216	0.000231267
9.328067	0.000245143
9.293919	0.000249769
9.259770	0.000263645
9.225622	0.000296022
9.191473	0.000319149
9.157325	0.000356152
9.123176	0.000379278
9.089027	0.000407031
9.054879	0.000434783
9.020730	0.000462535
8.986582	0.000481036
8.952433	0.000508788
8.918285	0.000522664
8.884136	0.000587419
8.849988	0.000615171
8.815839	0.000652174
8.781691	0.000670675
8.747542	0.000698427
8.713394	0.000740056
8.679245	0.000772433
8.645097	0.000809436
8.610948	0.000846438
8.576800	0.000901943
8.542651	0.000925069
8.508502	0.000980574
8.474354	0.0010222
8.440205	0.0010407
8.406057	0.00108696
8.371908	0.00112396
8.337760	0.00116559
8.303611	0.00119334
8.269463	0.00119796
8.235314	0.00122572
8.201166	0.00126272
8.167017	0.0012766
8.132869	0.00132747
8.098720	0.00133673
8.064572	0.0013691
8.030423	0.00140611
7.996275	0.00145236
7.962126	0.00148011
7.927977	0.00150324
7.893829	0.00152636
7.859680	0.00155874
7.825532	0.00158187
7.791383	0.001605
7.757235	0.00164662
7.723086	0.00168825
7.688938	0.00172063
7.654789	0.00179001
7.620641	0.00184551
7.586492	0.00188252
7.552344	0.00190564
7.518195	0.00192877
7.484047	0.00195652
7.449898	0.00199352
7.415750	0.00201665
7.381601	0.00203515
7.347453	0.00204903
7.313304	0.00207678
7.279155	0.00209066
7.245007	0.00210916
7.210858	0.00212303
7.176710	0.00216004
7.142561	0.00218779
7.108413	0.00220629
7.074264	0.00222017
7.040116	0.00226642
7.005967	0.00228492
6.971819	0.0023173
6.937670	0.0023543
6.903522	0.00241906
6.869373	0.00244681
6.835225	0.00248844
6.801076	0.00251619
6.766928	0.00254394
6.732779	0.00258094
6.698630	0.00260407
6.664482	0.00262257
6.562036	0.00264107
6.527888	0.00266883
6.493739	0.0027012
6.459591	0.0027197
6.425442	0.00272895
6.391294	0.00274283
6.357145	0.00276133
6.322997	0.00279371
6.288848	0.00284459
6.254700	0.00286309
6.220551	0.00289547
6.186403	0.00291859
6.152254	0.0029371
6.118105	0.00296947
6.083957	0.00300648
6.049808	0.0030481
6.015660	0.00307586
5.981511	0.00311286
5.947363	0.00313599
5.913214	0.00315911
5.879066	0.00320074
5.844917	0.00322387
5.810769	0.00325624
5.776620	0.0033025
5.742472	0.003321
5.708323	0.00337188
5.674175	0.00338575
5.640026	0.00340426
5.605878	0.00345513
5.571729	0.00349676
5.537580	0.00352451
5.503432	0.00357077
5.469283	0.00360315
5.435135	0.00364015
5.400986	0.00369103
5.366838	0.00373728
5.332689	0.00376966
5.298541	0.00380666
5.264392	0.00382516
5.230244	0.00389917
5.196095	0.00393154
5.161947	0.0039593
5.127798	0.00402405
5.093650	0.00407493
5.059501	0.00413969
5.025353	0.00419981
4.991204	0.00426457
4.957056	0.00432932
4.922907	0.0043987
4.888758	0.00445421
4.854610	0.00448659
4.820461	0.00455134
4.786313	0.0046161
4.752164	0.00468548
4.718016	0.00477336
4.683867	0.00485199
4.649719	0.00493062
4.615570	0.0050185
4.581422	0.00510176
4.547273	0.00530065
4.513125	0.00545328
4.478976	0.00557817
4.444828	0.0057308
4.410679	0.00587882
4.376531	0.00601758
4.342382	0.00616559
4.308233	0.00632285
4.274085	0.00648474
4.239936	0.00666512
4.205788	0.00684089
4.171639	0.00699815
4.137491	0.00717391
4.103342	0.00740518
4.069194	0.00758094
4.035045	0.0077197
4.000897	0.00791859
3.966748	0.00811748
3.932600	0.00830712
3.898451	0.00849214
3.864303	0.00864477
3.830154	0.00887604
3.796006	0.00903793
3.761857	0.0092692
3.727708	0.00956059
3.693560	0.00977798
3.659411	0.0100555
3.625263	0.010259
3.591114	0.0105134
3.556966	0.0107586
3.522817	0.0110685
3.488669	0.0113552
3.454520	0.0116281
3.420372	0.0119611
3.386223	0.0122942
3.352075	0.0126503
3.317926	0.0130296
3.283778	0.0133626
3.249629	0.0137558
3.215481	0.0140981
3.181332	0.0145513
3.147183	0.0149491
3.113035	0.0155319
3.078886	0.0160546
3.044738	0.016642
3.010589	0.0170907
2.976441	0.0178538
2.942292	0.0184505
2.908144	0.01895
2.873995	0.0194033
2.839847	0.0201573
2.805698	0.0207447
2.771550	0.0212442
2.737401	0.0218039
2.703253	0.0224607
2.669104	0.0229648
2.634956	0.0236494
2.600807	0.0243062
2.566659	0.025
2.532510	0.0257169
2.498361	0.0264524
2.464213	0.0273265
2.430064	0.028099
2.395916	0.0289362
2.361767	0.0296855
2.327619	0.0303747
2.293470	0.031087
2.259322	0.0317068
2.225173	0.032308
2.191025	0.0329186
2.156876	0.0336124
2.122728	0.0343386
2.088579	0.0350278
2.054431	0.0356892
2.020282	0.0362673
1.986134	0.0369103
1.951985	0.0378908
1.917836	0.0389778
1.883688	0.0395837
1.849539	0.0402266
1.815391	0.0409066
1.781242	0.0416605
1.747094	0.0424838
1.712945	0.0432655
1.678797	0.0442183
1.644648	0.0451295
1.610500	0.0460407
1.576351	0.0470074
1.542203	0.0478168
1.508054	0.0486494
1.473906	0.0494496
1.439757	0.0502405
1.405609	0.0512026
1.371460	0.0522895
1.337311	0.053358
1.303163	0.0541859
1.269014	0.0552914
1.234866	0.056235
1.200717	0.0573451
1.166569	0.0583811
1.132420	0.0594542
1.098272	0.0607354
1.064123	0.061975
1.029975	0.0633858
0.995826	0.064519
0.961678	0.065666
0.927529	0.0671832
0.893381	0.0686263
0.859232	0.0702359
0.825084	0.0721138
0.790935	0.0740611
0.756786	0.0757956
0.722638	0.0775486
0.688489	0.0794033
0.654341	0.081272
0.620192	0.0836864
0.586044	0.086013
0.551895	0.08858
0.517747	0.091975
0.483598	0.0949399
0.449450	0.097766
0.415301	0.100749
0.381153	0.104195
0.347004	0.10821
0.312856	0.112081
0.278707	0.116133
0.244559	0.120439
0.210410	0.124949
0.176262	0.129769
0.142113	0.13482
0.107964	0.140934
0.073816	0.147539
0.039667	0.155754
0.005519	0.168821
-0.028630	0.682544
-0.062778	0.713242
-0.096927	0.737895
-0.131075	0.759191
-0.165224	0.776896
-0.199372	0.79167
-0.233521	0.805587
-0.267669	0.817895
-0.301818	0.828714
-0.335966	0.838353
-0.370115	0.847493
-0.404263	0.855384
-0.438412	0.863196
-0.472561	0.870032
-0.506709	0.876068
-0.540858	0.881707
-0.575006	0.887109
-0.609155	0.892271
-0.643303	0.896295
-0.677452	0.900583
-0.711600	0.90451
-0.745749	0.908247
-0.779897	0.91222
-0.814046	0.916374
-0.848194	0.919986
-0.882343	0.923478
-0.916491	0.926957
-0.950640	0.930213
-0.984788	0.933335
-1.018937	0.936725
-1.053086	0.939334
-1.087234	0.942183
-1.121383	0.944676
-1.155531	0.947354
-1.189680	0.949968
-1.223828	0.952257
-1.257977	0.954662
-1.292125	0.956901
-1.326274	0.959269
-1.360422	0.96124
-1.394571	0.963067
-1.428719	0.964829
-1.462868	0.966702
-1.497016	0.968293
-1.531165	0.969704
-1.565313	0.971277
-1.599462	0.972761
-1.633611	0.97401
-1.667759	0.975199
-1.701908	0.97629
-1.736056	0.977484
-1.770205	0.97852
-1.804353	0.97951
-1.838502	0.980592
-1.872650	0.981785
-1.906799	0.982771
-1.940947	0.983631
-1.975096	0.984621
-2.009244	0.985583
-2.043393	0.986263
-2.077541	0.987021
-2.111690	0.987831
-2.145838	0.988589
-2.179987	0.989292
-2.214135	0.989898
-2.248284	0.990624
-2.282433	0.991203
-2.316581	0.99179
-2.350730	0.992433
-2.384878	0.99302
-2.419027	0.993626
-2.453175	0.994181
-2.487324	0.994644
-2.521472	0.995167
-2.555621	0.995606
-2.589769	0.995985
-2.623918	0.996351
-2.658066	0.996735
-2.692215	0.997077
-2.726363	0.99747
-2.760512	0.997747
-2.794660	0.998043
-2.828809	0.998247
-2.862958	0.998432
-2.897106	0.998608
-2.931255	0.99876
-2.965403	0.998936
-2.999552	0.999075
-3.033700	0.999158
-3.067849	0.999246
-3.101997	0.999339
-3.136146	0.999408
-3.170294	0.999482
-3.204443	0.999547
-3.238591	0.999593
-3.272740	0.999658
-3.306888	0.99969
-3.341037	0.999722
-3.375185	0.999773
-3.409334	0.999796
-3.477631	0.99982
-3.511780	0.999852
-3.545928	0.99987
-3.580077	0.999884
-3.614225	0.999889
-3.648374	0.999898
-3.682522	0.999921
-3.750819	0.99994
-3.784968	0.999949
-3.887413	0.999954
-3.955710	0.999958
-3.989859	0.999963
-4.024008	0.999972
-4.092305	0.999977
-4.126453	0.999981
-4.297196	0.999991
-4.433790	0.999995
-4.467938	1
&
33.471077	4.13462e-29
33.436928	4.48858e-29
33.402780	4.87283e-29
33.368631	5.28997e-29
33.334483	5.74282e-29
33.300334	6.23443e-29
33.266186	6.76812e-29
33.232037	7.34749e-29
33.197889	7.97645e-29
33.163740	8.65924e-29
33.129592	9.40048e-29
33.095443	1.02052e-28
33.061295	1.10787e-28
33.027146	1.2027e-28
32.992997	1.30565e-28
32.958849	1.41741e-28
32.924700	1.53873e-28
32.890552	1.67044e-28
32.856403	1.81342e-28
32.822255	1.96864e-28
32.788106	2.13714e-28
32.753958	2.32006e-28
32.719809	2.51864e-28
32.685661	2.73421e-28
32.651512	2.96823e-28
32.617364	3.22227e-28
32.583215	3.49806e-28
32.549067	3.79745e-28
32.514918	4.12246e-28
32.480770	4.47528e-28
32.446621	4.85829e-28
32.412472	5.27408e-28
32.378324	5.72545e-28
32.344175	6.21545e-28
32.310027	6.74737e-28
32.275878	7.32481e-28
32.241730	7.95167e-28
32.207581	8.63216e-28
32.173433	9.37088e-28
32.139284	1.01728e-27
32.105136	1.10434e-27
32.070987	1.19884e-27
32.036839	1.30143e-27
32.002690	1.4128e-27
31.968542	1.53369e-27
31.934393	1.66493e-27
31.900245	1.8074e-27
31.866096	1.96206e-27
31.831947	2.12996e-27
31.797799	2.31221e-27
31.763650	2.51006e-27
31.729502	2.72484e-27
31.695353	2.95799e-27
31.661205	3.21109e-27
31.627056	3.48585e-27
31.592908	3.7841e-27
31.558759	4.10788e-27
31.524611	4.45936e-27
31.490462	4.8409e-27
31.456314	5.25508e-27
31.422165	5.7047e-27
31.388017	6.19278e-27
31.353868	6.72261e-27
31.319720	7.29777e-27
31.285571	7.92213e-27
31.251422	8.5999e-27
31.217274	9.33565e-27
31.183125	1.01343e-26
31.148977	1.10013e-26
31.114828	1.19425e-26
31.080680	1.29642e-26
31.046531	1.40732e-26
31.012383	1.52772e-26
30.978234	1.65841e-26
30.944086	1.80028e-26
30.909937	1.95428e-26
30.875789	2.12146e-26
30.841640	2.30293e-26
30.807492	2.49993e-26
30.773343	2.71378e-26
30.739195	2.94591e-26
30.705046	3.1979e-26
30.670898	3.47144e-26
30.636749	3.76838e-26
30.602600	4.09071e-26
30.568452	4.44061e-26
30.534303	4.82044e-26
30.500155	5.23274e-26
30.466006	5.68031e-26
30.431858	6.16615e-26
30.397709	6.69354e-26
30.363561	7.26604e-26
30.329412	7.88749e-26
30.295264	8.56208e-26
30.261115	9.29436e-26
30.226967	1.00893e-25
30.192818	1.09521e-25
30.158670	1.18888e-25
30.124521	1.29056e-25
30.090373	1.40093e-25
30.056224	1.52073e-25
30.022075	1.65078e-25
29.987927	1.79196e-25
29.953778	1.9452e-25
29.919630	2.11154e-25
29.885481	2.29211e-25
29.851333	2.48812e-25
29.817184	2.70089e-25
29.783036	2.93184e-25
29.748887	3.18255e-25
29.714739	3.45469e-25
29.680590	3.75009e-25
29.646442	4.07075e-25
29.612293	4.41883e-25
29.578145	4.79666e-25
29.543996	5.2068e-25
29.509848	5.652e-25
29.475699	6.13526e-25
29.441550	6.65983e-25
29.407402	7.22925e-25
29.373253	7.84734e-25
29.339105	8.51827e-25
29.304956	9.24655e-25
29.270808	1.00371e-24
29.236659	1.08952e-24
29.202511	1.18267e-24
29.168362	1.28378e-24
29.134214	1.39353e-24
29.100065	1.51266e-24
29.065917	1.64198e-24
29.031768	1.78235e-24
28.997620	1.93471e-24
28.963471	2.1001e-24
28.929323	2.27963e-24
28.895174	2.4745e-24
28.861025	2.68603e-24
28.826877	2.91563e-24
28.792728	3.16486e-24
28.758580	3.43539e-24
28.724431	3.72904e-24
28.690283	4.04778e-24
28.656134	4.39377e-24
28.621986	4.76932e-24
28.587837	5.17697e-24
28.553689	5.61946e-24
28.519540	6.09975e-24
28.485392	6.6211e-24
28.451243	7.18699e-24
28.417095	7.80124e-24
28.382946	8.46798e-24
28.348798	9.19169e-24
28.314649	9.97725e-24
28.280501	1.08299e-23
28.246352	1.17555e-23
28.212203	1.27601e-23
28.178055	1.38505e-23
28.143906	1.50342e-23
28.109758	1.63189e-23
28.075609	1.77135e-23
28.041461	1.92271e-23
28.007312	2.08701e-23
27.973164	2.26535e-23
27.939015	2.45893e-23
27.904867	2.66904e-23
27.870718	2.8971e-23
27.836570	3.14465e-23
27.802421	3.41334e-23
27.768273	3.70499e-23
27.734124	4.02155e-23
27.699976	4.36516e-23
27.665827	4.73811e-23
27.631678	5.14293e-23
27.597530	5.58233e-23
27.563381	6.05926e-23
27.529233	6.57693e-23
27.495084	7.13882e-23
27.460936	7.7487e-23
27.426787	8.41067e-23
27.392639	9.12919e-23
27.358490	9.90908e-23
27.324342	1.07556e-22
27.290193	1.16744e-22
27.256045	1.26716e-22
27.221896	1.37541e-22
27.187748	1.4929e-22
27.153599	1.62042e-22
27.119451	1.75883e-22
27.085302	1.90907e-22
27.051153	2.07213e-22
27.017005	2.24912e-22
26.982856	2.44123e-22
26.948708	2.64974e-22
26.914559	2.87605e-22
26.880411	3.12169e-22
26.846262	3.38831e-22
26.812114	3.67769e-22
26.777965	3.99178e-22
26.743817	4.33269e-22
26.709668	4.70271e-22
26.675520	5.10432e-22
26.641371	5.54022e-22
26.607223	6.01334e-22
26.573074	6.52686e-22
26.538926	7.08421e-22
26.504777	7.68916e-22
26.470628	8.34574e-22
26.436480	9.05839e-22
26.402331	9.83187e-22
26.368183	1.06714e-21
26.334034	1.15826e-21
26.299886	1.25715e-21
26.265737	1.36449e-21
26.231589	1.48099e-21
26.197440	1.60744e-21
26.163292	1.74468e-21
26.129143	1.89364e-21
26.094995	2.0553e-21
26.060846	2.23077e-21
26.026698	2.42122e-21
25.992549	2.62792e-21
25.958401	2.85226e-21
25.924252	3.09575e-21
25.890104	3.36002e-21
25.855955	3.64685e-21
25.821806	3.95815e-21
25.787658	4.29602e-21
25.753509	4.66273e-21
25.719361	5.06073e-21
25.685212	5.49269e-21
25.651064	5.96152e-21
25.616915	6.47035e-21
25.582767	7.02261e-21
25.548618	7.62198e-21
25.514470	8.27251e-21
25.480321	8.97853e-21
25.446173	9.74481e-21
25.412024	1.05765e-20
25.377876	1.14791e-20
25.343727	1.24587e-20
25.309579	1.35219e-20
25.275430	1.46758e-20
25.241281	1.59282e-20
25.207133	1.72874e-20
25.172984	1.87625e-20
25.138836	2.03635e-20
25.104687	2.21011e-20
25.070539	2.39869e-20
25.036390	2.60335e-20
25.002242	2.82548e-20
24.968093	3.06655e-20
24.933945	3.32819e-20
24.899796	3.61214e-20
24.865648	3.92031e-20
24.831499	4.25477e-20
24.797351	4.61775e-20
24.763202	5.0117e-20
24.729054	5.43924e-20
24.694905	5.90324e-20
24.660756	6.40682e-20
24.626608	6.95334e-20
24.592459	7.54647e-20
24.558311	8.19018e-20
24.524162	8.88878e-20
24.490014	9.64695e-20
24.455865	1.04698e-19
24.421717	1.13628e-19
24.387568	1.23319e-19
24.353420	1.33837e-19
24.319271	1.45251e-19
24.285123	1.57639e-19
24.250974	1.71083e-19
24.216826	1.85673e-19
24.182677	2.01507e-19
24.148529	2.1869e-19
24.114380	2.37339e-19
24.080231	2.57578e-19
24.046083	2.79542e-19
24.011934	3.03378e-19
23.977786	3.29246e-19
23.943637	3.57319e-19
23.909489	3.87785e-19
23.875340	4.20848e-19
23.841192	4.5673e-19
23.807043	4.95669e-19
23.772895	5.37927e-19
23.738746	5.83787e-19
23.704598	6.33555e-19
23.670449	6.87565e-19
23.636301	7.46178e-19
23.602152	8.09786e-19
23.568004	8.78814e-19
23.533855	9.53724e-19
23.499707	1.03502e-18
23.465558	1.12324e-18
23.431409	1.21898e-18
23.397261	1.32287e-18
23.363112	1.43562e-18
23.328964	1.55798e-18
23.294815	1.69076e-18
23.260667	1.83485e-18
23.226518	1.99122e-18
23.192370	2.16091e-18
23.158221	2.34505e-18
23.124073	2.54488e-18
23.089924	2.76174e-18
23.055776	2.99707e-18
23.021627	3.25244e-18
22.987479	3.52957e-18
22.953330	3.8303e-18
22.919182	4.15665e-18
22.885033	4.51079e-18
22.850884	4.89509e-18
22.816736	5.31213e-18
22.782587	5.76468e-18
22.748439	6.25577e-18
22.714290	6.78868e-18
22.680142	7.36697e-18
22.645993	7.99451e-18
22.611845	8.67548e-18
22.577696	9.41444e-18
22.543548	1.02163e-17
22.509399	1.10865e-17
22.475251	1.20307e-17
22.441102	1.30553e-17
22.406954	1.41672e-17
22.372805	1.53737e-17
22.338657	1.6683e-17
22.304508	1.81037e-17
22.270359	1.96453e-17
22.236211	2.13182e-17
22.202062	2.31334e-17
22.167914	2.51032e-17
22.133765	2.72406e-17
22.099617	2.956e-17
22.065468	3.20767e-17
22.031320	3.48076e-17
21.997171	3.7771e-17
21.963023	4.09866e-17
21.928874	4.44757e-17
21.894726	4.82618e-17
21.860577	5.23701e-17
21.826429	5.6828e-17
21.792280	6.16652e-17
21.758132	6.69139e-17
21.723983	7.26092e-17
21.689834	7.87891e-17
21.655686	8.54947e-17
21.621537	9.27708e-17
21.587389	1.00666e-16
21.553240	1.09233e-16
21.519092	1.18528e-16
21.484943	1.28614e-16
21.450795	1.39558e-16
21.416646	1.51433e-16
21.382498	1.64318e-16
21.348349	1.78299e-16
21.314201	1.93468e-16
21.280052	2.09928e-16
21.245904	2.27788e-16
21.211755	2.47166e-16
21.177607	2.68192e-16
21.143458	2.91006e-16
21.109310	3.1576e-16
21.075161	3.42618e-16
21.041012	3.7176e-16
21.006864	4.0338e-16
20.972715	4.37688e-16
20.938567	4.74912e-16
20.904418	5.15301e-16
20.870270	5.59123e-16
20.836121	6.0667e-16
20.801973	6.58258e-16
20.767824	7.14231e-16
20.733676	7.74962e-16
20.699527	8.40854e-16
20.665379	9.12345e-16
20.631230	9.89912e-16
20.597082	1.07407e-15
20.562933	1.16538e-15
20.528785	1.26445e-15
20.494636	1.37194e-15
20.460487	1.48855e-15
20.426339	1.61508e-15
20.392190	1.75236e-15
20.358042	1.9013e-15
20.323893	2.06289e-15
20.289745	2.2382e-15
20.255596	2.42841e-15
20.221448	2.63478e-15
20.187299	2.85867e-15
20.153151	3.10158e-15
20.119002	3.36512e-15
20.084854	3.65103e-15
20.050705	3.96123e-15
20.016557	4.29777e-15
19.982408	4.66289e-15
19.948260	5.05901e-15
19.914111	5.48876e-15
19.879962	5.95499e-15
19.845814	6.46081e-15
19.811665	7.00957e-15
19.777517	7.60491e-15
19.743368	8.25079e-15
19.709220	8.95149e-15
19.675071	9.71166e-15
19.640923	1.05364e-14
19.606774	1.1431e-14
19.572626	1.24016e-14
19.538477	1.34546e-14
19.504329	1.45969e-14
19.470180	1.58362e-14
19.436032	1.71806e-14
19.401883	1.86391e-14
19.367735	2.02213e-14
19.333586	2.19377e-14
19.299437	2.37997e-14
19.265289	2.58197e-14
19.231140	2.8011e-14
19.196992	3.03882e-14
19.162843	3.2967e-14
19.128695	3.57645e-14
19.094546	3.87992e-14
19.060398	4.20913e-14
19.026249	4.56625e-14
18.992101	4.95366e-14
18.957952	5.37391e-14
18.923804	5.82979e-14
18.889655	6.32431e-14
18.855507	6.86076e-14
18.821358	7.44268e-14
18.787210	8.07392e-14
18.753061	8.75867e-14
18.718913	9.50145e-14
18.684764	1.03072e-13
18.650615	1.11812e-13
18.616467	1.21293e-13
18.582318	1.31577e-13
18.548170	1.42732e-13
18.514021	1.54832e-13
18.479873	1.67958e-13
18.445724	1.82195e-13
18.411576	1.97639e-13
18.377427	2.1439e-13
18.343279	2.3256e-13
18.309130	2.52269e-13
18.274982	2.73648e-13
18.240833	2.96836e-13
18.206685	3.21988e-13
18.172536	3.4927e-13
18.138388	3.78861e-13
18.104239	4.10957e-13
18.070090	4.4577e-13
18.035942	4.83531e-13
18.001793	5.24487e-13
17.967645	5.6891e-13
17.933496	6.17092e-13
17.899348	6.69351e-13
17.865199	7.26032e-13
17.831051	7.8751e-13
17.796902	8.54188e-13
17.762754	9.26508e-13
17.728605	1.00495e-12
17.694457	1.09002e-12
17.660308	1.18229e-12
17.626160	1.28236e-12
17.592011	1.39089e-12
17.557863	1.5086e-12
17.523714	1.63627e-12
17.489565	1.77473e-12
17.455417	1.92489e-12
17.421268	2.08775e-12
17.387120	2.26438e-12
17.352971	2.45594e-12
17.318823	2.66368e-12
17.284674	2.88899e-12
17.250526	3.13333e-12
17.216377	3.39831e-12
17.182229	3.68569e-12
17.148080	3.99735e-12
17.113932	4.33533e-12
17.079783	4.70186e-12
17.045635	5.09935e-12
17.011486	5.53041e-12
16.977338	5.99787e-12
16.943189	6.50481e-12
16.909040	7.05454e-12
16.874892	7.65069e-12
16.840743	8.29717e-12
16.806595	8.99821e-12
16.772446	9.75842e-12
16.738298	1.05828e-11
16.704149	1.14767e-11
16.670001	1.24461e-11
16.635852	1.34973e-11
16.601704	1.46371e-11
16.567555	1.58731e-11
16.533407	1.72133e-11
16.499258	1.86666e-11
16.465110	2.02425e-11
16.430961	2.19512e-11
16.396813	2.3804e-11
16.362664	2.5813e-11
16.328516	2.79913e-11
16.294367	3.03533e-11
16.260218	3.29143e-11
16.226070	3.56912e-11
16.191921	3.8702e-11
16.157773	4.19666e-11
16.123624	4.55061e-11
16.089476	4.93438e-11
16.055327	5.35048e-11
16.021179	5.80161e-11
15.987030	6.29074e-11
15.952882	6.82105e-11
15.918733	7.39601e-11
15.884585	8.01937e-11
15.850436	8.69519e-11
15.816288	9.4279e-11
15.782139	1.02223e-10
15.747991	1.10835e-10
15.713842	1.20171e-10
15.679693	1.30293e-10
15.645545	1.41266e-10
15.611396	1.53162e-10
15.577248	1.66059e-10
15.543099	1.8004e-10
15.508951	1.95196e-10
15.474802	2.11626e-10
15.440654	2.29437e-10
15.406505	2.48744e-10
15.372357	2.69674e-10
15.338208	2.92363e-10
15.304060	3.16957e-10
15.269911	3.43617e-10
15.235763	3.72516e-10
15.201614	4.03841e-10
15.167466	4.37796e-10
15.133317	4.74601e-10
15.099168	5.14496e-10
15.065020	5.57738e-10
15.030871	6.04608e-10
14.996723	6.55411e-10
14.962574	7.10475e-10
14.928426	7.70156e-10
14.894277	8.34843e-10
14.860129	9.04952e-10
14.825980	9.80939e-10
14.791832	1.06329e-09
14.757683	1.15255e-09
14.723535	1.24929e-09
14.689386	1.35413e-09
14.655238	1.46775e-09
14.621089	1.59088e-09
14.586941	1.72433e-09
14.552792	1.86894e-09
14.518643	2.02566e-09
14.484495	2.1955e-09
14.450346	2.37954e-09
14.416198	2.57898e-09
14.382049	2.79511e-09
14.347901	3.0293e-09
14.313752	3.28308e-09
14.279604	3.55807e-09
14.245455	3.85604e-09
14.211307	4.17891e-09
14.177158	4.52875e-09
14.143010	4.90781e-09
14.108861	5.31852e-09
14.074713	5.76353e-09
14.040564	6.24568e-09
14.006416	6.76807e-09
13.972267	7.33404e-09
13.938119	7.94723e-09
13.903970	8.61155e-09
13.869821	9.33126e-09
13.835673	1.0111e-08
13.801524	1.09557e-08
13.767376	1.18707e-08
13.733227	1.2862e-08
13.699079	1.39359e-08
13.664930	1.50991e-08
13.630782	1.63592e-08
13.596633	1.77242e-08
13.562485	1.92027e-08
13.528336	2.08042e-08
13.494188	2.25388e-08
13.460039	2.44177e-08
13.425891	2.64527e-08
13.391742	2.86568e-08
13.357594	3.10439e-08
13.323445	3.36293e-08
13.289296	3.64293e-08
13.255148	3.94616e-08
13.220999	4.27455e-08
13.186851	4.63018e-08
13.152702	5.0153e-08
13.118554	5.43233e-08
13.084405	5.88392e-08
13.050257	6.37292e-08
13.016108	6.90241e-08
12.981960	7.47572e-08
12.947811	8.09648e-08
12.913663	8.76858e-08
12.879514	9.49627e-08
12.845366	1.02841e-07
12.811217	1.1137e-07
12.777069	1.20604e-07
12.742920	1.306e-07
12.708771	1.41422e-07
12.674623	1.53136e-07
12.640474	1.65816e-07
12.606326	1.79541e-07
12.572177	1.94397e-07
12.538029	2.10477e-07
12.503880	2.27881e-07
12.469732	2.46717e-07
12.435583	2.67103e-07
12.401435	2.89164e-07
12.367286	3.13038e-07
12.333138	3.38874e-07
12.298989	3.66831e-07
12.264841	3.97081e-07
12.230692	4.29813e-07
12.196544	4.65228e-07
12.162395	5.03545e-07
12.128247	5.44999e-07
12.094098	5.89846e-07
12.059949	6.38361e-07
12.025801	6.90842e-07
11.991652	7.4761e-07
11.957504	8.09014e-07
11.923355	8.75428e-07
11.889207	9.47259e-07
11.855058	1.02494e-06
11.820910	1.10895e-06
11.786761	1.1998e-06
11.752613	1.29804e-06
11.718464	1.40426e-06
11.684316	1.5191e-06
11.650167	1.64327e-06
11.616019	1.7775e-06
11.581870	1.92261e-06
11.547722	2.07946e-06
11.513573	2.24901e-06
11.479424	2.43226e-06
11.445276	2.6303e-06
11.411127	2.84432e-06
11.376979	3.07559e-06
11.342830	3.32548e-06
11.308682	3.59548e-06
11.274533	3.88717e-06
11.240385	4.20228e-06
11.206236	4.54266e-06
11.172088	4.91031e-06
11.137939	5.30737e-06
11.103791	5.73616e-06
11.069642	6.19918e-06
11.035494	6.69911e-06
11.001345	7.23885e-06
10.967197	7.82149e-06
10.933048	8.4504e-06
10.898899	9.12917e-06
10.864751	9.86168e-06
10.830602	1.06521e-05
10.796454	1.15049e-05
10.762305	1.24248e-05
10.728157	1.34172e-05
10.694008	1.44874e-05
10.659860	1.56415e-05
10.625711	1.68858e-05
10.591563	1.82273e-05
10.557414	1.96732e-05
10.523266	2.12316e-05
10.489117	2.29107e-05
10.454969	2.47197e-05
10.420820	2.66683e-05
10.386672	2.87668e-05
10.352523	3.10264e-05
10.318374	3.34588e-05
10.284226	3.60768e-05
10.250077	3.88938e-05
10.215929	4.19242e-05
10.181780	4.51835e-05
10.147632	4.86879e-05
10.113483	5.24548e-05
10.079335	5.65026e-05
10.045186	6.0851e-05
10.011038	6.55208e-05
9.976889	7.05338e-05
9.942741	7.59132e-05
9.908592	8.16836e-05
9.874444	8.78707e-05
9.840295	9.45014e-05
9.806147	0.000101604
9.771998	0.000109208
9.737850	0.000117345
9.703701	0.000126045
9.669552	0.000135343
9.635404	0.00014527
9.601255	0.000155863
9.567107	0.000167154
9.532958	0.000179178
9.498810	0.000191969
9.464661	0.000205558
9.430513	0.000219977
9.396364	0.00023525
9.362216	0.000251401
9.328067	0.000268445
9.293919	0.000286386
9.259770	0.00030522
9.225622	0.000324922
9.191473	0.000345446
9.157325	0.000366715
9.123176	0.000388608
9.089027	0.00041094
9.054879	0.000433432
9.020730	0.000455655
8.986582	0.00047691
8.952433	0.000495904
&
```
