## Supplementary material for "All-at-once RNA folding with 3D motif prediction framed by evolutionary information": RF01738_gabT.cacofold.cov

```
#
# Method Target_E-val [cov_min,cov_max] [FP | TP True Found | Sen PPV F] 
# GTp    0.05           [-8.51,15.30]    [0 | 2 89 2 | 2.25 100.00 4.40] 
#
# in_CaCoFold in_given  left_pos      right_pos  score            E-value       pvalue       substitutions    power
#------------------------------------------------------------------------------------------------------------------------
*	*	         1	        70	14.31458	0.0235577	0.00117788	7		0.20
*	*	         4	        67	14.32469	0.0235577	0.00117788	2		0.00
```
