## Supplementary material for "All-at-once RNA folding with 3D motif prediction framed by evolutionary information": RF01738_gabT.cacofold.helixcov

```
# RMs = 2 L = 70

# RM_HELIX NESTED 1-28 41-70, nbp = 25 nbp_cov = 2
# pvals: 0.00117788,0.00622596,0.0117788,0.00117788,0.0167548,0.0404808,0.995313,0.218558,0.459038,0.0167548,0.732476,0.775192,0.149976,0.0432452,0.0740865,0.00884615,0.0265385,0.58262,0.003125,0.0116106,0.055625,0.459038,0.459038,0.459038,0.459038
# aggregated NONE
NESTED  <<<<<<<<<<<<<<<<<<<<<<<<<____________>>>>>->>>>>>>-->>>>>>>>>>>>>
        <--<_________________________________________________________>-->

# RM_BL AA-bulge 17-55, nbp = 0 nbp_cov = 0 nhl_b_cov 0/2
# aggregated NONE
RM_BL   ::::::::::::zz::::::::::::::::::::::::::::::::::::xx::::::::::::: AA-bulge
```
