## Supplementary material for "All-at-once RNA folding with 3D motif prediction framed by evolutionary information": RF01738_gabT.cacofold.power

```
# Power analysis of CaCoFold structure 
#
# Powertype = SINGLE SUBSTITUTIONS
# covary  left_pos      right_pos    substitutions      power
#----------------------------------------------------------------
     *    1		70		7		0.20
          2		69		2		0.00
          3		68		8		0.24
     *    4		67		2		0.00
          5		66		2		0.00
          6		65		2		0.00
          9		62		5		0.11
          10		61		10		0.32
          11		60		3		0.02
          12		59		2		0.00
          14		58		1		0.00
          15		57		2		0.00
          16		56		4		0.07
          17		53		8		0.24
          18		52		8		0.24
          19		51		7		0.20
          20		50		6		0.16
          21		49		4		0.07
          22		48		9		0.28
          23		47		4		0.07
          24		45		8		0.24
          25		44		0		0.00
          26		43		0		0.00
          27		42		0		0.00
          28		41		1		0.00
#
# BPAIRS 25
# avg substitutions per BP  4.2
# BPAIRS expected to covary 2.5 +/- 1.4
# BPAIRS observed to covary 2
#
```
