## Supplementary material for "All-at-once RNA folding with 3D motif prediction framed by evolutionary information": RF01738_gabT.helixcov

```
# RMs = 3 L = 70

# RM_HELIX NESTED 29-30 36-37, nbp = 2 nbp_cov = 0
# pvals: 0.459038,0.459038
# aggregated NONE
NESTED  :::::::::::::::::::::::::<<_____>>:::::::::::::::::::::::::::::::
        :::::::::::::::::::::::::::::::::::::::::::::::::::::::::::::::::

# RM_HELIX NESTED 17-28 41-53, nbp = 12 nbp_cov = 0
# pvals: 0.0432452,0.0740865,0.00884615,0.0265385,0.58262,0.003125,0.0116106,0.055625,0.459038,0.459038,0.459038,0.459038
# aggregated NONE
NESTED  :::::::::::::<<<<<<<<<<<<____________>>>>>->>>>>>>:::::::::::::::
        :::::::::::::::::::::::::::::::::::::::::::::::::::::::::::::::::

# RM_HELIX NESTED 1-6 65-70, nbp = 6 nbp_cov = 2
# pvals: 0.00117788,0.00622596,0.0117788,0.00117788,0.0167548,0.0404808
# aggregated NONE
NESTED  <<<<<<_____________________________________________________>>>>>>
        <--<_________________________________________________________>-->
```
