## Supplementary material for "All-at-once RNA folding with 3D motif prediction framed by evolutionary information": RF01738_gabT.sorted.cov

```
#
# Method Target_E-val [cov_min,cov_max] [FP | TP True Found | Sen PPV F] 
# GTp    0.05         [-8.51,15.30]     [0 | 2 20 2 | 10.00 100.00 18.18] 
#
#       left_pos       right_pos        score          E-value           pvalue       substitutions      power
#--------------------------------------------------------------------------------------------------------------
*	       1	      70	14.31458	0.0235577	0.00117788	7		0.20
*	       4	      67	14.32469	0.0235577	0.00117788	2		0.00
```
