## Supplementary material for "All-at-once RNA folding with 3D motif prediction framed by evolutionary information": RF01738_gabT.surv

```
14.324693	0.05
14.300000	0.1
12.100000	0.15
10.700000	0.2
10.100000	0.25
9.600000	0.3
9.500000	0.35
8.800000	0.4
7.850000	0.45
6.800000	0.5
6.650000	0.55
5.900000	0.6
4.950000	0.65
-0.050000	0.95
-0.600000	1
&
15.250000	0.000485437
15.200000	0.000970874
14.650000	0.00145631
14.300000	0.00242718
13.950000	0.00291262
13.500000	0.00339806
11.700000	0.00436893
9.600000	0.00485437
9.450000	0.00533981
8.900000	0.00631068
8.850000	0.00679612
8.800000	0.0116505
8.750000	0.0121359
8.650000	0.0126214
8.550000	0.0131068
8.350000	0.0140777
8.300000	0.0150485
8.250000	0.0169903
8.150000	0.0174757
7.900000	0.0199029
7.850000	0.0203883
7.800000	0.0218447
7.750000	0.0223301
7.700000	0.023301
7.650000	0.026699
7.600000	0.0276699
7.550000	0.0281553
7.500000	0.0291262
7.350000	0.0296117
7.050000	0.0300971
6.900000	0.0330097
6.850000	0.0334951
6.800000	0.0339806
6.650000	0.0364078
6.200000	0.0368932
6.150000	0.0378641
5.800000	0.038835
5.700000	0.0398058
5.650000	0.0402913
5.600000	0.0407767
5.500000	0.0427184
5.450000	0.0436893
5.400000	0.0451456
5.350000	0.0456311
5.300000	0.0470874
5.200000	0.0475728
5.100000	0.05
5.050000	0.0519417
4.750000	0.0524272
4.700000	0.0533981
4.550000	0.0538835
4.500000	0.0558252
4.450000	0.0563107
4.400000	0.0567961
4.250000	0.057767
4.200000	0.0592233
4.150000	0.0597087
4.100000	0.0621359
4.050000	0.0645631
3.950000	0.0650485
3.900000	0.065534
3.800000	0.0684466
3.750000	0.0694175
3.700000	0.0699029
3.600000	0.073301
3.550000	0.0762136
3.500000	0.0771845
3.450000	0.0781553
3.400000	0.0800971
3.350000	0.0805825
3.250000	0.0820388
3.150000	0.0825243
3.100000	0.0849515
3.000000	0.0859223
2.950000	0.0898058
2.900000	0.0912621
2.800000	0.0956311
2.750000	0.0961165
2.700000	0.0966019
2.650000	0.0970874
2.600000	0.1
2.550000	0.103883
2.500000	0.106311
2.450000	0.107767
2.400000	0.109709
2.350000	0.112621
2.300000	0.12233
2.200000	0.123786
2.150000	0.124757
2.100000	0.125728
2.050000	0.128155
2.000000	0.130097
1.950000	0.133495
1.900000	0.136408
1.850000	0.13932
1.800000	0.140291
1.750000	0.140777
1.700000	0.142233
1.650000	0.144175
1.600000	0.147573
1.550000	0.149029
1.500000	0.150971
1.450000	0.151942
1.400000	0.154854
1.350000	0.15534
1.300000	0.157767
1.250000	0.159223
1.200000	0.16068
1.150000	0.162621
1.100000	0.163592
1.050000	0.165049
1.000000	0.166505
0.950000	0.170388
0.900000	0.171359
0.850000	0.177184
0.800000	0.179126
0.750000	0.180583
0.700000	0.182524
0.650000	0.186408
0.600000	0.189806
0.550000	0.192233
0.500000	0.193689
0.400000	0.19466
0.350000	0.198544
0.300000	0.201456
0.250000	0.204369
0.200000	0.206311
0.150000	0.207282
0.100000	0.209709
0.050000	0.21165
0.000000	0.406796
-0.050000	0.698544
-0.100000	0.699515
-0.150000	0.701456
-0.200000	0.708252
-0.250000	0.71165
-0.300000	0.714563
-0.350000	0.718447
-0.400000	0.718932
-0.450000	0.721845
-0.500000	0.726214
-0.550000	0.729612
-0.600000	0.734951
-0.650000	0.736893
-0.700000	0.73835
-0.750000	0.739806
-0.800000	0.741262
-0.850000	0.746117
-0.900000	0.747573
-0.950000	0.750485
-1.000000	0.753883
-1.050000	0.758252
-1.100000	0.759709
-1.150000	0.763592
-1.200000	0.765534
-1.250000	0.767961
-1.300000	0.770874
-1.350000	0.774272
-1.400000	0.776699
-1.450000	0.785922
-1.500000	0.791262
-1.550000	0.796602
-1.600000	0.798544
-1.650000	0.801942
-1.700000	0.809709
-1.750000	0.813107
-1.800000	0.821359
-1.850000	0.823786
-1.900000	0.826699
-1.950000	0.832524
-2.000000	0.838835
-2.050000	0.840777
-2.100000	0.844175
-2.150000	0.846117
-2.200000	0.849515
-2.250000	0.851942
-2.350000	0.853398
-2.400000	0.854854
-2.450000	0.855825
-2.500000	0.860194
-2.550000	0.86165
-2.600000	0.862136
-2.650000	0.868447
-2.700000	0.873786
-2.750000	0.875728
-2.850000	0.876214
-2.900000	0.879126
-2.950000	0.885437
-3.000000	0.890777
-3.050000	0.893689
-3.100000	0.903398
-3.150000	0.906311
-3.200000	0.915049
-3.250000	0.916019
-3.300000	0.916505
-3.350000	0.917961
-3.400000	0.920388
-3.450000	0.927184
-3.500000	0.928641
-3.550000	0.930583
-3.600000	0.931553
-3.650000	0.93301
-3.700000	0.934951
-3.750000	0.935437
-3.800000	0.936893
-3.850000	0.938835
-3.900000	0.939806
-3.950000	0.945146
-4.000000	0.947573
-4.050000	0.95
-4.100000	0.950971
-4.150000	0.953883
-4.200000	0.956796
-4.250000	0.959709
-4.300000	0.96068
-4.350000	0.962136
-4.400000	0.964078
-4.500000	0.967961
-4.600000	0.968932
-4.650000	0.972816
-4.750000	0.974757
-4.800000	0.976214
-4.850000	0.978641
-4.950000	0.980097
-5.000000	0.98301
-5.100000	0.983981
-5.250000	0.984951
-5.300000	0.985437
-5.350000	0.986408
-5.400000	0.988835
-5.450000	0.98932
-5.500000	0.990291
-5.550000	0.991748
-5.600000	0.992233
-5.800000	0.992718
-5.850000	0.993204
-6.100000	0.993689
-6.150000	0.996117
-6.200000	0.997087
-6.350000	0.997573
-6.550000	0.998058
-6.650000	0.998544
-7.150000	0.999029
-7.600000	0.999515
-8.550000	1
&
23.750000	2.40385e-05
17.400000	4.80769e-05
16.850000	7.21154e-05
16.750000	9.61538e-05
16.550000	0.000120192
16.450000	0.000168269
16.400000	0.000192308
16.300000	0.000240385
16.200000	0.000264423
16.150000	0.000288462
16.100000	0.000360577
16.000000	0.000384615
15.900000	0.000408654
15.850000	0.000504808
15.800000	0.000528846
15.700000	0.000552885
15.450000	0.000576923
15.400000	0.000649038
15.350000	0.000673077
15.300000	0.000721154
15.250000	0.000745192
15.200000	0.000769231
15.150000	0.000793269
15.100000	0.000841346
15.050000	0.000865385
15.000000	0.000889423
14.950000	0.0009375
14.900000	0.000961538
14.850000	0.000985577
14.800000	0.00100962
14.700000	0.00105769
14.650000	0.00108173
14.600000	0.00110577
14.550000	0.00112981
14.400000	0.00115385
14.300000	0.00117788
14.250000	0.00125
14.200000	0.00127404
14.150000	0.00129808
14.100000	0.00132212
13.950000	0.00141827
13.900000	0.00151442
13.850000	0.00153846
13.800000	0.00161058
13.700000	0.00168269
13.650000	0.00170673
13.600000	0.00175481
13.550000	0.00177885
13.400000	0.00180288
13.350000	0.001875
13.300000	0.00189904
13.150000	0.00192308
13.100000	0.00199519
13.050000	0.00201923
13.000000	0.00211538
12.950000	0.00213942
12.900000	0.00221154
12.850000	0.00230769
12.800000	0.00233173
12.750000	0.00235577
12.700000	0.00242788
12.650000	0.00245192
12.600000	0.0025
12.550000	0.00254808
12.500000	0.00262019
12.450000	0.00271635
12.350000	0.00278846
12.300000	0.00283654
12.250000	0.00286058
12.200000	0.00298077
12.150000	0.00305288
12.100000	0.003125
12.050000	0.00319712
12.000000	0.00336538
11.950000	0.00341346
11.900000	0.00353365
11.850000	0.00355769
11.800000	0.00360577
11.750000	0.00370192
11.700000	0.00377404
11.650000	0.00384615
11.600000	0.00389423
11.550000	0.00403846
11.500000	0.00413462
11.450000	0.00415865
11.400000	0.00423077
11.350000	0.004375
11.300000	0.00459135
11.250000	0.0046875
11.200000	0.00487981
11.150000	0.00497596
11.100000	0.00504808
11.050000	0.00516827
11.000000	0.00538462
10.950000	0.00560096
10.900000	0.00586538
10.850000	0.0059375
10.800000	0.00600962
10.750000	0.00610577
10.700000	0.00622596
10.650000	0.00639423
10.600000	0.00651442
10.550000	0.00665865
10.500000	0.00689904
10.450000	0.00740385
10.400000	0.00754808
10.350000	0.00776442
10.300000	0.00783654
10.250000	0.00793269
10.200000	0.00829327
10.150000	0.00855769
10.100000	0.00884615
10.050000	0.00908654
10.000000	0.00930288
9.950000	0.00951923
9.900000	0.00973558
9.850000	0.00997596
9.800000	0.0103365
9.750000	0.0107692
9.700000	0.01125
9.650000	0.0113462
9.600000	0.0116106
9.550000	0.0116346
9.500000	0.0117788
9.450000	0.011899
9.400000	0.0122596
9.350000	0.0127404
9.300000	0.013101
9.250000	0.0132933
9.200000	0.0136058
9.150000	0.0140865
9.100000	0.014399
9.050000	0.0148077
9.000000	0.0150962
8.950000	0.0155048
8.900000	0.0160096
8.850000	0.0161298
8.800000	0.0167548
8.750000	0.0171154
8.700000	0.0175962
8.650000	0.0179327
8.600000	0.0183413
8.550000	0.0187019
8.500000	0.0191346
8.450000	0.0198798
8.400000	0.0203365
8.350000	0.0208413
8.300000	0.021226
8.250000	0.0219952
8.200000	0.0224038
8.150000	0.0229808
8.100000	0.0234135
8.050000	0.0238942
8.000000	0.0246154
7.950000	0.025601
7.900000	0.0260817
7.850000	0.0265385
7.800000	0.0273077
7.750000	0.0277163
7.700000	0.0282692
7.650000	0.0288942
7.600000	0.0292548
7.550000	0.0296635
7.500000	0.0305288
7.450000	0.0312981
7.400000	0.0320433
7.350000	0.0326442
7.300000	0.0332452
7.250000	0.0338702
7.200000	0.034375
7.150000	0.0350721
7.100000	0.0356731
7.050000	0.0364663
7.000000	0.0370913
6.950000	0.0380288
6.900000	0.0387981
6.850000	0.0396635
6.800000	0.0404808
6.750000	0.0414904
6.700000	0.042476
6.650000	0.0432452
6.600000	0.0439663
6.550000	0.0448798
6.500000	0.0455048
6.450000	0.046226
6.400000	0.0470673
6.350000	0.0478125
6.300000	0.0485817
6.250000	0.0493029
6.200000	0.0504087
6.150000	0.0511538
6.100000	0.051899
6.050000	0.0530769
6.000000	0.0536779
5.950000	0.0547115
5.900000	0.055625
5.850000	0.0565385
5.800000	0.0573798
5.750000	0.0584135
5.700000	0.0592067
5.650000	0.0601202
5.600000	0.0609375
5.550000	0.0621154
5.500000	0.0629567
5.450000	0.0638221
5.400000	0.0649519
5.350000	0.0659135
5.300000	0.066851
5.250000	0.0676442
5.200000	0.0688462
5.150000	0.0699038
5.100000	0.0708413
5.050000	0.0716106
5.000000	0.0727163
4.950000	0.0740865
4.900000	0.0750481
4.850000	0.0760817
4.800000	0.0770192
4.750000	0.0780529
4.700000	0.0788942
4.650000	0.0799038
4.600000	0.0807692
4.550000	0.0815625
4.500000	0.0829327
4.450000	0.0838942
4.400000	0.0849279
4.350000	0.0859615
4.300000	0.0869952
4.250000	0.0882692
4.200000	0.0891827
4.150000	0.0901442
4.100000	0.0914183
4.050000	0.0927644
4.000000	0.0941106
3.950000	0.095601
3.900000	0.0966346
3.850000	0.0982452
3.800000	0.0995673
3.750000	0.100769
3.700000	0.102115
3.650000	0.103654
3.600000	0.104904
3.550000	0.106827
3.500000	0.108413
3.450000	0.110409
3.400000	0.11226
3.350000	0.113846
3.300000	0.115553
3.250000	0.117284
3.200000	0.118894
3.150000	0.120721
3.100000	0.12238
3.050000	0.124471
3.000000	0.126755
2.950000	0.128654
2.900000	0.130096
2.850000	0.132644
2.800000	0.134543
2.750000	0.136827
2.700000	0.139111
2.650000	0.141178
2.600000	0.143486
2.550000	0.145529
2.500000	0.14762
2.450000	0.149976
2.400000	0.151875
2.350000	0.154183
2.300000	0.156803
2.250000	0.159303
2.200000	0.161755
2.150000	0.163774
2.100000	0.166058
2.050000	0.168462
2.000000	0.170577
1.950000	0.173101
1.900000	0.175216
1.850000	0.177524
1.800000	0.18024
1.750000	0.182933
1.700000	0.185529
1.650000	0.18774
1.600000	0.190481
1.550000	0.193197
1.500000	0.195937
1.450000	0.198197
1.400000	0.20101
1.350000	0.203774
1.300000	0.206707
1.250000	0.210072
1.200000	0.212764
1.150000	0.215817
1.100000	0.218558
1.050000	0.221178
1.000000	0.224183
0.950000	0.227428
0.900000	0.230721
0.850000	0.234712
0.800000	0.237885
0.750000	0.241346
0.700000	0.244062
0.650000	0.247139
0.600000	0.25113
0.550000	0.255216
0.500000	0.258173
0.450000	0.261442
0.400000	0.265505
0.350000	0.269231
0.300000	0.273341
0.250000	0.277644
0.200000	0.28238
0.150000	0.286611
0.100000	0.291466
0.050000	0.295986
0.000000	0.355192
-0.050000	0.459038
-0.100000	0.471058
-0.150000	0.483341
-0.200000	0.49601
-0.250000	0.508413
-0.300000	0.521178
-0.350000	0.531827
-0.400000	0.542043
-0.450000	0.552332
-0.500000	0.563029
-0.550000	0.573005
-0.600000	0.58262
-0.650000	0.59226
-0.700000	0.602212
-0.750000	0.61226
-0.800000	0.621226
-0.850000	0.629832
-0.900000	0.639856
-0.950000	0.649327
-1.000000	0.659351
-1.050000	0.66851
-1.100000	0.677308
-1.150000	0.685072
-1.200000	0.693702
-1.250000	0.701154
-1.300000	0.709087
-1.350000	0.717716
-1.400000	0.725313
-1.450000	0.732476
-1.500000	0.739351
-1.550000	0.747091
-1.600000	0.75488
-1.650000	0.761466
-1.700000	0.768486
-1.750000	0.775192
-1.800000	0.782019
-1.850000	0.78851
-1.900000	0.794279
-1.950000	0.799736
-2.000000	0.80512
-2.050000	0.811611
-2.100000	0.817019
-2.150000	0.822332
-2.200000	0.827885
-2.250000	0.833486
-2.300000	0.839519
-2.350000	0.844808
-2.400000	0.848726
-2.450000	0.853918
-2.500000	0.858317
-2.550000	0.863365
-2.600000	0.867764
-2.650000	0.871803
-2.700000	0.876202
-2.750000	0.880697
-2.800000	0.884928
-2.850000	0.888486
-2.900000	0.892861
-2.950000	0.895889
-3.000000	0.899832
-3.050000	0.903365
-3.100000	0.907524
-3.150000	0.910937
-3.200000	0.914038
-3.250000	0.917356
-3.300000	0.920385
-3.350000	0.923173
-3.400000	0.925986
-3.450000	0.929063
-3.500000	0.931779
-3.550000	0.934111
-3.600000	0.937067
-3.650000	0.939736
-3.700000	0.942452
-3.750000	0.944808
-3.800000	0.947356
-3.850000	0.949688
-3.900000	0.95137
-3.950000	0.953534
-4.000000	0.955216
-4.050000	0.95726
-4.100000	0.959183
-4.150000	0.96125
-4.200000	0.963101
-4.250000	0.964495
-4.300000	0.966034
-4.350000	0.967332
-4.400000	0.968942
-4.450000	0.970313
-4.500000	0.971923
-4.550000	0.973245
-4.600000	0.974976
-4.650000	0.975841
-4.700000	0.976803
-4.750000	0.977812
-4.800000	0.979279
-4.850000	0.980313
-4.900000	0.98137
-4.950000	0.982284
-5.000000	0.983245
-5.050000	0.983894
-5.100000	0.984784
-5.150000	0.985577
-5.200000	0.98649
-5.250000	0.987428
-5.300000	0.988029
-5.350000	0.988462
-5.400000	0.988846
-5.450000	0.989543
-5.500000	0.99012
-5.550000	0.990697
-5.600000	0.991322
-5.650000	0.991635
-5.700000	0.991971
-5.750000	0.99226
-5.800000	0.992885
-5.850000	0.993269
-5.900000	0.993678
-5.950000	0.993918
-6.000000	0.994327
-6.050000	0.994687
-6.100000	0.995
-6.150000	0.995313
-6.200000	0.995529
-6.250000	0.995745
-6.300000	0.996106
-6.350000	0.99637
-6.400000	0.996466
-6.450000	0.996635
-6.500000	0.996779
-6.550000	0.996947
-6.600000	0.997163
-6.650000	0.997284
-6.700000	0.997476
-6.750000	0.99774
-6.800000	0.997861
-6.850000	0.997957
-6.900000	0.998053
-6.950000	0.998125
-7.000000	0.998221
-7.050000	0.998269
-7.100000	0.998317
-7.150000	0.998486
-7.200000	0.998534
-7.250000	0.998654
-7.300000	0.998726
-7.350000	0.99887
-7.400000	0.998966
-7.450000	0.999062
-7.500000	0.999207
-7.550000	0.999279
-7.600000	0.999375
-7.700000	0.999471
-7.750000	0.999543
-7.800000	0.999567
-7.850000	0.999591
-7.950000	0.999639
-8.000000	0.999712
-8.050000	0.999736
-8.100000	0.99976
-8.150000	0.999784
-8.250000	0.999808
-8.350000	0.999832
-8.500000	0.999856
-8.550000	0.999904
-8.600000	0.999928
-8.700000	0.999952
-8.750000	0.999976
-8.900000	1
&
57.950000	3.56336e-21
57.900000	3.73297e-21
57.850000	3.91065e-21
57.800000	4.09679e-21
57.750000	4.29179e-21
57.700000	4.49607e-21
57.650000	4.71007e-21
57.600000	4.93427e-21
57.550000	5.16913e-21
57.500000	5.41517e-21
57.450000	5.67293e-21
57.400000	5.94296e-21
57.350000	6.22583e-21
57.300000	6.52218e-21
57.250000	6.83263e-21
57.200000	7.15786e-21
57.150000	7.49857e-21
57.100000	7.8555e-21
57.050000	8.22942e-21
57.000000	8.62114e-21
56.950000	9.03151e-21
56.900000	9.46141e-21
56.850000	9.91177e-21
56.800000	1.03836e-20
56.750000	1.08778e-20
56.700000	1.13956e-20
56.650000	1.19381e-20
56.600000	1.25063e-20
56.550000	1.31017e-20
56.500000	1.37253e-20
56.450000	1.43787e-20
56.400000	1.50631e-20
56.350000	1.57801e-20
56.300000	1.65313e-20
56.250000	1.73182e-20
56.200000	1.81426e-20
56.150000	1.90062e-20
56.100000	1.9911e-20
56.050000	2.08588e-20
56.000000	2.18517e-20
55.950000	2.28919e-20
55.900000	2.39816e-20
55.850000	2.51232e-20
55.800000	2.63192e-20
55.750000	2.7572e-20
55.700000	2.88846e-20
55.650000	3.02596e-20
55.600000	3.17e-20
55.550000	3.32091e-20
55.500000	3.479e-20
55.450000	3.64461e-20
55.400000	3.81811e-20
55.350000	3.99987e-20
55.300000	4.19028e-20
55.250000	4.38976e-20
55.200000	4.59873e-20
55.150000	4.81765e-20
55.100000	5.04699e-20
55.050000	5.28726e-20
55.000000	5.53896e-20
54.950000	5.80264e-20
54.900000	6.07888e-20
54.850000	6.36827e-20
54.800000	6.67144e-20
54.750000	6.98904e-20
54.700000	7.32176e-20
54.650000	7.67032e-20
54.600000	8.03548e-20
54.550000	8.41802e-20
54.500000	8.81878e-20
54.450000	9.23861e-20
54.400000	9.67843e-20
54.350000	1.01392e-19
54.300000	1.06219e-19
54.250000	1.11276e-19
54.200000	1.16573e-19
54.150000	1.22123e-19
54.100000	1.27937e-19
54.050000	1.34028e-19
54.000000	1.40409e-19
53.950000	1.47093e-19
53.900000	1.54096e-19
53.850000	1.61433e-19
53.800000	1.69118e-19
53.750000	1.7717e-19
53.700000	1.85605e-19
53.650000	1.94441e-19
53.600000	2.03698e-19
53.550000	2.13396e-19
53.500000	2.23556e-19
53.450000	2.342e-19
53.400000	2.4535e-19
53.350000	2.57031e-19
53.300000	2.69268e-19
53.250000	2.82088e-19
53.200000	2.95519e-19
53.150000	3.09589e-19
53.100000	3.24328e-19
53.050000	3.3977e-19
53.000000	3.55947e-19
52.950000	3.72894e-19
52.900000	3.90648e-19
52.850000	4.09247e-19
52.800000	4.28732e-19
52.750000	4.49145e-19
52.700000	4.7053e-19
52.650000	4.92933e-19
52.600000	5.16403e-19
52.550000	5.4099e-19
52.500000	5.66748e-19
52.450000	5.93733e-19
52.400000	6.22002e-19
52.350000	6.51618e-19
52.300000	6.82644e-19
52.250000	7.15147e-19
52.200000	7.49198e-19
52.150000	7.8487e-19
52.100000	8.22241e-19
52.050000	8.61391e-19
52.000000	9.02406e-19
51.950000	9.45373e-19
51.900000	9.90387e-19
51.850000	1.03754e-18
51.800000	1.08695e-18
51.750000	1.1387e-18
51.700000	1.19292e-18
51.650000	1.24972e-18
51.600000	1.30923e-18
51.550000	1.37157e-18
51.500000	1.43688e-18
51.450000	1.5053e-18
51.400000	1.57697e-18
51.350000	1.65207e-18
51.300000	1.73073e-18
51.250000	1.81314e-18
51.200000	1.89948e-18
51.150000	1.98993e-18
51.100000	2.08468e-18
51.050000	2.18395e-18
51.000000	2.28795e-18
50.950000	2.39689e-18
50.900000	2.51103e-18
50.850000	2.6306e-18
50.800000	2.75587e-18
50.750000	2.8871e-18
50.700000	3.02458e-18
50.650000	3.1686e-18
50.600000	3.31949e-18
50.550000	3.47756e-18
50.500000	3.64316e-18
50.450000	3.81665e-18
50.400000	3.9984e-18
50.350000	4.1888e-18
50.300000	4.38827e-18
50.250000	4.59724e-18
50.200000	4.81617e-18
50.150000	5.04552e-18
50.100000	5.28579e-18
50.050000	5.53751e-18
50.000000	5.80121e-18
49.950000	6.07747e-18
49.900000	6.36689e-18
49.850000	6.67009e-18
49.800000	6.98774e-18
49.750000	7.32051e-18
49.700000	7.66913e-18
49.650000	8.03436e-18
49.600000	8.41697e-18
49.550000	8.81782e-18
49.500000	9.23775e-18
49.450000	9.67768e-18
49.400000	1.01386e-17
49.350000	1.06214e-17
49.300000	1.11272e-17
49.250000	1.16572e-17
49.200000	1.22123e-17
49.150000	1.27939e-17
49.100000	1.34032e-17
49.050000	1.40416e-17
49.000000	1.47103e-17
48.950000	1.54109e-17
48.900000	1.61448e-17
48.850000	1.69138e-17
48.800000	1.77193e-17
48.750000	1.85632e-17
48.700000	1.94473e-17
48.650000	2.03735e-17
48.600000	2.13438e-17
48.550000	2.23603e-17
48.500000	2.34253e-17
48.450000	2.4541e-17
48.400000	2.57098e-17
48.350000	2.69343e-17
48.300000	2.82171e-17
48.250000	2.95611e-17
48.200000	3.0969e-17
48.150000	3.2444e-17
48.100000	3.39893e-17
48.050000	3.56082e-17
48.000000	3.73042e-17
47.950000	3.90809e-17
47.900000	4.09423e-17
47.850000	4.28924e-17
47.800000	4.49354e-17
47.750000	4.70756e-17
47.700000	4.93179e-17
47.650000	5.16669e-17
47.600000	5.41279e-17
47.550000	5.6706e-17
47.500000	5.9407e-17
47.450000	6.22366e-17
47.400000	6.52011e-17
47.350000	6.83067e-17
47.300000	7.15603e-17
47.250000	7.49689e-17
47.200000	7.85399e-17
47.150000	8.22809e-17
47.100000	8.62002e-17
47.050000	9.03062e-17
47.000000	9.46078e-17
46.950000	9.91143e-17
46.900000	1.03836e-16
46.850000	1.08782e-16
46.800000	1.13963e-16
46.750000	1.19392e-16
46.700000	1.25079e-16
46.650000	1.31037e-16
46.600000	1.37279e-16
46.550000	1.43819e-16
46.500000	1.50669e-16
46.450000	1.57847e-16
46.400000	1.65366e-16
46.350000	1.73243e-16
46.300000	1.81496e-16
46.250000	1.90142e-16
46.200000	1.992e-16
46.150000	2.08689e-16
46.100000	2.18631e-16
46.050000	2.29046e-16
46.000000	2.39957e-16
45.950000	2.51388e-16
45.900000	2.63364e-16
45.850000	2.7591e-16
45.800000	2.89054e-16
45.750000	3.02824e-16
45.700000	3.17251e-16
45.650000	3.32364e-16
45.600000	3.48198e-16
45.550000	3.64786e-16
45.500000	3.82165e-16
45.450000	4.00371e-16
45.400000	4.19445e-16
45.350000	4.39428e-16
45.300000	4.60363e-16
45.250000	4.82295e-16
45.200000	5.05273e-16
45.150000	5.29345e-16
45.100000	5.54564e-16
45.050000	5.80985e-16
45.000000	6.08665e-16
44.950000	6.37663e-16
44.900000	6.68044e-16
44.850000	6.99871e-16
44.800000	7.33216e-16
44.750000	7.68149e-16
44.700000	8.04747e-16
44.650000	8.43089e-16
44.600000	8.83258e-16
44.550000	9.25341e-16
44.500000	9.69429e-16
44.450000	1.01562e-15
44.400000	1.06401e-15
44.350000	1.1147e-15
44.300000	1.16781e-15
44.250000	1.22346e-15
44.200000	1.28175e-15
44.150000	1.34282e-15
44.100000	1.4068e-15
44.050000	1.47384e-15
44.000000	1.54406e-15
43.950000	1.61763e-15
43.900000	1.69471e-15
43.850000	1.77546e-15
43.800000	1.86006e-15
43.750000	1.94869e-15
43.700000	2.04154e-15
43.650000	2.13882e-15
43.600000	2.24074e-15
43.550000	2.34751e-15
43.500000	2.45937e-15
43.450000	2.57656e-15
43.400000	2.69934e-15
43.350000	2.82797e-15
43.300000	2.96272e-15
43.250000	3.1039e-15
43.200000	3.25181e-15
43.150000	3.40677e-15
43.100000	3.56911e-15
43.050000	3.73919e-15
43.000000	3.91737e-15
42.950000	4.10405e-15
42.900000	4.29963e-15
42.850000	4.50452e-15
42.800000	4.71918e-15
42.750000	4.94407e-15
42.700000	5.17969e-15
42.650000	5.42653e-15
42.600000	5.68513e-15
42.550000	5.95606e-15
42.500000	6.23991e-15
42.450000	6.53728e-15
42.400000	6.84882e-15
42.350000	7.17522e-15
42.300000	7.51717e-15
42.250000	7.87543e-15
42.200000	8.25075e-15
42.150000	8.64397e-15
42.100000	9.05593e-15
42.050000	9.48753e-15
42.000000	9.9397e-15
41.950000	1.04134e-14
41.900000	1.09097e-14
41.850000	1.14297e-14
41.800000	1.19744e-14
41.750000	1.25451e-14
41.700000	1.31431e-14
41.650000	1.37695e-14
41.600000	1.44258e-14
41.550000	1.51133e-14
41.500000	1.58337e-14
41.450000	1.65883e-14
41.400000	1.7379e-14
41.350000	1.82073e-14
41.300000	1.90752e-14
41.250000	1.99844e-14
41.200000	2.09369e-14
41.150000	2.19349e-14
41.100000	2.29804e-14
41.050000	2.40757e-14
41.000000	2.52233e-14
40.950000	2.64256e-14
40.900000	2.76852e-14
40.850000	2.90049e-14
40.800000	3.03875e-14
40.750000	3.1836e-14
40.700000	3.33535e-14
40.650000	3.49434e-14
40.600000	3.66091e-14
40.550000	3.83542e-14
40.500000	4.01826e-14
40.450000	4.2098e-14
40.400000	4.41048e-14
40.350000	4.62073e-14
40.300000	4.841e-14
40.250000	5.07178e-14
40.200000	5.31356e-14
40.150000	5.56686e-14
40.100000	5.83225e-14
40.050000	6.11028e-14
40.000000	6.40157e-14
39.950000	6.70676e-14
39.900000	7.02649e-14
39.850000	7.36147e-14
39.800000	7.71242e-14
39.750000	8.0801e-14
39.700000	8.46532e-14
39.650000	8.86891e-14
39.600000	9.29174e-14
39.550000	9.73473e-14
39.500000	1.01988e-13
39.450000	1.06851e-13
39.400000	1.11945e-13
39.350000	1.17282e-13
39.300000	1.22874e-13
39.250000	1.28733e-13
39.200000	1.3487e-13
39.150000	1.41301e-13
39.100000	1.48038e-13
39.050000	1.55096e-13
39.000000	1.62491e-13
38.950000	1.70239e-13
38.900000	1.78356e-13
38.850000	1.86861e-13
38.800000	1.9577e-13
38.750000	2.05105e-13
38.700000	2.14885e-13
38.650000	2.25131e-13
38.600000	2.35866e-13
38.550000	2.47113e-13
38.500000	2.58897e-13
38.450000	2.71242e-13
38.400000	2.84176e-13
38.350000	2.97727e-13
38.300000	3.11924e-13
38.250000	3.26799e-13
38.200000	3.42383e-13
38.150000	3.5871e-13
38.100000	3.75816e-13
38.050000	3.93738e-13
38.000000	4.12514e-13
37.950000	4.32187e-13
37.900000	4.52797e-13
37.850000	4.74391e-13
37.800000	4.97014e-13
37.750000	5.20717e-13
37.700000	5.4555e-13
37.650000	5.71568e-13
37.600000	5.98827e-13
37.550000	6.27387e-13
37.500000	6.57308e-13
37.450000	6.88657e-13
37.400000	7.21502e-13
37.350000	7.55913e-13
37.300000	7.91966e-13
37.250000	8.29738e-13
37.200000	8.69313e-13
37.150000	9.10775e-13
37.100000	9.54215e-13
37.050000	9.99728e-13
37.000000	1.04741e-12
36.950000	1.09737e-12
36.900000	1.14971e-12
36.850000	1.20455e-12
36.800000	1.26201e-12
36.750000	1.32221e-12
36.700000	1.38527e-12
36.650000	1.45135e-12
36.600000	1.52058e-12
36.550000	1.59312e-12
36.500000	1.66911e-12
36.450000	1.74873e-12
36.400000	1.83215e-12
36.350000	1.91955e-12
36.300000	2.01112e-12
36.250000	2.10706e-12
36.200000	2.20758e-12
36.150000	2.31289e-12
36.100000	2.42323e-12
36.050000	2.53883e-12
36.000000	2.65995e-12
35.950000	2.78685e-12
35.900000	2.9198e-12
35.850000	3.0591e-12
35.800000	3.20504e-12
35.750000	3.35795e-12
35.700000	3.51816e-12
35.650000	3.68601e-12
35.600000	3.86188e-12
35.550000	4.04613e-12
35.500000	4.23918e-12
35.450000	4.44144e-12
35.400000	4.65335e-12
35.350000	4.87538e-12
35.300000	5.10801e-12
35.250000	5.35173e-12
35.200000	5.60709e-12
35.150000	5.87464e-12
35.100000	6.15495e-12
35.050000	6.44865e-12
35.000000	6.75636e-12
34.950000	7.07876e-12
34.900000	7.41654e-12
34.850000	7.77045e-12
34.800000	8.14126e-12
34.750000	8.52976e-12
34.700000	8.9368e-12
34.650000	9.36328e-12
34.600000	9.81011e-12
34.550000	1.02783e-11
34.500000	1.07688e-11
34.450000	1.12827e-11
34.400000	1.18212e-11
34.350000	1.23853e-11
34.300000	1.29764e-11
34.250000	1.35957e-11
34.200000	1.42446e-11
34.150000	1.49245e-11
34.100000	1.56368e-11
34.050000	1.63831e-11
34.000000	1.7165e-11
33.950000	1.79843e-11
33.900000	1.88427e-11
33.850000	1.97421e-11
33.800000	2.06844e-11
33.750000	2.16717e-11
33.700000	2.27062e-11
33.650000	2.379e-11
33.600000	2.49256e-11
33.550000	2.61154e-11
33.500000	2.73621e-11
33.450000	2.86682e-11
33.400000	3.00368e-11
33.350000	3.14706e-11
33.300000	3.2973e-11
33.250000	3.45471e-11
33.200000	3.61963e-11
33.150000	3.79243e-11
33.100000	3.97349e-11
33.050000	4.16319e-11
33.000000	4.36195e-11
32.950000	4.5702e-11
32.900000	4.78839e-11
32.850000	5.01701e-11
32.800000	5.25655e-11
32.750000	5.50752e-11
32.700000	5.77049e-11
32.650000	6.04601e-11
32.600000	6.33469e-11
32.550000	6.63716e-11
32.500000	6.95408e-11
32.450000	7.28614e-11
32.400000	7.63406e-11
32.350000	7.99859e-11
32.300000	8.38054e-11
32.250000	8.78074e-11
32.200000	9.20005e-11
32.150000	9.63939e-11
32.100000	1.00997e-10
32.050000	1.0582e-10
32.000000	1.10874e-10
31.950000	1.16169e-10
31.900000	1.21717e-10
31.850000	1.2753e-10
31.800000	1.33621e-10
31.750000	1.40003e-10
31.700000	1.46689e-10
31.650000	1.53696e-10
31.600000	1.61037e-10
31.550000	1.68728e-10
31.500000	1.76788e-10
31.450000	1.85232e-10
31.400000	1.9408e-10
31.350000	2.0335e-10
31.300000	2.13064e-10
31.250000	2.23242e-10
31.200000	2.33906e-10
31.150000	2.4508e-10
31.100000	2.56787e-10
31.050000	2.69055e-10
31.000000	2.81908e-10
30.950000	2.95376e-10
30.900000	3.09488e-10
30.850000	3.24273e-10
30.800000	3.39766e-10
30.750000	3.55999e-10
30.700000	3.73008e-10
30.650000	3.9083e-10
30.600000	4.09504e-10
30.550000	4.29071e-10
30.500000	4.49572e-10
30.450000	4.71054e-10
30.400000	4.93563e-10
30.350000	5.17148e-10
30.300000	5.4186e-10
30.250000	5.67754e-10
30.200000	5.94885e-10
30.150000	6.23314e-10
30.100000	6.53102e-10
30.050000	6.84314e-10
30.000000	7.17018e-10
29.950000	7.51286e-10
29.900000	7.87193e-10
29.850000	8.24816e-10
29.800000	8.64239e-10
29.750000	9.05546e-10
29.700000	9.48829e-10
29.650000	9.94182e-10
29.600000	1.0417e-09
29.550000	1.0915e-09
29.500000	1.14367e-09
29.450000	1.19834e-09
29.400000	1.25563e-09
29.350000	1.31565e-09
29.300000	1.37855e-09
29.250000	1.44445e-09
29.200000	1.51351e-09
29.150000	1.58587e-09
29.100000	1.66169e-09
29.050000	1.74114e-09
29.000000	1.82439e-09
28.950000	1.91162e-09
28.900000	2.00302e-09
28.850000	2.0988e-09
28.800000	2.19916e-09
28.750000	2.30432e-09
28.700000	2.41451e-09
28.650000	2.52997e-09
28.600000	2.65096e-09
28.550000	2.77774e-09
28.500000	2.91058e-09
28.450000	3.04978e-09
28.400000	3.19564e-09
28.350000	3.34849e-09
28.300000	3.50864e-09
28.250000	3.67646e-09
28.200000	3.85231e-09
28.150000	4.03658e-09
28.100000	4.22967e-09
28.050000	4.432e-09
28.000000	4.64401e-09
27.950000	4.86617e-09
27.900000	5.09897e-09
27.850000	5.34291e-09
27.800000	5.59853e-09
27.750000	5.86638e-09
27.700000	6.14706e-09
27.650000	6.44117e-09
27.600000	6.74937e-09
27.550000	7.07232e-09
27.500000	7.41073e-09
27.450000	7.76535e-09
27.400000	8.13695e-09
27.350000	8.52635e-09
27.300000	8.93439e-09
27.250000	9.36197e-09
27.200000	9.81002e-09
27.150000	1.02795e-08
27.100000	1.07715e-08
27.050000	1.12871e-08
27.000000	1.18274e-08
26.950000	1.23935e-08
26.900000	1.29868e-08
26.850000	1.36084e-08
26.800000	1.42599e-08
26.750000	1.49426e-08
26.700000	1.56579e-08
26.650000	1.64076e-08
26.600000	1.71932e-08
26.550000	1.80164e-08
26.500000	1.8879e-08
26.450000	1.9783e-08
26.400000	2.07303e-08
26.350000	2.1723e-08
26.300000	2.27633e-08
26.250000	2.38534e-08
26.200000	2.49958e-08
26.150000	2.61929e-08
26.100000	2.74475e-08
26.050000	2.87621e-08
26.000000	3.01398e-08
25.950000	3.15835e-08
25.900000	3.30964e-08
25.850000	3.46819e-08
25.800000	3.63434e-08
25.750000	3.80845e-08
25.700000	3.99092e-08
25.650000	4.18213e-08
25.600000	4.38251e-08
25.550000	4.59251e-08
25.500000	4.81257e-08
25.450000	5.04319e-08
25.400000	5.28487e-08
25.350000	5.53814e-08
25.300000	5.80357e-08
25.250000	6.08172e-08
25.200000	6.37322e-08
25.150000	6.67871e-08
25.100000	6.99885e-08
25.050000	7.33435e-08
25.000000	7.68595e-08
24.950000	8.05443e-08
24.900000	8.44059e-08
24.850000	8.84528e-08
24.800000	9.26939e-08
24.750000	9.71387e-08
24.700000	1.01797e-07
24.650000	1.06678e-07
24.600000	1.11794e-07
24.550000	1.17156e-07
24.500000	1.22775e-07
24.450000	1.28664e-07
24.400000	1.34836e-07
24.350000	1.41304e-07
24.300000	1.48083e-07
24.250000	1.55187e-07
24.200000	1.62632e-07
24.150000	1.70435e-07
24.100000	1.78613e-07
24.050000	1.87184e-07
24.000000	1.96167e-07
23.950000	2.05581e-07
23.900000	2.15448e-07
23.850000	2.25788e-07
23.800000	2.36626e-07
23.750000	2.47985e-07
23.700000	2.59889e-07
23.650000	2.72366e-07
23.600000	2.85443e-07
23.550000	2.99148e-07
23.500000	3.13512e-07
23.450000	3.28567e-07
23.400000	3.44346e-07
23.350000	3.60884e-07
23.300000	3.78217e-07
23.250000	3.96384e-07
23.200000	4.15425e-07
23.150000	4.35381e-07
23.100000	4.56298e-07
23.050000	4.78222e-07
23.000000	5.012e-07
22.950000	5.25284e-07
22.900000	5.50528e-07
22.850000	5.76986e-07
22.800000	6.04718e-07
22.750000	6.33786e-07
22.700000	6.64252e-07
22.650000	6.96186e-07
22.600000	7.29658e-07
22.550000	7.64742e-07
22.500000	8.01516e-07
22.450000	8.40061e-07
22.400000	8.80463e-07
22.350000	9.22812e-07
22.300000	9.67202e-07
22.250000	1.01373e-06
22.200000	1.0625e-06
22.150000	1.11363e-06
22.100000	1.16721e-06
22.050000	1.22338e-06
22.000000	1.28226e-06
21.950000	1.34398e-06
21.900000	1.40868e-06
21.850000	1.4765e-06
21.800000	1.54759e-06
21.750000	1.6221e-06
21.700000	1.70022e-06
21.650000	1.78211e-06
21.600000	1.86794e-06
21.550000	1.95793e-06
21.500000	2.05225e-06
21.450000	2.15114e-06
21.400000	2.2548e-06
21.350000	2.36346e-06
21.300000	2.47738e-06
21.250000	2.5968e-06
21.200000	2.72199e-06
21.150000	2.85324e-06
21.100000	2.99082e-06
21.050000	3.13507e-06
21.000000	3.28628e-06
20.950000	3.44481e-06
20.900000	3.61101e-06
20.850000	3.78526e-06
20.800000	3.96793e-06
20.750000	4.15945e-06
20.700000	4.36024e-06
20.650000	4.57075e-06
20.600000	4.79146e-06
20.550000	5.02286e-06
20.500000	5.26547e-06
20.450000	5.51984e-06
20.400000	5.78653e-06
20.350000	6.06616e-06
20.300000	6.35935e-06
20.250000	6.66676e-06
20.200000	6.98909e-06
20.150000	7.32706e-06
20.100000	7.68143e-06
20.050000	8.05301e-06
20.000000	8.44263e-06
19.950000	8.85118e-06
19.900000	9.27959e-06
19.850000	9.72881e-06
19.800000	1.01999e-05
19.750000	1.06939e-05
19.700000	1.12119e-05
19.650000	1.17551e-05
19.600000	1.23247e-05
19.550000	1.29221e-05
19.500000	1.35486e-05
19.450000	1.42056e-05
19.400000	1.48947e-05
19.350000	1.56173e-05
19.300000	1.63752e-05
19.250000	1.71701e-05
19.200000	1.80037e-05
19.150000	1.88781e-05
19.100000	1.97952e-05
19.050000	2.07571e-05
19.000000	2.17661e-05
18.950000	2.28244e-05
18.900000	2.39345e-05
18.850000	2.50989e-05
18.800000	2.63204e-05
18.750000	2.76018e-05
18.700000	2.8946e-05
18.650000	3.03562e-05
18.600000	3.18356e-05
18.550000	3.33876e-05
18.500000	3.5016e-05
18.450000	3.67244e-05
18.400000	3.85169e-05
18.350000	4.03977e-05
18.300000	4.23712e-05
18.250000	4.4442e-05
18.200000	4.6615e-05
18.150000	4.88953e-05
18.100000	5.12884e-05
18.050000	5.37998e-05
18.000000	5.64357e-05
17.950000	5.92022e-05
17.900000	6.21059e-05
17.850000	6.51538e-05
17.800000	6.83533e-05
17.750000	7.17121e-05
17.700000	7.52382e-05
17.650000	7.89403e-05
17.600000	8.28273e-05
17.550000	8.69087e-05
17.500000	9.11947e-05
17.450000	9.56957e-05
17.400000	0.000100423
17.350000	0.000105388
17.300000	0.000110604
17.250000	0.000116083
17.200000	0.00012184
17.150000	0.000127889
17.100000	0.000134245
17.050000	0.000140926
17.000000	0.000147949
16.950000	0.000155332
16.900000	0.000163094
16.850000	0.000171258
16.800000	0.000179845
16.750000	0.000188879
16.700000	0.000198386
16.650000	0.000208392
16.600000	0.000218927
16.550000	0.000230023
16.500000	0.000241714
16.450000	0.000254036
16.400000	0.000267031
16.350000	0.000280741
16.300000	0.000295218
16.250000	0.000310514
16.200000	0.000326693
16.150000	0.000343827
16.100000	0.000361999
16.050000	0.000381315
16.000000	0.000401905
15.950000	0.000423954
15.900000	0.000447745
15.850000	0.000473832
&
```
