## Supplementary material for "All-at-once RNA folding with 3D motif prediction framed by evolutionary information": RF01739_Glutamine.cacofold.helixcov

```
# RMs = 6 L = 230

# RM_HELIX NESTED 9-14 90-95, nbp = 6 nbp_cov = 6
# pvals: 2.76664e-14,1.51298e-10,5.4641e-16,1.48445e-14,2.15608e-12,9.68433e-08
# aggregated NONE
NESTED  ::::::::<<<<<<_____>>>>>>::::::::::::::::::::::::::::::::
        ::::::::<<<<<<_____>>>>>>::::::::::::::::::::::::::::::::

# RM_HELIX NESTED 105-107 215-217, nbp = 3 nbp_cov = 3
# pvals: 1.1412e-09,2.88097e-14,1.45517e-13
# aggregated NONE
NESTED  :::::::::::::::::::::::::::::::::<<<_____>>>:::::::::::::
        :::::::::::::::::::::::::::::::::<<<_____>>>:::::::::::::

# RM_HELIX NESTED 3-7 222-226, nbp = 5 nbp_cov = 1
# pvals: 0.436278,0.224655,0.435714,0.435714,1.4963e-06
# aggregated NONE
NESTED  ::<<<<<_________________________________________>>>>>::::
        ::::::<_________________________________________>::::::::

# RM_HELIX PK 98-98 227-227, nbp = 1 nbp_cov = 1
# pvals: 3.5634e-06
# aggregated NONE
PK      :::::::::::::::::::::::::::<_________________________>:::
        :::::::::::::::::::::::::::<_________________________>:::

# RM_BS LoopE-b 218-221, nbp = 0 nbp_cov = 0 nhl_b_cov 2/2
# aggregated NONE
RM_BS   ::::::::::::::::::::::::::::::::::::::::::::YYYY::::::::: LoopE-b

# RM_BS LoopE-a 100-103, nbp = 0 nbp_cov = 0 nhl_b_cov 2/2
# aggregated NONE
RM_BS   ::::::::::::::::::::::::::::YYYY::::::::::::::::::::::::: LoopE-a
```
