## Supplementary material for "All-at-once RNA folding with 3D motif prediction framed by evolutionary information": RF01739_Glutamine.cacofold.power

```
# Power analysis of CaCoFold structure 
#
# Powertype = SINGLE SUBSTITUTIONS
# covary  left_pos      right_pos    substitutions      power
#----------------------------------------------------------------
          3		226		1		0.00
          4		225		5		0.11
          5		224		1		0.00
          6		223		1		0.00
     *    7		222		10		0.32
     *    9		95		35		0.78
     *    10		94		24		0.66
     *    11		93		60		0.89
     *    12		92		109		0.98
     *    13		91		102		0.97
     *    14		90		105		0.98
     *    98		227		9		0.28
     *    105		217		102		0.97
     *    106		216		45		0.84
     *    107		215		98		0.97
#
# BPAIRS 15
# avg substitutions per BP  47.1
# BPAIRS expected to covary 8.8 +/- 1.1
# BPAIRS observed to covary 11
#
```
