## Supplementary material for "All-at-once RNA folding with 3D motif prediction framed by evolutionary information": RF01739_Glutamine.sorted.cacofold.cov

```
# The predicted CaCoFold structure
# BPAIRS observed to covary 11
#
#
# Method Target_E-val [cov_min,cov_max] [FP | TP True Found | Sen PPV F] 
# GTp    0.05         [-9.95,1395.14]     [0 | 11 71 11 | 15.49 100.00 26.83] 
#
# in_fold in_given   left_pos       right_pos      score           E-value    pvalue       substitutions      power
#-----------------------------------------------------------------------------------------------------------------------
*	*	        11	        93	1395.13903	7.64975e-15	5.4641e-16	60		0.89
*	*	        12	        92	1264.69853	2.07823e-13	1.48445e-14	109		0.98
*	*	         9	        95	1240.08518	3.8733e-13	2.76664e-14	35		0.78
*	*	       106	       216	1238.48463	4.03336e-13	2.88097e-14	45		0.84
*	*	       107	       215	1174.48762	2.03724e-12	1.45517e-13	98		0.97
*	*	        13	        91	1067.94081	3.01851e-11	2.15608e-12	102		0.97
*	*	        10	        94	899.81331	2.11817e-09	1.51298e-10	24		0.66
*	*	       105	       217	819.87467	1.59768e-08	1.1412e-09	102		0.97
*	*	         7	       222	535.31641	2.09482e-05	1.4963e-06	10		0.32
*	*	        98	       227	500.81492	4.98876e-05	3.5634e-06	9		0.28
*	~	        14	        90	643.99448	0.000153206	9.68433e-08	105		0.98
```
