## Supplementary material for "All-at-once RNA folding with 3D motif prediction framed by evolutionary information": RF01739_Glutamine.sorted.cov

```
#
# Method Target_E-val [cov_min,cov_max] [FP | TP True Found | Sen PPV F] 
# GTp    0.05         [-9.95,1395.14]     [1 | 10 14 11 | 71.43 90.91 80.00] 
#
#       left_pos       right_pos        score          E-value           pvalue       substitutions      power
#--------------------------------------------------------------------------------------------------------------
*	      11	      93	1395.13903	7.64975e-15	5.4641e-16	60		0.89
*	      12	      92	1264.69853	2.07823e-13	1.48445e-14	109		0.98
*	       9	      95	1240.08518	3.8733e-13	2.76664e-14	35		0.78
*	     106	     216	1238.48463	4.03336e-13	2.88097e-14	45		0.84
*	     107	     215	1174.48762	2.03724e-12	1.45517e-13	98		0.97
*	      13	      91	1067.94081	3.01851e-11	2.15608e-12	102		0.97
*	      10	      94	899.81331	2.11817e-09	1.51298e-10	24		0.66
*	     105	     217	819.87467	1.59768e-08	1.1412e-09	102		0.97
*	       7	     222	535.31641	2.09482e-05	1.4963e-06	10		0.32
*	      98	     227	500.81492	4.98876e-05	3.5634e-06	9		0.28
~	      14	      90	643.99448	0.000153206	9.68433e-08	105		0.98
```
